## Supplementary material for "Evolution of chemosensory tissues and cells across ecologically diverse *Drosophilids*": sup. file 1: Dsec_braker.gtf (part 1 of 37)

```
dsecASM438219v1_3	AUGUSTUS	stop_codon	17295364	17295366	.	-	0	transcript_id "file_1_file_1_jg10497.t2"; gene_id "file_1_file_1_jg10497";
dsecASM438219v1_3	AUGUSTUS	CDS	17295364	17295573	1	-	0	transcript_id "file_1_file_1_jg10497.t2"; gene_id "file_1_file_1_jg10497";
dsecASM438219v1_3	AUGUSTUS	exon	17295364	17295573	.	-	.	transcript_id "file_1_file_1_jg10497.t2"; gene_id "file_1_file_1_jg10497";
dsecASM438219v1_3	AUGUSTUS	intron	17295574	17295637	.	-	.	transcript_id "file_1_file_1_jg10497.t2"; gene_id "file_1_file_1_jg10497";
dsecASM438219v1_3	AUGUSTUS	CDS	17295638	17296270	1	-	0	transcript_id "file_1_file_1_jg10497.t2"; gene_id "file_1_file_1_jg10497";
dsecASM438219v1_3	AUGUSTUS	exon	17295638	17296270	.	-	.	transcript_id "file_1_file_1_jg10497.t2"; gene_id "file_1_file_1_jg10497";
dsecASM438219v1_3	AUGUSTUS	intron	17296271	17296336	.	-	.	transcript_id "file_1_file_1_jg10497.t2"; gene_id "file_1_file_1_jg10497";
dsecASM438219v1_3	AUGUSTUS	CDS	17296337	17296458	1	-	2	transcript_id "file_1_file_1_jg10497.t2"; gene_id "file_1_file_1_jg10497";
dsecASM438219v1_3	AUGUSTUS	exon	17296337	17296458	.	-	.	transcript_id "file_1_file_1_jg10497.t2"; gene_id "file_1_file_1_jg10497";
dsecASM438219v1_3	AUGUSTUS	intron	17296459	17296568	.	-	.	transcript_id "file_1_file_1_jg10497.t2"; gene_id "file_1_file_1_jg10497";
dsecASM438219v1_3	AUGUSTUS	CDS	17296569	17296631	1	-	2	transcript_id "file_1_file_1_jg10497.t2"; gene_id "file_1_file_1_jg10497";
dsecASM438219v1_3	AUGUSTUS	exon	17296569	17296631	.	-	.	transcript_id "file_1_file_1_jg10497.t2"; gene_id "file_1_file_1_jg10497";
dsecASM438219v1_3	AUGUSTUS	intron	17296632	17296685	.	-	.	transcript_id "file_1_file_1_jg10497.t2"; gene_id "file_1_file_1_jg10497";
dsecASM438219v1_3	AUGUSTUS	CDS	17296686	17296918	1	-	1	transcript_id "file_1_file_1_jg10497.t2"; gene_id "file_1_file_1_jg10497";
dsecASM438219v1_3	AUGUSTUS	exon	17296686	17296918	.	-	.	transcript_id "file_1_file_1_jg10497.t2"; gene_id "file_1_file_1_jg10497";
dsecASM438219v1_3	AUGUSTUS	intron	17296919	17300095	.	-	.	transcript_id "file_1_file_1_jg10497.t2"; gene_id "file_1_file_1_jg10497";
dsecASM438219v1_3	AUGUSTUS	transcript	17295364	17300763	.	-	.	transcript_id "file_1_file_1_jg10497.t2"; gene_id "file_1_file_1_jg10497"
dsecASM438219v1_3	AUGUSTUS	gene	17295364	17300763	.	-	.	jg10497
dsecASM438219v1_3	AUGUSTUS	CDS	17300096	17300763	1	-	0	transcript_id "file_1_file_1_jg10497.t2"; gene_id "file_1_file_1_jg10497";
dsecASM438219v1_3	AUGUSTUS	exon	17300096	17300763	.	-	.	transcript_id "file_1_file_1_jg10497.t2"; gene_id "file_1_file_1_jg10497";
dsecASM438219v1_3	AUGUSTUS	start_codon	17300761	17300763	.	-	0	transcript_id "file_1_file_1_jg10497.t2"; gene_id "file_1_file_1_jg10497";
dsecASM438219v1_3	AUGUSTUS	start_codon	17282359	17282361	.	+	0	transcript_id "file_1_file_1_jg10490.t1"; gene_id "file_1_file_1_jg10490";
dsecASM438219v1_3	AUGUSTUS	CDS	17282359	17283258	1	+	0	transcript_id "file_1_file_1_jg10490.t1"; gene_id "file_1_file_1_jg10490";
dsecASM438219v1_3	AUGUSTUS	exon	17282359	17283258	.	+	.	transcript_id "file_1_file_1_jg10490.t1"; gene_id "file_1_file_1_jg10490";
dsecASM438219v1_3	AUGUSTUS	transcript	17282359	17283258	.	+	.	transcript_id "file_1_file_1_jg10490.t1"; gene_id "file_1_file_1_jg10490"
dsecASM438219v1_3	AUGUSTUS	gene	17282359	17283258	.	+	.	jg10490
dsecASM438219v1_3	AUGUSTUS	stop_codon	17283256	17283258	.	+	0	transcript_id "file_1_file_1_jg10490.t1"; gene_id "file_1_file_1_jg10490";
dsecASM438219v1_1	AUGUSTUS	stop_codon	14205036	14205038	.	-	0	transcript_id "file_1_file_1_jg14131.t1"; gene_id "file_1_file_1_jg14131";
dsecASM438219v1_1	AUGUSTUS	CDS	14205036	14205222	1	-	1	transcript_id "file_1_file_1_jg14131.t1"; gene_id "file_1_file_1_jg14131";
dsecASM438219v1_1	AUGUSTUS	exon	14205036	14205222	.	-	.	transcript_id "file_1_file_1_jg14131.t1"; gene_id "file_1_file_1_jg14131";
dsecASM438219v1_1	AUGUSTUS	intron	14205223	14205290	.	-	.	transcript_id "file_1_file_1_jg14131.t1"; gene_id "file_1_file_1_jg14131";
dsecASM438219v1_1	AUGUSTUS	CDS	14205291	14205657	1	-	2	transcript_id "file_1_file_1_jg14131.t1"; gene_id "file_1_file_1_jg14131";
dsecASM438219v1_1	AUGUSTUS	exon	14205291	14205657	.	-	.	transcript_id "file_1_file_1_jg14131.t1"; gene_id "file_1_file_1_jg14131";
dsecASM438219v1_1	AUGUSTUS	intron	14205658	14205709	.	-	.	transcript_id "file_1_file_1_jg14131.t1"; gene_id "file_1_file_1_jg14131";
dsecASM438219v1_1	AUGUSTUS	transcript	14205036	14205791	.	-	.	transcript_id "file_1_file_1_jg14131.t1"; gene_id "file_1_file_1_jg14131"
dsecASM438219v1_1	AUGUSTUS	gene	14205036	14205791	.	-	.	jg14131
dsecASM438219v1_1	AUGUSTUS	CDS	14205710	14205791	1	-	0	transcript_id "file_1_file_1_jg14131.t1"; gene_id "file_1_file_1_jg14131";
dsecASM438219v1_1	AUGUSTUS	exon	14205710	14205791	.	-	.	transcript_id "file_1_file_1_jg14131.t1"; gene_id "file_1_file_1_jg14131";
dsecASM438219v1_1	AUGUSTUS	start_codon	14205789	14205791	.	-	0	transcript_id "file_1_file_1_jg14131.t1"; gene_id "file_1_file_1_jg14131";
dsecASM438219v1_1	AUGUSTUS	stop_codon	19096992	19096994	.	-	0	transcript_id "file_1_file_1_jg14826.t1"; gene_id "file_1_file_1_jg14826";
dsecASM438219v1_1	AUGUSTUS	CDS	19096992	19097327	1	-	0	transcript_id "file_1_file_1_jg14826.t1"; gene_id "file_1_file_1_jg14826";
dsecASM438219v1_1	AUGUSTUS	exon	19096992	19097327	.	-	.	transcript_id "file_1_file_1_jg14826.t1"; gene_id "file_1_file_1_jg14826";
dsecASM438219v1_1	AUGUSTUS	intron	19097328	19097504	.	-	.	transcript_id "file_1_file_1_jg14826.t1"; gene_id "file_1_file_1_jg14826";
dsecASM438219v1_1	AUGUSTUS	CDS	19097505	19097731	1	-	2	transcript_id "file_1_file_1_jg14826.t1"; gene_id "file_1_file_1_jg14826";
dsecASM438219v1_1	AUGUSTUS	exon	19097505	19097731	.	-	.	transcript_id "file_1_file_1_jg14826.t1"; gene_id "file_1_file_1_jg14826";
dsecASM438219v1_1	AUGUSTUS	intron	19097732	19100304	.	-	.	transcript_id "file_1_file_1_jg14826.t1"; gene_id "file_1_file_1_jg14826";
dsecASM438219v1_1	AUGUSTUS	transcript	19096992	19100563	.	-	.	transcript_id "file_1_file_1_jg14826.t1"; gene_id "file_1_file_1_jg14826"
dsecASM438219v1_1	AUGUSTUS	gene	19096992	19100563	.	-	.	jg14826
dsecASM438219v1_1	AUGUSTUS	CDS	19100305	19100563	1	-	0	transcript_id "file_1_file_1_jg14826.t1"; gene_id "file_1_file_1_jg14826";
dsecASM438219v1_1	AUGUSTUS	exon	19100305	19100563	.	-	.	transcript_id "file_1_file_1_jg14826.t1"; gene_id "file_1_file_1_jg14826";
dsecASM438219v1_1	AUGUSTUS	start_codon	19100561	19100563	.	-	0	transcript_id "file_1_file_1_jg14826.t1"; gene_id "file_1_file_1_jg14826";
dsecASM438219v1_5	AUGUSTUS	start_codon	14394105	14394107	.	+	0	transcript_id "file_1_file_1_jg4670.t1"; gene_id "file_1_file_1_jg4670";
dsecASM438219v1_5	AUGUSTUS	CDS	14394105	14394304	1	+	0	transcript_id "file_1_file_1_jg4670.t1"; gene_id "file_1_file_1_jg4670";
dsecASM438219v1_5	AUGUSTUS	exon	14394105	14394304	.	+	.	transcript_id "file_1_file_1_jg4670.t1"; gene_id "file_1_file_1_jg4670";
dsecASM438219v1_5	AUGUSTUS	intron	14394305	14394380	.	+	.	transcript_id "file_1_file_1_jg4670.t1"; gene_id "file_1_file_1_jg4670";
dsecASM438219v1_5	AUGUSTUS	transcript	14394105	14394636	.	+	.	transcript_id "file_1_file_1_jg4670.t1"; gene_id "file_1_file_1_jg4670"
dsecASM438219v1_5	AUGUSTUS	gene	14394105	14394636	.	+	.	jg4670
dsecASM438219v1_5	AUGUSTUS	CDS	14394381	14394636	1	+	1	transcript_id "file_1_file_1_jg4670.t1"; gene_id "file_1_file_1_jg4670";
dsecASM438219v1_5	AUGUSTUS	exon	14394381	14394636	.	+	.	transcript_id "file_1_file_1_jg4670.t1"; gene_id "file_1_file_1_jg4670";
dsecASM438219v1_5	AUGUSTUS	stop_codon	14394634	14394636	.	+	0	transcript_id "file_1_file_1_jg4670.t1"; gene_id "file_1_file_1_jg4670";
dsecASM438219v1_3	AUGUSTUS	stop_codon	29287637	29287639	.	-	0	transcript_id "file_1_file_1_jg12182.t1"; gene_id "file_1_file_1_jg12182";
dsecASM438219v1_3	AUGUSTUS	CDS	29287637	29287936	1	-	0	transcript_id "file_1_file_1_jg12182.t1"; gene_id "file_1_file_1_jg12182";
dsecASM438219v1_3	AUGUSTUS	exon	29287637	29287936	.	-	.	transcript_id "file_1_file_1_jg12182.t1"; gene_id "file_1_file_1_jg12182";
dsecASM438219v1_3	AUGUSTUS	intron	29287937	29288080	.	-	.	transcript_id "file_1_file_1_jg12182.t1"; gene_id "file_1_file_1_jg12182";
dsecASM438219v1_3	AUGUSTUS	transcript	29287637	29288383	.	-	.	transcript_id "file_1_file_1_jg12182.t1"; gene_id "file_1_file_1_jg12182"
dsecASM438219v1_3	AUGUSTUS	gene	29287637	29288383	.	-	.	jg12182
dsecASM438219v1_3	AUGUSTUS	CDS	29288081	29288383	1	-	0	transcript_id "file_1_file_1_jg12182.t1"; gene_id "file_1_file_1_jg12182";
dsecASM438219v1_3	AUGUSTUS	exon	29288081	29288383	.	-	.	transcript_id "file_1_file_1_jg12182.t1"; gene_id "file_1_file_1_jg12182";
dsecASM438219v1_3	AUGUSTUS	start_codon	29288381	29288383	.	-	0	transcript_id "file_1_file_1_jg12182.t1"; gene_id "file_1_file_1_jg12182";
dsecASM438219v1_1	AUGUSTUS	stop_codon	19404680	19404682	.	-	0	transcript_id "file_1_file_1_jg14882.t1"; gene_id "file_1_file_1_jg14882";
dsecASM438219v1_1	AUGUSTUS	CDS	19404680	19404829	1	-	0	transcript_id "file_1_file_1_jg14882.t1"; gene_id "file_1_file_1_jg14882";
dsecASM438219v1_1	AUGUSTUS	exon	19404680	19404829	.	-	.	transcript_id "file_1_file_1_jg14882.t1"; gene_id "file_1_file_1_jg14882";
dsecASM438219v1_1	AUGUSTUS	intron	19404830	19404886	.	-	.	transcript_id "file_1_file_1_jg14882.t1"; gene_id "file_1_file_1_jg14882";
dsecASM438219v1_1	AUGUSTUS	CDS	19404887	19405545	1	-	2	transcript_id "file_1_file_1_jg14882.t1"; gene_id "file_1_file_1_jg14882";
dsecASM438219v1_1	AUGUSTUS	exon	19404887	19405545	.	-	.	transcript_id "file_1_file_1_jg14882.t1"; gene_id "file_1_file_1_jg14882";
dsecASM438219v1_1	AUGUSTUS	intron	19405546	19405606	.	-	.	transcript_id "file_1_file_1_jg14882.t1"; gene_id "file_1_file_1_jg14882";
dsecASM438219v1_1	AUGUSTUS	CDS	19405607	19406685	1	-	1	transcript_id "file_1_file_1_jg14882.t1"; gene_id "file_1_file_1_jg14882";
dsecASM438219v1_1	AUGUSTUS	exon	19405607	19406685	.	-	.	transcript_id "file_1_file_1_jg14882.t1"; gene_id "file_1_file_1_jg14882";
dsecASM438219v1_1	AUGUSTUS	intron	19406686	19406745	.	-	.	transcript_id "file_1_file_1_jg14882.t1"; gene_id "file_1_file_1_jg14882";
dsecASM438219v1_1	AUGUSTUS	CDS	19406746	19406957	1	-	0	transcript_id "file_1_file_1_jg14882.t1"; gene_id "file_1_file_1_jg14882";
dsecASM438219v1_1	AUGUSTUS	exon	19406746	19406957	.	-	.	transcript_id "file_1_file_1_jg14882.t1"; gene_id "file_1_file_1_jg14882";
dsecASM438219v1_1	AUGUSTUS	intron	19406958	19407010	.	-	.	transcript_id "file_1_file_1_jg14882.t1"; gene_id "file_1_file_1_jg14882";
dsecASM438219v1_1	AUGUSTUS	CDS	19407011	19408034	1	-	1	transcript_id "file_1_file_1_jg14882.t1"; gene_id "file_1_file_1_jg14882";
dsecASM438219v1_1	AUGUSTUS	exon	19407011	19408034	.	-	.	transcript_id "file_1_file_1_jg14882.t1"; gene_id "file_1_file_1_jg14882";
dsecASM438219v1_1	AUGUSTUS	intron	19408035	19408097	.	-	.	transcript_id "file_1_file_1_jg14882.t1"; gene_id "file_1_file_1_jg14882";
dsecASM438219v1_1	AUGUSTUS	CDS	19408098	19408316	1	-	1	transcript_id "file_1_file_1_jg14882.t1"; gene_id "file_1_file_1_jg14882";
dsecASM438219v1_1	AUGUSTUS	exon	19408098	19408316	.	-	.	transcript_id "file_1_file_1_jg14882.t1"; gene_id "file_1_file_1_jg14882";
dsecASM438219v1_1	AUGUSTUS	intron	19408317	19409348	.	-	.	transcript_id "file_1_file_1_jg14882.t1"; gene_id "file_1_file_1_jg14882";
dsecASM438219v1_1	AUGUSTUS	transcript	19404680	19409620	.	-	.	transcript_id "file_1_file_1_jg14882.t1"; gene_id "file_1_file_1_jg14882"
dsecASM438219v1_1	AUGUSTUS	gene	19404680	19409620	.	-	.	jg14882
dsecASM438219v1_1	AUGUSTUS	CDS	19409349	19409620	1	-	0	transcript_id "file_1_file_1_jg14882.t1"; gene_id "file_1_file_1_jg14882";
dsecASM438219v1_1	AUGUSTUS	exon	19409349	19409620	.	-	.	transcript_id "file_1_file_1_jg14882.t1"; gene_id "file_1_file_1_jg14882";
dsecASM438219v1_1	AUGUSTUS	start_codon	19409618	19409620	.	-	0	transcript_id "file_1_file_1_jg14882.t1"; gene_id "file_1_file_1_jg14882";
dsecASM438219v1_2	AUGUSTUS	start_codon	17436403	17436405	.	+	0	transcript_id "file_1_file_1_jg7917.t1"; gene_id "file_1_file_1_jg7917";
dsecASM438219v1_2	AUGUSTUS	CDS	17436403	17436516	1	+	0	transcript_id "file_1_file_1_jg7917.t1"; gene_id "file_1_file_1_jg7917";
dsecASM438219v1_2	AUGUSTUS	exon	17436403	17436516	.	+	.	transcript_id "file_1_file_1_jg7917.t1"; gene_id "file_1_file_1_jg7917";
dsecASM438219v1_2	AUGUSTUS	intron	17436517	17436580	.	+	.	transcript_id "file_1_file_1_jg7917.t1"; gene_id "file_1_file_1_jg7917";
dsecASM438219v1_2	AUGUSTUS	CDS	17436581	17436740	1	+	0	transcript_id "file_1_file_1_jg7917.t1"; gene_id "file_1_file_1_jg7917";
dsecASM438219v1_2	AUGUSTUS	exon	17436581	17436740	.	+	.	transcript_id "file_1_file_1_jg7917.t1"; gene_id "file_1_file_1_jg7917";
dsecASM438219v1_2	AUGUSTUS	intron	17436741	17436799	.	+	.	transcript_id "file_1_file_1_jg7917.t1"; gene_id "file_1_file_1_jg7917";
dsecASM438219v1_2	AUGUSTUS	CDS	17436800	17437285	1	+	2	transcript_id "file_1_file_1_jg7917.t1"; gene_id "file_1_file_1_jg7917";
dsecASM438219v1_2	AUGUSTUS	exon	17436800	17437285	.	+	.	transcript_id "file_1_file_1_jg7917.t1"; gene_id "file_1_file_1_jg7917";
dsecASM438219v1_2	AUGUSTUS	intron	17437286	17437355	.	+	.	transcript_id "file_1_file_1_jg7917.t1"; gene_id "file_1_file_1_jg7917";
dsecASM438219v1_2	AUGUSTUS	CDS	17437356	17437513	1	+	2	transcript_id "file_1_file_1_jg7917.t1"; gene_id "file_1_file_1_jg7917";
dsecASM438219v1_2	AUGUSTUS	exon	17437356	17437513	.	+	.	transcript_id "file_1_file_1_jg7917.t1"; gene_id "file_1_file_1_jg7917";
dsecASM438219v1_2	AUGUSTUS	intron	17437514	17437580	.	+	.	transcript_id "file_1_file_1_jg7917.t1"; gene_id "file_1_file_1_jg7917";
dsecASM438219v1_2	AUGUSTUS	transcript	17436403	17438402	.	+	.	transcript_id "file_1_file_1_jg7917.t1"; gene_id "file_1_file_1_jg7917"
dsecASM438219v1_2	AUGUSTUS	gene	17436403	17438402	.	+	.	jg7917
dsecASM438219v1_2	AUGUSTUS	CDS	17437581	17438402	1	+	0	transcript_id "file_1_file_1_jg7917.t1"; gene_id "file_1_file_1_jg7917";
dsecASM438219v1_2	AUGUSTUS	exon	17437581	17438402	.	+	.	transcript_id "file_1_file_1_jg7917.t1"; gene_id "file_1_file_1_jg7917";
dsecASM438219v1_2	AUGUSTUS	stop_codon	17438400	17438402	.	+	0	transcript_id "file_1_file_1_jg7917.t1"; gene_id "file_1_file_1_jg7917";
dsecASM438219v1_1	AUGUSTUS	start_codon	3189674	3189676	.	+	0	transcript_id "file_1_file_1_jg12459.t1"; gene_id "file_1_file_1_jg12459";
dsecASM438219v1_1	AUGUSTUS	CDS	3189674	3189686	1	+	0	transcript_id "file_1_file_1_jg12459.t1"; gene_id "file_1_file_1_jg12459";
dsecASM438219v1_1	AUGUSTUS	exon	3189674	3189686	.	+	.	transcript_id "file_1_file_1_jg12459.t1"; gene_id "file_1_file_1_jg12459";
dsecASM438219v1_1	AUGUSTUS	intron	3189687	3189962	.	+	.	transcript_id "file_1_file_1_jg12459.t1"; gene_id "file_1_file_1_jg12459";
dsecASM438219v1_1	AUGUSTUS	CDS	3189963	3190807	1	+	2	transcript_id "file_1_file_1_jg12459.t1"; gene_id "file_1_file_1_jg12459";
dsecASM438219v1_1	AUGUSTUS	exon	3189963	3190807	.	+	.	transcript_id "file_1_file_1_jg12459.t1"; gene_id "file_1_file_1_jg12459";
dsecASM438219v1_1	AUGUSTUS	intron	3190808	3190865	.	+	.	transcript_id "file_1_file_1_jg12459.t1"; gene_id "file_1_file_1_jg12459";
dsecASM438219v1_1	AUGUSTUS	CDS	3190866	3191007	1	+	0	transcript_id "file_1_file_1_jg12459.t1"; gene_id "file_1_file_1_jg12459";
dsecASM438219v1_1	AUGUSTUS	exon	3190866	3191007	.	+	.	transcript_id "file_1_file_1_jg12459.t1"; gene_id "file_1_file_1_jg12459";
dsecASM438219v1_1	AUGUSTUS	intron	3191008	3191080	.	+	.	transcript_id "file_1_file_1_jg12459.t1"; gene_id "file_1_file_1_jg12459";
dsecASM438219v1_1	AUGUSTUS	transcript	3189674	3191199	.	+	.	transcript_id "file_1_file_1_jg12459.t1"; gene_id "file_1_file_1_jg12459"
dsecASM438219v1_1	AUGUSTUS	gene	3189674	3191199	.	+	.	jg12459
dsecASM438219v1_1	AUGUSTUS	CDS	3191081	3191199	1	+	2	transcript_id "file_1_file_1_jg12459.t1"; gene_id "file_1_file_1_jg12459";
dsecASM438219v1_1	AUGUSTUS	exon	3191081	3191199	.	+	.	transcript_id "file_1_file_1_jg12459.t1"; gene_id "file_1_file_1_jg12459";
dsecASM438219v1_1	AUGUSTUS	stop_codon	3191197	3191199	.	+	0	transcript_id "file_1_file_1_jg12459.t1"; gene_id "file_1_file_1_jg12459";
dsecASM438219v1_2	AUGUSTUS	start_codon	2255778	2255780	.	+	0	transcript_id "file_1_file_1_jg6018.t1"; gene_id "file_1_file_1_jg6018";
dsecASM438219v1_2	AUGUSTUS	CDS	2255778	2255900	1	+	0	transcript_id "file_1_file_1_jg6018.t1"; gene_id "file_1_file_1_jg6018";
dsecASM438219v1_2	AUGUSTUS	exon	2255778	2255900	.	+	.	transcript_id "file_1_file_1_jg6018.t1"; gene_id "file_1_file_1_jg6018";
dsecASM438219v1_2	AUGUSTUS	intron	2255901	2256454	.	+	.	transcript_id "file_1_file_1_jg6018.t1"; gene_id "file_1_file_1_jg6018";
dsecASM438219v1_2	AUGUSTUS	CDS	2256455	2257278	1	+	0	transcript_id "file_1_file_1_jg6018.t1"; gene_id "file_1_file_1_jg6018";
dsecASM438219v1_2	AUGUSTUS	exon	2256455	2257278	.	+	.	transcript_id "file_1_file_1_jg6018.t1"; gene_id "file_1_file_1_jg6018";
dsecASM438219v1_2	AUGUSTUS	intron	2257279	2257332	.	+	.	transcript_id "file_1_file_1_jg6018.t1"; gene_id "file_1_file_1_jg6018";
dsecASM438219v1_2	AUGUSTUS	CDS	2257333	2257614	1	+	1	transcript_id "file_1_file_1_jg6018.t1"; gene_id "file_1_file_1_jg6018";
dsecASM438219v1_2	AUGUSTUS	exon	2257333	2257614	.	+	.	transcript_id "file_1_file_1_jg6018.t1"; gene_id "file_1_file_1_jg6018";
dsecASM438219v1_2	AUGUSTUS	intron	2257615	2258065	.	+	.	transcript_id "file_1_file_1_jg6018.t1"; gene_id "file_1_file_1_jg6018";
dsecASM438219v1_2	AUGUSTUS	CDS	2258066	2258351	1	+	1	transcript_id "file_1_file_1_jg6018.t1"; gene_id "file_1_file_1_jg6018";
dsecASM438219v1_2	AUGUSTUS	exon	2258066	2258351	.	+	.	transcript_id "file_1_file_1_jg6018.t1"; gene_id "file_1_file_1_jg6018";
dsecASM438219v1_2	AUGUSTUS	intron	2258352	2258416	.	+	.	transcript_id "file_1_file_1_jg6018.t1"; gene_id "file_1_file_1_jg6018";
dsecASM438219v1_2	AUGUSTUS	CDS	2258417	2258592	1	+	0	transcript_id "file_1_file_1_jg6018.t1"; gene_id "file_1_file_1_jg6018";
dsecASM438219v1_2	AUGUSTUS	exon	2258417	2258592	.	+	.	transcript_id "file_1_file_1_jg6018.t1"; gene_id "file_1_file_1_jg6018";
dsecASM438219v1_2	AUGUSTUS	intron	2258593	2258656	.	+	.	transcript_id "file_1_file_1_jg6018.t1"; gene_id "file_1_file_1_jg6018";
dsecASM438219v1_2	AUGUSTUS	CDS	2258657	2258872	1	+	1	transcript_id "file_1_file_1_jg6018.t1"; gene_id "file_1_file_1_jg6018";
dsecASM438219v1_2	AUGUSTUS	exon	2258657	2258872	.	+	.	transcript_id "file_1_file_1_jg6018.t1"; gene_id "file_1_file_1_jg6018";
dsecASM438219v1_2	AUGUSTUS	intron	2258873	2258927	.	+	.	transcript_id "file_1_file_1_jg6018.t1"; gene_id "file_1_file_1_jg6018";
dsecASM438219v1_2	AUGUSTUS	CDS	2258928	2259252	1	+	1	transcript_id "file_1_file_1_jg6018.t1"; gene_id "file_1_file_1_jg6018";
dsecASM438219v1_2	AUGUSTUS	exon	2258928	2259252	.	+	.	transcript_id "file_1_file_1_jg6018.t1"; gene_id "file_1_file_1_jg6018";
dsecASM438219v1_2	AUGUSTUS	intron	2259253	2259313	.	+	.	transcript_id "file_1_file_1_jg6018.t1"; gene_id "file_1_file_1_jg6018";
dsecASM438219v1_2	AUGUSTUS	CDS	2259314	2259582	1	+	0	transcript_id "file_1_file_1_jg6018.t1"; gene_id "file_1_file_1_jg6018";
dsecASM438219v1_2	AUGUSTUS	exon	2259314	2259582	.	+	.	transcript_id "file_1_file_1_jg6018.t1"; gene_id "file_1_file_1_jg6018";
dsecASM438219v1_2	AUGUSTUS	intron	2259583	2259641	.	+	.	transcript_id "file_1_file_1_jg6018.t1"; gene_id "file_1_file_1_jg6018";
dsecASM438219v1_2	AUGUSTUS	CDS	2259642	2259736	1	+	1	transcript_id "file_1_file_1_jg6018.t1"; gene_id "file_1_file_1_jg6018";
dsecASM438219v1_2	AUGUSTUS	exon	2259642	2259736	.	+	.	transcript_id "file_1_file_1_jg6018.t1"; gene_id "file_1_file_1_jg6018";
dsecASM438219v1_2	AUGUSTUS	intron	2259737	2259801	.	+	.	transcript_id "file_1_file_1_jg6018.t1"; gene_id "file_1_file_1_jg6018";
dsecASM438219v1_2	AUGUSTUS	CDS	2259802	2259953	1	+	2	transcript_id "file_1_file_1_jg6018.t1"; gene_id "file_1_file_1_jg6018";
dsecASM438219v1_2	AUGUSTUS	exon	2259802	2259953	.	+	.	transcript_id "file_1_file_1_jg6018.t1"; gene_id "file_1_file_1_jg6018";
dsecASM438219v1_2	AUGUSTUS	intron	2259954	2260215	.	+	.	transcript_id "file_1_file_1_jg6018.t1"; gene_id "file_1_file_1_jg6018";
dsecASM438219v1_2	AUGUSTUS	transcript	2255778	2260956	.	+	.	transcript_id "file_1_file_1_jg6018.t1"; gene_id "file_1_file_1_jg6018"
dsecASM438219v1_2	AUGUSTUS	gene	2255778	2260956	.	+	.	jg6018
dsecASM438219v1_2	AUGUSTUS	CDS	2260216	2260956	1	+	0	transcript_id "file_1_file_1_jg6018.t1"; gene_id "file_1_file_1_jg6018";
dsecASM438219v1_2	AUGUSTUS	exon	2260216	2260956	.	+	.	transcript_id "file_1_file_1_jg6018.t1"; gene_id "file_1_file_1_jg6018";
dsecASM438219v1_2	AUGUSTUS	stop_codon	2260954	2260956	.	+	0	transcript_id "file_1_file_1_jg6018.t1"; gene_id "file_1_file_1_jg6018";
dsecASM438219v1_3	AUGUSTUS	stop_codon	28556863	28556865	.	-	0	transcript_id "file_1_file_1_jg12090.t1"; gene_id "file_1_file_1_jg12090";
dsecASM438219v1_3	AUGUSTUS	CDS	28556863	28557031	1	-	1	transcript_id "file_1_file_1_jg12090.t1"; gene_id "file_1_file_1_jg12090";
dsecASM438219v1_3	AUGUSTUS	exon	28556863	28557031	.	-	.	transcript_id "file_1_file_1_jg12090.t1"; gene_id "file_1_file_1_jg12090";
dsecASM438219v1_3	AUGUSTUS	intron	28557032	28557089	.	-	.	transcript_id "file_1_file_1_jg12090.t1"; gene_id "file_1_file_1_jg12090";
dsecASM438219v1_3	AUGUSTUS	CDS	28557090	28557231	1	-	2	transcript_id "file_1_file_1_jg12090.t1"; gene_id "file_1_file_1_jg12090";
dsecASM438219v1_3	AUGUSTUS	exon	28557090	28557231	.	-	.	transcript_id "file_1_file_1_jg12090.t1"; gene_id "file_1_file_1_jg12090";
dsecASM438219v1_3	AUGUSTUS	intron	28557232	28557292	.	-	.	transcript_id "file_1_file_1_jg12090.t1"; gene_id "file_1_file_1_jg12090";
dsecASM438219v1_3	AUGUSTUS	transcript	28556863	28557797	.	-	.	transcript_id "file_1_file_1_jg12090.t1"; gene_id "file_1_file_1_jg12090"
dsecASM438219v1_3	AUGUSTUS	gene	28556863	28557797	.	-	.	jg12090
dsecASM438219v1_3	AUGUSTUS	CDS	28557293	28557797	1	-	0	transcript_id "file_1_file_1_jg12090.t1"; gene_id "file_1_file_1_jg12090";
dsecASM438219v1_3	AUGUSTUS	exon	28557293	28557797	.	-	.	transcript_id "file_1_file_1_jg12090.t1"; gene_id "file_1_file_1_jg12090";
dsecASM438219v1_3	AUGUSTUS	start_codon	28557795	28557797	.	-	0	transcript_id "file_1_file_1_jg12090.t1"; gene_id "file_1_file_1_jg12090";
dsecASM438219v1_3	AUGUSTUS	stop_codon	3885736	3885738	.	-	0	transcript_id "file_1_file_1_jg8774.t1"; gene_id "file_1_file_1_jg8774";
dsecASM438219v1_3	AUGUSTUS	CDS	3885736	3885952	1	-	1	transcript_id "file_1_file_1_jg8774.t1"; gene_id "file_1_file_1_jg8774";
dsecASM438219v1_3	AUGUSTUS	exon	3885736	3885952	.	-	.	transcript_id "file_1_file_1_jg8774.t1"; gene_id "file_1_file_1_jg8774";
dsecASM438219v1_3	AUGUSTUS	intron	3885953	3886196	.	-	.	transcript_id "file_1_file_1_jg8774.t1"; gene_id "file_1_file_1_jg8774";
dsecASM438219v1_3	AUGUSTUS	transcript	3885736	3887653	.	-	.	transcript_id "file_1_file_1_jg8774.t1"; gene_id "file_1_file_1_jg8774"
dsecASM438219v1_3	AUGUSTUS	gene	3885736	3887653	.	-	.	jg8774
dsecASM438219v1_3	AUGUSTUS	CDS	3886197	3887653	0.99	-	0	transcript_id "file_1_file_1_jg8774.t1"; gene_id "file_1_file_1_jg8774";
dsecASM438219v1_3	AUGUSTUS	exon	3886197	3887653	.	-	.	transcript_id "file_1_file_1_jg8774.t1"; gene_id "file_1_file_1_jg8774";
dsecASM438219v1_3	AUGUSTUS	start_codon	3887651	3887653	.	-	0	transcript_id "file_1_file_1_jg8774.t1"; gene_id "file_1_file_1_jg8774";
dsecASM438219v1_0	AUGUSTUS	stop_codon	8225607	8225609	.	-	0	transcript_id "file_1_file_1_jg1408.t1"; gene_id "file_1_file_1_jg1408";
dsecASM438219v1_0	AUGUSTUS	CDS	8225607	8226159	1	-	1	transcript_id "file_1_file_1_jg1408.t1"; gene_id "file_1_file_1_jg1408";
dsecASM438219v1_0	AUGUSTUS	exon	8225607	8226159	.	-	.	transcript_id "file_1_file_1_jg1408.t1"; gene_id "file_1_file_1_jg1408";
dsecASM438219v1_0	AUGUSTUS	intron	8226160	8226224	.	-	.	transcript_id "file_1_file_1_jg1408.t1"; gene_id "file_1_file_1_jg1408";
dsecASM438219v1_0	AUGUSTUS	transcript	8225607	8226343	.	-	.	transcript_id "file_1_file_1_jg1408.t1"; gene_id "file_1_file_1_jg1408"
dsecASM438219v1_0	AUGUSTUS	gene	8225607	8226343	.	-	.	jg1408
dsecASM438219v1_0	AUGUSTUS	CDS	8226225	8226343	1	-	0	transcript_id "file_1_file_1_jg1408.t1"; gene_id "file_1_file_1_jg1408";
dsecASM438219v1_0	AUGUSTUS	exon	8226225	8226343	.	-	.	transcript_id "file_1_file_1_jg1408.t1"; gene_id "file_1_file_1_jg1408";
dsecASM438219v1_0	AUGUSTUS	start_codon	8226341	8226343	.	-	0	transcript_id "file_1_file_1_jg1408.t1"; gene_id "file_1_file_1_jg1408";
dsecASM438219v1_2	AUGUSTUS	start_codon	21191325	21191327	.	+	0	transcript_id "file_1_file_1_jg8416.t1"; gene_id "file_1_file_1_jg8416";
dsecASM438219v1_2	AUGUSTUS	CDS	21191325	21192104	1	+	0	transcript_id "file_1_file_1_jg8416.t1"; gene_id "file_1_file_1_jg8416";
dsecASM438219v1_2	AUGUSTUS	exon	21191325	21192104	.	+	.	transcript_id "file_1_file_1_jg8416.t1"; gene_id "file_1_file_1_jg8416";
dsecASM438219v1_2	AUGUSTUS	transcript	21191325	21192104	.	+	.	transcript_id "file_1_file_1_jg8416.t1"; gene_id "file_1_file_1_jg8416"
dsecASM438219v1_2	AUGUSTUS	gene	21191325	21192104	.	+	.	jg8416
dsecASM438219v1_2	AUGUSTUS	stop_codon	21192102	21192104	.	+	0	transcript_id "file_1_file_1_jg8416.t1"; gene_id "file_1_file_1_jg8416";
dsecASM438219v1_0	AUGUSTUS	start_codon	11293044	11293046	.	+	0	transcript_id "file_1_file_1_jg1868.t1"; gene_id "file_1_file_1_jg1868";
dsecASM438219v1_0	AUGUSTUS	CDS	11293044	11293175	0.99	+	0	transcript_id "file_1_file_1_jg1868.t1"; gene_id "file_1_file_1_jg1868";
dsecASM438219v1_0	AUGUSTUS	exon	11293044	11293175	.	+	.	transcript_id "file_1_file_1_jg1868.t1"; gene_id "file_1_file_1_jg1868";
dsecASM438219v1_0	AUGUSTUS	intron	11293176	11293237	.	+	.	transcript_id "file_1_file_1_jg1868.t1"; gene_id "file_1_file_1_jg1868";
dsecASM438219v1_0	AUGUSTUS	CDS	11293238	11293765	1	+	0	transcript_id "file_1_file_1_jg1868.t1"; gene_id "file_1_file_1_jg1868";
dsecASM438219v1_0	AUGUSTUS	exon	11293238	11293765	.	+	.	transcript_id "file_1_file_1_jg1868.t1"; gene_id "file_1_file_1_jg1868";
dsecASM438219v1_0	AUGUSTUS	intron	11293766	11293823	.	+	.	transcript_id "file_1_file_1_jg1868.t1"; gene_id "file_1_file_1_jg1868";
dsecASM438219v1_0	AUGUSTUS	transcript	11293044	11294042	.	+	.	transcript_id "file_1_file_1_jg1868.t1"; gene_id "file_1_file_1_jg1868"
dsecASM438219v1_0	AUGUSTUS	gene	11293044	11294042	.	+	.	jg1868
dsecASM438219v1_0	AUGUSTUS	CDS	11293824	11294042	1	+	0	transcript_id "file_1_file_1_jg1868.t1"; gene_id "file_1_file_1_jg1868";
dsecASM438219v1_0	AUGUSTUS	exon	11293824	11294042	.	+	.	transcript_id "file_1_file_1_jg1868.t1"; gene_id "file_1_file_1_jg1868";
dsecASM438219v1_0	AUGUSTUS	stop_codon	11294040	11294042	.	+	0	transcript_id "file_1_file_1_jg1868.t1"; gene_id "file_1_file_1_jg1868";
dsecASM438219v1_3	AUGUSTUS	start_codon	5302458	5302460	.	+	0	transcript_id "file_1_file_1_jg8983.t1"; gene_id "file_1_file_1_jg8983";
dsecASM438219v1_3	AUGUSTUS	CDS	5302458	5302601	1	+	0	transcript_id "file_1_file_1_jg8983.t1"; gene_id "file_1_file_1_jg8983";
dsecASM438219v1_3	AUGUSTUS	exon	5302458	5302601	.	+	.	transcript_id "file_1_file_1_jg8983.t1"; gene_id "file_1_file_1_jg8983";
dsecASM438219v1_3	AUGUSTUS	intron	5302602	5302660	.	+	.	transcript_id "file_1_file_1_jg8983.t1"; gene_id "file_1_file_1_jg8983";
dsecASM438219v1_3	AUGUSTUS	CDS	5302661	5303277	1	+	0	transcript_id "file_1_file_1_jg8983.t1"; gene_id "file_1_file_1_jg8983";
dsecASM438219v1_3	AUGUSTUS	exon	5302661	5303277	.	+	.	transcript_id "file_1_file_1_jg8983.t1"; gene_id "file_1_file_1_jg8983";
dsecASM438219v1_3	AUGUSTUS	intron	5303278	5303334	.	+	.	transcript_id "file_1_file_1_jg8983.t1"; gene_id "file_1_file_1_jg8983";
dsecASM438219v1_3	AUGUSTUS	CDS	5303335	5303469	1	+	1	transcript_id "file_1_file_1_jg8983.t1"; gene_id "file_1_file_1_jg8983";
dsecASM438219v1_3	AUGUSTUS	exon	5303335	5303469	.	+	.	transcript_id "file_1_file_1_jg8983.t1"; gene_id "file_1_file_1_jg8983";
dsecASM438219v1_3	AUGUSTUS	intron	5303470	5303532	.	+	.	transcript_id "file_1_file_1_jg8983.t1"; gene_id "file_1_file_1_jg8983";
dsecASM438219v1_3	AUGUSTUS	transcript	5302458	5303803	.	+	.	transcript_id "file_1_file_1_jg8983.t1"; gene_id "file_1_file_1_jg8983"
dsecASM438219v1_3	AUGUSTUS	gene	5302458	5303803	.	+	.	jg8983
dsecASM438219v1_3	AUGUSTUS	CDS	5303533	5303803	1	+	1	transcript_id "file_1_file_1_jg8983.t1"; gene_id "file_1_file_1_jg8983";
dsecASM438219v1_3	AUGUSTUS	exon	5303533	5303803	.	+	.	transcript_id "file_1_file_1_jg8983.t1"; gene_id "file_1_file_1_jg8983";
dsecASM438219v1_3	AUGUSTUS	stop_codon	5303801	5303803	.	+	0	transcript_id "file_1_file_1_jg8983.t1"; gene_id "file_1_file_1_jg8983";
dsecASM438219v1_1	AUGUSTUS	stop_codon	20882460	20882462	.	-	0	transcript_id "file_1_file_1_jg15198.t1"; gene_id "file_1_file_1_jg15198";
dsecASM438219v1_1	AUGUSTUS	CDS	20882460	20882502	1	-	1	transcript_id "file_1_file_1_jg15198.t1"; gene_id "file_1_file_1_jg15198";
dsecASM438219v1_1	AUGUSTUS	exon	20882460	20882502	.	-	.	transcript_id "file_1_file_1_jg15198.t1"; gene_id "file_1_file_1_jg15198";
dsecASM438219v1_1	AUGUSTUS	intron	20882503	20882553	.	-	.	transcript_id "file_1_file_1_jg15198.t1"; gene_id "file_1_file_1_jg15198";
dsecASM438219v1_1	AUGUSTUS	CDS	20882554	20882661	1	-	1	transcript_id "file_1_file_1_jg15198.t1"; gene_id "file_1_file_1_jg15198";
dsecASM438219v1_1	AUGUSTUS	exon	20882554	20882661	.	-	.	transcript_id "file_1_file_1_jg15198.t1"; gene_id "file_1_file_1_jg15198";
dsecASM438219v1_1	AUGUSTUS	intron	20882662	20882760	.	-	.	transcript_id "file_1_file_1_jg15198.t1"; gene_id "file_1_file_1_jg15198";
dsecASM438219v1_1	AUGUSTUS	transcript	20882460	20883083	.	-	.	transcript_id "file_1_file_1_jg15198.t1"; gene_id "file_1_file_1_jg15198"
dsecASM438219v1_1	AUGUSTUS	gene	20882460	20883083	.	-	.	jg15198
dsecASM438219v1_1	AUGUSTUS	CDS	20882761	20883083	1	-	0	transcript_id "file_1_file_1_jg15198.t1"; gene_id "file_1_file_1_jg15198";
dsecASM438219v1_1	AUGUSTUS	exon	20882761	20883083	.	-	.	transcript_id "file_1_file_1_jg15198.t1"; gene_id "file_1_file_1_jg15198";
dsecASM438219v1_1	AUGUSTUS	start_codon	20883081	20883083	.	-	0	transcript_id "file_1_file_1_jg15198.t1"; gene_id "file_1_file_1_jg15198";
dsecASM438219v1_313	AUGUSTUS	start_codon	39508	39510	.	+	0	transcript_id "file_1_file_1_jg24.t1"; gene_id "file_1_file_1_jg24";
dsecASM438219v1_313	AUGUSTUS	CDS	39508	39560	0.51	+	0	transcript_id "file_1_file_1_jg24.t1"; gene_id "file_1_file_1_jg24";
dsecASM438219v1_313	AUGUSTUS	exon	39508	39560	.	+	.	transcript_id "file_1_file_1_jg24.t1"; gene_id "file_1_file_1_jg24";
dsecASM438219v1_313	AUGUSTUS	intron	39561	41820	.	+	.	transcript_id "file_1_file_1_jg24.t1"; gene_id "file_1_file_1_jg24";
dsecASM438219v1_313	AUGUSTUS	transcript	39508	42112	.	+	.	transcript_id "file_1_file_1_jg24.t1"; gene_id "file_1_file_1_jg24"
dsecASM438219v1_313	AUGUSTUS	gene	39508	42112	.	+	.	jg24
dsecASM438219v1_313	AUGUSTUS	CDS	41821	42112	0.87	+	1	transcript_id "file_1_file_1_jg24.t1"; gene_id "file_1_file_1_jg24";
dsecASM438219v1_313	AUGUSTUS	exon	41821	42112	.	+	.	transcript_id "file_1_file_1_jg24.t1"; gene_id "file_1_file_1_jg24";
dsecASM438219v1_313	AUGUSTUS	stop_codon	42110	42112	.	+	0	transcript_id "file_1_file_1_jg24.t1"; gene_id "file_1_file_1_jg24";
dsecASM438219v1_2	AUGUSTUS	start_codon	6994921	6994923	.	+	0	transcript_id "file_1_file_1_jg6598.t2"; gene_id "file_1_file_1_jg6598";
dsecASM438219v1_2	AUGUSTUS	CDS	6994921	6995025	1	+	0	transcript_id "file_1_file_1_jg6598.t2"; gene_id "file_1_file_1_jg6598";
dsecASM438219v1_2	AUGUSTUS	exon	6994921	6995025	.	+	.	transcript_id "file_1_file_1_jg6598.t2"; gene_id "file_1_file_1_jg6598";
dsecASM438219v1_2	AUGUSTUS	intron	6995026	6995083	.	+	.	transcript_id "file_1_file_1_jg6598.t2"; gene_id "file_1_file_1_jg6598";
dsecASM438219v1_2	AUGUSTUS	CDS	6995084	6995335	1	+	0	transcript_id "file_1_file_1_jg6598.t2"; gene_id "file_1_file_1_jg6598";
dsecASM438219v1_2	AUGUSTUS	exon	6995084	6995335	.	+	.	transcript_id "file_1_file_1_jg6598.t2"; gene_id "file_1_file_1_jg6598";
dsecASM438219v1_2	AUGUSTUS	intron	6995336	6995405	.	+	.	transcript_id "file_1_file_1_jg6598.t2"; gene_id "file_1_file_1_jg6598";
dsecASM438219v1_2	AUGUSTUS	CDS	6995406	6996207	1	+	0	transcript_id "file_1_file_1_jg6598.t2"; gene_id "file_1_file_1_jg6598";
dsecASM438219v1_2	AUGUSTUS	exon	6995406	6996207	.	+	.	transcript_id "file_1_file_1_jg6598.t2"; gene_id "file_1_file_1_jg6598";
dsecASM438219v1_2	AUGUSTUS	intron	6996208	6996263	.	+	.	transcript_id "file_1_file_1_jg6598.t2"; gene_id "file_1_file_1_jg6598";
dsecASM438219v1_2	AUGUSTUS	CDS	6996264	6997012	1	+	2	transcript_id "file_1_file_1_jg6598.t2"; gene_id "file_1_file_1_jg6598";
dsecASM438219v1_2	AUGUSTUS	exon	6996264	6997012	.	+	.	transcript_id "file_1_file_1_jg6598.t2"; gene_id "file_1_file_1_jg6598";
dsecASM438219v1_2	AUGUSTUS	intron	6997013	6997070	.	+	.	transcript_id "file_1_file_1_jg6598.t2"; gene_id "file_1_file_1_jg6598";
dsecASM438219v1_2	AUGUSTUS	CDS	6997071	6997308	1	+	0	transcript_id "file_1_file_1_jg6598.t2"; gene_id "file_1_file_1_jg6598";
dsecASM438219v1_2	AUGUSTUS	exon	6997071	6997308	.	+	.	transcript_id "file_1_file_1_jg6598.t2"; gene_id "file_1_file_1_jg6598";
dsecASM438219v1_2	AUGUSTUS	intron	6997309	6997432	.	+	.	transcript_id "file_1_file_1_jg6598.t2"; gene_id "file_1_file_1_jg6598";
dsecASM438219v1_2	AUGUSTUS	CDS	6997433	6997584	1	+	2	transcript_id "file_1_file_1_jg6598.t2"; gene_id "file_1_file_1_jg6598";
dsecASM438219v1_2	AUGUSTUS	exon	6997433	6997584	.	+	.	transcript_id "file_1_file_1_jg6598.t2"; gene_id "file_1_file_1_jg6598";
dsecASM438219v1_2	AUGUSTUS	intron	6997585	6997649	.	+	.	transcript_id "file_1_file_1_jg6598.t2"; gene_id "file_1_file_1_jg6598";
dsecASM438219v1_2	AUGUSTUS	CDS	6997650	6997778	1	+	0	transcript_id "file_1_file_1_jg6598.t2"; gene_id "file_1_file_1_jg6598";
dsecASM438219v1_2	AUGUSTUS	exon	6997650	6997778	.	+	.	transcript_id "file_1_file_1_jg6598.t2"; gene_id "file_1_file_1_jg6598";
dsecASM438219v1_2	AUGUSTUS	intron	6997779	6997833	.	+	.	transcript_id "file_1_file_1_jg6598.t2"; gene_id "file_1_file_1_jg6598";
dsecASM438219v1_2	AUGUSTUS	CDS	6997834	6998115	1	+	0	transcript_id "file_1_file_1_jg6598.t2"; gene_id "file_1_file_1_jg6598";
dsecASM438219v1_2	AUGUSTUS	exon	6997834	6998115	.	+	.	transcript_id "file_1_file_1_jg6598.t2"; gene_id "file_1_file_1_jg6598";
dsecASM438219v1_2	AUGUSTUS	intron	6998116	6998174	.	+	.	transcript_id "file_1_file_1_jg6598.t2"; gene_id "file_1_file_1_jg6598";
dsecASM438219v1_2	AUGUSTUS	transcript	6994921	6998432	.	+	.	transcript_id "file_1_file_1_jg6598.t2"; gene_id "file_1_file_1_jg6598"
dsecASM438219v1_2	AUGUSTUS	CDS	6998175	6998432	1	+	0	transcript_id "file_1_file_1_jg6598.t2"; gene_id "file_1_file_1_jg6598";
dsecASM438219v1_2	AUGUSTUS	exon	6998175	6998432	.	+	.	transcript_id "file_1_file_1_jg6598.t2"; gene_id "file_1_file_1_jg6598";
dsecASM438219v1_2	AUGUSTUS	stop_codon	6998430	6998432	.	+	0	transcript_id "file_1_file_1_jg6598.t2"; gene_id "file_1_file_1_jg6598";
dsecASM438219v1_2	AUGUSTUS	stop_codon	18431277	18431279	.	-	0	transcript_id "file_1_file_1_jg8008.t1"; gene_id "file_1_file_1_jg8008";
dsecASM438219v1_2	AUGUSTUS	CDS	18431277	18432412	1	-	2	transcript_id "file_1_file_1_jg8008.t1"; gene_id "file_1_file_1_jg8008";
dsecASM438219v1_2	AUGUSTUS	exon	18431277	18432412	.	-	.	transcript_id "file_1_file_1_jg8008.t1"; gene_id "file_1_file_1_jg8008";
dsecASM438219v1_2	AUGUSTUS	intron	18432413	18432658	.	-	.	transcript_id "file_1_file_1_jg8008.t1"; gene_id "file_1_file_1_jg8008";
dsecASM438219v1_2	AUGUSTUS	transcript	18431277	18432794	.	-	.	transcript_id "file_1_file_1_jg8008.t1"; gene_id "file_1_file_1_jg8008"
dsecASM438219v1_2	AUGUSTUS	gene	18431277	18432794	.	-	.	jg8008
dsecASM438219v1_2	AUGUSTUS	CDS	18432659	18432794	1	-	0	transcript_id "file_1_file_1_jg8008.t1"; gene_id "file_1_file_1_jg8008";
dsecASM438219v1_2	AUGUSTUS	exon	18432659	18432794	.	-	.	transcript_id "file_1_file_1_jg8008.t1"; gene_id "file_1_file_1_jg8008";
dsecASM438219v1_2	AUGUSTUS	start_codon	18432792	18432794	.	-	0	transcript_id "file_1_file_1_jg8008.t1"; gene_id "file_1_file_1_jg8008";
dsecASM438219v1_2	AUGUSTUS	stop_codon	15931063	15931065	.	-	0	transcript_id "file_1_file_1_jg7697.t1"; gene_id "file_1_file_1_jg7697";
dsecASM438219v1_2	AUGUSTUS	CDS	15931063	15931461	1	-	0	transcript_id "file_1_file_1_jg7697.t1"; gene_id "file_1_file_1_jg7697";
dsecASM438219v1_2	AUGUSTUS	exon	15931063	15931461	.	-	.	transcript_id "file_1_file_1_jg7697.t1"; gene_id "file_1_file_1_jg7697";
dsecASM438219v1_2	AUGUSTUS	intron	15931462	15931521	.	-	.	transcript_id "file_1_file_1_jg7697.t1"; gene_id "file_1_file_1_jg7697";
dsecASM438219v1_2	AUGUSTUS	transcript	15931063	15931533	.	-	.	transcript_id "file_1_file_1_jg7697.t1"; gene_id "file_1_file_1_jg7697"
dsecASM438219v1_2	AUGUSTUS	gene	15931063	15931533	.	-	.	jg7697
dsecASM438219v1_2	AUGUSTUS	CDS	15931522	15931533	1	-	0	transcript_id "file_1_file_1_jg7697.t1"; gene_id "file_1_file_1_jg7697";
dsecASM438219v1_2	AUGUSTUS	exon	15931522	15931533	.	-	.	transcript_id "file_1_file_1_jg7697.t1"; gene_id "file_1_file_1_jg7697";
dsecASM438219v1_2	AUGUSTUS	start_codon	15931531	15931533	.	-	0	transcript_id "file_1_file_1_jg7697.t1"; gene_id "file_1_file_1_jg7697";
dsecASM438219v1_2	AUGUSTUS	stop_codon	9962450	9962452	.	-	0	transcript_id "file_1_file_1_jg7018.t1"; gene_id "file_1_file_1_jg7018";
dsecASM438219v1_2	AUGUSTUS	CDS	9962450	9962534	1	-	1	transcript_id "file_1_file_1_jg7018.t1"; gene_id "file_1_file_1_jg7018";
dsecASM438219v1_2	AUGUSTUS	exon	9962450	9962534	.	-	.	transcript_id "file_1_file_1_jg7018.t1"; gene_id "file_1_file_1_jg7018";
dsecASM438219v1_2	AUGUSTUS	intron	9962535	9963281	.	-	.	transcript_id "file_1_file_1_jg7018.t1"; gene_id "file_1_file_1_jg7018";
dsecASM438219v1_2	AUGUSTUS	transcript	9962450	9963583	.	-	.	transcript_id "file_1_file_1_jg7018.t1"; gene_id "file_1_file_1_jg7018"
dsecASM438219v1_2	AUGUSTUS	CDS	9963282	9963583	1	-	0	transcript_id "file_1_file_1_jg7018.t1"; gene_id "file_1_file_1_jg7018";
dsecASM438219v1_2	AUGUSTUS	exon	9963282	9963583	.	-	.	transcript_id "file_1_file_1_jg7018.t1"; gene_id "file_1_file_1_jg7018";
dsecASM438219v1_2	AUGUSTUS	start_codon	9963581	9963583	.	-	0	transcript_id "file_1_file_1_jg7018.t1"; gene_id "file_1_file_1_jg7018";
dsecASM438219v1_1	AUGUSTUS	start_codon	21392443	21392445	.	+	0	transcript_id "file_1_file_1_jg15238.t1"; gene_id "file_1_file_1_jg15238";
dsecASM438219v1_1	AUGUSTUS	CDS	21392443	21392904	0.7	+	0	transcript_id "file_1_file_1_jg15238.t1"; gene_id "file_1_file_1_jg15238";
dsecASM438219v1_1	AUGUSTUS	exon	21392443	21392904	.	+	.	transcript_id "file_1_file_1_jg15238.t1"; gene_id "file_1_file_1_jg15238";
dsecASM438219v1_1	AUGUSTUS	transcript	21392443	21392904	.	+	.	transcript_id "file_1_file_1_jg15238.t1"; gene_id "file_1_file_1_jg15238"
dsecASM438219v1_1	AUGUSTUS	gene	21392443	21392904	.	+	.	jg15238
dsecASM438219v1_1	AUGUSTUS	stop_codon	21392902	21392904	.	+	0	transcript_id "file_1_file_1_jg15238.t1"; gene_id "file_1_file_1_jg15238";
dsecASM438219v1_0	AUGUSTUS	stop_codon	21559156	21559158	.	-	0	transcript_id "file_1_file_1_jg2933.t1"; gene_id "file_1_file_1_jg2933";
dsecASM438219v1_0	AUGUSTUS	CDS	21559156	21559677	1	-	0	transcript_id "file_1_file_1_jg2933.t1"; gene_id "file_1_file_1_jg2933";
dsecASM438219v1_0	AUGUSTUS	exon	21559156	21559677	.	-	.	transcript_id "file_1_file_1_jg2933.t1"; gene_id "file_1_file_1_jg2933";
dsecASM438219v1_0	AUGUSTUS	transcript	21559156	21559677	.	-	.	transcript_id "file_1_file_1_jg2933.t1"; gene_id "file_1_file_1_jg2933"
dsecASM438219v1_0	AUGUSTUS	gene	21559156	21559677	.	-	.	jg2933
dsecASM438219v1_0	AUGUSTUS	start_codon	21559675	21559677	.	-	0	transcript_id "file_1_file_1_jg2933.t1"; gene_id "file_1_file_1_jg2933";
dsecASM438219v1_5	AUGUSTUS	start_codon	10272551	10272553	.	+	0	transcript_id "file_1_file_1_jg4219.t1"; gene_id "file_1_file_1_jg4219";
dsecASM438219v1_5	AUGUSTUS	CDS	10272551	10272767	1	+	0	transcript_id "file_1_file_1_jg4219.t1"; gene_id "file_1_file_1_jg4219";
dsecASM438219v1_5	AUGUSTUS	exon	10272551	10272767	.	+	.	transcript_id "file_1_file_1_jg4219.t1"; gene_id "file_1_file_1_jg4219";
dsecASM438219v1_5	AUGUSTUS	intron	10272768	10272877	.	+	.	transcript_id "file_1_file_1_jg4219.t1"; gene_id "file_1_file_1_jg4219";
dsecASM438219v1_5	AUGUSTUS	CDS	10272878	10273066	1	+	2	transcript_id "file_1_file_1_jg4219.t1"; gene_id "file_1_file_1_jg4219";
dsecASM438219v1_5	AUGUSTUS	exon	10272878	10273066	.	+	.	transcript_id "file_1_file_1_jg4219.t1"; gene_id "file_1_file_1_jg4219";
dsecASM438219v1_5	AUGUSTUS	intron	10273067	10273125	.	+	.	transcript_id "file_1_file_1_jg4219.t1"; gene_id "file_1_file_1_jg4219";
dsecASM438219v1_5	AUGUSTUS	transcript	10272551	10274516	.	+	.	transcript_id "file_1_file_1_jg4219.t1"; gene_id "file_1_file_1_jg4219"
dsecASM438219v1_5	AUGUSTUS	gene	10272551	10274516	.	+	.	jg4219
dsecASM438219v1_5	AUGUSTUS	CDS	10273126	10274516	1	+	2	transcript_id "file_1_file_1_jg4219.t1"; gene_id "file_1_file_1_jg4219";
dsecASM438219v1_5	AUGUSTUS	exon	10273126	10274516	.	+	.	transcript_id "file_1_file_1_jg4219.t1"; gene_id "file_1_file_1_jg4219";
dsecASM438219v1_5	AUGUSTUS	stop_codon	10274514	10274516	.	+	0	transcript_id "file_1_file_1_jg4219.t1"; gene_id "file_1_file_1_jg4219";
dsecASM438219v1_5	AUGUSTUS	start_codon	5591362	5591364	.	+	0	transcript_id "file_1_file_1_jg3709.t1"; gene_id "file_1_file_1_jg3709";
dsecASM438219v1_5	AUGUSTUS	CDS	5591362	5591847	0.84	+	0	transcript_id "file_1_file_1_jg3709.t1"; gene_id "file_1_file_1_jg3709";
dsecASM438219v1_5	AUGUSTUS	exon	5591362	5591847	.	+	.	transcript_id "file_1_file_1_jg3709.t1"; gene_id "file_1_file_1_jg3709";
dsecASM438219v1_5	AUGUSTUS	transcript	5591362	5591847	.	+	.	transcript_id "file_1_file_1_jg3709.t1"; gene_id "file_1_file_1_jg3709"
dsecASM438219v1_5	AUGUSTUS	gene	5591362	5591847	.	+	.	jg3709
dsecASM438219v1_5	AUGUSTUS	stop_codon	5591845	5591847	.	+	0	transcript_id "file_1_file_1_jg3709.t1"; gene_id "file_1_file_1_jg3709";
dsecASM438219v1_1	AUGUSTUS	start_codon	9259707	9259709	.	+	0	transcript_id "file_1_file_1_jg13399.t1"; gene_id "file_1_file_1_jg13399";
dsecASM438219v1_1	AUGUSTUS	CDS	9259707	9259977	1	+	0	transcript_id "file_1_file_1_jg13399.t1"; gene_id "file_1_file_1_jg13399";
dsecASM438219v1_1	AUGUSTUS	exon	9259707	9259977	.	+	.	transcript_id "file_1_file_1_jg13399.t1"; gene_id "file_1_file_1_jg13399";
dsecASM438219v1_1	AUGUSTUS	intron	9259978	9260039	.	+	.	transcript_id "file_1_file_1_jg13399.t1"; gene_id "file_1_file_1_jg13399";
dsecASM438219v1_1	AUGUSTUS	CDS	9260040	9260406	1	+	2	transcript_id "file_1_file_1_jg13399.t1"; gene_id "file_1_file_1_jg13399";
dsecASM438219v1_1	AUGUSTUS	exon	9260040	9260406	.	+	.	transcript_id "file_1_file_1_jg13399.t1"; gene_id "file_1_file_1_jg13399";
dsecASM438219v1_1	AUGUSTUS	intron	9260407	9260457	.	+	.	transcript_id "file_1_file_1_jg13399.t1"; gene_id "file_1_file_1_jg13399";
dsecASM438219v1_1	AUGUSTUS	CDS	9260458	9260531	1	+	1	transcript_id "file_1_file_1_jg13399.t1"; gene_id "file_1_file_1_jg13399";
dsecASM438219v1_1	AUGUSTUS	exon	9260458	9260531	.	+	.	transcript_id "file_1_file_1_jg13399.t1"; gene_id "file_1_file_1_jg13399";
dsecASM438219v1_1	AUGUSTUS	intron	9260532	9260590	.	+	.	transcript_id "file_1_file_1_jg13399.t1"; gene_id "file_1_file_1_jg13399";
dsecASM438219v1_1	AUGUSTUS	CDS	9260591	9260793	1	+	2	transcript_id "file_1_file_1_jg13399.t1"; gene_id "file_1_file_1_jg13399";
dsecASM438219v1_1	AUGUSTUS	exon	9260591	9260793	.	+	.	transcript_id "file_1_file_1_jg13399.t1"; gene_id "file_1_file_1_jg13399";
dsecASM438219v1_1	AUGUSTUS	intron	9260794	9260849	.	+	.	transcript_id "file_1_file_1_jg13399.t1"; gene_id "file_1_file_1_jg13399";
dsecASM438219v1_1	AUGUSTUS	CDS	9260850	9260962	1	+	0	transcript_id "file_1_file_1_jg13399.t1"; gene_id "file_1_file_1_jg13399";
dsecASM438219v1_1	AUGUSTUS	exon	9260850	9260962	.	+	.	transcript_id "file_1_file_1_jg13399.t1"; gene_id "file_1_file_1_jg13399";
dsecASM438219v1_1	AUGUSTUS	intron	9260963	9261017	.	+	.	transcript_id "file_1_file_1_jg13399.t1"; gene_id "file_1_file_1_jg13399";
dsecASM438219v1_1	AUGUSTUS	CDS	9261018	9261228	1	+	1	transcript_id "file_1_file_1_jg13399.t1"; gene_id "file_1_file_1_jg13399";
dsecASM438219v1_1	AUGUSTUS	exon	9261018	9261228	.	+	.	transcript_id "file_1_file_1_jg13399.t1"; gene_id "file_1_file_1_jg13399";
dsecASM438219v1_1	AUGUSTUS	intron	9261229	9261288	.	+	.	transcript_id "file_1_file_1_jg13399.t1"; gene_id "file_1_file_1_jg13399";
dsecASM438219v1_1	AUGUSTUS	CDS	9261289	9261470	1	+	0	transcript_id "file_1_file_1_jg13399.t1"; gene_id "file_1_file_1_jg13399";
dsecASM438219v1_1	AUGUSTUS	exon	9261289	9261470	.	+	.	transcript_id "file_1_file_1_jg13399.t1"; gene_id "file_1_file_1_jg13399";
dsecASM438219v1_1	AUGUSTUS	intron	9261471	9261526	.	+	.	transcript_id "file_1_file_1_jg13399.t1"; gene_id "file_1_file_1_jg13399";
dsecASM438219v1_1	AUGUSTUS	CDS	9261527	9261992	1	+	1	transcript_id "file_1_file_1_jg13399.t1"; gene_id "file_1_file_1_jg13399";
dsecASM438219v1_1	AUGUSTUS	exon	9261527	9261992	.	+	.	transcript_id "file_1_file_1_jg13399.t1"; gene_id "file_1_file_1_jg13399";
dsecASM438219v1_1	AUGUSTUS	intron	9261993	9262046	.	+	.	transcript_id "file_1_file_1_jg13399.t1"; gene_id "file_1_file_1_jg13399";
dsecASM438219v1_1	AUGUSTUS	transcript	9259707	9262256	.	+	.	transcript_id "file_1_file_1_jg13399.t1"; gene_id "file_1_file_1_jg13399"
dsecASM438219v1_1	AUGUSTUS	gene	9259707	9262256	.	+	.	jg13399
dsecASM438219v1_1	AUGUSTUS	CDS	9262047	9262256	1	+	0	transcript_id "file_1_file_1_jg13399.t1"; gene_id "file_1_file_1_jg13399";
dsecASM438219v1_1	AUGUSTUS	exon	9262047	9262256	.	+	.	transcript_id "file_1_file_1_jg13399.t1"; gene_id "file_1_file_1_jg13399";
dsecASM438219v1_1	AUGUSTUS	stop_codon	9262254	9262256	.	+	0	transcript_id "file_1_file_1_jg13399.t1"; gene_id "file_1_file_1_jg13399";
dsecASM438219v1_0	AUGUSTUS	start_codon	7605319	7605321	.	+	0	transcript_id "file_1_file_1_jg1304.t1"; gene_id "file_1_file_1_jg1304";
dsecASM438219v1_0	AUGUSTUS	CDS	7605319	7605358	1	+	0	transcript_id "file_1_file_1_jg1304.t1"; gene_id "file_1_file_1_jg1304";
dsecASM438219v1_0	AUGUSTUS	exon	7605319	7605358	.	+	.	transcript_id "file_1_file_1_jg1304.t1"; gene_id "file_1_file_1_jg1304";
dsecASM438219v1_0	AUGUSTUS	intron	7605359	7605413	.	+	.	transcript_id "file_1_file_1_jg1304.t1"; gene_id "file_1_file_1_jg1304";
dsecASM438219v1_0	AUGUSTUS	transcript	7605319	7605697	.	+	.	transcript_id "file_1_file_1_jg1304.t1"; gene_id "file_1_file_1_jg1304"
dsecASM438219v1_0	AUGUSTUS	gene	7605319	7605697	.	+	.	jg1304
dsecASM438219v1_0	AUGUSTUS	CDS	7605414	7605697	1	+	2	transcript_id "file_1_file_1_jg1304.t1"; gene_id "file_1_file_1_jg1304";
dsecASM438219v1_0	AUGUSTUS	exon	7605414	7605697	.	+	.	transcript_id "file_1_file_1_jg1304.t1"; gene_id "file_1_file_1_jg1304";
dsecASM438219v1_0	AUGUSTUS	stop_codon	7605695	7605697	.	+	0	transcript_id "file_1_file_1_jg1304.t1"; gene_id "file_1_file_1_jg1304";
dsecASM438219v1_3	AUGUSTUS	stop_codon	7740192	7740194	.	-	0	transcript_id "file_1_file_1_jg9263.t1"; gene_id "file_1_file_1_jg9263";
dsecASM438219v1_3	AUGUSTUS	CDS	7740192	7740588	1	-	1	transcript_id "file_1_file_1_jg9263.t1"; gene_id "file_1_file_1_jg9263";
dsecASM438219v1_3	AUGUSTUS	exon	7740192	7740588	.	-	.	transcript_id "file_1_file_1_jg9263.t1"; gene_id "file_1_file_1_jg9263";
dsecASM438219v1_3	AUGUSTUS	intron	7740589	7740647	.	-	.	transcript_id "file_1_file_1_jg9263.t1"; gene_id "file_1_file_1_jg9263";
dsecASM438219v1_3	AUGUSTUS	transcript	7740192	7740670	.	-	.	transcript_id "file_1_file_1_jg9263.t1"; gene_id "file_1_file_1_jg9263"
dsecASM438219v1_3	AUGUSTUS	gene	7740192	7740670	.	-	.	jg9263
dsecASM438219v1_3	AUGUSTUS	CDS	7740648	7740670	1	-	0	transcript_id "file_1_file_1_jg9263.t1"; gene_id "file_1_file_1_jg9263";
dsecASM438219v1_3	AUGUSTUS	exon	7740648	7740670	.	-	.	transcript_id "file_1_file_1_jg9263.t1"; gene_id "file_1_file_1_jg9263";
dsecASM438219v1_3	AUGUSTUS	start_codon	7740668	7740670	.	-	0	transcript_id "file_1_file_1_jg9263.t1"; gene_id "file_1_file_1_jg9263";
dsecASM438219v1_1	AUGUSTUS	start_codon	20840896	20840898	.	+	0	transcript_id "file_1_file_1_jg15192.t1"; gene_id "file_1_file_1_jg15192";
dsecASM438219v1_1	AUGUSTUS	CDS	20840896	20840913	1	+	0	transcript_id "file_1_file_1_jg15192.t1"; gene_id "file_1_file_1_jg15192";
dsecASM438219v1_1	AUGUSTUS	exon	20840896	20840913	.	+	.	transcript_id "file_1_file_1_jg15192.t1"; gene_id "file_1_file_1_jg15192";
dsecASM438219v1_1	AUGUSTUS	intron	20840914	20840981	.	+	.	transcript_id "file_1_file_1_jg15192.t1"; gene_id "file_1_file_1_jg15192";
dsecASM438219v1_1	AUGUSTUS	transcript	20840896	20841902	.	+	.	transcript_id "file_1_file_1_jg15192.t1"; gene_id "file_1_file_1_jg15192"
dsecASM438219v1_1	AUGUSTUS	gene	20840896	20841902	.	+	.	jg15192
dsecASM438219v1_1	AUGUSTUS	CDS	20840982	20841902	1	+	0	transcript_id "file_1_file_1_jg15192.t1"; gene_id "file_1_file_1_jg15192";
dsecASM438219v1_1	AUGUSTUS	exon	20840982	20841902	.	+	.	transcript_id "file_1_file_1_jg15192.t1"; gene_id "file_1_file_1_jg15192";
dsecASM438219v1_1	AUGUSTUS	stop_codon	20841900	20841902	.	+	0	transcript_id "file_1_file_1_jg15192.t1"; gene_id "file_1_file_1_jg15192";
dsecASM438219v1_5	AUGUSTUS	stop_codon	11102088	11102090	.	-	0	transcript_id "file_1_file_1_jg4314.t1"; gene_id "file_1_file_1_jg4314";
dsecASM438219v1_5	AUGUSTUS	CDS	11102088	11102983	1	-	2	transcript_id "file_1_file_1_jg4314.t1"; gene_id "file_1_file_1_jg4314";
dsecASM438219v1_5	AUGUSTUS	exon	11102088	11102983	.	-	.	transcript_id "file_1_file_1_jg4314.t1"; gene_id "file_1_file_1_jg4314";
dsecASM438219v1_5	AUGUSTUS	intron	11102984	11103047	.	-	.	transcript_id "file_1_file_1_jg4314.t1"; gene_id "file_1_file_1_jg4314";
dsecASM438219v1_5	AUGUSTUS	transcript	11102088	11104701	.	-	.	transcript_id "file_1_file_1_jg4314.t1"; gene_id "file_1_file_1_jg4314"
dsecASM438219v1_5	AUGUSTUS	gene	11102088	11104701	.	-	.	jg4314
dsecASM438219v1_5	AUGUSTUS	CDS	11103048	11104701	1	-	0	transcript_id "file_1_file_1_jg4314.t1"; gene_id "file_1_file_1_jg4314";
dsecASM438219v1_5	AUGUSTUS	exon	11103048	11104701	.	-	.	transcript_id "file_1_file_1_jg4314.t1"; gene_id "file_1_file_1_jg4314";
dsecASM438219v1_5	AUGUSTUS	start_codon	11104699	11104701	.	-	0	transcript_id "file_1_file_1_jg4314.t1"; gene_id "file_1_file_1_jg4314";
dsecASM438219v1_2	AUGUSTUS	stop_codon	20010223	20010225	.	-	0	transcript_id "file_1_file_1_jg8242.t1"; gene_id "file_1_file_1_jg8242";
dsecASM438219v1_2	AUGUSTUS	CDS	20010223	20010260	1	-	2	transcript_id "file_1_file_1_jg8242.t1"; gene_id "file_1_file_1_jg8242";
dsecASM438219v1_2	AUGUSTUS	exon	20010223	20010260	.	-	.	transcript_id "file_1_file_1_jg8242.t1"; gene_id "file_1_file_1_jg8242";
dsecASM438219v1_2	AUGUSTUS	intron	20010261	20010795	.	-	.	transcript_id "file_1_file_1_jg8242.t1"; gene_id "file_1_file_1_jg8242";
dsecASM438219v1_2	AUGUSTUS	CDS	20010796	20010874	1	-	0	transcript_id "file_1_file_1_jg8242.t1"; gene_id "file_1_file_1_jg8242";
dsecASM438219v1_2	AUGUSTUS	exon	20010796	20010874	.	-	.	transcript_id "file_1_file_1_jg8242.t1"; gene_id "file_1_file_1_jg8242";
dsecASM438219v1_2	AUGUSTUS	intron	20010875	20010944	.	-	.	transcript_id "file_1_file_1_jg8242.t1"; gene_id "file_1_file_1_jg8242";
dsecASM438219v1_2	AUGUSTUS	CDS	20010945	20011155	1	-	1	transcript_id "file_1_file_1_jg8242.t1"; gene_id "file_1_file_1_jg8242";
dsecASM438219v1_2	AUGUSTUS	exon	20010945	20011155	.	-	.	transcript_id "file_1_file_1_jg8242.t1"; gene_id "file_1_file_1_jg8242";
dsecASM438219v1_2	AUGUSTUS	intron	20011156	20011218	.	-	.	transcript_id "file_1_file_1_jg8242.t1"; gene_id "file_1_file_1_jg8242";
dsecASM438219v1_2	AUGUSTUS	CDS	20011219	20011784	1	-	0	transcript_id "file_1_file_1_jg8242.t1"; gene_id "file_1_file_1_jg8242";
dsecASM438219v1_2	AUGUSTUS	exon	20011219	20011784	.	-	.	transcript_id "file_1_file_1_jg8242.t1"; gene_id "file_1_file_1_jg8242";
dsecASM438219v1_2	AUGUSTUS	intron	20011785	20011846	.	-	.	transcript_id "file_1_file_1_jg8242.t1"; gene_id "file_1_file_1_jg8242";
dsecASM438219v1_2	AUGUSTUS	CDS	20011847	20012105	1	-	1	transcript_id "file_1_file_1_jg8242.t1"; gene_id "file_1_file_1_jg8242";
dsecASM438219v1_2	AUGUSTUS	exon	20011847	20012105	.	-	.	transcript_id "file_1_file_1_jg8242.t1"; gene_id "file_1_file_1_jg8242";
dsecASM438219v1_2	AUGUSTUS	intron	20012106	20013156	.	-	.	transcript_id "file_1_file_1_jg8242.t1"; gene_id "file_1_file_1_jg8242";
dsecASM438219v1_2	AUGUSTUS	transcript	20010223	20013497	.	-	.	transcript_id "file_1_file_1_jg8242.t1"; gene_id "file_1_file_1_jg8242"
dsecASM438219v1_2	AUGUSTUS	gene	20010223	20013497	.	-	.	jg8242
dsecASM438219v1_2	AUGUSTUS	CDS	20013157	20013497	1	-	0	transcript_id "file_1_file_1_jg8242.t1"; gene_id "file_1_file_1_jg8242";
dsecASM438219v1_2	AUGUSTUS	exon	20013157	20013497	.	-	.	transcript_id "file_1_file_1_jg8242.t1"; gene_id "file_1_file_1_jg8242";
dsecASM438219v1_2	AUGUSTUS	start_codon	20013495	20013497	.	-	0	transcript_id "file_1_file_1_jg8242.t1"; gene_id "file_1_file_1_jg8242";
dsecASM438219v1_3	AUGUSTUS	stop_codon	7506058	7506060	.	-	0	transcript_id "file_1_file_1_jg9235.t2"; gene_id "file_1_file_1_jg9235";
dsecASM438219v1_3	AUGUSTUS	CDS	7506058	7506192	1	-	0	transcript_id "file_1_file_1_jg9235.t2"; gene_id "file_1_file_1_jg9235";
dsecASM438219v1_3	AUGUSTUS	exon	7506058	7506192	.	-	.	transcript_id "file_1_file_1_jg9235.t2"; gene_id "file_1_file_1_jg9235";
dsecASM438219v1_3	AUGUSTUS	intron	7506193	7506262	.	-	.	transcript_id "file_1_file_1_jg9235.t2"; gene_id "file_1_file_1_jg9235";
dsecASM438219v1_3	AUGUSTUS	CDS	7506263	7506486	1	-	2	transcript_id "file_1_file_1_jg9235.t2"; gene_id "file_1_file_1_jg9235";
dsecASM438219v1_3	AUGUSTUS	exon	7506263	7506486	.	-	.	transcript_id "file_1_file_1_jg9235.t2"; gene_id "file_1_file_1_jg9235";
dsecASM438219v1_3	AUGUSTUS	intron	7506487	7506892	.	-	.	transcript_id "file_1_file_1_jg9235.t2"; gene_id "file_1_file_1_jg9235";
dsecASM438219v1_3	AUGUSTUS	CDS	7506893	7507424	1	-	0	transcript_id "file_1_file_1_jg9235.t2"; gene_id "file_1_file_1_jg9235";
dsecASM438219v1_3	AUGUSTUS	exon	7506893	7507424	.	-	.	transcript_id "file_1_file_1_jg9235.t2"; gene_id "file_1_file_1_jg9235";
dsecASM438219v1_3	AUGUSTUS	intron	7507425	7507476	.	-	.	transcript_id "file_1_file_1_jg9235.t2"; gene_id "file_1_file_1_jg9235";
dsecASM438219v1_3	AUGUSTUS	CDS	7507477	7507645	1	-	1	transcript_id "file_1_file_1_jg9235.t2"; gene_id "file_1_file_1_jg9235";
dsecASM438219v1_3	AUGUSTUS	exon	7507477	7507645	.	-	.	transcript_id "file_1_file_1_jg9235.t2"; gene_id "file_1_file_1_jg9235";
dsecASM438219v1_3	AUGUSTUS	intron	7507646	7508219	.	-	.	transcript_id "file_1_file_1_jg9235.t2"; gene_id "file_1_file_1_jg9235";
dsecASM438219v1_3	AUGUSTUS	CDS	7508220	7508415	1	-	2	transcript_id "file_1_file_1_jg9235.t2"; gene_id "file_1_file_1_jg9235";
dsecASM438219v1_3	AUGUSTUS	exon	7508220	7508415	.	-	.	transcript_id "file_1_file_1_jg9235.t2"; gene_id "file_1_file_1_jg9235";
dsecASM438219v1_3	AUGUSTUS	intron	7508416	7508481	.	-	.	transcript_id "file_1_file_1_jg9235.t2"; gene_id "file_1_file_1_jg9235";
dsecASM438219v1_3	AUGUSTUS	transcript	7506058	7508863	.	-	.	transcript_id "file_1_file_1_jg9235.t2"; gene_id "file_1_file_1_jg9235"
dsecASM438219v1_3	AUGUSTUS	CDS	7508482	7508863	1	-	0	transcript_id "file_1_file_1_jg9235.t2"; gene_id "file_1_file_1_jg9235";
dsecASM438219v1_3	AUGUSTUS	exon	7508482	7508863	.	-	.	transcript_id "file_1_file_1_jg9235.t2"; gene_id "file_1_file_1_jg9235";
dsecASM438219v1_3	AUGUSTUS	start_codon	7508861	7508863	.	-	0	transcript_id "file_1_file_1_jg9235.t2"; gene_id "file_1_file_1_jg9235";
dsecASM438219v1_3	AUGUSTUS	stop_codon	11644398	11644400	.	-	0	transcript_id "file_1_file_1_jg9743.t1"; gene_id "file_1_file_1_jg9743";
dsecASM438219v1_3	AUGUSTUS	CDS	11644398	11644764	1	-	1	transcript_id "file_1_file_1_jg9743.t1"; gene_id "file_1_file_1_jg9743";
dsecASM438219v1_3	AUGUSTUS	exon	11644398	11644764	.	-	.	transcript_id "file_1_file_1_jg9743.t1"; gene_id "file_1_file_1_jg9743";
dsecASM438219v1_3	AUGUSTUS	intron	11644765	11644828	.	-	.	transcript_id "file_1_file_1_jg9743.t1"; gene_id "file_1_file_1_jg9743";
dsecASM438219v1_3	AUGUSTUS	CDS	11644829	11645260	1	-	1	transcript_id "file_1_file_1_jg9743.t1"; gene_id "file_1_file_1_jg9743";
dsecASM438219v1_3	AUGUSTUS	exon	11644829	11645260	.	-	.	transcript_id "file_1_file_1_jg9743.t1"; gene_id "file_1_file_1_jg9743";
dsecASM438219v1_3	AUGUSTUS	intron	11645261	11645313	.	-	.	transcript_id "file_1_file_1_jg9743.t1"; gene_id "file_1_file_1_jg9743";
dsecASM438219v1_3	AUGUSTUS	transcript	11644398	11645357	.	-	.	transcript_id "file_1_file_1_jg9743.t1"; gene_id "file_1_file_1_jg9743"
dsecASM438219v1_3	AUGUSTUS	gene	11644398	11645357	.	-	.	jg9743
dsecASM438219v1_3	AUGUSTUS	CDS	11645314	11645357	1	-	0	transcript_id "file_1_file_1_jg9743.t1"; gene_id "file_1_file_1_jg9743";
dsecASM438219v1_3	AUGUSTUS	exon	11645314	11645357	.	-	.	transcript_id "file_1_file_1_jg9743.t1"; gene_id "file_1_file_1_jg9743";
dsecASM438219v1_3	AUGUSTUS	start_codon	11645355	11645357	.	-	0	transcript_id "file_1_file_1_jg9743.t1"; gene_id "file_1_file_1_jg9743";
dsecASM438219v1_2	GeneMark.hmm	start_codon	19726445	19726447	.	+	0	gene_id "file_1_file_2_8429_g"; transcript_id "file_1_file_2_8429_t"; count "file_1_file_2_1_1";
dsecASM438219v1_2	GeneMark.hmm	CDS	19726445	19726451	.	+	0	gene_id "file_1_file_2_8429_g"; transcript_id "file_1_file_2_8429_t"; cds_type "file_1_file_2_Initial"; count "file_1_file_2_1_2"; anchored "file_1_file_2_0_1";
dsecASM438219v1_2	GeneMark.hmm	exon	19726445	19726451	0	+	.	gene_id "file_1_file_2_8429_g"; transcript_id "file_1_file_2_8429_t"; cds_type "file_1_file_2_Initial"; count "file_1_file_2_1_2"; anchored "file_1_file_2_0_1";
dsecASM438219v1_2	GeneMark.hmm	CDS	19726797	19727806	.	+	2	gene_id "file_1_file_2_8429_g"; transcript_id "file_1_file_2_8429_t"; evidence "file_1_file_2_0_1"; cds_type "file_1_file_2_Terminal"; count "file_1_file_2_2_2"; anchored "file_1_file_2_1_1";
dsecASM438219v1_2	GeneMark.hmm	exon	19726797	19727806	0	+	.	gene_id "file_1_file_2_8429_g"; transcript_id "file_1_file_2_8429_t"; evidence "file_1_file_2_0_1"; cds_type "file_1_file_2_Terminal"; count "file_1_file_2_2_2"; anchored "file_1_file_2_1_1";
dsecASM438219v1_2	GeneMark.hmm	stop_codon	19727804	19727806	.	+	0	gene_id "file_1_file_2_8429_g"; transcript_id "file_1_file_2_8429_t"; count "file_1_file_2_1_1";
dsecASM438219v1_5	AUGUSTUS	stop_codon	12871421	12871423	.	-	0	transcript_id "file_1_file_1_jg4506.t1"; gene_id "file_1_file_1_jg4506";
dsecASM438219v1_5	AUGUSTUS	CDS	12871421	12871474	0.92	-	0	transcript_id "file_1_file_1_jg4506.t1"; gene_id "file_1_file_1_jg4506";
dsecASM438219v1_5	AUGUSTUS	exon	12871421	12871474	.	-	.	transcript_id "file_1_file_1_jg4506.t1"; gene_id "file_1_file_1_jg4506";
dsecASM438219v1_5	AUGUSTUS	intron	12871475	12871661	.	-	.	transcript_id "file_1_file_1_jg4506.t1"; gene_id "file_1_file_1_jg4506";
dsecASM438219v1_5	AUGUSTUS	transcript	12871421	12871871	.	-	.	transcript_id "file_1_file_1_jg4506.t1"; gene_id "file_1_file_1_jg4506"
dsecASM438219v1_5	AUGUSTUS	gene	12871421	12871871	.	-	.	jg4506
dsecASM438219v1_5	AUGUSTUS	CDS	12871662	12871871	1	-	0	transcript_id "file_1_file_1_jg4506.t1"; gene_id "file_1_file_1_jg4506";
dsecASM438219v1_5	AUGUSTUS	exon	12871662	12871871	.	-	.	transcript_id "file_1_file_1_jg4506.t1"; gene_id "file_1_file_1_jg4506";
dsecASM438219v1_5	AUGUSTUS	start_codon	12871869	12871871	.	-	0	transcript_id "file_1_file_1_jg4506.t1"; gene_id "file_1_file_1_jg4506";
dsecASM438219v1_238	AUGUSTUS	stop_codon	33465	33467	.	-	0	transcript_id "file_1_file_1_jg15430.t1"; gene_id "file_1_file_1_jg15430";
dsecASM438219v1_238	AUGUSTUS	CDS	33465	33827	1	-	0	transcript_id "file_1_file_1_jg15430.t1"; gene_id "file_1_file_1_jg15430";
dsecASM438219v1_238	AUGUSTUS	exon	33465	33827	.	-	.	transcript_id "file_1_file_1_jg15430.t1"; gene_id "file_1_file_1_jg15430";
dsecASM438219v1_238	AUGUSTUS	transcript	33465	33827	.	-	.	transcript_id "file_1_file_1_jg15430.t1"; gene_id "file_1_file_1_jg15430"
dsecASM438219v1_238	AUGUSTUS	gene	33465	33827	.	-	.	jg15430
dsecASM438219v1_238	AUGUSTUS	start_codon	33825	33827	.	-	0	transcript_id "file_1_file_1_jg15430.t1"; gene_id "file_1_file_1_jg15430";
dsecASM438219v1_2	AUGUSTUS	stop_codon	6938771	6938773	.	-	0	transcript_id "file_1_file_1_jg6587.t1"; gene_id "file_1_file_1_jg6587";
dsecASM438219v1_2	AUGUSTUS	CDS	6938771	6939016	0.73	-	0	transcript_id "file_1_file_1_jg6587.t1"; gene_id "file_1_file_1_jg6587";
dsecASM438219v1_2	AUGUSTUS	exon	6938771	6939016	.	-	.	transcript_id "file_1_file_1_jg6587.t1"; gene_id "file_1_file_1_jg6587";
dsecASM438219v1_2	AUGUSTUS	transcript	6938771	6939016	.	-	.	transcript_id "file_1_file_1_jg6587.t1"; gene_id "file_1_file_1_jg6587"
dsecASM438219v1_2	AUGUSTUS	gene	6938771	6939016	.	-	.	jg6587
dsecASM438219v1_2	AUGUSTUS	start_codon	6939014	6939016	.	-	0	transcript_id "file_1_file_1_jg6587.t1"; gene_id "file_1_file_1_jg6587";
dsecASM438219v1_1	AUGUSTUS	stop_codon	5913103	5913105	.	-	0	transcript_id "file_1_file_1_jg12905.t1"; gene_id "file_1_file_1_jg12905";
dsecASM438219v1_1	AUGUSTUS	CDS	5913103	5913888	1	-	0	transcript_id "file_1_file_1_jg12905.t1"; gene_id "file_1_file_1_jg12905";
dsecASM438219v1_1	AUGUSTUS	exon	5913103	5913888	.	-	.	transcript_id "file_1_file_1_jg12905.t1"; gene_id "file_1_file_1_jg12905";
dsecASM438219v1_1	AUGUSTUS	intron	5913889	5913945	.	-	.	transcript_id "file_1_file_1_jg12905.t1"; gene_id "file_1_file_1_jg12905";
dsecASM438219v1_1	AUGUSTUS	CDS	5913946	5914254	1	-	0	transcript_id "file_1_file_1_jg12905.t1"; gene_id "file_1_file_1_jg12905";
dsecASM438219v1_1	AUGUSTUS	exon	5913946	5914254	.	-	.	transcript_id "file_1_file_1_jg12905.t1"; gene_id "file_1_file_1_jg12905";
dsecASM438219v1_1	AUGUSTUS	intron	5914255	5914316	.	-	.	transcript_id "file_1_file_1_jg12905.t1"; gene_id "file_1_file_1_jg12905";
dsecASM438219v1_1	AUGUSTUS	CDS	5914317	5916038	1	-	0	transcript_id "file_1_file_1_jg12905.t1"; gene_id "file_1_file_1_jg12905";
dsecASM438219v1_1	AUGUSTUS	exon	5914317	5916038	.	-	.	transcript_id "file_1_file_1_jg12905.t1"; gene_id "file_1_file_1_jg12905";
dsecASM438219v1_1	AUGUSTUS	intron	5916039	5916614	.	-	.	transcript_id "file_1_file_1_jg12905.t1"; gene_id "file_1_file_1_jg12905";
dsecASM438219v1_1	AUGUSTUS	transcript	5913103	5917373	.	-	.	transcript_id "file_1_file_1_jg12905.t1"; gene_id "file_1_file_1_jg12905"
dsecASM438219v1_1	AUGUSTUS	gene	5913103	5917373	.	-	.	jg12905
dsecASM438219v1_1	AUGUSTUS	CDS	5916615	5917373	1	-	0	transcript_id "file_1_file_1_jg12905.t1"; gene_id "file_1_file_1_jg12905";
dsecASM438219v1_1	AUGUSTUS	exon	5916615	5917373	.	-	.	transcript_id "file_1_file_1_jg12905.t1"; gene_id "file_1_file_1_jg12905";
dsecASM438219v1_1	AUGUSTUS	start_codon	5917371	5917373	.	-	0	transcript_id "file_1_file_1_jg12905.t1"; gene_id "file_1_file_1_jg12905";
dsecASM438219v1_0	AUGUSTUS	start_codon	15601250	15601252	.	+	0	transcript_id "file_1_file_1_jg2294.t1"; gene_id "file_1_file_1_jg2294";
dsecASM438219v1_0	AUGUSTUS	CDS	15601250	15601284	1	+	0	transcript_id "file_1_file_1_jg2294.t1"; gene_id "file_1_file_1_jg2294";
dsecASM438219v1_0	AUGUSTUS	exon	15601250	15601284	.	+	.	transcript_id "file_1_file_1_jg2294.t1"; gene_id "file_1_file_1_jg2294";
dsecASM438219v1_0	AUGUSTUS	intron	15601285	15601339	.	+	.	transcript_id "file_1_file_1_jg2294.t1"; gene_id "file_1_file_1_jg2294";
dsecASM438219v1_0	AUGUSTUS	CDS	15601340	15601438	0.99	+	1	transcript_id "file_1_file_1_jg2294.t1"; gene_id "file_1_file_1_jg2294";
dsecASM438219v1_0	AUGUSTUS	exon	15601340	15601438	.	+	.	transcript_id "file_1_file_1_jg2294.t1"; gene_id "file_1_file_1_jg2294";
dsecASM438219v1_0	AUGUSTUS	intron	15601439	15601489	.	+	.	transcript_id "file_1_file_1_jg2294.t1"; gene_id "file_1_file_1_jg2294";
dsecASM438219v1_0	AUGUSTUS	CDS	15601490	15601888	1	+	1	transcript_id "file_1_file_1_jg2294.t1"; gene_id "file_1_file_1_jg2294";
dsecASM438219v1_0	AUGUSTUS	exon	15601490	15601888	.	+	.	transcript_id "file_1_file_1_jg2294.t1"; gene_id "file_1_file_1_jg2294";
dsecASM438219v1_0	AUGUSTUS	intron	15601889	15601973	.	+	.	transcript_id "file_1_file_1_jg2294.t1"; gene_id "file_1_file_1_jg2294";
dsecASM438219v1_0	AUGUSTUS	CDS	15601974	15602302	1	+	1	transcript_id "file_1_file_1_jg2294.t1"; gene_id "file_1_file_1_jg2294";
dsecASM438219v1_0	AUGUSTUS	exon	15601974	15602302	.	+	.	transcript_id "file_1_file_1_jg2294.t1"; gene_id "file_1_file_1_jg2294";
dsecASM438219v1_0	AUGUSTUS	intron	15602303	15602365	.	+	.	transcript_id "file_1_file_1_jg2294.t1"; gene_id "file_1_file_1_jg2294";
dsecASM438219v1_0	AUGUSTUS	transcript	15601250	15602619	.	+	.	transcript_id "file_1_file_1_jg2294.t1"; gene_id "file_1_file_1_jg2294"
dsecASM438219v1_0	AUGUSTUS	gene	15601250	15602619	.	+	.	jg2294
dsecASM438219v1_0	AUGUSTUS	CDS	15602366	15602619	1	+	2	transcript_id "file_1_file_1_jg2294.t1"; gene_id "file_1_file_1_jg2294";
dsecASM438219v1_0	AUGUSTUS	exon	15602366	15602619	.	+	.	transcript_id "file_1_file_1_jg2294.t1"; gene_id "file_1_file_1_jg2294";
dsecASM438219v1_0	AUGUSTUS	stop_codon	15602617	15602619	.	+	0	transcript_id "file_1_file_1_jg2294.t1"; gene_id "file_1_file_1_jg2294";
dsecASM438219v1_1	AUGUSTUS	start_codon	17150364	17150366	.	+	0	transcript_id "file_1_file_1_jg14512.t1"; gene_id "file_1_file_1_jg14512";
dsecASM438219v1_1	AUGUSTUS	CDS	17150364	17150492	0.32	+	0	transcript_id "file_1_file_1_jg14512.t1"; gene_id "file_1_file_1_jg14512";
dsecASM438219v1_1	AUGUSTUS	exon	17150364	17150492	.	+	.	transcript_id "file_1_file_1_jg14512.t1"; gene_id "file_1_file_1_jg14512";
dsecASM438219v1_1	AUGUSTUS	intron	17150493	17152900	.	+	.	transcript_id "file_1_file_1_jg14512.t1"; gene_id "file_1_file_1_jg14512";
dsecASM438219v1_1	AUGUSTUS	transcript	17150364	17152987	.	+	.	transcript_id "file_1_file_1_jg14512.t1"; gene_id "file_1_file_1_jg14512"
dsecASM438219v1_1	AUGUSTUS	gene	17150364	17152987	.	+	.	jg14512
dsecASM438219v1_1	AUGUSTUS	CDS	17152901	17152987	0.32	+	0	transcript_id "file_1_file_1_jg14512.t1"; gene_id "file_1_file_1_jg14512";
dsecASM438219v1_1	AUGUSTUS	exon	17152901	17152987	.	+	.	transcript_id "file_1_file_1_jg14512.t1"; gene_id "file_1_file_1_jg14512";
dsecASM438219v1_1	AUGUSTUS	stop_codon	17152985	17152987	.	+	0	transcript_id "file_1_file_1_jg14512.t1"; gene_id "file_1_file_1_jg14512";
dsecASM438219v1_5	AUGUSTUS	stop_codon	11323454	11323456	.	-	0	transcript_id "file_1_file_1_jg4348.t1"; gene_id "file_1_file_1_jg4348";
dsecASM438219v1_5	AUGUSTUS	CDS	11323454	11323759	1	-	0	transcript_id "file_1_file_1_jg4348.t1"; gene_id "file_1_file_1_jg4348";
dsecASM438219v1_5	AUGUSTUS	exon	11323454	11323759	.	-	.	transcript_id "file_1_file_1_jg4348.t1"; gene_id "file_1_file_1_jg4348";
dsecASM438219v1_5	AUGUSTUS	transcript	11323454	11323759	.	-	.	transcript_id "file_1_file_1_jg4348.t1"; gene_id "file_1_file_1_jg4348"
dsecASM438219v1_5	AUGUSTUS	gene	11323454	11323759	.	-	.	jg4348
dsecASM438219v1_5	AUGUSTUS	start_codon	11323757	11323759	.	-	0	transcript_id "file_1_file_1_jg4348.t1"; gene_id "file_1_file_1_jg4348";
dsecASM438219v1_0	GeneMark.hmm	CDS	2817312	2818166	.	+	0	gene_id "file_2_392_g"; transcript_id "file_2_392_t"; evidence "file_2_1_1"; cds_type "file_2_Single"; count "file_2_1_1"; anchored "file_2_1_1";
dsecASM438219v1_2	GeneMark.hmm	stop_codon	8022054	8022056	.	-	0	gene_id "file_1_file_2_6929_g"; transcript_id "file_1_file_2_6929_t"; count "file_1_file_2_1_1";
dsecASM438219v1_2	GeneMark.hmm	CDS	8022054	8022808	.	-	2	gene_id "file_1_file_2_6929_g"; transcript_id "file_1_file_2_6929_t"; evidence "file_1_file_2_1_1"; cds_type "file_1_file_2_Terminal"; count "file_1_file_2_2_2"; anchored "file_1_file_2_1_1";
dsecASM438219v1_2	GeneMark.hmm	exon	8022054	8022808	0	-	.	gene_id "file_1_file_2_6929_g"; transcript_id "file_1_file_2_6929_t"; evidence "file_1_file_2_1_1"; cds_type "file_1_file_2_Terminal"; count "file_1_file_2_2_2"; anchored "file_1_file_2_1_1";
dsecASM438219v1_2	GeneMark.hmm	CDS	8022896	8023490	.	-	0	gene_id "file_1_file_2_6929_g"; transcript_id "file_1_file_2_6929_t"; evidence "file_1_file_2_1_1"; cds_type "file_1_file_2_Initial"; count "file_1_file_2_1_2"; anchored "file_1_file_2_1_1";
dsecASM438219v1_2	GeneMark.hmm	exon	8022896	8023490	0	-	.	gene_id "file_1_file_2_6929_g"; transcript_id "file_1_file_2_6929_t"; evidence "file_1_file_2_1_1"; cds_type "file_1_file_2_Initial"; count "file_1_file_2_1_2"; anchored "file_1_file_2_1_1";
dsecASM438219v1_2	GeneMark.hmm	start_codon	8023488	8023490	.	-	0	gene_id "file_1_file_2_6929_g"; transcript_id "file_1_file_2_6929_t"; count "file_1_file_2_1_1";
dsecASM438219v1_1	AUGUSTUS	stop_codon	4253543	4253545	.	-	0	transcript_id "file_1_file_1_jg12644.t1"; gene_id "file_1_file_1_jg12644";
dsecASM438219v1_1	AUGUSTUS	CDS	4253543	4254324	1	-	2	transcript_id "file_1_file_1_jg12644.t1"; gene_id "file_1_file_1_jg12644";
dsecASM438219v1_1	AUGUSTUS	exon	4253543	4254324	.	-	.	transcript_id "file_1_file_1_jg12644.t1"; gene_id "file_1_file_1_jg12644";
dsecASM438219v1_1	AUGUSTUS	intron	4254325	4255065	.	-	.	transcript_id "file_1_file_1_jg12644.t1"; gene_id "file_1_file_1_jg12644";
dsecASM438219v1_1	AUGUSTUS	CDS	4255066	4255280	1	-	1	transcript_id "file_1_file_1_jg12644.t1"; gene_id "file_1_file_1_jg12644";
dsecASM438219v1_1	AUGUSTUS	exon	4255066	4255280	.	-	.	transcript_id "file_1_file_1_jg12644.t1"; gene_id "file_1_file_1_jg12644";
dsecASM438219v1_1	AUGUSTUS	intron	4255281	4255723	.	-	.	transcript_id "file_1_file_1_jg12644.t1"; gene_id "file_1_file_1_jg12644";
dsecASM438219v1_1	AUGUSTUS	transcript	4253543	4255983	.	-	.	transcript_id "file_1_file_1_jg12644.t1"; gene_id "file_1_file_1_jg12644"
dsecASM438219v1_1	AUGUSTUS	gene	4253543	4255983	.	-	.	jg12644
dsecASM438219v1_1	AUGUSTUS	CDS	4255724	4255983	1	-	0	transcript_id "file_1_file_1_jg12644.t1"; gene_id "file_1_file_1_jg12644";
dsecASM438219v1_1	AUGUSTUS	exon	4255724	4255983	.	-	.	transcript_id "file_1_file_1_jg12644.t1"; gene_id "file_1_file_1_jg12644";
dsecASM438219v1_1	AUGUSTUS	start_codon	4255981	4255983	.	-	0	transcript_id "file_1_file_1_jg12644.t1"; gene_id "file_1_file_1_jg12644";
dsecASM438219v1_246	AUGUSTUS	start_codon	8169	8171	.	+	0	transcript_id "file_1_file_1_jg15281.t1"; gene_id "file_1_file_1_jg15281";
dsecASM438219v1_246	AUGUSTUS	CDS	8169	8231	1	+	0	transcript_id "file_1_file_1_jg15281.t1"; gene_id "file_1_file_1_jg15281";
dsecASM438219v1_246	AUGUSTUS	exon	8169	8231	.	+	.	transcript_id "file_1_file_1_jg15281.t1"; gene_id "file_1_file_1_jg15281";
dsecASM438219v1_246	AUGUSTUS	intron	8232	9379	.	+	.	transcript_id "file_1_file_1_jg15281.t1"; gene_id "file_1_file_1_jg15281";
dsecASM438219v1_246	AUGUSTUS	CDS	9380	9635	0.97	+	0	transcript_id "file_1_file_1_jg15281.t1"; gene_id "file_1_file_1_jg15281";
dsecASM438219v1_246	AUGUSTUS	exon	9380	9635	.	+	.	transcript_id "file_1_file_1_jg15281.t1"; gene_id "file_1_file_1_jg15281";
dsecASM438219v1_246	AUGUSTUS	intron	9636	9872	.	+	.	transcript_id "file_1_file_1_jg15281.t1"; gene_id "file_1_file_1_jg15281";
dsecASM438219v1_246	AUGUSTUS	CDS	9873	10449	0.97	+	2	transcript_id "file_1_file_1_jg15281.t1"; gene_id "file_1_file_1_jg15281";
dsecASM438219v1_246	AUGUSTUS	exon	9873	10449	.	+	.	transcript_id "file_1_file_1_jg15281.t1"; gene_id "file_1_file_1_jg15281";
dsecASM438219v1_246	AUGUSTUS	intron	10450	10501	.	+	.	transcript_id "file_1_file_1_jg15281.t1"; gene_id "file_1_file_1_jg15281";
dsecASM438219v1_246	AUGUSTUS	transcript	8169	10700	.	+	.	transcript_id "file_1_file_1_jg15281.t1"; gene_id "file_1_file_1_jg15281"
dsecASM438219v1_246	AUGUSTUS	gene	8169	10700	.	+	.	jg15281
dsecASM438219v1_246	AUGUSTUS	CDS	10502	10700	1	+	1	transcript_id "file_1_file_1_jg15281.t1"; gene_id "file_1_file_1_jg15281";
dsecASM438219v1_246	AUGUSTUS	exon	10502	10700	.	+	.	transcript_id "file_1_file_1_jg15281.t1"; gene_id "file_1_file_1_jg15281";
dsecASM438219v1_246	AUGUSTUS	stop_codon	10698	10700	.	+	0	transcript_id "file_1_file_1_jg15281.t1"; gene_id "file_1_file_1_jg15281";
dsecASM438219v1_3	AUGUSTUS	start_codon	27577543	27577545	.	+	0	transcript_id "file_1_file_1_jg11931.t2"; gene_id "file_1_file_1_jg11931";
dsecASM438219v1_3	AUGUSTUS	CDS	27577543	27577659	1	+	0	transcript_id "file_1_file_1_jg11931.t2"; gene_id "file_1_file_1_jg11931";
dsecASM438219v1_3	AUGUSTUS	exon	27577543	27577659	.	+	.	transcript_id "file_1_file_1_jg11931.t2"; gene_id "file_1_file_1_jg11931";
dsecASM438219v1_3	AUGUSTUS	intron	27577660	27577964	.	+	.	transcript_id "file_1_file_1_jg11931.t2"; gene_id "file_1_file_1_jg11931";
dsecASM438219v1_3	AUGUSTUS	CDS	27577965	27578141	1	+	0	transcript_id "file_1_file_1_jg11931.t2"; gene_id "file_1_file_1_jg11931";
dsecASM438219v1_3	AUGUSTUS	exon	27577965	27578141	.	+	.	transcript_id "file_1_file_1_jg11931.t2"; gene_id "file_1_file_1_jg11931";
dsecASM438219v1_3	AUGUSTUS	intron	27578142	27578214	.	+	.	transcript_id "file_1_file_1_jg11931.t2"; gene_id "file_1_file_1_jg11931";
dsecASM438219v1_3	AUGUSTUS	CDS	27578215	27578343	1	+	0	transcript_id "file_1_file_1_jg11931.t2"; gene_id "file_1_file_1_jg11931";
dsecASM438219v1_3	AUGUSTUS	exon	27578215	27578343	.	+	.	transcript_id "file_1_file_1_jg11931.t2"; gene_id "file_1_file_1_jg11931";
dsecASM438219v1_3	AUGUSTUS	intron	27578344	27579110	.	+	.	transcript_id "file_1_file_1_jg11931.t2"; gene_id "file_1_file_1_jg11931";
dsecASM438219v1_3	AUGUSTUS	CDS	27579111	27579268	1	+	0	transcript_id "file_1_file_1_jg11931.t2"; gene_id "file_1_file_1_jg11931";
dsecASM438219v1_3	AUGUSTUS	exon	27579111	27579268	.	+	.	transcript_id "file_1_file_1_jg11931.t2"; gene_id "file_1_file_1_jg11931";
dsecASM438219v1_3	AUGUSTUS	intron	27579269	27580875	.	+	.	transcript_id "file_1_file_1_jg11931.t2"; gene_id "file_1_file_1_jg11931";
dsecASM438219v1_3	AUGUSTUS	CDS	27580876	27581002	1	+	1	transcript_id "file_1_file_1_jg11931.t2"; gene_id "file_1_file_1_jg11931";
dsecASM438219v1_3	AUGUSTUS	exon	27580876	27581002	.	+	.	transcript_id "file_1_file_1_jg11931.t2"; gene_id "file_1_file_1_jg11931";
dsecASM438219v1_3	AUGUSTUS	intron	27581003	27581088	.	+	.	transcript_id "file_1_file_1_jg11931.t2"; gene_id "file_1_file_1_jg11931";
dsecASM438219v1_3	AUGUSTUS	CDS	27581089	27582244	1	+	0	transcript_id "file_1_file_1_jg11931.t2"; gene_id "file_1_file_1_jg11931";
dsecASM438219v1_3	AUGUSTUS	exon	27581089	27582244	.	+	.	transcript_id "file_1_file_1_jg11931.t2"; gene_id "file_1_file_1_jg11931";
dsecASM438219v1_3	AUGUSTUS	intron	27582245	27582307	.	+	.	transcript_id "file_1_file_1_jg11931.t2"; gene_id "file_1_file_1_jg11931";
dsecASM438219v1_3	AUGUSTUS	CDS	27582308	27582525	1	+	2	transcript_id "file_1_file_1_jg11931.t2"; gene_id "file_1_file_1_jg11931";
dsecASM438219v1_3	AUGUSTUS	exon	27582308	27582525	.	+	.	transcript_id "file_1_file_1_jg11931.t2"; gene_id "file_1_file_1_jg11931";
dsecASM438219v1_3	AUGUSTUS	intron	27582526	27582900	.	+	.	transcript_id "file_1_file_1_jg11931.t2"; gene_id "file_1_file_1_jg11931";
dsecASM438219v1_3	AUGUSTUS	CDS	27582901	27583111	1	+	0	transcript_id "file_1_file_1_jg11931.t2"; gene_id "file_1_file_1_jg11931";
dsecASM438219v1_3	AUGUSTUS	exon	27582901	27583111	.	+	.	transcript_id "file_1_file_1_jg11931.t2"; gene_id "file_1_file_1_jg11931";
dsecASM438219v1_3	AUGUSTUS	intron	27583112	27583175	.	+	.	transcript_id "file_1_file_1_jg11931.t2"; gene_id "file_1_file_1_jg11931";
dsecASM438219v1_3	AUGUSTUS	CDS	27583176	27583347	1	+	2	transcript_id "file_1_file_1_jg11931.t2"; gene_id "file_1_file_1_jg11931";
dsecASM438219v1_3	AUGUSTUS	exon	27583176	27583347	.	+	.	transcript_id "file_1_file_1_jg11931.t2"; gene_id "file_1_file_1_jg11931";
dsecASM438219v1_3	AUGUSTUS	intron	27583348	27583407	.	+	.	transcript_id "file_1_file_1_jg11931.t2"; gene_id "file_1_file_1_jg11931";
dsecASM438219v1_3	AUGUSTUS	transcript	27577543	27583510	.	+	.	transcript_id "file_1_file_1_jg11931.t2"; gene_id "file_1_file_1_jg11931"
dsecASM438219v1_3	AUGUSTUS	gene	27577543	27583510	.	+	.	jg11931
dsecASM438219v1_3	AUGUSTUS	CDS	27583408	27583510	1	+	1	transcript_id "file_1_file_1_jg11931.t2"; gene_id "file_1_file_1_jg11931";
dsecASM438219v1_3	AUGUSTUS	exon	27583408	27583510	.	+	.	transcript_id "file_1_file_1_jg11931.t2"; gene_id "file_1_file_1_jg11931";
dsecASM438219v1_3	AUGUSTUS	stop_codon	27583508	27583510	.	+	0	transcript_id "file_1_file_1_jg11931.t2"; gene_id "file_1_file_1_jg11931";
dsecASM438219v1_2	AUGUSTUS	start_codon	15926759	15926761	.	+	0	transcript_id "file_1_file_1_jg7695.t1"; gene_id "file_1_file_1_jg7695";
dsecASM438219v1_2	AUGUSTUS	CDS	15926759	15926770	1	+	0	transcript_id "file_1_file_1_jg7695.t1"; gene_id "file_1_file_1_jg7695";
dsecASM438219v1_2	AUGUSTUS	exon	15926759	15926770	.	+	.	transcript_id "file_1_file_1_jg7695.t1"; gene_id "file_1_file_1_jg7695";
dsecASM438219v1_2	AUGUSTUS	intron	15926771	15926830	.	+	.	transcript_id "file_1_file_1_jg7695.t1"; gene_id "file_1_file_1_jg7695";
dsecASM438219v1_2	AUGUSTUS	transcript	15926759	15927175	.	+	.	transcript_id "file_1_file_1_jg7695.t1"; gene_id "file_1_file_1_jg7695"
dsecASM438219v1_2	AUGUSTUS	gene	15926759	15927175	.	+	.	jg7695
dsecASM438219v1_2	AUGUSTUS	CDS	15926831	15927175	1	+	0	transcript_id "file_1_file_1_jg7695.t1"; gene_id "file_1_file_1_jg7695";
dsecASM438219v1_2	AUGUSTUS	exon	15926831	15927175	.	+	.	transcript_id "file_1_file_1_jg7695.t1"; gene_id "file_1_file_1_jg7695";
dsecASM438219v1_2	AUGUSTUS	stop_codon	15927173	15927175	.	+	0	transcript_id "file_1_file_1_jg7695.t1"; gene_id "file_1_file_1_jg7695";
dsecASM438219v1_1	AUGUSTUS	start_codon	12372419	12372421	.	+	0	transcript_id "file_1_file_1_jg13850.t1"; gene_id "file_1_file_1_jg13850";
dsecASM438219v1_1	AUGUSTUS	CDS	12372419	12372586	0.62	+	0	transcript_id "file_1_file_1_jg13850.t1"; gene_id "file_1_file_1_jg13850";
dsecASM438219v1_1	AUGUSTUS	exon	12372419	12372586	.	+	.	transcript_id "file_1_file_1_jg13850.t1"; gene_id "file_1_file_1_jg13850";
dsecASM438219v1_1	AUGUSTUS	intron	12372587	12372640	.	+	.	transcript_id "file_1_file_1_jg13850.t1"; gene_id "file_1_file_1_jg13850";
dsecASM438219v1_1	AUGUSTUS	transcript	12372419	12372679	.	+	.	transcript_id "file_1_file_1_jg13850.t1"; gene_id "file_1_file_1_jg13850"
dsecASM438219v1_1	AUGUSTUS	gene	12372419	12372679	.	+	.	jg13850
dsecASM438219v1_1	AUGUSTUS	CDS	12372641	12372679	0.84	+	0	transcript_id "file_1_file_1_jg13850.t1"; gene_id "file_1_file_1_jg13850";
dsecASM438219v1_1	AUGUSTUS	exon	12372641	12372679	.	+	.	transcript_id "file_1_file_1_jg13850.t1"; gene_id "file_1_file_1_jg13850";
dsecASM438219v1_1	AUGUSTUS	stop_codon	12372677	12372679	.	+	0	transcript_id "file_1_file_1_jg13850.t1"; gene_id "file_1_file_1_jg13850";
dsecASM438219v1_0	AUGUSTUS	stop_codon	20855613	20855615	.	-	0	transcript_id "file_1_file_1_jg2831.t1"; gene_id "file_1_file_1_jg2831";
dsecASM438219v1_0	AUGUSTUS	CDS	20855613	20855746	1	-	2	transcript_id "file_1_file_1_jg2831.t1"; gene_id "file_1_file_1_jg2831";
dsecASM438219v1_0	AUGUSTUS	exon	20855613	20855746	.	-	.	transcript_id "file_1_file_1_jg2831.t1"; gene_id "file_1_file_1_jg2831";
dsecASM438219v1_0	AUGUSTUS	intron	20855747	20855805	.	-	.	transcript_id "file_1_file_1_jg2831.t1"; gene_id "file_1_file_1_jg2831";
dsecASM438219v1_0	AUGUSTUS	CDS	20855806	20855935	1	-	0	transcript_id "file_1_file_1_jg2831.t1"; gene_id "file_1_file_1_jg2831";
dsecASM438219v1_0	AUGUSTUS	exon	20855806	20855935	.	-	.	transcript_id "file_1_file_1_jg2831.t1"; gene_id "file_1_file_1_jg2831";
dsecASM438219v1_0	AUGUSTUS	intron	20855936	20856515	.	-	.	transcript_id "file_1_file_1_jg2831.t1"; gene_id "file_1_file_1_jg2831";
dsecASM438219v1_0	AUGUSTUS	CDS	20856516	20856639	1	-	1	transcript_id "file_1_file_1_jg2831.t1"; gene_id "file_1_file_1_jg2831";
dsecASM438219v1_0	AUGUSTUS	exon	20856516	20856639	.	-	.	transcript_id "file_1_file_1_jg2831.t1"; gene_id "file_1_file_1_jg2831";
dsecASM438219v1_0	AUGUSTUS	intron	20856640	20856702	.	-	.	transcript_id "file_1_file_1_jg2831.t1"; gene_id "file_1_file_1_jg2831";
dsecASM438219v1_0	AUGUSTUS	CDS	20856703	20857303	1	-	2	transcript_id "file_1_file_1_jg2831.t1"; gene_id "file_1_file_1_jg2831";
dsecASM438219v1_0	AUGUSTUS	exon	20856703	20857303	.	-	.	transcript_id "file_1_file_1_jg2831.t1"; gene_id "file_1_file_1_jg2831";
dsecASM438219v1_0	AUGUSTUS	intron	20857304	20857362	.	-	.	transcript_id "file_1_file_1_jg2831.t1"; gene_id "file_1_file_1_jg2831";
dsecASM438219v1_0	AUGUSTUS	CDS	20857363	20858718	1	-	2	transcript_id "file_1_file_1_jg2831.t1"; gene_id "file_1_file_1_jg2831";
dsecASM438219v1_0	AUGUSTUS	exon	20857363	20858718	.	-	.	transcript_id "file_1_file_1_jg2831.t1"; gene_id "file_1_file_1_jg2831";
dsecASM438219v1_0	AUGUSTUS	intron	20858719	20858775	.	-	.	transcript_id "file_1_file_1_jg2831.t1"; gene_id "file_1_file_1_jg2831";
dsecASM438219v1_0	AUGUSTUS	CDS	20858776	20858862	1	-	2	transcript_id "file_1_file_1_jg2831.t1"; gene_id "file_1_file_1_jg2831";
dsecASM438219v1_0	AUGUSTUS	exon	20858776	20858862	.	-	.	transcript_id "file_1_file_1_jg2831.t1"; gene_id "file_1_file_1_jg2831";
dsecASM438219v1_0	AUGUSTUS	intron	20858863	20858925	.	-	.	transcript_id "file_1_file_1_jg2831.t1"; gene_id "file_1_file_1_jg2831";
dsecASM438219v1_0	AUGUSTUS	transcript	20855613	20859004	.	-	.	transcript_id "file_1_file_1_jg2831.t1"; gene_id "file_1_file_1_jg2831"
dsecASM438219v1_0	AUGUSTUS	gene	20855613	20859004	.	-	.	jg2831
dsecASM438219v1_0	AUGUSTUS	CDS	20858926	20859004	1	-	0	transcript_id "file_1_file_1_jg2831.t1"; gene_id "file_1_file_1_jg2831";
dsecASM438219v1_0	AUGUSTUS	exon	20858926	20859004	.	-	.	transcript_id "file_1_file_1_jg2831.t1"; gene_id "file_1_file_1_jg2831";
dsecASM438219v1_0	AUGUSTUS	start_codon	20859002	20859004	.	-	0	transcript_id "file_1_file_1_jg2831.t1"; gene_id "file_1_file_1_jg2831";
dsecASM438219v1_1	AUGUSTUS	stop_codon	15839916	15839918	.	-	0	transcript_id "file_1_file_1_jg14357.t1"; gene_id "file_1_file_1_jg14357";
dsecASM438219v1_1	AUGUSTUS	CDS	15839916	15839972	1	-	0	transcript_id "file_1_file_1_jg14357.t1"; gene_id "file_1_file_1_jg14357";
dsecASM438219v1_1	AUGUSTUS	exon	15839916	15839972	.	-	.	transcript_id "file_1_file_1_jg14357.t1"; gene_id "file_1_file_1_jg14357";
dsecASM438219v1_1	AUGUSTUS	intron	15839973	15840026	.	-	.	transcript_id "file_1_file_1_jg14357.t1"; gene_id "file_1_file_1_jg14357";
dsecASM438219v1_1	AUGUSTUS	CDS	15840027	15840179	1	-	0	transcript_id "file_1_file_1_jg14357.t1"; gene_id "file_1_file_1_jg14357";
dsecASM438219v1_1	AUGUSTUS	exon	15840027	15840179	.	-	.	transcript_id "file_1_file_1_jg14357.t1"; gene_id "file_1_file_1_jg14357";
dsecASM438219v1_1	AUGUSTUS	intron	15840180	15840412	.	-	.	transcript_id "file_1_file_1_jg14357.t1"; gene_id "file_1_file_1_jg14357";
dsecASM438219v1_1	AUGUSTUS	CDS	15840413	15840514	1	-	0	transcript_id "file_1_file_1_jg14357.t1"; gene_id "file_1_file_1_jg14357";
dsecASM438219v1_1	AUGUSTUS	exon	15840413	15840514	.	-	.	transcript_id "file_1_file_1_jg14357.t1"; gene_id "file_1_file_1_jg14357";
dsecASM438219v1_1	AUGUSTUS	intron	15840515	15840581	.	-	.	transcript_id "file_1_file_1_jg14357.t1"; gene_id "file_1_file_1_jg14357";
dsecASM438219v1_1	AUGUSTUS	CDS	15840582	15840797	0.99	-	0	transcript_id "file_1_file_1_jg14357.t1"; gene_id "file_1_file_1_jg14357";
dsecASM438219v1_1	AUGUSTUS	exon	15840582	15840797	.	-	.	transcript_id "file_1_file_1_jg14357.t1"; gene_id "file_1_file_1_jg14357";
dsecASM438219v1_1	AUGUSTUS	intron	15840798	15840861	.	-	.	transcript_id "file_1_file_1_jg14357.t1"; gene_id "file_1_file_1_jg14357";
dsecASM438219v1_1	AUGUSTUS	CDS	15840862	15841292	1	-	2	transcript_id "file_1_file_1_jg14357.t1"; gene_id "file_1_file_1_jg14357";
dsecASM438219v1_1	AUGUSTUS	exon	15840862	15841292	.	-	.	transcript_id "file_1_file_1_jg14357.t1"; gene_id "file_1_file_1_jg14357";
dsecASM438219v1_1	AUGUSTUS	intron	15841293	15841419	.	-	.	transcript_id "file_1_file_1_jg14357.t1"; gene_id "file_1_file_1_jg14357";
dsecASM438219v1_1	AUGUSTUS	transcript	15839916	15841720	.	-	.	transcript_id "file_1_file_1_jg14357.t1"; gene_id "file_1_file_1_jg14357"
dsecASM438219v1_1	AUGUSTUS	gene	15839916	15841720	.	-	.	jg14357
dsecASM438219v1_1	AUGUSTUS	CDS	15841420	15841720	1	-	0	transcript_id "file_1_file_1_jg14357.t1"; gene_id "file_1_file_1_jg14357";
dsecASM438219v1_1	AUGUSTUS	exon	15841420	15841720	.	-	.	transcript_id "file_1_file_1_jg14357.t1"; gene_id "file_1_file_1_jg14357";
dsecASM438219v1_1	AUGUSTUS	start_codon	15841718	15841720	.	-	0	transcript_id "file_1_file_1_jg14357.t1"; gene_id "file_1_file_1_jg14357";
dsecASM438219v1_2	AUGUSTUS	stop_codon	653944	653946	.	-	0	transcript_id "file_1_file_1_jg5791.t1"; gene_id "file_1_file_1_jg5791";
dsecASM438219v1_2	AUGUSTUS	CDS	653944	654369	1	-	0	transcript_id "file_1_file_1_jg5791.t1"; gene_id "file_1_file_1_jg5791";
dsecASM438219v1_2	AUGUSTUS	exon	653944	654369	.	-	.	transcript_id "file_1_file_1_jg5791.t1"; gene_id "file_1_file_1_jg5791";
dsecASM438219v1_2	AUGUSTUS	intron	654370	654440	.	-	.	transcript_id "file_1_file_1_jg5791.t1"; gene_id "file_1_file_1_jg5791";
dsecASM438219v1_2	AUGUSTUS	CDS	654441	654918	1	-	1	transcript_id "file_1_file_1_jg5791.t1"; gene_id "file_1_file_1_jg5791";
dsecASM438219v1_2	AUGUSTUS	exon	654441	654918	.	-	.	transcript_id "file_1_file_1_jg5791.t1"; gene_id "file_1_file_1_jg5791";
dsecASM438219v1_2	AUGUSTUS	intron	654919	654979	.	-	.	transcript_id "file_1_file_1_jg5791.t1"; gene_id "file_1_file_1_jg5791";
dsecASM438219v1_2	AUGUSTUS	transcript	653944	655404	.	-	.	transcript_id "file_1_file_1_jg5791.t1"; gene_id "file_1_file_1_jg5791"
dsecASM438219v1_2	AUGUSTUS	gene	653944	655404	.	-	.	jg5791
dsecASM438219v1_2	AUGUSTUS	CDS	654980	655404	1	-	0	transcript_id "file_1_file_1_jg5791.t1"; gene_id "file_1_file_1_jg5791";
dsecASM438219v1_2	AUGUSTUS	exon	654980	655404	.	-	.	transcript_id "file_1_file_1_jg5791.t1"; gene_id "file_1_file_1_jg5791";
dsecASM438219v1_2	AUGUSTUS	start_codon	655402	655404	.	-	0	transcript_id "file_1_file_1_jg5791.t1"; gene_id "file_1_file_1_jg5791";
dsecASM438219v1_0	AUGUSTUS	stop_codon	23757479	23757481	.	-	0	transcript_id "file_1_file_1_jg2999.t1"; gene_id "file_1_file_1_jg2999";
dsecASM438219v1_0	AUGUSTUS	CDS	23757479	23757494	0.99	-	1	transcript_id "file_1_file_1_jg2999.t1"; gene_id "file_1_file_1_jg2999";
dsecASM438219v1_0	AUGUSTUS	exon	23757479	23757494	.	-	.	transcript_id "file_1_file_1_jg2999.t1"; gene_id "file_1_file_1_jg2999";
dsecASM438219v1_0	AUGUSTUS	intron	23757495	23757555	.	-	.	transcript_id "file_1_file_1_jg2999.t1"; gene_id "file_1_file_1_jg2999";
dsecASM438219v1_0	AUGUSTUS	CDS	23757556	23757575	0.99	-	0	transcript_id "file_1_file_1_jg2999.t1"; gene_id "file_1_file_1_jg2999";
dsecASM438219v1_0	AUGUSTUS	exon	23757556	23757575	.	-	.	transcript_id "file_1_file_1_jg2999.t1"; gene_id "file_1_file_1_jg2999";
dsecASM438219v1_0	AUGUSTUS	intron	23757576	23759623	.	-	.	transcript_id "file_1_file_1_jg2999.t1"; gene_id "file_1_file_1_jg2999";
dsecASM438219v1_0	AUGUSTUS	CDS	23759624	23759697	1	-	2	transcript_id "file_1_file_1_jg2999.t1"; gene_id "file_1_file_1_jg2999";
dsecASM438219v1_0	AUGUSTUS	exon	23759624	23759697	.	-	.	transcript_id "file_1_file_1_jg2999.t1"; gene_id "file_1_file_1_jg2999";
dsecASM438219v1_0	AUGUSTUS	intron	23759698	23759763	.	-	.	transcript_id "file_1_file_1_jg2999.t1"; gene_id "file_1_file_1_jg2999";
dsecASM438219v1_0	AUGUSTUS	CDS	23759764	23759868	1	-	2	transcript_id "file_1_file_1_jg2999.t1"; gene_id "file_1_file_1_jg2999";
dsecASM438219v1_0	AUGUSTUS	exon	23759764	23759868	.	-	.	transcript_id "file_1_file_1_jg2999.t1"; gene_id "file_1_file_1_jg2999";
dsecASM438219v1_0	AUGUSTUS	intron	23759869	23759929	.	-	.	transcript_id "file_1_file_1_jg2999.t1"; gene_id "file_1_file_1_jg2999";
dsecASM438219v1_0	AUGUSTUS	CDS	23759930	23760056	1	-	0	transcript_id "file_1_file_1_jg2999.t1"; gene_id "file_1_file_1_jg2999";
dsecASM438219v1_0	AUGUSTUS	exon	23759930	23760056	.	-	.	transcript_id "file_1_file_1_jg2999.t1"; gene_id "file_1_file_1_jg2999";
dsecASM438219v1_0	AUGUSTUS	intron	23760057	23760108	.	-	.	transcript_id "file_1_file_1_jg2999.t1"; gene_id "file_1_file_1_jg2999";
dsecASM438219v1_0	AUGUSTUS	CDS	23760109	23760348	1	-	0	transcript_id "file_1_file_1_jg2999.t1"; gene_id "file_1_file_1_jg2999";
dsecASM438219v1_0	AUGUSTUS	exon	23760109	23760348	.	-	.	transcript_id "file_1_file_1_jg2999.t1"; gene_id "file_1_file_1_jg2999";
dsecASM438219v1_0	AUGUSTUS	intron	23760349	23760417	.	-	.	transcript_id "file_1_file_1_jg2999.t1"; gene_id "file_1_file_1_jg2999";
dsecASM438219v1_0	AUGUSTUS	CDS	23760418	23760604	1	-	1	transcript_id "file_1_file_1_jg2999.t1"; gene_id "file_1_file_1_jg2999";
dsecASM438219v1_0	AUGUSTUS	exon	23760418	23760604	.	-	.	transcript_id "file_1_file_1_jg2999.t1"; gene_id "file_1_file_1_jg2999";
dsecASM438219v1_0	AUGUSTUS	intron	23760605	23760652	.	-	.	transcript_id "file_1_file_1_jg2999.t1"; gene_id "file_1_file_1_jg2999";
dsecASM438219v1_0	AUGUSTUS	CDS	23760653	23761054	0.81	-	1	transcript_id "file_1_file_1_jg2999.t1"; gene_id "file_1_file_1_jg2999";
dsecASM438219v1_0	AUGUSTUS	exon	23760653	23761054	.	-	.	transcript_id "file_1_file_1_jg2999.t1"; gene_id "file_1_file_1_jg2999";
dsecASM438219v1_0	AUGUSTUS	intron	23761055	23761115	.	-	.	transcript_id "file_1_file_1_jg2999.t1"; gene_id "file_1_file_1_jg2999";
dsecASM438219v1_0	AUGUSTUS	CDS	23761116	23761184	1	-	1	transcript_id "file_1_file_1_jg2999.t1"; gene_id "file_1_file_1_jg2999";
dsecASM438219v1_0	AUGUSTUS	exon	23761116	23761184	.	-	.	transcript_id "file_1_file_1_jg2999.t1"; gene_id "file_1_file_1_jg2999";
dsecASM438219v1_0	AUGUSTUS	intron	23761185	23776166	.	-	.	transcript_id "file_1_file_1_jg2999.t1"; gene_id "file_1_file_1_jg2999";
dsecASM438219v1_0	AUGUSTUS	CDS	23776167	23776494	0.66	-	2	transcript_id "file_1_file_1_jg2999.t1"; gene_id "file_1_file_1_jg2999";
dsecASM438219v1_0	AUGUSTUS	exon	23776167	23776494	.	-	.	transcript_id "file_1_file_1_jg2999.t1"; gene_id "file_1_file_1_jg2999";
dsecASM438219v1_0	AUGUSTUS	intron	23776495	23777956	.	-	.	transcript_id "file_1_file_1_jg2999.t1"; gene_id "file_1_file_1_jg2999";
dsecASM438219v1_0	AUGUSTUS	CDS	23777957	23778310	0.72	-	2	transcript_id "file_1_file_1_jg2999.t1"; gene_id "file_1_file_1_jg2999";
dsecASM438219v1_0	AUGUSTUS	exon	23777957	23778310	.	-	.	transcript_id "file_1_file_1_jg2999.t1"; gene_id "file_1_file_1_jg2999";
dsecASM438219v1_0	AUGUSTUS	intron	23778311	23778362	.	-	.	transcript_id "file_1_file_1_jg2999.t1"; gene_id "file_1_file_1_jg2999";
dsecASM438219v1_0	AUGUSTUS	CDS	23778363	23778480	1	-	0	transcript_id "file_1_file_1_jg2999.t1"; gene_id "file_1_file_1_jg2999";
dsecASM438219v1_0	AUGUSTUS	exon	23778363	23778480	.	-	.	transcript_id "file_1_file_1_jg2999.t1"; gene_id "file_1_file_1_jg2999";
dsecASM438219v1_0	AUGUSTUS	intron	23778481	23778530	.	-	.	transcript_id "file_1_file_1_jg2999.t1"; gene_id "file_1_file_1_jg2999";
dsecASM438219v1_0	AUGUSTUS	CDS	23778531	23778701	1	-	0	transcript_id "file_1_file_1_jg2999.t1"; gene_id "file_1_file_1_jg2999";
dsecASM438219v1_0	AUGUSTUS	exon	23778531	23778701	.	-	.	transcript_id "file_1_file_1_jg2999.t1"; gene_id "file_1_file_1_jg2999";
dsecASM438219v1_0	AUGUSTUS	intron	23778702	23778753	.	-	.	transcript_id "file_1_file_1_jg2999.t1"; gene_id "file_1_file_1_jg2999";
dsecASM438219v1_0	AUGUSTUS	CDS	23778754	23778879	1	-	0	transcript_id "file_1_file_1_jg2999.t1"; gene_id "file_1_file_1_jg2999";
dsecASM438219v1_0	AUGUSTUS	exon	23778754	23778879	.	-	.	transcript_id "file_1_file_1_jg2999.t1"; gene_id "file_1_file_1_jg2999";
dsecASM438219v1_0	AUGUSTUS	intron	23778880	23778935	.	-	.	transcript_id "file_1_file_1_jg2999.t1"; gene_id "file_1_file_1_jg2999";
dsecASM438219v1_0	AUGUSTUS	transcript	23757479	23778965	.	-	.	transcript_id "file_1_file_1_jg2999.t1"; gene_id "file_1_file_1_jg2999"
dsecASM438219v1_0	AUGUSTUS	CDS	23778936	23778965	1	-	0	transcript_id "file_1_file_1_jg2999.t1"; gene_id "file_1_file_1_jg2999";
dsecASM438219v1_0	AUGUSTUS	exon	23778936	23778965	.	-	.	transcript_id "file_1_file_1_jg2999.t1"; gene_id "file_1_file_1_jg2999";
dsecASM438219v1_0	AUGUSTUS	start_codon	23778963	23778965	.	-	0	transcript_id "file_1_file_1_jg2999.t1"; gene_id "file_1_file_1_jg2999";
dsecASM438219v1_2	AUGUSTUS	start_codon	18573293	18573295	.	+	0	transcript_id "file_1_file_1_jg8021.t1"; gene_id "file_1_file_1_jg8021";
dsecASM438219v1_2	AUGUSTUS	CDS	18573293	18573308	1	+	0	transcript_id "file_1_file_1_jg8021.t1"; gene_id "file_1_file_1_jg8021";
dsecASM438219v1_2	AUGUSTUS	exon	18573293	18573308	.	+	.	transcript_id "file_1_file_1_jg8021.t1"; gene_id "file_1_file_1_jg8021";
dsecASM438219v1_2	AUGUSTUS	intron	18573309	18573867	.	+	.	transcript_id "file_1_file_1_jg8021.t1"; gene_id "file_1_file_1_jg8021";
dsecASM438219v1_2	AUGUSTUS	CDS	18573868	18574136	1	+	2	transcript_id "file_1_file_1_jg8021.t1"; gene_id "file_1_file_1_jg8021";
dsecASM438219v1_2	AUGUSTUS	exon	18573868	18574136	.	+	.	transcript_id "file_1_file_1_jg8021.t1"; gene_id "file_1_file_1_jg8021";
dsecASM438219v1_2	AUGUSTUS	intron	18574137	18574390	.	+	.	transcript_id "file_1_file_1_jg8021.t1"; gene_id "file_1_file_1_jg8021";
dsecASM438219v1_2	AUGUSTUS	CDS	18574391	18574929	1	+	0	transcript_id "file_1_file_1_jg8021.t1"; gene_id "file_1_file_1_jg8021";
dsecASM438219v1_2	AUGUSTUS	exon	18574391	18574929	.	+	.	transcript_id "file_1_file_1_jg8021.t1"; gene_id "file_1_file_1_jg8021";
dsecASM438219v1_2	AUGUSTUS	intron	18574930	18574995	.	+	.	transcript_id "file_1_file_1_jg8021.t1"; gene_id "file_1_file_1_jg8021";
dsecASM438219v1_2	AUGUSTUS	transcript	18573293	18575155	.	+	.	transcript_id "file_1_file_1_jg8021.t1"; gene_id "file_1_file_1_jg8021"
dsecASM438219v1_2	AUGUSTUS	gene	18573293	18575155	.	+	.	jg8021
dsecASM438219v1_2	AUGUSTUS	CDS	18574996	18575155	1	+	1	transcript_id "file_1_file_1_jg8021.t1"; gene_id "file_1_file_1_jg8021";
dsecASM438219v1_2	AUGUSTUS	exon	18574996	18575155	.	+	.	transcript_id "file_1_file_1_jg8021.t1"; gene_id "file_1_file_1_jg8021";
dsecASM438219v1_2	AUGUSTUS	stop_codon	18575153	18575155	.	+	0	transcript_id "file_1_file_1_jg8021.t1"; gene_id "file_1_file_1_jg8021";
dsecASM438219v1_1	AUGUSTUS	stop_codon	6706305	6706307	.	-	0	transcript_id "file_1_file_1_jg13031.t1"; gene_id "file_1_file_1_jg13031";
dsecASM438219v1_1	AUGUSTUS	CDS	6706305	6706601	0.87	-	0	transcript_id "file_1_file_1_jg13031.t1"; gene_id "file_1_file_1_jg13031";
dsecASM438219v1_1	AUGUSTUS	exon	6706305	6706601	.	-	.	transcript_id "file_1_file_1_jg13031.t1"; gene_id "file_1_file_1_jg13031";
dsecASM438219v1_1	AUGUSTUS	transcript	6706305	6706601	.	-	.	transcript_id "file_1_file_1_jg13031.t1"; gene_id "file_1_file_1_jg13031"
dsecASM438219v1_1	AUGUSTUS	gene	6706305	6706601	.	-	.	jg13031
dsecASM438219v1_1	AUGUSTUS	start_codon	6706599	6706601	.	-	0	transcript_id "file_1_file_1_jg13031.t1"; gene_id "file_1_file_1_jg13031";
dsecASM438219v1_71	AUGUSTUS	stop_codon	20194	20196	.	-	0	transcript_id "file_1_file_1_jg15458.t1"; gene_id "file_1_file_1_jg15458";
dsecASM438219v1_71	AUGUSTUS	CDS	20194	20568	1	-	0	transcript_id "file_1_file_1_jg15458.t1"; gene_id "file_1_file_1_jg15458";
dsecASM438219v1_71	AUGUSTUS	exon	20194	20568	.	-	.	transcript_id "file_1_file_1_jg15458.t1"; gene_id "file_1_file_1_jg15458";
dsecASM438219v1_71	AUGUSTUS	transcript	20194	20568	.	-	.	transcript_id "file_1_file_1_jg15458.t1"; gene_id "file_1_file_1_jg15458"
dsecASM438219v1_71	AUGUSTUS	gene	20194	20568	.	-	.	jg15458
dsecASM438219v1_71	AUGUSTUS	start_codon	20566	20568	.	-	0	transcript_id "file_1_file_1_jg15458.t1"; gene_id "file_1_file_1_jg15458";
dsecASM438219v1_5	AUGUSTUS	start_codon	14671435	14671437	.	+	0	transcript_id "file_1_file_1_jg4686.t1"; gene_id "file_1_file_1_jg4686";
dsecASM438219v1_5	AUGUSTUS	CDS	14671435	14673960	1	+	0	transcript_id "file_1_file_1_jg4686.t1"; gene_id "file_1_file_1_jg4686";
dsecASM438219v1_5	AUGUSTUS	exon	14671435	14673960	.	+	.	transcript_id "file_1_file_1_jg4686.t1"; gene_id "file_1_file_1_jg4686";
dsecASM438219v1_5	AUGUSTUS	transcript	14671435	14673960	.	+	.	transcript_id "file_1_file_1_jg4686.t1"; gene_id "file_1_file_1_jg4686"
dsecASM438219v1_5	AUGUSTUS	gene	14671435	14673960	.	+	.	jg4686
dsecASM438219v1_5	AUGUSTUS	stop_codon	14673958	14673960	.	+	0	transcript_id "file_1_file_1_jg4686.t1"; gene_id "file_1_file_1_jg4686";
dsecASM438219v1_1	AUGUSTUS	stop_codon	12498127	12498129	.	-	0	transcript_id "file_1_file_1_jg13872.t1"; gene_id "file_1_file_1_jg13872";
dsecASM438219v1_1	AUGUSTUS	CDS	12498127	12498293	1	-	2	transcript_id "file_1_file_1_jg13872.t1"; gene_id "file_1_file_1_jg13872";
dsecASM438219v1_1	AUGUSTUS	exon	12498127	12498293	.	-	.	transcript_id "file_1_file_1_jg13872.t1"; gene_id "file_1_file_1_jg13872";
dsecASM438219v1_1	AUGUSTUS	intron	12498294	12498350	.	-	.	transcript_id "file_1_file_1_jg13872.t1"; gene_id "file_1_file_1_jg13872";
dsecASM438219v1_1	AUGUSTUS	CDS	12498351	12498645	1	-	0	transcript_id "file_1_file_1_jg13872.t1"; gene_id "file_1_file_1_jg13872";
dsecASM438219v1_1	AUGUSTUS	exon	12498351	12498645	.	-	.	transcript_id "file_1_file_1_jg13872.t1"; gene_id "file_1_file_1_jg13872";
dsecASM438219v1_1	AUGUSTUS	intron	12498646	12498702	.	-	.	transcript_id "file_1_file_1_jg13872.t1"; gene_id "file_1_file_1_jg13872";
dsecASM438219v1_1	AUGUSTUS	CDS	12498703	12499902	1	-	0	transcript_id "file_1_file_1_jg13872.t1"; gene_id "file_1_file_1_jg13872";
dsecASM438219v1_1	AUGUSTUS	exon	12498703	12499902	.	-	.	transcript_id "file_1_file_1_jg13872.t1"; gene_id "file_1_file_1_jg13872";
dsecASM438219v1_1	AUGUSTUS	intron	12499903	12499955	.	-	.	transcript_id "file_1_file_1_jg13872.t1"; gene_id "file_1_file_1_jg13872";
dsecASM438219v1_1	AUGUSTUS	transcript	12498127	12500126	.	-	.	transcript_id "file_1_file_1_jg13872.t1"; gene_id "file_1_file_1_jg13872"
dsecASM438219v1_1	AUGUSTUS	gene	12498127	12500126	.	-	.	jg13872
dsecASM438219v1_1	AUGUSTUS	CDS	12499956	12500126	1	-	0	transcript_id "file_1_file_1_jg13872.t1"; gene_id "file_1_file_1_jg13872";
dsecASM438219v1_1	AUGUSTUS	exon	12499956	12500126	.	-	.	transcript_id "file_1_file_1_jg13872.t1"; gene_id "file_1_file_1_jg13872";
dsecASM438219v1_1	AUGUSTUS	start_codon	12500124	12500126	.	-	0	transcript_id "file_1_file_1_jg13872.t1"; gene_id "file_1_file_1_jg13872";
dsecASM438219v1_2	AUGUSTUS	stop_codon	14166539	14166541	.	-	0	transcript_id "file_1_file_1_jg7469.t1"; gene_id "file_1_file_1_jg7469";
dsecASM438219v1_2	AUGUSTUS	CDS	14166539	14166712	1	-	0	transcript_id "file_1_file_1_jg7469.t1"; gene_id "file_1_file_1_jg7469";
dsecASM438219v1_2	AUGUSTUS	exon	14166539	14166712	.	-	.	transcript_id "file_1_file_1_jg7469.t1"; gene_id "file_1_file_1_jg7469";
dsecASM438219v1_2	AUGUSTUS	intron	14166713	14166783	.	-	.	transcript_id "file_1_file_1_jg7469.t1"; gene_id "file_1_file_1_jg7469";
dsecASM438219v1_2	AUGUSTUS	CDS	14166784	14167352	1	-	2	transcript_id "file_1_file_1_jg7469.t1"; gene_id "file_1_file_1_jg7469";
dsecASM438219v1_2	AUGUSTUS	exon	14166784	14167352	.	-	.	transcript_id "file_1_file_1_jg7469.t1"; gene_id "file_1_file_1_jg7469";
dsecASM438219v1_2	AUGUSTUS	intron	14167353	14167948	.	-	.	transcript_id "file_1_file_1_jg7469.t1"; gene_id "file_1_file_1_jg7469";
dsecASM438219v1_2	AUGUSTUS	transcript	14166539	14168330	.	-	.	transcript_id "file_1_file_1_jg7469.t1"; gene_id "file_1_file_1_jg7469"
dsecASM438219v1_2	AUGUSTUS	gene	14166539	14168330	.	-	.	jg7469
dsecASM438219v1_2	AUGUSTUS	CDS	14167949	14168330	1	-	0	transcript_id "file_1_file_1_jg7469.t1"; gene_id "file_1_file_1_jg7469";
dsecASM438219v1_2	AUGUSTUS	exon	14167949	14168330	.	-	.	transcript_id "file_1_file_1_jg7469.t1"; gene_id "file_1_file_1_jg7469";
dsecASM438219v1_2	AUGUSTUS	start_codon	14168328	14168330	.	-	0	transcript_id "file_1_file_1_jg7469.t1"; gene_id "file_1_file_1_jg7469";
dsecASM438219v1_3	AUGUSTUS	start_codon	20070519	20070521	.	+	0	transcript_id "file_1_file_1_jg10889.t1"; gene_id "file_1_file_1_jg10889";
dsecASM438219v1_3	AUGUSTUS	CDS	20070519	20070608	1	+	0	transcript_id "file_1_file_1_jg10889.t1"; gene_id "file_1_file_1_jg10889";
dsecASM438219v1_3	AUGUSTUS	exon	20070519	20070608	.	+	.	transcript_id "file_1_file_1_jg10889.t1"; gene_id "file_1_file_1_jg10889";
dsecASM438219v1_3	AUGUSTUS	intron	20070609	20070661	.	+	.	transcript_id "file_1_file_1_jg10889.t1"; gene_id "file_1_file_1_jg10889";
dsecASM438219v1_3	AUGUSTUS	CDS	20070662	20071196	1	+	0	transcript_id "file_1_file_1_jg10889.t1"; gene_id "file_1_file_1_jg10889";
dsecASM438219v1_3	AUGUSTUS	exon	20070662	20071196	.	+	.	transcript_id "file_1_file_1_jg10889.t1"; gene_id "file_1_file_1_jg10889";
dsecASM438219v1_3	AUGUSTUS	intron	20071197	20071259	.	+	.	transcript_id "file_1_file_1_jg10889.t1"; gene_id "file_1_file_1_jg10889";
dsecASM438219v1_3	AUGUSTUS	transcript	20070519	20071597	.	+	.	transcript_id "file_1_file_1_jg10889.t1"; gene_id "file_1_file_1_jg10889"
dsecASM438219v1_3	AUGUSTUS	gene	20070519	20071597	.	+	.	jg10889
dsecASM438219v1_3	AUGUSTUS	CDS	20071260	20071597	1	+	2	transcript_id "file_1_file_1_jg10889.t1"; gene_id "file_1_file_1_jg10889";
dsecASM438219v1_3	AUGUSTUS	exon	20071260	20071597	.	+	.	transcript_id "file_1_file_1_jg10889.t1"; gene_id "file_1_file_1_jg10889";
dsecASM438219v1_3	AUGUSTUS	stop_codon	20071595	20071597	.	+	0	transcript_id "file_1_file_1_jg10889.t1"; gene_id "file_1_file_1_jg10889";
dsecASM438219v1_2	AUGUSTUS	stop_codon	874429	874431	.	-	0	transcript_id "file_1_file_1_jg5816.t1"; gene_id "file_1_file_1_jg5816";
dsecASM438219v1_2	AUGUSTUS	CDS	874429	874884	1	-	0	transcript_id "file_1_file_1_jg5816.t1"; gene_id "file_1_file_1_jg5816";
dsecASM438219v1_2	AUGUSTUS	exon	874429	874884	.	-	.	transcript_id "file_1_file_1_jg5816.t1"; gene_id "file_1_file_1_jg5816";
dsecASM438219v1_2	AUGUSTUS	transcript	874429	874884	.	-	.	transcript_id "file_1_file_1_jg5816.t1"; gene_id "file_1_file_1_jg5816"
dsecASM438219v1_2	AUGUSTUS	gene	874429	874884	.	-	.	jg5816
dsecASM438219v1_2	AUGUSTUS	start_codon	874882	874884	.	-	0	transcript_id "file_1_file_1_jg5816.t1"; gene_id "file_1_file_1_jg5816";
dsecASM438219v1_2	AUGUSTUS	stop_codon	11526528	11526530	.	-	0	transcript_id "file_1_file_1_jg7192.t2"; gene_id "file_1_file_1_jg7192";
dsecASM438219v1_2	AUGUSTUS	CDS	11526528	11526786	1	-	1	transcript_id "file_1_file_1_jg7192.t2"; gene_id "file_1_file_1_jg7192";
dsecASM438219v1_2	AUGUSTUS	exon	11526528	11526786	.	-	.	transcript_id "file_1_file_1_jg7192.t2"; gene_id "file_1_file_1_jg7192";
dsecASM438219v1_2	AUGUSTUS	intron	11526787	11526845	.	-	.	transcript_id "file_1_file_1_jg7192.t2"; gene_id "file_1_file_1_jg7192";
dsecASM438219v1_2	AUGUSTUS	CDS	11526846	11527039	1	-	0	transcript_id "file_1_file_1_jg7192.t2"; gene_id "file_1_file_1_jg7192";
dsecASM438219v1_2	AUGUSTUS	exon	11526846	11527039	.	-	.	transcript_id "file_1_file_1_jg7192.t2"; gene_id "file_1_file_1_jg7192";
dsecASM438219v1_2	AUGUSTUS	intron	11527040	11527678	.	-	.	transcript_id "file_1_file_1_jg7192.t2"; gene_id "file_1_file_1_jg7192";
dsecASM438219v1_2	AUGUSTUS	transcript	11526528	11527873	.	-	.	transcript_id "file_1_file_1_jg7192.t2"; gene_id "file_1_file_1_jg7192"
dsecASM438219v1_2	AUGUSTUS	CDS	11527679	11527873	1	-	0	transcript_id "file_1_file_1_jg7192.t2"; gene_id "file_1_file_1_jg7192";
dsecASM438219v1_2	AUGUSTUS	exon	11527679	11527873	.	-	.	transcript_id "file_1_file_1_jg7192.t2"; gene_id "file_1_file_1_jg7192";
dsecASM438219v1_2	AUGUSTUS	start_codon	11527871	11527873	.	-	0	transcript_id "file_1_file_1_jg7192.t2"; gene_id "file_1_file_1_jg7192";
dsecASM438219v1_2	GeneMark.hmm	start_codon	18381299	18381301	.	+	0	gene_id "file_1_file_2_8235_g"; transcript_id "file_1_file_2_8235_t"; count "file_1_file_2_1_1";
dsecASM438219v1_2	GeneMark.hmm	CDS	18381299	18381364	.	+	0	gene_id "file_1_file_2_8235_g"; transcript_id "file_1_file_2_8235_t"; evidence "file_1_file_2_1_1"; cds_type "file_1_file_2_Initial"; count "file_1_file_2_1_3"; anchored "file_1_file_2_1_1";
dsecASM438219v1_2	GeneMark.hmm	exon	18381299	18381364	0	+	.	gene_id "file_1_file_2_8235_g"; transcript_id "file_1_file_2_8235_t"; evidence "file_1_file_2_1_1"; cds_type "file_1_file_2_Initial"; count "file_1_file_2_1_3"; anchored "file_1_file_2_1_1";
dsecASM438219v1_2	GeneMark.hmm	CDS	18381419	18381551	.	+	0	gene_id "file_1_file_2_8235_g"; transcript_id "file_1_file_2_8235_t"; evidence "file_1_file_2_1_1"; cds_type "file_1_file_2_Internal"; count "file_1_file_2_2_3"; anchored "file_1_file_2_1_1";
dsecASM438219v1_2	GeneMark.hmm	exon	18381419	18381551	0	+	.	gene_id "file_1_file_2_8235_g"; transcript_id "file_1_file_2_8235_t"; evidence "file_1_file_2_1_1"; cds_type "file_1_file_2_Internal"; count "file_1_file_2_2_3"; anchored "file_1_file_2_1_1";
dsecASM438219v1_2	GeneMark.hmm	CDS	18381605	18381843	.	+	2	gene_id "file_1_file_2_8235_g"; transcript_id "file_1_file_2_8235_t"; evidence "file_1_file_2_1_1"; cds_type "file_1_file_2_Terminal"; count "file_1_file_2_3_3"; anchored "file_1_file_2_1_1";
dsecASM438219v1_2	GeneMark.hmm	exon	18381605	18381843	0	+	.	gene_id "file_1_file_2_8235_g"; transcript_id "file_1_file_2_8235_t"; evidence "file_1_file_2_1_1"; cds_type "file_1_file_2_Terminal"; count "file_1_file_2_3_3"; anchored "file_1_file_2_1_1";
dsecASM438219v1_2	GeneMark.hmm	stop_codon	18381841	18381843	.	+	0	gene_id "file_1_file_2_8235_g"; transcript_id "file_1_file_2_8235_t"; count "file_1_file_2_1_1";
dsecASM438219v1_5	AUGUSTUS	start_codon	459148	459150	.	+	0	transcript_id "file_1_file_1_jg3111.t1"; gene_id "file_1_file_1_jg3111";
dsecASM438219v1_5	AUGUSTUS	CDS	459148	459452	0.95	+	0	transcript_id "file_1_file_1_jg3111.t1"; gene_id "file_1_file_1_jg3111";
dsecASM438219v1_5	AUGUSTUS	exon	459148	459452	.	+	.	transcript_id "file_1_file_1_jg3111.t1"; gene_id "file_1_file_1_jg3111";
dsecASM438219v1_5	AUGUSTUS	intron	459453	459536	.	+	.	transcript_id "file_1_file_1_jg3111.t1"; gene_id "file_1_file_1_jg3111";
dsecASM438219v1_5	AUGUSTUS	transcript	459148	459600	.	+	.	transcript_id "file_1_file_1_jg3111.t1"; gene_id "file_1_file_1_jg3111"
dsecASM438219v1_5	AUGUSTUS	gene	459148	459600	.	+	.	jg3111
dsecASM438219v1_5	AUGUSTUS	CDS	459537	459600	1	+	1	transcript_id "file_1_file_1_jg3111.t1"; gene_id "file_1_file_1_jg3111";
dsecASM438219v1_5	AUGUSTUS	exon	459537	459600	.	+	.	transcript_id "file_1_file_1_jg3111.t1"; gene_id "file_1_file_1_jg3111";
dsecASM438219v1_5	AUGUSTUS	stop_codon	459598	459600	.	+	0	transcript_id "file_1_file_1_jg3111.t1"; gene_id "file_1_file_1_jg3111";
dsecASM438219v1_5	AUGUSTUS	stop_codon	11061331	11061333	.	-	0	transcript_id "file_1_file_1_jg4307.t1"; gene_id "file_1_file_1_jg4307";
dsecASM438219v1_5	AUGUSTUS	CDS	11061331	11061401	1	-	2	transcript_id "file_1_file_1_jg4307.t1"; gene_id "file_1_file_1_jg4307";
dsecASM438219v1_5	AUGUSTUS	exon	11061331	11061401	.	-	.	transcript_id "file_1_file_1_jg4307.t1"; gene_id "file_1_file_1_jg4307";
dsecASM438219v1_5	AUGUSTUS	intron	11061402	11061807	.	-	.	transcript_id "file_1_file_1_jg4307.t1"; gene_id "file_1_file_1_jg4307";
dsecASM438219v1_5	AUGUSTUS	CDS	11061808	11062179	1	-	2	transcript_id "file_1_file_1_jg4307.t1"; gene_id "file_1_file_1_jg4307";
dsecASM438219v1_5	AUGUSTUS	exon	11061808	11062179	.	-	.	transcript_id "file_1_file_1_jg4307.t1"; gene_id "file_1_file_1_jg4307";
dsecASM438219v1_5	AUGUSTUS	intron	11062180	11066393	.	-	.	transcript_id "file_1_file_1_jg4307.t1"; gene_id "file_1_file_1_jg4307";
dsecASM438219v1_5	AUGUSTUS	transcript	11061331	11066451	.	-	.	transcript_id "file_1_file_1_jg4307.t1"; gene_id "file_1_file_1_jg4307"
dsecASM438219v1_5	AUGUSTUS	gene	11061331	11066451	.	-	.	jg4307
dsecASM438219v1_5	AUGUSTUS	CDS	11066394	11066451	1	-	0	transcript_id "file_1_file_1_jg4307.t1"; gene_id "file_1_file_1_jg4307";
dsecASM438219v1_5	AUGUSTUS	exon	11066394	11066451	.	-	.	transcript_id "file_1_file_1_jg4307.t1"; gene_id "file_1_file_1_jg4307";
dsecASM438219v1_5	AUGUSTUS	start_codon	11066449	11066451	.	-	0	transcript_id "file_1_file_1_jg4307.t1"; gene_id "file_1_file_1_jg4307";
dsecASM438219v1_5	AUGUSTUS	start_codon	4089095	4089097	.	+	0	transcript_id "file_1_file_1_jg3563.t1"; gene_id "file_1_file_1_jg3563";
dsecASM438219v1_5	AUGUSTUS	CDS	4089095	4091029	1	+	0	transcript_id "file_1_file_1_jg3563.t1"; gene_id "file_1_file_1_jg3563";
dsecASM438219v1_5	AUGUSTUS	exon	4089095	4091029	.	+	.	transcript_id "file_1_file_1_jg3563.t1"; gene_id "file_1_file_1_jg3563";
dsecASM438219v1_5	AUGUSTUS	transcript	4089095	4091029	.	+	.	transcript_id "file_1_file_1_jg3563.t1"; gene_id "file_1_file_1_jg3563"
dsecASM438219v1_5	AUGUSTUS	gene	4089095	4091029	.	+	.	jg3563
dsecASM438219v1_5	AUGUSTUS	stop_codon	4091027	4091029	.	+	0	transcript_id "file_1_file_1_jg3563.t1"; gene_id "file_1_file_1_jg3563";
dsecASM438219v1_3	AUGUSTUS	start_codon	22659489	22659491	.	+	0	transcript_id "file_1_file_1_jg11262.t1"; gene_id "file_1_file_1_jg11262";
dsecASM438219v1_3	AUGUSTUS	CDS	22659489	22659568	0.72	+	0	transcript_id "file_1_file_1_jg11262.t1"; gene_id "file_1_file_1_jg11262";
dsecASM438219v1_3	AUGUSTUS	exon	22659489	22659568	.	+	.	transcript_id "file_1_file_1_jg11262.t1"; gene_id "file_1_file_1_jg11262";
dsecASM438219v1_3	AUGUSTUS	intron	22659569	22659764	.	+	.	transcript_id "file_1_file_1_jg11262.t1"; gene_id "file_1_file_1_jg11262";
dsecASM438219v1_3	AUGUSTUS	CDS	22659765	22659822	0.59	+	1	transcript_id "file_1_file_1_jg11262.t1"; gene_id "file_1_file_1_jg11262";
dsecASM438219v1_3	AUGUSTUS	exon	22659765	22659822	.	+	.	transcript_id "file_1_file_1_jg11262.t1"; gene_id "file_1_file_1_jg11262";
dsecASM438219v1_3	AUGUSTUS	intron	22659823	22659878	.	+	.	transcript_id "file_1_file_1_jg11262.t1"; gene_id "file_1_file_1_jg11262";
dsecASM438219v1_3	AUGUSTUS	CDS	22659879	22659964	0.56	+	0	transcript_id "file_1_file_1_jg11262.t1"; gene_id "file_1_file_1_jg11262";
dsecASM438219v1_3	AUGUSTUS	exon	22659879	22659964	.	+	.	transcript_id "file_1_file_1_jg11262.t1"; gene_id "file_1_file_1_jg11262";
dsecASM438219v1_3	AUGUSTUS	intron	22659965	22660017	.	+	.	transcript_id "file_1_file_1_jg11262.t1"; gene_id "file_1_file_1_jg11262";
dsecASM438219v1_3	AUGUSTUS	transcript	22659489	22660087	.	+	.	transcript_id "file_1_file_1_jg11262.t1"; gene_id "file_1_file_1_jg11262"
dsecASM438219v1_3	AUGUSTUS	gene	22659489	22660087	.	+	.	jg11262
dsecASM438219v1_3	AUGUSTUS	CDS	22660018	22660087	0.69	+	1	transcript_id "file_1_file_1_jg11262.t1"; gene_id "file_1_file_1_jg11262";
dsecASM438219v1_3	AUGUSTUS	exon	22660018	22660087	.	+	.	transcript_id "file_1_file_1_jg11262.t1"; gene_id "file_1_file_1_jg11262";
dsecASM438219v1_3	AUGUSTUS	stop_codon	22660085	22660087	.	+	0	transcript_id "file_1_file_1_jg11262.t1"; gene_id "file_1_file_1_jg11262";
dsecASM438219v1_5	AUGUSTUS	stop_codon	20812188	20812190	.	-	0	transcript_id "file_1_file_1_jg5484.t1"; gene_id "file_1_file_1_jg5484";
dsecASM438219v1_5	AUGUSTUS	CDS	20812188	20812430	1	-	0	transcript_id "file_1_file_1_jg5484.t1"; gene_id "file_1_file_1_jg5484";
dsecASM438219v1_5	AUGUSTUS	exon	20812188	20812430	.	-	.	transcript_id "file_1_file_1_jg5484.t1"; gene_id "file_1_file_1_jg5484";
dsecASM438219v1_5	AUGUSTUS	transcript	20812188	20812430	.	-	.	transcript_id "file_1_file_1_jg5484.t1"; gene_id "file_1_file_1_jg5484"
dsecASM438219v1_5	AUGUSTUS	gene	20812188	20812430	.	-	.	jg5484
dsecASM438219v1_5	AUGUSTUS	start_codon	20812428	20812430	.	-	0	transcript_id "file_1_file_1_jg5484.t1"; gene_id "file_1_file_1_jg5484";
dsecASM438219v1_0	AUGUSTUS	stop_codon	3642219	3642221	.	-	0	transcript_id "file_1_file_1_jg820.t1"; gene_id "file_1_file_1_jg820";
dsecASM438219v1_0	AUGUSTUS	CDS	3642219	3642430	1	-	2	transcript_id "file_1_file_1_jg820.t1"; gene_id "file_1_file_1_jg820";
dsecASM438219v1_0	AUGUSTUS	exon	3642219	3642430	.	-	.	transcript_id "file_1_file_1_jg820.t1"; gene_id "file_1_file_1_jg820";
dsecASM438219v1_0	AUGUSTUS	intron	3642431	3642559	.	-	.	transcript_id "file_1_file_1_jg820.t1"; gene_id "file_1_file_1_jg820";
dsecASM438219v1_0	AUGUSTUS	transcript	3642219	3642677	.	-	.	transcript_id "file_1_file_1_jg820.t1"; gene_id "file_1_file_1_jg820"
dsecASM438219v1_0	AUGUSTUS	gene	3642219	3642677	.	-	.	jg820
dsecASM438219v1_0	AUGUSTUS	CDS	3642560	3642677	1	-	0	transcript_id "file_1_file_1_jg820.t1"; gene_id "file_1_file_1_jg820";
dsecASM438219v1_0	AUGUSTUS	exon	3642560	3642677	.	-	.	transcript_id "file_1_file_1_jg820.t1"; gene_id "file_1_file_1_jg820";
dsecASM438219v1_0	AUGUSTUS	start_codon	3642675	3642677	.	-	0	transcript_id "file_1_file_1_jg820.t1"; gene_id "file_1_file_1_jg820";
dsecASM438219v1_3	AUGUSTUS	start_codon	23874883	23874885	.	+	0	transcript_id "file_1_file_1_jg11511.t1"; gene_id "file_1_file_1_jg11511";
dsecASM438219v1_3	AUGUSTUS	CDS	23874883	23875011	1	+	0	transcript_id "file_1_file_1_jg11511.t1"; gene_id "file_1_file_1_jg11511";
dsecASM438219v1_3	AUGUSTUS	exon	23874883	23875011	.	+	.	transcript_id "file_1_file_1_jg11511.t1"; gene_id "file_1_file_1_jg11511";
dsecASM438219v1_3	AUGUSTUS	intron	23875012	23875085	.	+	.	transcript_id "file_1_file_1_jg11511.t1"; gene_id "file_1_file_1_jg11511";
dsecASM438219v1_3	AUGUSTUS	CDS	23875086	23875399	1	+	0	transcript_id "file_1_file_1_jg11511.t1"; gene_id "file_1_file_1_jg11511";
dsecASM438219v1_3	AUGUSTUS	exon	23875086	23875399	.	+	.	transcript_id "file_1_file_1_jg11511.t1"; gene_id "file_1_file_1_jg11511";
dsecASM438219v1_3	AUGUSTUS	intron	23875400	23875452	.	+	.	transcript_id "file_1_file_1_jg11511.t1"; gene_id "file_1_file_1_jg11511";
dsecASM438219v1_3	AUGUSTUS	CDS	23875453	23875533	1	+	1	transcript_id "file_1_file_1_jg11511.t1"; gene_id "file_1_file_1_jg11511";
dsecASM438219v1_3	AUGUSTUS	exon	23875453	23875533	.	+	.	transcript_id "file_1_file_1_jg11511.t1"; gene_id "file_1_file_1_jg11511";
dsecASM438219v1_3	AUGUSTUS	intron	23875534	23875584	.	+	.	transcript_id "file_1_file_1_jg11511.t1"; gene_id "file_1_file_1_jg11511";
dsecASM438219v1_3	AUGUSTUS	CDS	23875585	23876318	0.76	+	1	transcript_id "file_1_file_1_jg11511.t1"; gene_id "file_1_file_1_jg11511";
dsecASM438219v1_3	AUGUSTUS	exon	23875585	23876318	.	+	.	transcript_id "file_1_file_1_jg11511.t1"; gene_id "file_1_file_1_jg11511";
dsecASM438219v1_3	AUGUSTUS	intron	23876319	23876663	.	+	.	transcript_id "file_1_file_1_jg11511.t1"; gene_id "file_1_file_1_jg11511";
dsecASM438219v1_3	AUGUSTUS	CDS	23876664	23877103	0.84	+	2	transcript_id "file_1_file_1_jg11511.t1"; gene_id "file_1_file_1_jg11511";
dsecASM438219v1_3	AUGUSTUS	exon	23876664	23877103	.	+	.	transcript_id "file_1_file_1_jg11511.t1"; gene_id "file_1_file_1_jg11511";
dsecASM438219v1_3	AUGUSTUS	intron	23877104	23877155	.	+	.	transcript_id "file_1_file_1_jg11511.t1"; gene_id "file_1_file_1_jg11511";
dsecASM438219v1_3	AUGUSTUS	transcript	23874883	23879393	.	+	.	transcript_id "file_1_file_1_jg11511.t1"; gene_id "file_1_file_1_jg11511"
dsecASM438219v1_3	AUGUSTUS	gene	23874883	23879393	.	+	.	jg11511
dsecASM438219v1_3	AUGUSTUS	CDS	23877156	23879393	0.99	+	0	transcript_id "file_1_file_1_jg11511.t1"; gene_id "file_1_file_1_jg11511";
dsecASM438219v1_3	AUGUSTUS	exon	23877156	23879393	.	+	.	transcript_id "file_1_file_1_jg11511.t1"; gene_id "file_1_file_1_jg11511";
dsecASM438219v1_3	AUGUSTUS	stop_codon	23879391	23879393	.	+	0	transcript_id "file_1_file_1_jg11511.t1"; gene_id "file_1_file_1_jg11511";
dsecASM438219v1_5	AUGUSTUS	start_codon	20237944	20237946	.	+	0	transcript_id "file_1_file_1_jg5419.t1"; gene_id "file_1_file_1_jg5419";
dsecASM438219v1_5	AUGUSTUS	CDS	20237944	20237995	1	+	0	transcript_id "file_1_file_1_jg5419.t1"; gene_id "file_1_file_1_jg5419";
dsecASM438219v1_5	AUGUSTUS	exon	20237944	20237995	.	+	.	transcript_id "file_1_file_1_jg5419.t1"; gene_id "file_1_file_1_jg5419";
dsecASM438219v1_5	AUGUSTUS	intron	20237996	20239708	.	+	.	transcript_id "file_1_file_1_jg5419.t1"; gene_id "file_1_file_1_jg5419";
dsecASM438219v1_5	AUGUSTUS	CDS	20239709	20239924	1	+	2	transcript_id "file_1_file_1_jg5419.t1"; gene_id "file_1_file_1_jg5419";
dsecASM438219v1_5	AUGUSTUS	exon	20239709	20239924	.	+	.	transcript_id "file_1_file_1_jg5419.t1"; gene_id "file_1_file_1_jg5419";
dsecASM438219v1_5	AUGUSTUS	intron	20239925	20239991	.	+	.	transcript_id "file_1_file_1_jg5419.t1"; gene_id "file_1_file_1_jg5419";
dsecASM438219v1_5	AUGUSTUS	CDS	20239992	20240186	1	+	2	transcript_id "file_1_file_1_jg5419.t1"; gene_id "file_1_file_1_jg5419";
dsecASM438219v1_5	AUGUSTUS	exon	20239992	20240186	.	+	.	transcript_id "file_1_file_1_jg5419.t1"; gene_id "file_1_file_1_jg5419";
dsecASM438219v1_5	AUGUSTUS	intron	20240187	20240329	.	+	.	transcript_id "file_1_file_1_jg5419.t1"; gene_id "file_1_file_1_jg5419";
dsecASM438219v1_5	AUGUSTUS	transcript	20237944	20240559	.	+	.	transcript_id "file_1_file_1_jg5419.t1"; gene_id "file_1_file_1_jg5419"
dsecASM438219v1_5	AUGUSTUS	gene	20237944	20240559	.	+	.	jg5419
dsecASM438219v1_5	AUGUSTUS	CDS	20240330	20240559	1	+	2	transcript_id "file_1_file_1_jg5419.t1"; gene_id "file_1_file_1_jg5419";
dsecASM438219v1_5	AUGUSTUS	exon	20240330	20240559	.	+	.	transcript_id "file_1_file_1_jg5419.t1"; gene_id "file_1_file_1_jg5419";
dsecASM438219v1_5	AUGUSTUS	stop_codon	20240557	20240559	.	+	0	transcript_id "file_1_file_1_jg5419.t1"; gene_id "file_1_file_1_jg5419";
dsecASM438219v1_1	AUGUSTUS	start_codon	18234857	18234859	.	+	0	transcript_id "file_1_file_1_jg14686.t1"; gene_id "file_1_file_1_jg14686";
dsecASM438219v1_1	AUGUSTUS	CDS	18234857	18234935	1	+	0	transcript_id "file_1_file_1_jg14686.t1"; gene_id "file_1_file_1_jg14686";
dsecASM438219v1_1	AUGUSTUS	exon	18234857	18234935	.	+	.	transcript_id "file_1_file_1_jg14686.t1"; gene_id "file_1_file_1_jg14686";
dsecASM438219v1_1	AUGUSTUS	intron	18234936	18236278	.	+	.	transcript_id "file_1_file_1_jg14686.t1"; gene_id "file_1_file_1_jg14686";
dsecASM438219v1_1	AUGUSTUS	CDS	18236279	18237582	1	+	2	transcript_id "file_1_file_1_jg14686.t1"; gene_id "file_1_file_1_jg14686";
dsecASM438219v1_1	AUGUSTUS	exon	18236279	18237582	.	+	.	transcript_id "file_1_file_1_jg14686.t1"; gene_id "file_1_file_1_jg14686";
dsecASM438219v1_1	AUGUSTUS	intron	18237583	18237642	.	+	.	transcript_id "file_1_file_1_jg14686.t1"; gene_id "file_1_file_1_jg14686";
dsecASM438219v1_1	AUGUSTUS	transcript	18234857	18237789	.	+	.	transcript_id "file_1_file_1_jg14686.t1"; gene_id "file_1_file_1_jg14686"
dsecASM438219v1_1	AUGUSTUS	gene	18234857	18237789	.	+	.	jg14686
dsecASM438219v1_1	AUGUSTUS	CDS	18237643	18237789	1	+	0	transcript_id "file_1_file_1_jg14686.t1"; gene_id "file_1_file_1_jg14686";
dsecASM438219v1_1	AUGUSTUS	exon	18237643	18237789	.	+	.	transcript_id "file_1_file_1_jg14686.t1"; gene_id "file_1_file_1_jg14686";
dsecASM438219v1_1	AUGUSTUS	stop_codon	18237787	18237789	.	+	0	transcript_id "file_1_file_1_jg14686.t1"; gene_id "file_1_file_1_jg14686";
dsecASM438219v1_2	AUGUSTUS	start_codon	16452169	16452171	.	+	0	transcript_id "file_1_file_1_jg7790.t1"; gene_id "file_1_file_1_jg7790";
dsecASM438219v1_2	AUGUSTUS	CDS	16452169	16452444	0.73	+	0	transcript_id "file_1_file_1_jg7790.t1"; gene_id "file_1_file_1_jg7790";
dsecASM438219v1_2	AUGUSTUS	exon	16452169	16452444	.	+	.	transcript_id "file_1_file_1_jg7790.t1"; gene_id "file_1_file_1_jg7790";
dsecASM438219v1_2	AUGUSTUS	intron	16452445	16452502	.	+	.	transcript_id "file_1_file_1_jg7790.t1"; gene_id "file_1_file_1_jg7790";
dsecASM438219v1_2	AUGUSTUS	transcript	16452169	16452538	.	+	.	transcript_id "file_1_file_1_jg7790.t1"; gene_id "file_1_file_1_jg7790"
dsecASM438219v1_2	AUGUSTUS	CDS	16452503	16452538	0.43	+	0	transcript_id "file_1_file_1_jg7790.t1"; gene_id "file_1_file_1_jg7790";
dsecASM438219v1_2	AUGUSTUS	exon	16452503	16452538	.	+	.	transcript_id "file_1_file_1_jg7790.t1"; gene_id "file_1_file_1_jg7790";
dsecASM438219v1_2	AUGUSTUS	stop_codon	16452536	16452538	.	+	0	transcript_id "file_1_file_1_jg7790.t1"; gene_id "file_1_file_1_jg7790";
dsecASM438219v1_0	AUGUSTUS	stop_codon	11567698	11567700	.	-	0	transcript_id "file_1_file_1_jg1885.t1"; gene_id "file_1_file_1_jg1885";
dsecASM438219v1_0	AUGUSTUS	CDS	11567698	11567846	1	-	2	transcript_id "file_1_file_1_jg1885.t1"; gene_id "file_1_file_1_jg1885";
dsecASM438219v1_0	AUGUSTUS	exon	11567698	11567846	.	-	.	transcript_id "file_1_file_1_jg1885.t1"; gene_id "file_1_file_1_jg1885";
dsecASM438219v1_0	AUGUSTUS	intron	11567847	11568496	.	-	.	transcript_id "file_1_file_1_jg1885.t1"; gene_id "file_1_file_1_jg1885";
dsecASM438219v1_0	AUGUSTUS	CDS	11568497	11569637	1	-	0	transcript_id "file_1_file_1_jg1885.t1"; gene_id "file_1_file_1_jg1885";
dsecASM438219v1_0	AUGUSTUS	exon	11568497	11569637	.	-	.	transcript_id "file_1_file_1_jg1885.t1"; gene_id "file_1_file_1_jg1885";
dsecASM438219v1_0	AUGUSTUS	intron	11569638	11569743	.	-	.	transcript_id "file_1_file_1_jg1885.t1"; gene_id "file_1_file_1_jg1885";
dsecASM438219v1_0	AUGUSTUS	CDS	11569744	11569993	1	-	1	transcript_id "file_1_file_1_jg1885.t1"; gene_id "file_1_file_1_jg1885";
dsecASM438219v1_0	AUGUSTUS	exon	11569744	11569993	.	-	.	transcript_id "file_1_file_1_jg1885.t1"; gene_id "file_1_file_1_jg1885";
dsecASM438219v1_0	AUGUSTUS	intron	11569994	11572126	.	-	.	transcript_id "file_1_file_1_jg1885.t1"; gene_id "file_1_file_1_jg1885";
dsecASM438219v1_0	AUGUSTUS	transcript	11567698	11572404	.	-	.	transcript_id "file_1_file_1_jg1885.t1"; gene_id "file_1_file_1_jg1885"
dsecASM438219v1_0	AUGUSTUS	gene	11567698	11572404	.	-	.	jg1885
dsecASM438219v1_0	AUGUSTUS	CDS	11572127	11572404	1	-	0	transcript_id "file_1_file_1_jg1885.t1"; gene_id "file_1_file_1_jg1885";
dsecASM438219v1_0	AUGUSTUS	exon	11572127	11572404	.	-	.	transcript_id "file_1_file_1_jg1885.t1"; gene_id "file_1_file_1_jg1885";
dsecASM438219v1_0	AUGUSTUS	start_codon	11572402	11572404	.	-	0	transcript_id "file_1_file_1_jg1885.t1"; gene_id "file_1_file_1_jg1885";
dsecASM438219v1_0	AUGUSTUS	stop_codon	10620342	10620344	.	-	0	transcript_id "file_1_file_1_jg1781.t1"; gene_id "file_1_file_1_jg1781";
dsecASM438219v1_0	AUGUSTUS	CDS	10620342	10620495	1	-	1	transcript_id "file_1_file_1_jg1781.t1"; gene_id "file_1_file_1_jg1781";
dsecASM438219v1_0	AUGUSTUS	exon	10620342	10620495	.	-	.	transcript_id "file_1_file_1_jg1781.t1"; gene_id "file_1_file_1_jg1781";
dsecASM438219v1_0	AUGUSTUS	intron	10620496	10620555	.	-	.	transcript_id "file_1_file_1_jg1781.t1"; gene_id "file_1_file_1_jg1781";
dsecASM438219v1_0	AUGUSTUS	CDS	10620556	10620763	1	-	2	transcript_id "file_1_file_1_jg1781.t1"; gene_id "file_1_file_1_jg1781";
dsecASM438219v1_0	AUGUSTUS	exon	10620556	10620763	.	-	.	transcript_id "file_1_file_1_jg1781.t1"; gene_id "file_1_file_1_jg1781";
dsecASM438219v1_0	AUGUSTUS	intron	10620764	10620823	.	-	.	transcript_id "file_1_file_1_jg1781.t1"; gene_id "file_1_file_1_jg1781";
dsecASM438219v1_0	AUGUSTUS	CDS	10620824	10621028	1	-	0	transcript_id "file_1_file_1_jg1781.t1"; gene_id "file_1_file_1_jg1781";
dsecASM438219v1_0	AUGUSTUS	exon	10620824	10621028	.	-	.	transcript_id "file_1_file_1_jg1781.t1"; gene_id "file_1_file_1_jg1781";
dsecASM438219v1_0	AUGUSTUS	intron	10621029	10621083	.	-	.	transcript_id "file_1_file_1_jg1781.t1"; gene_id "file_1_file_1_jg1781";
dsecASM438219v1_0	AUGUSTUS	CDS	10621084	10621816	0.83	-	1	transcript_id "file_1_file_1_jg1781.t1"; gene_id "file_1_file_1_jg1781";
dsecASM438219v1_0	AUGUSTUS	exon	10621084	10621816	.	-	.	transcript_id "file_1_file_1_jg1781.t1"; gene_id "file_1_file_1_jg1781";
dsecASM438219v1_0	AUGUSTUS	intron	10621817	10621886	.	-	.	transcript_id "file_1_file_1_jg1781.t1"; gene_id "file_1_file_1_jg1781";
dsecASM438219v1_0	AUGUSTUS	transcript	10620342	10623220	.	-	.	transcript_id "file_1_file_1_jg1781.t1"; gene_id "file_1_file_1_jg1781"
dsecASM438219v1_0	AUGUSTUS	gene	10620342	10623220	.	-	.	jg1781
dsecASM438219v1_0	AUGUSTUS	CDS	10621887	10623220	1	-	0	transcript_id "file_1_file_1_jg1781.t1"; gene_id "file_1_file_1_jg1781";
dsecASM438219v1_0	AUGUSTUS	exon	10621887	10623220	.	-	.	transcript_id "file_1_file_1_jg1781.t1"; gene_id "file_1_file_1_jg1781";
dsecASM438219v1_0	AUGUSTUS	start_codon	10623218	10623220	.	-	0	transcript_id "file_1_file_1_jg1781.t1"; gene_id "file_1_file_1_jg1781";
dsecASM438219v1_1	AUGUSTUS	start_codon	3400557	3400559	.	+	0	transcript_id "file_1_file_1_jg12497.t1"; gene_id "file_1_file_1_jg12497";
dsecASM438219v1_1	AUGUSTUS	CDS	3400557	3401539	1	+	0	transcript_id "file_1_file_1_jg12497.t1"; gene_id "file_1_file_1_jg12497";
dsecASM438219v1_1	AUGUSTUS	exon	3400557	3401539	.	+	.	transcript_id "file_1_file_1_jg12497.t1"; gene_id "file_1_file_1_jg12497";
dsecASM438219v1_1	AUGUSTUS	intron	3401540	3411853	.	+	.	transcript_id "file_1_file_1_jg12497.t1"; gene_id "file_1_file_1_jg12497";
dsecASM438219v1_1	AUGUSTUS	CDS	3411854	3412409	1	+	1	transcript_id "file_1_file_1_jg12497.t1"; gene_id "file_1_file_1_jg12497";
dsecASM438219v1_1	AUGUSTUS	exon	3411854	3412409	.	+	.	transcript_id "file_1_file_1_jg12497.t1"; gene_id "file_1_file_1_jg12497";
dsecASM438219v1_1	AUGUSTUS	intron	3412410	3413237	.	+	.	transcript_id "file_1_file_1_jg12497.t1"; gene_id "file_1_file_1_jg12497";
dsecASM438219v1_1	AUGUSTUS	CDS	3413238	3413351	1	+	0	transcript_id "file_1_file_1_jg12497.t1"; gene_id "file_1_file_1_jg12497";
dsecASM438219v1_1	AUGUSTUS	exon	3413238	3413351	.	+	.	transcript_id "file_1_file_1_jg12497.t1"; gene_id "file_1_file_1_jg12497";
dsecASM438219v1_1	AUGUSTUS	intron	3413352	3413927	.	+	.	transcript_id "file_1_file_1_jg12497.t1"; gene_id "file_1_file_1_jg12497";
dsecASM438219v1_1	AUGUSTUS	CDS	3413928	3414056	1	+	0	transcript_id "file_1_file_1_jg12497.t1"; gene_id "file_1_file_1_jg12497";
dsecASM438219v1_1	AUGUSTUS	exon	3413928	3414056	.	+	.	transcript_id "file_1_file_1_jg12497.t1"; gene_id "file_1_file_1_jg12497";
dsecASM438219v1_1	AUGUSTUS	intron	3414057	3418267	.	+	.	transcript_id "file_1_file_1_jg12497.t1"; gene_id "file_1_file_1_jg12497";
dsecASM438219v1_1	AUGUSTUS	CDS	3418268	3418471	1	+	0	transcript_id "file_1_file_1_jg12497.t1"; gene_id "file_1_file_1_jg12497";
dsecASM438219v1_1	AUGUSTUS	exon	3418268	3418471	.	+	.	transcript_id "file_1_file_1_jg12497.t1"; gene_id "file_1_file_1_jg12497";
dsecASM438219v1_1	AUGUSTUS	intron	3418472	3418721	.	+	.	transcript_id "file_1_file_1_jg12497.t1"; gene_id "file_1_file_1_jg12497";
dsecASM438219v1_1	AUGUSTUS	transcript	3400557	3420140	.	+	.	transcript_id "file_1_file_1_jg12497.t1"; gene_id "file_1_file_1_jg12497"
dsecASM438219v1_1	AUGUSTUS	gene	3400557	3420140	.	+	.	jg12497
dsecASM438219v1_1	AUGUSTUS	CDS	3418722	3420140	1	+	0	transcript_id "file_1_file_1_jg12497.t1"; gene_id "file_1_file_1_jg12497";
dsecASM438219v1_1	AUGUSTUS	exon	3418722	3420140	.	+	.	transcript_id "file_1_file_1_jg12497.t1"; gene_id "file_1_file_1_jg12497";
dsecASM438219v1_1	AUGUSTUS	stop_codon	3420138	3420140	.	+	0	transcript_id "file_1_file_1_jg12497.t1"; gene_id "file_1_file_1_jg12497";
dsecASM438219v1_2	AUGUSTUS	start_codon	1996778	1996780	.	+	0	transcript_id "file_1_file_1_jg5999.t1"; gene_id "file_1_file_1_jg5999";
dsecASM438219v1_2	AUGUSTUS	CDS	1996778	1996943	0.65	+	0	transcript_id "file_1_file_1_jg5999.t1"; gene_id "file_1_file_1_jg5999";
dsecASM438219v1_2	AUGUSTUS	exon	1996778	1996943	.	+	.	transcript_id "file_1_file_1_jg5999.t1"; gene_id "file_1_file_1_jg5999";
dsecASM438219v1_2	AUGUSTUS	intron	1996944	1999529	.	+	.	transcript_id "file_1_file_1_jg5999.t1"; gene_id "file_1_file_1_jg5999";
dsecASM438219v1_2	AUGUSTUS	transcript	1996778	1999690	.	+	.	transcript_id "file_1_file_1_jg5999.t1"; gene_id "file_1_file_1_jg5999"
dsecASM438219v1_2	AUGUSTUS	gene	1996778	1999690	.	+	.	jg5999
dsecASM438219v1_2	AUGUSTUS	CDS	1999530	1999690	0.7	+	2	transcript_id "file_1_file_1_jg5999.t1"; gene_id "file_1_file_1_jg5999";
dsecASM438219v1_2	AUGUSTUS	exon	1999530	1999690	.	+	.	transcript_id "file_1_file_1_jg5999.t1"; gene_id "file_1_file_1_jg5999";
dsecASM438219v1_2	AUGUSTUS	stop_codon	1999688	1999690	.	+	0	transcript_id "file_1_file_1_jg5999.t1"; gene_id "file_1_file_1_jg5999";
dsecASM438219v1_5	AUGUSTUS	stop_codon	11794007	11794009	.	-	0	transcript_id "file_1_file_1_jg4420.t1"; gene_id "file_1_file_1_jg4420";
dsecASM438219v1_5	AUGUSTUS	CDS	11794007	11795029	1	-	0	transcript_id "file_1_file_1_jg4420.t1"; gene_id "file_1_file_1_jg4420";
dsecASM438219v1_5	AUGUSTUS	exon	11794007	11795029	.	-	.	transcript_id "file_1_file_1_jg4420.t1"; gene_id "file_1_file_1_jg4420";
dsecASM438219v1_5	AUGUSTUS	transcript	11794007	11795029	.	-	.	transcript_id "file_1_file_1_jg4420.t1"; gene_id "file_1_file_1_jg4420"
dsecASM438219v1_5	AUGUSTUS	gene	11794007	11795029	.	-	.	jg4420
dsecASM438219v1_5	AUGUSTUS	start_codon	11795027	11795029	.	-	0	transcript_id "file_1_file_1_jg4420.t1"; gene_id "file_1_file_1_jg4420";
dsecASM438219v1_5	AUGUSTUS	start_codon	13452065	13452067	.	+	0	transcript_id "file_1_file_1_jg4576.t1"; gene_id "file_1_file_1_jg4576";
dsecASM438219v1_5	AUGUSTUS	CDS	13452065	13452289	0.99	+	0	transcript_id "file_1_file_1_jg4576.t1"; gene_id "file_1_file_1_jg4576";
dsecASM438219v1_5	AUGUSTUS	exon	13452065	13452289	.	+	.	transcript_id "file_1_file_1_jg4576.t1"; gene_id "file_1_file_1_jg4576";
dsecASM438219v1_5	AUGUSTUS	intron	13452290	13452351	.	+	.	transcript_id "file_1_file_1_jg4576.t1"; gene_id "file_1_file_1_jg4576";
dsecASM438219v1_5	AUGUSTUS	transcript	13452065	13452612	.	+	.	transcript_id "file_1_file_1_jg4576.t1"; gene_id "file_1_file_1_jg4576"
dsecASM438219v1_5	AUGUSTUS	gene	13452065	13452612	.	+	.	jg4576
dsecASM438219v1_5	AUGUSTUS	CDS	13452352	13452612	1	+	0	transcript_id "file_1_file_1_jg4576.t1"; gene_id "file_1_file_1_jg4576";
dsecASM438219v1_5	AUGUSTUS	exon	13452352	13452612	.	+	.	transcript_id "file_1_file_1_jg4576.t1"; gene_id "file_1_file_1_jg4576";
dsecASM438219v1_5	AUGUSTUS	stop_codon	13452610	13452612	.	+	0	transcript_id "file_1_file_1_jg4576.t1"; gene_id "file_1_file_1_jg4576";
dsecASM438219v1_0	AUGUSTUS	stop_codon	10924010	10924012	.	-	0	transcript_id "file_1_file_1_jg1840.t2"; gene_id "file_1_file_1_jg1840";
dsecASM438219v1_0	AUGUSTUS	CDS	10924010	10924470	1	-	2	transcript_id "file_1_file_1_jg1840.t2"; gene_id "file_1_file_1_jg1840";
dsecASM438219v1_0	AUGUSTUS	exon	10924010	10924470	.	-	.	transcript_id "file_1_file_1_jg1840.t2"; gene_id "file_1_file_1_jg1840";
dsecASM438219v1_0	AUGUSTUS	intron	10924471	10926366	.	-	.	transcript_id "file_1_file_1_jg1840.t2"; gene_id "file_1_file_1_jg1840";
dsecASM438219v1_0	AUGUSTUS	CDS	10926367	10926630	1	-	2	transcript_id "file_1_file_1_jg1840.t2"; gene_id "file_1_file_1_jg1840";
dsecASM438219v1_0	AUGUSTUS	exon	10926367	10926630	.	-	.	transcript_id "file_1_file_1_jg1840.t2"; gene_id "file_1_file_1_jg1840";
dsecASM438219v1_0	AUGUSTUS	intron	10926631	10927082	.	-	.	transcript_id "file_1_file_1_jg1840.t2"; gene_id "file_1_file_1_jg1840";
dsecASM438219v1_0	AUGUSTUS	CDS	10927083	10927197	1	-	0	transcript_id "file_1_file_1_jg1840.t2"; gene_id "file_1_file_1_jg1840";
dsecASM438219v1_0	AUGUSTUS	exon	10927083	10927197	.	-	.	transcript_id "file_1_file_1_jg1840.t2"; gene_id "file_1_file_1_jg1840";
dsecASM438219v1_0	AUGUSTUS	intron	10927198	10927329	.	-	.	transcript_id "file_1_file_1_jg1840.t2"; gene_id "file_1_file_1_jg1840";
dsecASM438219v1_0	AUGUSTUS	CDS	10927330	10927497	1	-	0	transcript_id "file_1_file_1_jg1840.t2"; gene_id "file_1_file_1_jg1840";
dsecASM438219v1_0	AUGUSTUS	exon	10927330	10927497	.	-	.	transcript_id "file_1_file_1_jg1840.t2"; gene_id "file_1_file_1_jg1840";
dsecASM438219v1_0	AUGUSTUS	intron	10927498	10927558	.	-	.	transcript_id "file_1_file_1_jg1840.t2"; gene_id "file_1_file_1_jg1840";
dsecASM438219v1_0	AUGUSTUS	CDS	10927559	10928055	1	-	2	transcript_id "file_1_file_1_jg1840.t2"; gene_id "file_1_file_1_jg1840";
dsecASM438219v1_0	AUGUSTUS	exon	10927559	10928055	.	-	.	transcript_id "file_1_file_1_jg1840.t2"; gene_id "file_1_file_1_jg1840";
dsecASM438219v1_0	AUGUSTUS	intron	10928056	10929778	.	-	.	transcript_id "file_1_file_1_jg1840.t2"; gene_id "file_1_file_1_jg1840";
dsecASM438219v1_0	AUGUSTUS	CDS	10929779	10929854	1	-	0	transcript_id "file_1_file_1_jg1840.t2"; gene_id "file_1_file_1_jg1840";
dsecASM438219v1_0	AUGUSTUS	exon	10929779	10929854	.	-	.	transcript_id "file_1_file_1_jg1840.t2"; gene_id "file_1_file_1_jg1840";
dsecASM438219v1_0	AUGUSTUS	intron	10929855	10929920	.	-	.	transcript_id "file_1_file_1_jg1840.t2"; gene_id "file_1_file_1_jg1840";
dsecASM438219v1_0	AUGUSTUS	CDS	10929921	10930142	1	-	0	transcript_id "file_1_file_1_jg1840.t2"; gene_id "file_1_file_1_jg1840";
dsecASM438219v1_0	AUGUSTUS	exon	10929921	10930142	.	-	.	transcript_id "file_1_file_1_jg1840.t2"; gene_id "file_1_file_1_jg1840";
dsecASM438219v1_0	AUGUSTUS	intron	10930143	10930203	.	-	.	transcript_id "file_1_file_1_jg1840.t2"; gene_id "file_1_file_1_jg1840";
dsecASM438219v1_0	AUGUSTUS	CDS	10930204	10930320	1	-	0	transcript_id "file_1_file_1_jg1840.t2"; gene_id "file_1_file_1_jg1840";
dsecASM438219v1_0	AUGUSTUS	exon	10930204	10930320	.	-	.	transcript_id "file_1_file_1_jg1840.t2"; gene_id "file_1_file_1_jg1840";
dsecASM438219v1_0	AUGUSTUS	intron	10930321	10934612	.	-	.	transcript_id "file_1_file_1_jg1840.t2"; gene_id "file_1_file_1_jg1840";
dsecASM438219v1_0	AUGUSTUS	transcript	10924010	10934684	.	-	.	transcript_id "file_1_file_1_jg1840.t2"; gene_id "file_1_file_1_jg1840"
dsecASM438219v1_0	AUGUSTUS	CDS	10934613	10934684	1	-	0	transcript_id "file_1_file_1_jg1840.t2"; gene_id "file_1_file_1_jg1840";
dsecASM438219v1_0	AUGUSTUS	exon	10934613	10934684	.	-	.	transcript_id "file_1_file_1_jg1840.t2"; gene_id "file_1_file_1_jg1840";
dsecASM438219v1_0	AUGUSTUS	start_codon	10934682	10934684	.	-	0	transcript_id "file_1_file_1_jg1840.t2"; gene_id "file_1_file_1_jg1840";
dsecASM438219v1_1	AUGUSTUS	stop_codon	8324242	8324244	.	-	0	transcript_id "file_1_file_1_jg13248.t1"; gene_id "file_1_file_1_jg13248";
dsecASM438219v1_1	AUGUSTUS	CDS	8324242	8324771	1	-	2	transcript_id "file_1_file_1_jg13248.t1"; gene_id "file_1_file_1_jg13248";
dsecASM438219v1_1	AUGUSTUS	exon	8324242	8324771	.	-	.	transcript_id "file_1_file_1_jg13248.t1"; gene_id "file_1_file_1_jg13248";
dsecASM438219v1_1	AUGUSTUS	intron	8324772	8324832	.	-	.	transcript_id "file_1_file_1_jg13248.t1"; gene_id "file_1_file_1_jg13248";
dsecASM438219v1_1	AUGUSTUS	CDS	8324833	8324902	1	-	0	transcript_id "file_1_file_1_jg13248.t1"; gene_id "file_1_file_1_jg13248";
dsecASM438219v1_1	AUGUSTUS	exon	8324833	8324902	.	-	.	transcript_id "file_1_file_1_jg13248.t1"; gene_id "file_1_file_1_jg13248";
dsecASM438219v1_1	AUGUSTUS	intron	8324903	8324980	.	-	.	transcript_id "file_1_file_1_jg13248.t1"; gene_id "file_1_file_1_jg13248";
dsecASM438219v1_1	AUGUSTUS	transcript	8324242	8325001	.	-	.	transcript_id "file_1_file_1_jg13248.t1"; gene_id "file_1_file_1_jg13248"
dsecASM438219v1_1	AUGUSTUS	gene	8324242	8325001	.	-	.	jg13248
dsecASM438219v1_1	AUGUSTUS	CDS	8324981	8325001	1	-	0	transcript_id "file_1_file_1_jg13248.t1"; gene_id "file_1_file_1_jg13248";
dsecASM438219v1_1	AUGUSTUS	exon	8324981	8325001	.	-	.	transcript_id "file_1_file_1_jg13248.t1"; gene_id "file_1_file_1_jg13248";
dsecASM438219v1_1	AUGUSTUS	start_codon	8324999	8325001	.	-	0	transcript_id "file_1_file_1_jg13248.t1"; gene_id "file_1_file_1_jg13248";
dsecASM438219v1_3	AUGUSTUS	start_codon	18706656	18706658	.	+	0	transcript_id "file_1_file_1_jg10670.t1"; gene_id "file_1_file_1_jg10670";
dsecASM438219v1_3	AUGUSTUS	CDS	18706656	18706722	1	+	0	transcript_id "file_1_file_1_jg10670.t1"; gene_id "file_1_file_1_jg10670";
dsecASM438219v1_3	AUGUSTUS	exon	18706656	18706722	.	+	.	transcript_id "file_1_file_1_jg10670.t1"; gene_id "file_1_file_1_jg10670";
dsecASM438219v1_3	AUGUSTUS	intron	18706723	18707040	.	+	.	transcript_id "file_1_file_1_jg10670.t1"; gene_id "file_1_file_1_jg10670";
dsecASM438219v1_3	AUGUSTUS	CDS	18707041	18707170	1	+	2	transcript_id "file_1_file_1_jg10670.t1"; gene_id "file_1_file_1_jg10670";
dsecASM438219v1_3	AUGUSTUS	exon	18707041	18707170	.	+	.	transcript_id "file_1_file_1_jg10670.t1"; gene_id "file_1_file_1_jg10670";
dsecASM438219v1_3	AUGUSTUS	intron	18707171	18707262	.	+	.	transcript_id "file_1_file_1_jg10670.t1"; gene_id "file_1_file_1_jg10670";
dsecASM438219v1_3	AUGUSTUS	CDS	18707263	18707471	1	+	1	transcript_id "file_1_file_1_jg10670.t1"; gene_id "file_1_file_1_jg10670";
dsecASM438219v1_3	AUGUSTUS	exon	18707263	18707471	.	+	.	transcript_id "file_1_file_1_jg10670.t1"; gene_id "file_1_file_1_jg10670";
dsecASM438219v1_3	AUGUSTUS	intron	18707472	18707598	.	+	.	transcript_id "file_1_file_1_jg10670.t1"; gene_id "file_1_file_1_jg10670";
dsecASM438219v1_3	AUGUSTUS	CDS	18707599	18707709	1	+	2	transcript_id "file_1_file_1_jg10670.t1"; gene_id "file_1_file_1_jg10670";
dsecASM438219v1_3	AUGUSTUS	exon	18707599	18707709	.	+	.	transcript_id "file_1_file_1_jg10670.t1"; gene_id "file_1_file_1_jg10670";
dsecASM438219v1_3	AUGUSTUS	intron	18707710	18707783	.	+	.	transcript_id "file_1_file_1_jg10670.t1"; gene_id "file_1_file_1_jg10670";
dsecASM438219v1_3	AUGUSTUS	CDS	18707784	18707990	1	+	2	transcript_id "file_1_file_1_jg10670.t1"; gene_id "file_1_file_1_jg10670";
dsecASM438219v1_3	AUGUSTUS	exon	18707784	18707990	.	+	.	transcript_id "file_1_file_1_jg10670.t1"; gene_id "file_1_file_1_jg10670";
dsecASM438219v1_3	AUGUSTUS	intron	18707991	18708081	.	+	.	transcript_id "file_1_file_1_jg10670.t1"; gene_id "file_1_file_1_jg10670";
dsecASM438219v1_3	AUGUSTUS	CDS	18708082	18708233	1	+	2	transcript_id "file_1_file_1_jg10670.t1"; gene_id "file_1_file_1_jg10670";
dsecASM438219v1_3	AUGUSTUS	exon	18708082	18708233	.	+	.	transcript_id "file_1_file_1_jg10670.t1"; gene_id "file_1_file_1_jg10670";
dsecASM438219v1_3	AUGUSTUS	intron	18708234	18708300	.	+	.	transcript_id "file_1_file_1_jg10670.t1"; gene_id "file_1_file_1_jg10670";
dsecASM438219v1_3	AUGUSTUS	CDS	18708301	18708445	1	+	0	transcript_id "file_1_file_1_jg10670.t1"; gene_id "file_1_file_1_jg10670";
dsecASM438219v1_3	AUGUSTUS	exon	18708301	18708445	.	+	.	transcript_id "file_1_file_1_jg10670.t1"; gene_id "file_1_file_1_jg10670";
dsecASM438219v1_3	AUGUSTUS	intron	18708446	18708506	.	+	.	transcript_id "file_1_file_1_jg10670.t1"; gene_id "file_1_file_1_jg10670";
dsecASM438219v1_3	AUGUSTUS	CDS	18708507	18708637	1	+	2	transcript_id "file_1_file_1_jg10670.t1"; gene_id "file_1_file_1_jg10670";
dsecASM438219v1_3	AUGUSTUS	exon	18708507	18708637	.	+	.	transcript_id "file_1_file_1_jg10670.t1"; gene_id "file_1_file_1_jg10670";
dsecASM438219v1_3	AUGUSTUS	intron	18708638	18708696	.	+	.	transcript_id "file_1_file_1_jg10670.t1"; gene_id "file_1_file_1_jg10670";
dsecASM438219v1_3	AUGUSTUS	CDS	18708697	18708856	1	+	0	transcript_id "file_1_file_1_jg10670.t1"; gene_id "file_1_file_1_jg10670";
dsecASM438219v1_3	AUGUSTUS	exon	18708697	18708856	.	+	.	transcript_id "file_1_file_1_jg10670.t1"; gene_id "file_1_file_1_jg10670";
dsecASM438219v1_3	AUGUSTUS	intron	18708857	18709077	.	+	.	transcript_id "file_1_file_1_jg10670.t1"; gene_id "file_1_file_1_jg10670";
dsecASM438219v1_3	AUGUSTUS	CDS	18709078	18709248	1	+	2	transcript_id "file_1_file_1_jg10670.t1"; gene_id "file_1_file_1_jg10670";
dsecASM438219v1_3	AUGUSTUS	exon	18709078	18709248	.	+	.	transcript_id "file_1_file_1_jg10670.t1"; gene_id "file_1_file_1_jg10670";
dsecASM438219v1_3	AUGUSTUS	intron	18709249	18709312	.	+	.	transcript_id "file_1_file_1_jg10670.t1"; gene_id "file_1_file_1_jg10670";
dsecASM438219v1_3	AUGUSTUS	CDS	18709313	18709435	1	+	2	transcript_id "file_1_file_1_jg10670.t1"; gene_id "file_1_file_1_jg10670";
dsecASM438219v1_3	AUGUSTUS	exon	18709313	18709435	.	+	.	transcript_id "file_1_file_1_jg10670.t1"; gene_id "file_1_file_1_jg10670";
dsecASM438219v1_3	AUGUSTUS	intron	18709436	18709495	.	+	.	transcript_id "file_1_file_1_jg10670.t1"; gene_id "file_1_file_1_jg10670";
dsecASM438219v1_3	AUGUSTUS	CDS	18709496	18709629	1	+	2	transcript_id "file_1_file_1_jg10670.t1"; gene_id "file_1_file_1_jg10670";
dsecASM438219v1_3	AUGUSTUS	exon	18709496	18709629	.	+	.	transcript_id "file_1_file_1_jg10670.t1"; gene_id "file_1_file_1_jg10670";
dsecASM438219v1_3	AUGUSTUS	intron	18709630	18709692	.	+	.	transcript_id "file_1_file_1_jg10670.t1"; gene_id "file_1_file_1_jg10670";
dsecASM438219v1_3	AUGUSTUS	CDS	18709693	18709867	1	+	0	transcript_id "file_1_file_1_jg10670.t1"; gene_id "file_1_file_1_jg10670";
dsecASM438219v1_3	AUGUSTUS	exon	18709693	18709867	.	+	.	transcript_id "file_1_file_1_jg10670.t1"; gene_id "file_1_file_1_jg10670";
dsecASM438219v1_3	AUGUSTUS	intron	18709868	18709934	.	+	.	transcript_id "file_1_file_1_jg10670.t1"; gene_id "file_1_file_1_jg10670";
dsecASM438219v1_3	AUGUSTUS	CDS	18709935	18710212	1	+	2	transcript_id "file_1_file_1_jg10670.t1"; gene_id "file_1_file_1_jg10670";
dsecASM438219v1_3	AUGUSTUS	exon	18709935	18710212	.	+	.	transcript_id "file_1_file_1_jg10670.t1"; gene_id "file_1_file_1_jg10670";
dsecASM438219v1_3	AUGUSTUS	intron	18710213	18710269	.	+	.	transcript_id "file_1_file_1_jg10670.t1"; gene_id "file_1_file_1_jg10670";
dsecASM438219v1_3	AUGUSTUS	CDS	18710270	18710467	1	+	0	transcript_id "file_1_file_1_jg10670.t1"; gene_id "file_1_file_1_jg10670";
dsecASM438219v1_3	AUGUSTUS	exon	18710270	18710467	.	+	.	transcript_id "file_1_file_1_jg10670.t1"; gene_id "file_1_file_1_jg10670";
dsecASM438219v1_3	AUGUSTUS	intron	18710468	18710560	.	+	.	transcript_id "file_1_file_1_jg10670.t1"; gene_id "file_1_file_1_jg10670";
dsecASM438219v1_3	AUGUSTUS	transcript	18706656	18710989	.	+	.	transcript_id "file_1_file_1_jg10670.t1"; gene_id "file_1_file_1_jg10670"
dsecASM438219v1_3	AUGUSTUS	gene	18706656	18710989	.	+	.	jg10670
dsecASM438219v1_3	AUGUSTUS	CDS	18710561	18710989	1	+	0	transcript_id "file_1_file_1_jg10670.t1"; gene_id "file_1_file_1_jg10670";
dsecASM438219v1_3	AUGUSTUS	exon	18710561	18710989	.	+	.	transcript_id "file_1_file_1_jg10670.t1"; gene_id "file_1_file_1_jg10670";
dsecASM438219v1_3	AUGUSTUS	stop_codon	18710987	18710989	.	+	0	transcript_id "file_1_file_1_jg10670.t1"; gene_id "file_1_file_1_jg10670";
dsecASM438219v1_1	AUGUSTUS	start_codon	15554137	15554139	.	+	0	transcript_id "file_1_file_1_jg14323.t2"; gene_id "file_1_file_1_jg14323";
dsecASM438219v1_1	AUGUSTUS	CDS	15554137	15555471	1	+	0	transcript_id "file_1_file_1_jg14323.t2"; gene_id "file_1_file_1_jg14323";
dsecASM438219v1_1	AUGUSTUS	exon	15554137	15555471	.	+	.	transcript_id "file_1_file_1_jg14323.t2"; gene_id "file_1_file_1_jg14323";
dsecASM438219v1_1	AUGUSTUS	intron	15555472	15555725	.	+	.	transcript_id "file_1_file_1_jg14323.t2"; gene_id "file_1_file_1_jg14323";
dsecASM438219v1_1	AUGUSTUS	CDS	15555726	15555941	1	+	0	transcript_id "file_1_file_1_jg14323.t2"; gene_id "file_1_file_1_jg14323";
dsecASM438219v1_1	AUGUSTUS	exon	15555726	15555941	.	+	.	transcript_id "file_1_file_1_jg14323.t2"; gene_id "file_1_file_1_jg14323";
dsecASM438219v1_1	AUGUSTUS	intron	15555942	15556000	.	+	.	transcript_id "file_1_file_1_jg14323.t2"; gene_id "file_1_file_1_jg14323";
dsecASM438219v1_1	AUGUSTUS	CDS	15556001	15556221	1	+	0	transcript_id "file_1_file_1_jg14323.t2"; gene_id "file_1_file_1_jg14323";
dsecASM438219v1_1	AUGUSTUS	exon	15556001	15556221	.	+	.	transcript_id "file_1_file_1_jg14323.t2"; gene_id "file_1_file_1_jg14323";
dsecASM438219v1_1	AUGUSTUS	intron	15556222	15556339	.	+	.	transcript_id "file_1_file_1_jg14323.t2"; gene_id "file_1_file_1_jg14323";
dsecASM438219v1_1	AUGUSTUS	CDS	15556340	15556621	1	+	1	transcript_id "file_1_file_1_jg14323.t2"; gene_id "file_1_file_1_jg14323";
dsecASM438219v1_1	AUGUSTUS	exon	15556340	15556621	.	+	.	transcript_id "file_1_file_1_jg14323.t2"; gene_id "file_1_file_1_jg14323";
dsecASM438219v1_1	AUGUSTUS	intron	15556622	15556682	.	+	.	transcript_id "file_1_file_1_jg14323.t2"; gene_id "file_1_file_1_jg14323";
dsecASM438219v1_1	AUGUSTUS	CDS	15556683	15556867	1	+	1	transcript_id "file_1_file_1_jg14323.t2"; gene_id "file_1_file_1_jg14323";
dsecASM438219v1_1	AUGUSTUS	exon	15556683	15556867	.	+	.	transcript_id "file_1_file_1_jg14323.t2"; gene_id "file_1_file_1_jg14323";
dsecASM438219v1_1	AUGUSTUS	intron	15556868	15557943	.	+	.	transcript_id "file_1_file_1_jg14323.t2"; gene_id "file_1_file_1_jg14323";
dsecASM438219v1_1	AUGUSTUS	CDS	15557944	15558056	1	+	2	transcript_id "file_1_file_1_jg14323.t2"; gene_id "file_1_file_1_jg14323";
dsecASM438219v1_1	AUGUSTUS	exon	15557944	15558056	.	+	.	transcript_id "file_1_file_1_jg14323.t2"; gene_id "file_1_file_1_jg14323";
dsecASM438219v1_1	AUGUSTUS	intron	15558057	15558120	.	+	.	transcript_id "file_1_file_1_jg14323.t2"; gene_id "file_1_file_1_jg14323";
dsecASM438219v1_1	AUGUSTUS	CDS	15558121	15558304	1	+	0	transcript_id "file_1_file_1_jg14323.t2"; gene_id "file_1_file_1_jg14323";
dsecASM438219v1_1	AUGUSTUS	exon	15558121	15558304	.	+	.	transcript_id "file_1_file_1_jg14323.t2"; gene_id "file_1_file_1_jg14323";
dsecASM438219v1_1	AUGUSTUS	intron	15558305	15558586	.	+	.	transcript_id "file_1_file_1_jg14323.t2"; gene_id "file_1_file_1_jg14323";
dsecASM438219v1_1	AUGUSTUS	CDS	15558587	15558701	1	+	2	transcript_id "file_1_file_1_jg14323.t2"; gene_id "file_1_file_1_jg14323";
dsecASM438219v1_1	AUGUSTUS	exon	15558587	15558701	.	+	.	transcript_id "file_1_file_1_jg14323.t2"; gene_id "file_1_file_1_jg14323";
dsecASM438219v1_1	AUGUSTUS	intron	15558702	15558759	.	+	.	transcript_id "file_1_file_1_jg14323.t2"; gene_id "file_1_file_1_jg14323";
dsecASM438219v1_1	AUGUSTUS	CDS	15558760	15558887	1	+	1	transcript_id "file_1_file_1_jg14323.t2"; gene_id "file_1_file_1_jg14323";
dsecASM438219v1_1	AUGUSTUS	exon	15558760	15558887	.	+	.	transcript_id "file_1_file_1_jg14323.t2"; gene_id "file_1_file_1_jg14323";
dsecASM438219v1_1	AUGUSTUS	intron	15558888	15558951	.	+	.	transcript_id "file_1_file_1_jg14323.t2"; gene_id "file_1_file_1_jg14323";
dsecASM438219v1_1	AUGUSTUS	CDS	15558952	15559114	1	+	2	transcript_id "file_1_file_1_jg14323.t2"; gene_id "file_1_file_1_jg14323";
dsecASM438219v1_1	AUGUSTUS	exon	15558952	15559114	.	+	.	transcript_id "file_1_file_1_jg14323.t2"; gene_id "file_1_file_1_jg14323";
dsecASM438219v1_1	AUGUSTUS	intron	15559115	15562796	.	+	.	transcript_id "file_1_file_1_jg14323.t2"; gene_id "file_1_file_1_jg14323";
dsecASM438219v1_1	AUGUSTUS	CDS	15562797	15562867	1	+	1	transcript_id "file_1_file_1_jg14323.t2"; gene_id "file_1_file_1_jg14323";
dsecASM438219v1_1	AUGUSTUS	exon	15562797	15562867	.	+	.	transcript_id "file_1_file_1_jg14323.t2"; gene_id "file_1_file_1_jg14323";
dsecASM438219v1_1	AUGUSTUS	intron	15562868	15563907	.	+	.	transcript_id "file_1_file_1_jg14323.t2"; gene_id "file_1_file_1_jg14323";
dsecASM438219v1_1	AUGUSTUS	CDS	15563908	15564031	1	+	2	transcript_id "file_1_file_1_jg14323.t2"; gene_id "file_1_file_1_jg14323";
dsecASM438219v1_1	AUGUSTUS	exon	15563908	15564031	.	+	.	transcript_id "file_1_file_1_jg14323.t2"; gene_id "file_1_file_1_jg14323";
dsecASM438219v1_1	AUGUSTUS	intron	15564032	15566302	.	+	.	transcript_id "file_1_file_1_jg14323.t2"; gene_id "file_1_file_1_jg14323";
dsecASM438219v1_1	AUGUSTUS	transcript	15554137	15566315	.	+	.	transcript_id "file_1_file_1_jg14323.t2"; gene_id "file_1_file_1_jg14323"
dsecASM438219v1_1	AUGUSTUS	CDS	15566303	15566315	0.82	+	1	transcript_id "file_1_file_1_jg14323.t2"; gene_id "file_1_file_1_jg14323";
dsecASM438219v1_1	AUGUSTUS	exon	15566303	15566315	.	+	.	transcript_id "file_1_file_1_jg14323.t2"; gene_id "file_1_file_1_jg14323";
dsecASM438219v1_1	AUGUSTUS	stop_codon	15566313	15566315	.	+	0	transcript_id "file_1_file_1_jg14323.t2"; gene_id "file_1_file_1_jg14323";
dsecASM438219v1_3	AUGUSTUS	start_codon	3175513	3175515	.	+	0	transcript_id "file_1_file_1_jg8696.t1"; gene_id "file_1_file_1_jg8696";
dsecASM438219v1_3	AUGUSTUS	CDS	3175513	3175527	0.43	+	0	transcript_id "file_1_file_1_jg8696.t1"; gene_id "file_1_file_1_jg8696";
dsecASM438219v1_3	AUGUSTUS	exon	3175513	3175527	.	+	.	transcript_id "file_1_file_1_jg8696.t1"; gene_id "file_1_file_1_jg8696";
dsecASM438219v1_3	AUGUSTUS	intron	3175528	3175587	.	+	.	transcript_id "file_1_file_1_jg8696.t1"; gene_id "file_1_file_1_jg8696";
dsecASM438219v1_3	AUGUSTUS	transcript	3175513	3175830	.	+	.	transcript_id "file_1_file_1_jg8696.t1"; gene_id "file_1_file_1_jg8696"
dsecASM438219v1_3	AUGUSTUS	gene	3175513	3175830	.	+	.	jg8696
dsecASM438219v1_3	AUGUSTUS	CDS	3175588	3175830	0.55	+	0	transcript_id "file_1_file_1_jg8696.t1"; gene_id "file_1_file_1_jg8696";
dsecASM438219v1_3	AUGUSTUS	exon	3175588	3175830	.	+	.	transcript_id "file_1_file_1_jg8696.t1"; gene_id "file_1_file_1_jg8696";
dsecASM438219v1_3	AUGUSTUS	stop_codon	3175828	3175830	.	+	0	transcript_id "file_1_file_1_jg8696.t1"; gene_id "file_1_file_1_jg8696";
dsecASM438219v1_141	AUGUSTUS	stop_codon	22210	22212	.	-	0	transcript_id "file_1_file_1_jg15624.t1"; gene_id "file_1_file_1_jg15624";
dsecASM438219v1_141	AUGUSTUS	CDS	22210	22620	0.99	-	0	transcript_id "file_1_file_1_jg15624.t1"; gene_id "file_1_file_1_jg15624";
dsecASM438219v1_141	AUGUSTUS	exon	22210	22620	.	-	.	transcript_id "file_1_file_1_jg15624.t1"; gene_id "file_1_file_1_jg15624";
dsecASM438219v1_141	AUGUSTUS	transcript	22210	22620	.	-	.	transcript_id "file_1_file_1_jg15624.t1"; gene_id "file_1_file_1_jg15624"
dsecASM438219v1_141	AUGUSTUS	gene	22210	22620	.	-	.	jg15624
dsecASM438219v1_141	AUGUSTUS	start_codon	22618	22620	.	-	0	transcript_id "file_1_file_1_jg15624.t1"; gene_id "file_1_file_1_jg15624";
dsecASM438219v1_5	AUGUSTUS	stop_codon	21524551	21524553	.	-	0	transcript_id "file_1_file_1_jg5577.t3"; gene_id "file_1_file_1_jg5577";
dsecASM438219v1_5	AUGUSTUS	CDS	21524551	21524586	0.32	-	0	transcript_id "file_1_file_1_jg5577.t3"; gene_id "file_1_file_1_jg5577";
dsecASM438219v1_5	AUGUSTUS	exon	21524551	21524586	.	-	.	transcript_id "file_1_file_1_jg5577.t3"; gene_id "file_1_file_1_jg5577";
dsecASM438219v1_5	AUGUSTUS	intron	21524587	21524650	.	-	.	transcript_id "file_1_file_1_jg5577.t3"; gene_id "file_1_file_1_jg5577";
dsecASM438219v1_5	AUGUSTUS	CDS	21524651	21524772	0.3	-	2	transcript_id "file_1_file_1_jg5577.t3"; gene_id "file_1_file_1_jg5577";
dsecASM438219v1_5	AUGUSTUS	exon	21524651	21524772	.	-	.	transcript_id "file_1_file_1_jg5577.t3"; gene_id "file_1_file_1_jg5577";
dsecASM438219v1_5	AUGUSTUS	intron	21524773	21524988	.	-	.	transcript_id "file_1_file_1_jg5577.t3"; gene_id "file_1_file_1_jg5577";
dsecASM438219v1_5	AUGUSTUS	CDS	21524989	21525181	1	-	0	transcript_id "file_1_file_1_jg5577.t3"; gene_id "file_1_file_1_jg5577";
dsecASM438219v1_5	AUGUSTUS	exon	21524989	21525181	.	-	.	transcript_id "file_1_file_1_jg5577.t3"; gene_id "file_1_file_1_jg5577";
dsecASM438219v1_5	AUGUSTUS	intron	21525182	21528976	.	-	.	transcript_id "file_1_file_1_jg5577.t3"; gene_id "file_1_file_1_jg5577";
dsecASM438219v1_5	AUGUSTUS	CDS	21528977	21529162	1	-	0	transcript_id "file_1_file_1_jg5577.t3"; gene_id "file_1_file_1_jg5577";
dsecASM438219v1_5	AUGUSTUS	exon	21528977	21529162	.	-	.	transcript_id "file_1_file_1_jg5577.t3"; gene_id "file_1_file_1_jg5577";
dsecASM438219v1_5	AUGUSTUS	intron	21529163	21535055	.	-	.	transcript_id "file_1_file_1_jg5577.t3"; gene_id "file_1_file_1_jg5577";
dsecASM438219v1_5	AUGUSTUS	CDS	21535056	21535195	1	-	2	transcript_id "file_1_file_1_jg5577.t3"; gene_id "file_1_file_1_jg5577";
dsecASM438219v1_5	AUGUSTUS	exon	21535056	21535195	.	-	.	transcript_id "file_1_file_1_jg5577.t3"; gene_id "file_1_file_1_jg5577";
dsecASM438219v1_5	AUGUSTUS	intron	21535196	21535883	.	-	.	transcript_id "file_1_file_1_jg5577.t3"; gene_id "file_1_file_1_jg5577";
dsecASM438219v1_5	AUGUSTUS	transcript	21524551	21536133	.	-	.	transcript_id "file_1_file_1_jg5577.t3"; gene_id "file_1_file_1_jg5577"
dsecASM438219v1_5	AUGUSTUS	CDS	21535884	21536133	1	-	0	transcript_id "file_1_file_1_jg5577.t3"; gene_id "file_1_file_1_jg5577";
dsecASM438219v1_5	AUGUSTUS	exon	21535884	21536133	.	-	.	transcript_id "file_1_file_1_jg5577.t3"; gene_id "file_1_file_1_jg5577";
dsecASM438219v1_5	AUGUSTUS	start_codon	21536131	21536133	.	-	0	transcript_id "file_1_file_1_jg5577.t3"; gene_id "file_1_file_1_jg5577";
dsecASM438219v1_2	AUGUSTUS	start_codon	152533	152535	.	+	0	transcript_id "file_1_file_1_jg5726.t1"; gene_id "file_1_file_1_jg5726";
dsecASM438219v1_2	AUGUSTUS	CDS	152533	152739	1	+	0	transcript_id "file_1_file_1_jg5726.t1"; gene_id "file_1_file_1_jg5726";
dsecASM438219v1_2	AUGUSTUS	exon	152533	152739	.	+	.	transcript_id "file_1_file_1_jg5726.t1"; gene_id "file_1_file_1_jg5726";
dsecASM438219v1_2	AUGUSTUS	intron	152740	152804	.	+	.	transcript_id "file_1_file_1_jg5726.t1"; gene_id "file_1_file_1_jg5726";
dsecASM438219v1_2	AUGUSTUS	transcript	152533	154916	.	+	.	transcript_id "file_1_file_1_jg5726.t1"; gene_id "file_1_file_1_jg5726"
dsecASM438219v1_2	AUGUSTUS	gene	152533	154916	.	+	.	jg5726
dsecASM438219v1_2	AUGUSTUS	CDS	152805	154916	1	+	0	transcript_id "file_1_file_1_jg5726.t1"; gene_id "file_1_file_1_jg5726";
dsecASM438219v1_2	AUGUSTUS	exon	152805	154916	.	+	.	transcript_id "file_1_file_1_jg5726.t1"; gene_id "file_1_file_1_jg5726";
dsecASM438219v1_2	AUGUSTUS	stop_codon	154914	154916	.	+	0	transcript_id "file_1_file_1_jg5726.t1"; gene_id "file_1_file_1_jg5726";
dsecASM438219v1_0	AUGUSTUS	start_codon	7267622	7267624	.	+	0	transcript_id "file_1_file_1_jg1267.t1"; gene_id "file_1_file_1_jg1267";
dsecASM438219v1_0	AUGUSTUS	CDS	7267622	7267686	1	+	0	transcript_id "file_1_file_1_jg1267.t1"; gene_id "file_1_file_1_jg1267";
dsecASM438219v1_0	AUGUSTUS	exon	7267622	7267686	.	+	.	transcript_id "file_1_file_1_jg1267.t1"; gene_id "file_1_file_1_jg1267";
dsecASM438219v1_0	AUGUSTUS	intron	7267687	7267852	.	+	.	transcript_id "file_1_file_1_jg1267.t1"; gene_id "file_1_file_1_jg1267";
dsecASM438219v1_0	AUGUSTUS	CDS	7267853	7268474	1	+	1	transcript_id "file_1_file_1_jg1267.t1"; gene_id "file_1_file_1_jg1267";
dsecASM438219v1_0	AUGUSTUS	exon	7267853	7268474	.	+	.	transcript_id "file_1_file_1_jg1267.t1"; gene_id "file_1_file_1_jg1267";
dsecASM438219v1_0	AUGUSTUS	intron	7268475	7268538	.	+	.	transcript_id "file_1_file_1_jg1267.t1"; gene_id "file_1_file_1_jg1267";
dsecASM438219v1_0	AUGUSTUS	transcript	7267622	7268673	.	+	.	transcript_id "file_1_file_1_jg1267.t1"; gene_id "file_1_file_1_jg1267"
dsecASM438219v1_0	AUGUSTUS	gene	7267622	7268673	.	+	.	jg1267
dsecASM438219v1_0	AUGUSTUS	CDS	7268539	7268673	1	+	0	transcript_id "file_1_file_1_jg1267.t1"; gene_id "file_1_file_1_jg1267";
dsecASM438219v1_0	AUGUSTUS	exon	7268539	7268673	.	+	.	transcript_id "file_1_file_1_jg1267.t1"; gene_id "file_1_file_1_jg1267";
dsecASM438219v1_0	AUGUSTUS	stop_codon	7268671	7268673	.	+	0	transcript_id "file_1_file_1_jg1267.t1"; gene_id "file_1_file_1_jg1267";
dsecASM438219v1_0	AUGUSTUS	start_codon	19151737	19151739	.	+	0	transcript_id "file_1_file_1_jg2640.t1"; gene_id "file_1_file_1_jg2640";
dsecASM438219v1_0	AUGUSTUS	CDS	19151737	19152870	1	+	0	transcript_id "file_1_file_1_jg2640.t1"; gene_id "file_1_file_1_jg2640";
dsecASM438219v1_0	AUGUSTUS	exon	19151737	19152870	.	+	.	transcript_id "file_1_file_1_jg2640.t1"; gene_id "file_1_file_1_jg2640";
dsecASM438219v1_0	AUGUSTUS	transcript	19151737	19152870	.	+	.	transcript_id "file_1_file_1_jg2640.t1"; gene_id "file_1_file_1_jg2640"
dsecASM438219v1_0	AUGUSTUS	gene	19151737	19152870	.	+	.	jg2640
dsecASM438219v1_0	AUGUSTUS	stop_codon	19152868	19152870	.	+	0	transcript_id "file_1_file_1_jg2640.t1"; gene_id "file_1_file_1_jg2640";
dsecASM438219v1_5	AUGUSTUS	start_codon	13524506	13524508	.	+	0	transcript_id "file_1_file_1_jg4586.t1"; gene_id "file_1_file_1_jg4586";
dsecASM438219v1_5	AUGUSTUS	CDS	13524506	13524718	1	+	0	transcript_id "file_1_file_1_jg4586.t1"; gene_id "file_1_file_1_jg4586";
dsecASM438219v1_5	AUGUSTUS	exon	13524506	13524718	.	+	.	transcript_id "file_1_file_1_jg4586.t1"; gene_id "file_1_file_1_jg4586";
dsecASM438219v1_5	AUGUSTUS	intron	13524719	13524775	.	+	.	transcript_id "file_1_file_1_jg4586.t1"; gene_id "file_1_file_1_jg4586";
dsecASM438219v1_5	AUGUSTUS	transcript	13524506	13525597	.	+	.	transcript_id "file_1_file_1_jg4586.t1"; gene_id "file_1_file_1_jg4586"
dsecASM438219v1_5	AUGUSTUS	gene	13524506	13525597	.	+	.	jg4586
dsecASM438219v1_5	AUGUSTUS	CDS	13524776	13525597	1	+	0	transcript_id "file_1_file_1_jg4586.t1"; gene_id "file_1_file_1_jg4586";
dsecASM438219v1_5	AUGUSTUS	exon	13524776	13525597	.	+	.	transcript_id "file_1_file_1_jg4586.t1"; gene_id "file_1_file_1_jg4586";
dsecASM438219v1_5	AUGUSTUS	stop_codon	13525595	13525597	.	+	0	transcript_id "file_1_file_1_jg4586.t1"; gene_id "file_1_file_1_jg4586";
dsecASM438219v1_1	AUGUSTUS	start_codon	20569653	20569655	.	+	0	transcript_id "file_1_file_1_jg15139.t1"; gene_id "file_1_file_1_jg15139";
dsecASM438219v1_1	AUGUSTUS	CDS	20569653	20569712	1	+	0	transcript_id "file_1_file_1_jg15139.t1"; gene_id "file_1_file_1_jg15139";
dsecASM438219v1_1	AUGUSTUS	exon	20569653	20569712	.	+	.	transcript_id "file_1_file_1_jg15139.t1"; gene_id "file_1_file_1_jg15139";
dsecASM438219v1_1	AUGUSTUS	intron	20569713	20569765	.	+	.	transcript_id "file_1_file_1_jg15139.t1"; gene_id "file_1_file_1_jg15139";
dsecASM438219v1_1	AUGUSTUS	CDS	20569766	20569969	0.99	+	0	transcript_id "file_1_file_1_jg15139.t1"; gene_id "file_1_file_1_jg15139";
dsecASM438219v1_1	AUGUSTUS	exon	20569766	20569969	.	+	.	transcript_id "file_1_file_1_jg15139.t1"; gene_id "file_1_file_1_jg15139";
dsecASM438219v1_1	AUGUSTUS	intron	20569970	20570029	.	+	.	transcript_id "file_1_file_1_jg15139.t1"; gene_id "file_1_file_1_jg15139";
dsecASM438219v1_1	AUGUSTUS	CDS	20570030	20570628	1	+	0	transcript_id "file_1_file_1_jg15139.t1"; gene_id "file_1_file_1_jg15139";
dsecASM438219v1_1	AUGUSTUS	exon	20570030	20570628	.	+	.	transcript_id "file_1_file_1_jg15139.t1"; gene_id "file_1_file_1_jg15139";
dsecASM438219v1_1	AUGUSTUS	intron	20570629	20570688	.	+	.	transcript_id "file_1_file_1_jg15139.t1"; gene_id "file_1_file_1_jg15139";
dsecASM438219v1_1	AUGUSTUS	CDS	20570689	20570910	1	+	1	transcript_id "file_1_file_1_jg15139.t1"; gene_id "file_1_file_1_jg15139";
dsecASM438219v1_1	AUGUSTUS	exon	20570689	20570910	.	+	.	transcript_id "file_1_file_1_jg15139.t1"; gene_id "file_1_file_1_jg15139";
dsecASM438219v1_1	AUGUSTUS	intron	20570911	20570970	.	+	.	transcript_id "file_1_file_1_jg15139.t1"; gene_id "file_1_file_1_jg15139";
dsecASM438219v1_1	AUGUSTUS	transcript	20569653	20571175	.	+	.	transcript_id "file_1_file_1_jg15139.t1"; gene_id "file_1_file_1_jg15139"
dsecASM438219v1_1	AUGUSTUS	gene	20569653	20571175	.	+	.	jg15139
dsecASM438219v1_1	AUGUSTUS	CDS	20570971	20571175	1	+	1	transcript_id "file_1_file_1_jg15139.t1"; gene_id "file_1_file_1_jg15139";
dsecASM438219v1_1	AUGUSTUS	exon	20570971	20571175	.	+	.	transcript_id "file_1_file_1_jg15139.t1"; gene_id "file_1_file_1_jg15139";
dsecASM438219v1_1	AUGUSTUS	stop_codon	20571173	20571175	.	+	0	transcript_id "file_1_file_1_jg15139.t1"; gene_id "file_1_file_1_jg15139";
dsecASM438219v1_5	AUGUSTUS	start_codon	14932237	14932239	.	+	0	transcript_id "file_1_file_1_jg4719.t1"; gene_id "file_1_file_1_jg4719";
dsecASM438219v1_5	AUGUSTUS	CDS	14932237	14932401	1	+	0	transcript_id "file_1_file_1_jg4719.t1"; gene_id "file_1_file_1_jg4719";
dsecASM438219v1_5	AUGUSTUS	exon	14932237	14932401	.	+	.	transcript_id "file_1_file_1_jg4719.t1"; gene_id "file_1_file_1_jg4719";
dsecASM438219v1_5	AUGUSTUS	intron	14932402	14932476	.	+	.	transcript_id "file_1_file_1_jg4719.t1"; gene_id "file_1_file_1_jg4719";
dsecASM438219v1_5	AUGUSTUS	CDS	14932477	14932512	1	+	0	transcript_id "file_1_file_1_jg4719.t1"; gene_id "file_1_file_1_jg4719";
dsecASM438219v1_5	AUGUSTUS	exon	14932477	14932512	.	+	.	transcript_id "file_1_file_1_jg4719.t1"; gene_id "file_1_file_1_jg4719";
dsecASM438219v1_5	AUGUSTUS	intron	14932513	14932612	.	+	.	transcript_id "file_1_file_1_jg4719.t1"; gene_id "file_1_file_1_jg4719";
dsecASM438219v1_5	AUGUSTUS	CDS	14932613	14932692	1	+	0	transcript_id "file_1_file_1_jg4719.t1"; gene_id "file_1_file_1_jg4719";
dsecASM438219v1_5	AUGUSTUS	exon	14932613	14932692	.	+	.	transcript_id "file_1_file_1_jg4719.t1"; gene_id "file_1_file_1_jg4719";
dsecASM438219v1_5	AUGUSTUS	intron	14932693	14932878	.	+	.	transcript_id "file_1_file_1_jg4719.t1"; gene_id "file_1_file_1_jg4719";
dsecASM438219v1_5	AUGUSTUS	transcript	14932237	14933131	.	+	.	transcript_id "file_1_file_1_jg4719.t1"; gene_id "file_1_file_1_jg4719"
dsecASM438219v1_5	AUGUSTUS	gene	14932237	14933131	.	+	.	jg4719
dsecASM438219v1_5	AUGUSTUS	CDS	14932879	14933131	1	+	1	transcript_id "file_1_file_1_jg4719.t1"; gene_id "file_1_file_1_jg4719";
dsecASM438219v1_5	AUGUSTUS	exon	14932879	14933131	.	+	.	transcript_id "file_1_file_1_jg4719.t1"; gene_id "file_1_file_1_jg4719";
dsecASM438219v1_5	AUGUSTUS	stop_codon	14933129	14933131	.	+	0	transcript_id "file_1_file_1_jg4719.t1"; gene_id "file_1_file_1_jg4719";
dsecASM438219v1_0	AUGUSTUS	start_codon	19962880	19962882	.	+	0	transcript_id "file_1_file_1_jg2724.t1"; gene_id "file_1_file_1_jg2724";
dsecASM438219v1_0	AUGUSTUS	CDS	19962880	19962953	1	+	0	transcript_id "file_1_file_1_jg2724.t1"; gene_id "file_1_file_1_jg2724";
dsecASM438219v1_0	AUGUSTUS	exon	19962880	19962953	.	+	.	transcript_id "file_1_file_1_jg2724.t1"; gene_id "file_1_file_1_jg2724";
dsecASM438219v1_0	AUGUSTUS	intron	19962954	19965516	.	+	.	transcript_id "file_1_file_1_jg2724.t1"; gene_id "file_1_file_1_jg2724";
dsecASM438219v1_0	AUGUSTUS	CDS	19965517	19965610	1	+	1	transcript_id "file_1_file_1_jg2724.t1"; gene_id "file_1_file_1_jg2724";
dsecASM438219v1_0	AUGUSTUS	exon	19965517	19965610	.	+	.	transcript_id "file_1_file_1_jg2724.t1"; gene_id "file_1_file_1_jg2724";
dsecASM438219v1_0	AUGUSTUS	intron	19965611	19965682	.	+	.	transcript_id "file_1_file_1_jg2724.t1"; gene_id "file_1_file_1_jg2724";
dsecASM438219v1_0	AUGUSTUS	CDS	19965683	19965782	1	+	0	transcript_id "file_1_file_1_jg2724.t1"; gene_id "file_1_file_1_jg2724";
dsecASM438219v1_0	AUGUSTUS	exon	19965683	19965782	.	+	.	transcript_id "file_1_file_1_jg2724.t1"; gene_id "file_1_file_1_jg2724";
dsecASM438219v1_0	AUGUSTUS	intron	19965783	19965840	.	+	.	transcript_id "file_1_file_1_jg2724.t1"; gene_id "file_1_file_1_jg2724";
dsecASM438219v1_0	AUGUSTUS	CDS	19965841	19966027	1	+	2	transcript_id "file_1_file_1_jg2724.t1"; gene_id "file_1_file_1_jg2724";
dsecASM438219v1_0	AUGUSTUS	exon	19965841	19966027	.	+	.	transcript_id "file_1_file_1_jg2724.t1"; gene_id "file_1_file_1_jg2724";
dsecASM438219v1_0	AUGUSTUS	intron	19966028	19966090	.	+	.	transcript_id "file_1_file_1_jg2724.t1"; gene_id "file_1_file_1_jg2724";
dsecASM438219v1_0	AUGUSTUS	CDS	19966091	19966311	1	+	1	transcript_id "file_1_file_1_jg2724.t1"; gene_id "file_1_file_1_jg2724";
dsecASM438219v1_0	AUGUSTUS	exon	19966091	19966311	.	+	.	transcript_id "file_1_file_1_jg2724.t1"; gene_id "file_1_file_1_jg2724";
dsecASM438219v1_0	AUGUSTUS	intron	19966312	19967342	.	+	.	transcript_id "file_1_file_1_jg2724.t1"; gene_id "file_1_file_1_jg2724";
dsecASM438219v1_0	AUGUSTUS	CDS	19967343	19967434	1	+	2	transcript_id "file_1_file_1_jg2724.t1"; gene_id "file_1_file_1_jg2724";
dsecASM438219v1_0	AUGUSTUS	exon	19967343	19967434	.	+	.	transcript_id "file_1_file_1_jg2724.t1"; gene_id "file_1_file_1_jg2724";
dsecASM438219v1_0	AUGUSTUS	intron	19967435	19967493	.	+	.	transcript_id "file_1_file_1_jg2724.t1"; gene_id "file_1_file_1_jg2724";
dsecASM438219v1_0	AUGUSTUS	CDS	19967494	19967603	1	+	0	transcript_id "file_1_file_1_jg2724.t1"; gene_id "file_1_file_1_jg2724";
dsecASM438219v1_0	AUGUSTUS	exon	19967494	19967603	.	+	.	transcript_id "file_1_file_1_jg2724.t1"; gene_id "file_1_file_1_jg2724";
dsecASM438219v1_0	AUGUSTUS	intron	19967604	19967660	.	+	.	transcript_id "file_1_file_1_jg2724.t1"; gene_id "file_1_file_1_jg2724";
dsecASM438219v1_0	AUGUSTUS	transcript	19962880	19967688	.	+	.	transcript_id "file_1_file_1_jg2724.t1"; gene_id "file_1_file_1_jg2724"
dsecASM438219v1_0	AUGUSTUS	gene	19962880	19967688	.	+	.	jg2724
dsecASM438219v1_0	AUGUSTUS	CDS	19967661	19967688	1	+	1	transcript_id "file_1_file_1_jg2724.t1"; gene_id "file_1_file_1_jg2724";
dsecASM438219v1_0	AUGUSTUS	exon	19967661	19967688	.	+	.	transcript_id "file_1_file_1_jg2724.t1"; gene_id "file_1_file_1_jg2724";
dsecASM438219v1_0	AUGUSTUS	stop_codon	19967686	19967688	.	+	0	transcript_id "file_1_file_1_jg2724.t1"; gene_id "file_1_file_1_jg2724";
dsecASM438219v1_2	AUGUSTUS	start_codon	19023212	19023214	.	+	0	transcript_id "file_1_file_1_jg8078.t1"; gene_id "file_1_file_1_jg8078";
dsecASM438219v1_2	AUGUSTUS	CDS	19023212	19023784	0.46	+	0	transcript_id "file_1_file_1_jg8078.t1"; gene_id "file_1_file_1_jg8078";
dsecASM438219v1_2	AUGUSTUS	exon	19023212	19023784	.	+	.	transcript_id "file_1_file_1_jg8078.t1"; gene_id "file_1_file_1_jg8078";
dsecASM438219v1_2	AUGUSTUS	intron	19023785	19026351	.	+	.	transcript_id "file_1_file_1_jg8078.t1"; gene_id "file_1_file_1_jg8078";
dsecASM438219v1_2	AUGUSTUS	CDS	19026352	19026492	1	+	0	transcript_id "file_1_file_1_jg8078.t1"; gene_id "file_1_file_1_jg8078";
dsecASM438219v1_2	AUGUSTUS	exon	19026352	19026492	.	+	.	transcript_id "file_1_file_1_jg8078.t1"; gene_id "file_1_file_1_jg8078";
dsecASM438219v1_2	AUGUSTUS	intron	19026493	19029156	.	+	.	transcript_id "file_1_file_1_jg8078.t1"; gene_id "file_1_file_1_jg8078";
dsecASM438219v1_2	AUGUSTUS	transcript	19023212	19030278	.	+	.	transcript_id "file_1_file_1_jg8078.t1"; gene_id "file_1_file_1_jg8078"
dsecASM438219v1_2	AUGUSTUS	gene	19023212	19030278	.	+	.	jg8078
dsecASM438219v1_2	AUGUSTUS	CDS	19029157	19030278	1	+	0	transcript_id "file_1_file_1_jg8078.t1"; gene_id "file_1_file_1_jg8078";
dsecASM438219v1_2	AUGUSTUS	exon	19029157	19030278	.	+	.	transcript_id "file_1_file_1_jg8078.t1"; gene_id "file_1_file_1_jg8078";
dsecASM438219v1_2	AUGUSTUS	stop_codon	19030276	19030278	.	+	0	transcript_id "file_1_file_1_jg8078.t1"; gene_id "file_1_file_1_jg8078";
dsecASM438219v1_1	GeneMark.hmm	stop_codon	15632171	15632173	.	-	0	gene_id "file_1_file_2_4879_g"; transcript_id "file_1_file_2_4879_t"; count "file_1_file_2_1_1";
dsecASM438219v1_1	GeneMark.hmm	CDS	15632171	15632232	.	-	2	gene_id "file_1_file_2_4879_g"; transcript_id "file_1_file_2_4879_t"; evidence "file_1_file_2_0_1"; cds_type "file_1_file_2_Terminal"; count "file_1_file_2_2_2"; anchored "file_1_file_2_0_1";
dsecASM438219v1_1	GeneMark.hmm	exon	15632171	15632232	0	-	.	gene_id "file_1_file_2_4879_g"; transcript_id "file_1_file_2_4879_t"; evidence "file_1_file_2_0_1"; cds_type "file_1_file_2_Terminal"; count "file_1_file_2_2_2"; anchored "file_1_file_2_0_1";
dsecASM438219v1_1	GeneMark.hmm	CDS	15632622	15632943	.	-	0	gene_id "file_1_file_2_4879_g"; transcript_id "file_1_file_2_4879_t"; evidence "file_1_file_2_1_1"; cds_type "file_1_file_2_Initial"; count "file_1_file_2_1_2"; anchored "file_1_file_2_1_1";
dsecASM438219v1_1	GeneMark.hmm	exon	15632622	15632943	0	-	.	gene_id "file_1_file_2_4879_g"; transcript_id "file_1_file_2_4879_t"; evidence "file_1_file_2_1_1"; cds_type "file_1_file_2_Initial"; count "file_1_file_2_1_2"; anchored "file_1_file_2_1_1";
dsecASM438219v1_1	GeneMark.hmm	start_codon	15632941	15632943	.	-	0	gene_id "file_1_file_2_4879_g"; transcript_id "file_1_file_2_4879_t"; count "file_1_file_2_1_1";
dsecASM438219v1_5	AUGUSTUS	stop_codon	3501745	3501747	.	-	0	transcript_id "file_1_file_1_jg3506.t2"; gene_id "file_1_file_1_jg3506";
dsecASM438219v1_5	AUGUSTUS	CDS	3501745	3501861	1	-	0	transcript_id "file_1_file_1_jg3506.t2"; gene_id "file_1_file_1_jg3506";
dsecASM438219v1_5	AUGUSTUS	exon	3501745	3501861	.	-	.	transcript_id "file_1_file_1_jg3506.t2"; gene_id "file_1_file_1_jg3506";
dsecASM438219v1_5	AUGUSTUS	intron	3501862	3503038	.	-	.	transcript_id "file_1_file_1_jg3506.t2"; gene_id "file_1_file_1_jg3506";
dsecASM438219v1_5	AUGUSTUS	CDS	3503039	3503213	1	-	1	transcript_id "file_1_file_1_jg3506.t2"; gene_id "file_1_file_1_jg3506";
dsecASM438219v1_5	AUGUSTUS	exon	3503039	3503213	.	-	.	transcript_id "file_1_file_1_jg3506.t2"; gene_id "file_1_file_1_jg3506";
dsecASM438219v1_5	AUGUSTUS	intron	3503214	3504092	.	-	.	transcript_id "file_1_file_1_jg3506.t2"; gene_id "file_1_file_1_jg3506";
dsecASM438219v1_5	AUGUSTUS	CDS	3504093	3504253	1	-	0	transcript_id "file_1_file_1_jg3506.t2"; gene_id "file_1_file_1_jg3506";
dsecASM438219v1_5	AUGUSTUS	exon	3504093	3504253	.	-	.	transcript_id "file_1_file_1_jg3506.t2"; gene_id "file_1_file_1_jg3506";
dsecASM438219v1_5	AUGUSTUS	intron	3504254	3504310	.	-	.	transcript_id "file_1_file_1_jg3506.t2"; gene_id "file_1_file_1_jg3506";
dsecASM438219v1_5	AUGUSTUS	transcript	3501745	3504463	.	-	.	transcript_id "file_1_file_1_jg3506.t2"; gene_id "file_1_file_1_jg3506"
dsecASM438219v1_5	AUGUSTUS	CDS	3504311	3504463	1	-	0	transcript_id "file_1_file_1_jg3506.t2"; gene_id "file_1_file_1_jg3506";
dsecASM438219v1_5	AUGUSTUS	exon	3504311	3504463	.	-	.	transcript_id "file_1_file_1_jg3506.t2"; gene_id "file_1_file_1_jg3506";
dsecASM438219v1_5	AUGUSTUS	start_codon	3504461	3504463	.	-	0	transcript_id "file_1_file_1_jg3506.t2"; gene_id "file_1_file_1_jg3506";
dsecASM438219v1_1	AUGUSTUS	start_codon	16684728	16684730	.	+	0	transcript_id "file_1_file_1_jg14439.t1"; gene_id "file_1_file_1_jg14439";
dsecASM438219v1_1	AUGUSTUS	CDS	16684728	16684760	1	+	0	transcript_id "file_1_file_1_jg14439.t1"; gene_id "file_1_file_1_jg14439";
dsecASM438219v1_1	AUGUSTUS	exon	16684728	16684760	.	+	.	transcript_id "file_1_file_1_jg14439.t1"; gene_id "file_1_file_1_jg14439";
dsecASM438219v1_1	AUGUSTUS	intron	16684761	16684822	.	+	.	transcript_id "file_1_file_1_jg14439.t1"; gene_id "file_1_file_1_jg14439";
dsecASM438219v1_1	AUGUSTUS	transcript	16684728	16685188	.	+	.	transcript_id "file_1_file_1_jg14439.t1"; gene_id "file_1_file_1_jg14439"
dsecASM438219v1_1	AUGUSTUS	gene	16684728	16685188	.	+	.	jg14439
dsecASM438219v1_1	AUGUSTUS	CDS	16684823	16685188	1	+	0	transcript_id "file_1_file_1_jg14439.t1"; gene_id "file_1_file_1_jg14439";
dsecASM438219v1_1	AUGUSTUS	exon	16684823	16685188	.	+	.	transcript_id "file_1_file_1_jg14439.t1"; gene_id "file_1_file_1_jg14439";
dsecASM438219v1_1	AUGUSTUS	stop_codon	16685186	16685188	.	+	0	transcript_id "file_1_file_1_jg14439.t1"; gene_id "file_1_file_1_jg14439";
dsecASM438219v1_5	AUGUSTUS	start_codon	6991872	6991874	.	+	0	transcript_id "file_1_file_1_jg3872.t1"; gene_id "file_1_file_1_jg3872";
dsecASM438219v1_5	AUGUSTUS	CDS	6991872	6992117	1	+	0	transcript_id "file_1_file_1_jg3872.t1"; gene_id "file_1_file_1_jg3872";
dsecASM438219v1_5	AUGUSTUS	exon	6991872	6992117	.	+	.	transcript_id "file_1_file_1_jg3872.t1"; gene_id "file_1_file_1_jg3872";
dsecASM438219v1_5	AUGUSTUS	intron	6992118	6992181	.	+	.	transcript_id "file_1_file_1_jg3872.t1"; gene_id "file_1_file_1_jg3872";
dsecASM438219v1_5	AUGUSTUS	CDS	6992182	6992355	1	+	0	transcript_id "file_1_file_1_jg3872.t1"; gene_id "file_1_file_1_jg3872";
dsecASM438219v1_5	AUGUSTUS	exon	6992182	6992355	.	+	.	transcript_id "file_1_file_1_jg3872.t1"; gene_id "file_1_file_1_jg3872";
dsecASM438219v1_5	AUGUSTUS	intron	6992356	6992416	.	+	.	transcript_id "file_1_file_1_jg3872.t1"; gene_id "file_1_file_1_jg3872";
dsecASM438219v1_5	AUGUSTUS	CDS	6992417	6992646	1	+	0	transcript_id "file_1_file_1_jg3872.t1"; gene_id "file_1_file_1_jg3872";
dsecASM438219v1_5	AUGUSTUS	exon	6992417	6992646	.	+	.	transcript_id "file_1_file_1_jg3872.t1"; gene_id "file_1_file_1_jg3872";
dsecASM438219v1_5	AUGUSTUS	intron	6992647	6992708	.	+	.	transcript_id "file_1_file_1_jg3872.t1"; gene_id "file_1_file_1_jg3872";
dsecASM438219v1_5	AUGUSTUS	CDS	6992709	6992846	1	+	1	transcript_id "file_1_file_1_jg3872.t1"; gene_id "file_1_file_1_jg3872";
dsecASM438219v1_5	AUGUSTUS	exon	6992709	6992846	.	+	.	transcript_id "file_1_file_1_jg3872.t1"; gene_id "file_1_file_1_jg3872";
dsecASM438219v1_5	AUGUSTUS	intron	6992847	6992904	.	+	.	transcript_id "file_1_file_1_jg3872.t1"; gene_id "file_1_file_1_jg3872";
dsecASM438219v1_5	AUGUSTUS	transcript	6991872	6993043	.	+	.	transcript_id "file_1_file_1_jg3872.t1"; gene_id "file_1_file_1_jg3872"
dsecASM438219v1_5	AUGUSTUS	gene	6991872	6993043	.	+	.	jg3872
dsecASM438219v1_5	AUGUSTUS	CDS	6992905	6993043	1	+	1	transcript_id "file_1_file_1_jg3872.t1"; gene_id "file_1_file_1_jg3872";
dsecASM438219v1_5	AUGUSTUS	exon	6992905	6993043	.	+	.	transcript_id "file_1_file_1_jg3872.t1"; gene_id "file_1_file_1_jg3872";
dsecASM438219v1_5	AUGUSTUS	stop_codon	6993041	6993043	.	+	0	transcript_id "file_1_file_1_jg3872.t1"; gene_id "file_1_file_1_jg3872";
dsecASM438219v1_0	AUGUSTUS	stop_codon	13727459	13727461	.	-	0	transcript_id "file_1_file_1_jg2161.t1"; gene_id "file_1_file_1_jg2161";
dsecASM438219v1_0	AUGUSTUS	CDS	13727459	13727659	0.48	-	0	transcript_id "file_1_file_1_jg2161.t1"; gene_id "file_1_file_1_jg2161";
dsecASM438219v1_0	AUGUSTUS	exon	13727459	13727659	.	-	.	transcript_id "file_1_file_1_jg2161.t1"; gene_id "file_1_file_1_jg2161";
dsecASM438219v1_0	AUGUSTUS	transcript	13727459	13727659	.	-	.	transcript_id "file_1_file_1_jg2161.t1"; gene_id "file_1_file_1_jg2161"
dsecASM438219v1_0	AUGUSTUS	gene	13727459	13727659	.	-	.	jg2161
dsecASM438219v1_0	AUGUSTUS	start_codon	13727657	13727659	.	-	0	transcript_id "file_1_file_1_jg2161.t1"; gene_id "file_1_file_1_jg2161";
dsecASM438219v1_4	AUGUSTUS	start_codon	699779	699781	.	+	0	transcript_id "file_1_file_1_jg285.t1"; gene_id "file_1_file_1_jg285";
dsecASM438219v1_4	AUGUSTUS	CDS	699779	700030	0.92	+	0	transcript_id "file_1_file_1_jg285.t1"; gene_id "file_1_file_1_jg285";
dsecASM438219v1_4	AUGUSTUS	exon	699779	700030	.	+	.	transcript_id "file_1_file_1_jg285.t1"; gene_id "file_1_file_1_jg285";
dsecASM438219v1_4	AUGUSTUS	transcript	699779	700030	.	+	.	transcript_id "file_1_file_1_jg285.t1"; gene_id "file_1_file_1_jg285"
dsecASM438219v1_4	AUGUSTUS	gene	699779	700030	.	+	.	jg285
dsecASM438219v1_4	AUGUSTUS	stop_codon	700028	700030	.	+	0	transcript_id "file_1_file_1_jg285.t1"; gene_id "file_1_file_1_jg285";
dsecASM438219v1_0	AUGUSTUS	stop_codon	79839	79841	.	-	0	transcript_id "file_1_file_1_jg328.t1"; gene_id "file_1_file_1_jg328";
dsecASM438219v1_0	AUGUSTUS	CDS	79839	79862	0.62	-	0	transcript_id "file_1_file_1_jg328.t1"; gene_id "file_1_file_1_jg328";
dsecASM438219v1_0	AUGUSTUS	exon	79839	79862	.	-	.	transcript_id "file_1_file_1_jg328.t1"; gene_id "file_1_file_1_jg328";
dsecASM438219v1_0	AUGUSTUS	intron	79863	80006	.	-	.	transcript_id "file_1_file_1_jg328.t1"; gene_id "file_1_file_1_jg328";
dsecASM438219v1_0	AUGUSTUS	CDS	80007	80037	0.54	-	1	transcript_id "file_1_file_1_jg328.t1"; gene_id "file_1_file_1_jg328";
dsecASM438219v1_0	AUGUSTUS	exon	80007	80037	.	-	.	transcript_id "file_1_file_1_jg328.t1"; gene_id "file_1_file_1_jg328";
dsecASM438219v1_0	AUGUSTUS	intron	80038	80099	.	-	.	transcript_id "file_1_file_1_jg328.t1"; gene_id "file_1_file_1_jg328";
dsecASM438219v1_0	AUGUSTUS	CDS	80100	80208	0.76	-	2	transcript_id "file_1_file_1_jg328.t1"; gene_id "file_1_file_1_jg328";
dsecASM438219v1_0	AUGUSTUS	exon	80100	80208	.	-	.	transcript_id "file_1_file_1_jg328.t1"; gene_id "file_1_file_1_jg328";
dsecASM438219v1_0	AUGUSTUS	intron	80209	80469	.	-	.	transcript_id "file_1_file_1_jg328.t1"; gene_id "file_1_file_1_jg328";
dsecASM438219v1_0	AUGUSTUS	transcript	79839	80515	.	-	.	transcript_id "file_1_file_1_jg328.t1"; gene_id "file_1_file_1_jg328"
dsecASM438219v1_0	AUGUSTUS	gene	79839	80515	.	-	.	jg328
dsecASM438219v1_0	AUGUSTUS	CDS	80470	80515	0.7	-	0	transcript_id "file_1_file_1_jg328.t1"; gene_id "file_1_file_1_jg328";
dsecASM438219v1_0	AUGUSTUS	exon	80470	80515	.	-	.	transcript_id "file_1_file_1_jg328.t1"; gene_id "file_1_file_1_jg328";
dsecASM438219v1_0	AUGUSTUS	start_codon	80513	80515	.	-	0	transcript_id "file_1_file_1_jg328.t1"; gene_id "file_1_file_1_jg328";
dsecASM438219v1_4	AUGUSTUS	stop_codon	895643	895645	.	-	0	transcript_id "file_1_file_1_jg296.t1"; gene_id "file_1_file_1_jg296";
dsecASM438219v1_4	AUGUSTUS	CDS	895643	895704	1	-	2	transcript_id "file_1_file_1_jg296.t1"; gene_id "file_1_file_1_jg296";
dsecASM438219v1_4	AUGUSTUS	exon	895643	895704	.	-	.	transcript_id "file_1_file_1_jg296.t1"; gene_id "file_1_file_1_jg296";
dsecASM438219v1_4	AUGUSTUS	intron	895705	895767	.	-	.	transcript_id "file_1_file_1_jg296.t1"; gene_id "file_1_file_1_jg296";
dsecASM438219v1_4	AUGUSTUS	CDS	895768	895869	1	-	2	transcript_id "file_1_file_1_jg296.t1"; gene_id "file_1_file_1_jg296";
dsecASM438219v1_4	AUGUSTUS	exon	895768	895869	.	-	.	transcript_id "file_1_file_1_jg296.t1"; gene_id "file_1_file_1_jg296";
dsecASM438219v1_4	AUGUSTUS	intron	895870	895974	.	-	.	transcript_id "file_1_file_1_jg296.t1"; gene_id "file_1_file_1_jg296";
dsecASM438219v1_4	AUGUSTUS	CDS	895975	896005	1	-	0	transcript_id "file_1_file_1_jg296.t1"; gene_id "file_1_file_1_jg296";
dsecASM438219v1_4	AUGUSTUS	exon	895975	896005	.	-	.	transcript_id "file_1_file_1_jg296.t1"; gene_id "file_1_file_1_jg296";
dsecASM438219v1_4	AUGUSTUS	intron	896006	896185	.	-	.	transcript_id "file_1_file_1_jg296.t1"; gene_id "file_1_file_1_jg296";
dsecASM438219v1_4	AUGUSTUS	CDS	896186	896197	0.91	-	0	transcript_id "file_1_file_1_jg296.t1"; gene_id "file_1_file_1_jg296";
dsecASM438219v1_4	AUGUSTUS	exon	896186	896197	.	-	.	transcript_id "file_1_file_1_jg296.t1"; gene_id "file_1_file_1_jg296";
dsecASM438219v1_4	AUGUSTUS	intron	896198	896256	.	-	.	transcript_id "file_1_file_1_jg296.t1"; gene_id "file_1_file_1_jg296";
dsecASM438219v1_4	AUGUSTUS	CDS	896257	896403	1	-	0	transcript_id "file_1_file_1_jg296.t1"; gene_id "file_1_file_1_jg296";
dsecASM438219v1_4	AUGUSTUS	exon	896257	896403	.	-	.	transcript_id "file_1_file_1_jg296.t1"; gene_id "file_1_file_1_jg296";
dsecASM438219v1_4	AUGUSTUS	intron	896404	897045	.	-	.	transcript_id "file_1_file_1_jg296.t1"; gene_id "file_1_file_1_jg296";
dsecASM438219v1_4	AUGUSTUS	transcript	895643	897120	.	-	.	transcript_id "file_1_file_1_jg296.t1"; gene_id "file_1_file_1_jg296"
dsecASM438219v1_4	AUGUSTUS	gene	895643	897120	.	-	.	jg296
dsecASM438219v1_4	AUGUSTUS	CDS	897046	897120	0.9	-	0	transcript_id "file_1_file_1_jg296.t1"; gene_id "file_1_file_1_jg296";
dsecASM438219v1_4	AUGUSTUS	exon	897046	897120	.	-	.	transcript_id "file_1_file_1_jg296.t1"; gene_id "file_1_file_1_jg296";
dsecASM438219v1_4	AUGUSTUS	start_codon	897118	897120	.	-	0	transcript_id "file_1_file_1_jg296.t1"; gene_id "file_1_file_1_jg296";
dsecASM438219v1_5	AUGUSTUS	stop_codon	11078652	11078654	.	-	0	transcript_id "file_1_file_1_jg4309.t1"; gene_id "file_1_file_1_jg4309";
dsecASM438219v1_5	AUGUSTUS	CDS	11078652	11079221	1	-	0	transcript_id "file_1_file_1_jg4309.t1"; gene_id "file_1_file_1_jg4309";
dsecASM438219v1_5	AUGUSTUS	exon	11078652	11079221	.	-	.	transcript_id "file_1_file_1_jg4309.t1"; gene_id "file_1_file_1_jg4309";
dsecASM438219v1_5	AUGUSTUS	transcript	11078652	11079221	.	-	.	transcript_id "file_1_file_1_jg4309.t1"; gene_id "file_1_file_1_jg4309"
dsecASM438219v1_5	AUGUSTUS	gene	11078652	11079221	.	-	.	jg4309
dsecASM438219v1_5	AUGUSTUS	start_codon	11079219	11079221	.	-	0	transcript_id "file_1_file_1_jg4309.t1"; gene_id "file_1_file_1_jg4309";
dsecASM438219v1_2	AUGUSTUS	start_codon	9657856	9657858	.	+	0	transcript_id "file_1_file_1_jg6995.t1"; gene_id "file_1_file_1_jg6995";
dsecASM438219v1_2	AUGUSTUS	CDS	9657856	9657935	1	+	0	transcript_id "file_1_file_1_jg6995.t1"; gene_id "file_1_file_1_jg6995";
dsecASM438219v1_2	AUGUSTUS	exon	9657856	9657935	.	+	.	transcript_id "file_1_file_1_jg6995.t1"; gene_id "file_1_file_1_jg6995";
dsecASM438219v1_2	AUGUSTUS	intron	9657936	9658005	.	+	.	transcript_id "file_1_file_1_jg6995.t1"; gene_id "file_1_file_1_jg6995";
dsecASM438219v1_2	AUGUSTUS	CDS	9658006	9658159	1	+	1	transcript_id "file_1_file_1_jg6995.t1"; gene_id "file_1_file_1_jg6995";
dsecASM438219v1_2	AUGUSTUS	exon	9658006	9658159	.	+	.	transcript_id "file_1_file_1_jg6995.t1"; gene_id "file_1_file_1_jg6995";
dsecASM438219v1_2	AUGUSTUS	intron	9658160	9658275	.	+	.	transcript_id "file_1_file_1_jg6995.t1"; gene_id "file_1_file_1_jg6995";
dsecASM438219v1_2	AUGUSTUS	CDS	9658276	9658549	1	+	0	transcript_id "file_1_file_1_jg6995.t1"; gene_id "file_1_file_1_jg6995";
dsecASM438219v1_2	AUGUSTUS	exon	9658276	9658549	.	+	.	transcript_id "file_1_file_1_jg6995.t1"; gene_id "file_1_file_1_jg6995";
dsecASM438219v1_2	AUGUSTUS	intron	9658550	9658612	.	+	.	transcript_id "file_1_file_1_jg6995.t1"; gene_id "file_1_file_1_jg6995";
dsecASM438219v1_2	AUGUSTUS	CDS	9658613	9658864	1	+	2	transcript_id "file_1_file_1_jg6995.t1"; gene_id "file_1_file_1_jg6995";
dsecASM438219v1_2	AUGUSTUS	exon	9658613	9658864	.	+	.	transcript_id "file_1_file_1_jg6995.t1"; gene_id "file_1_file_1_jg6995";
dsecASM438219v1_2	AUGUSTUS	intron	9658865	9659188	.	+	.	transcript_id "file_1_file_1_jg6995.t1"; gene_id "file_1_file_1_jg6995";
dsecASM438219v1_2	AUGUSTUS	CDS	9659189	9659280	1	+	2	transcript_id "file_1_file_1_jg6995.t1"; gene_id "file_1_file_1_jg6995";
dsecASM438219v1_2	AUGUSTUS	exon	9659189	9659280	.	+	.	transcript_id "file_1_file_1_jg6995.t1"; gene_id "file_1_file_1_jg6995";
dsecASM438219v1_2	AUGUSTUS	intron	9659281	9659406	.	+	.	transcript_id "file_1_file_1_jg6995.t1"; gene_id "file_1_file_1_jg6995";
dsecASM438219v1_2	AUGUSTUS	transcript	9657856	9659679	.	+	.	transcript_id "file_1_file_1_jg6995.t1"; gene_id "file_1_file_1_jg6995"
dsecASM438219v1_2	AUGUSTUS	CDS	9659407	9659679	1	+	0	transcript_id "file_1_file_1_jg6995.t1"; gene_id "file_1_file_1_jg6995";
dsecASM438219v1_2	AUGUSTUS	exon	9659407	9659679	.	+	.	transcript_id "file_1_file_1_jg6995.t1"; gene_id "file_1_file_1_jg6995";
dsecASM438219v1_2	AUGUSTUS	stop_codon	9659677	9659679	.	+	0	transcript_id "file_1_file_1_jg6995.t1"; gene_id "file_1_file_1_jg6995";
dsecASM438219v1_3	AUGUSTUS	stop_codon	19430395	19430397	.	-	0	transcript_id "file_1_file_1_jg10787.t1"; gene_id "file_1_file_1_jg10787";
dsecASM438219v1_3	AUGUSTUS	CDS	19430395	19431030	0.63	-	0	transcript_id "file_1_file_1_jg10787.t1"; gene_id "file_1_file_1_jg10787";
dsecASM438219v1_3	AUGUSTUS	exon	19430395	19431030	.	-	.	transcript_id "file_1_file_1_jg10787.t1"; gene_id "file_1_file_1_jg10787";
dsecASM438219v1_3	AUGUSTUS	intron	19431031	19431093	.	-	.	transcript_id "file_1_file_1_jg10787.t1"; gene_id "file_1_file_1_jg10787";
dsecASM438219v1_3	AUGUSTUS	CDS	19431094	19431162	1	-	0	transcript_id "file_1_file_1_jg10787.t1"; gene_id "file_1_file_1_jg10787";
dsecASM438219v1_3	AUGUSTUS	exon	19431094	19431162	.	-	.	transcript_id "file_1_file_1_jg10787.t1"; gene_id "file_1_file_1_jg10787";
dsecASM438219v1_3	AUGUSTUS	intron	19431163	19431224	.	-	.	transcript_id "file_1_file_1_jg10787.t1"; gene_id "file_1_file_1_jg10787";
dsecASM438219v1_3	AUGUSTUS	transcript	19430395	19431344	.	-	.	transcript_id "file_1_file_1_jg10787.t1"; gene_id "file_1_file_1_jg10787"
dsecASM438219v1_3	AUGUSTUS	gene	19430395	19431344	.	-	.	jg10787
dsecASM438219v1_3	AUGUSTUS	CDS	19431225	19431344	1	-	0	transcript_id "file_1_file_1_jg10787.t1"; gene_id "file_1_file_1_jg10787";
dsecASM438219v1_3	AUGUSTUS	exon	19431225	19431344	.	-	.	transcript_id "file_1_file_1_jg10787.t1"; gene_id "file_1_file_1_jg10787";
dsecASM438219v1_3	AUGUSTUS	start_codon	19431342	19431344	.	-	0	transcript_id "file_1_file_1_jg10787.t1"; gene_id "file_1_file_1_jg10787";
dsecASM438219v1_1	AUGUSTUS	stop_codon	7684353	7684355	.	-	0	transcript_id "file_1_file_1_jg13171.t1"; gene_id "file_1_file_1_jg13171";
dsecASM438219v1_1	AUGUSTUS	CDS	7684353	7684601	1	-	0	transcript_id "file_1_file_1_jg13171.t1"; gene_id "file_1_file_1_jg13171";
dsecASM438219v1_1	AUGUSTUS	exon	7684353	7684601	.	-	.	transcript_id "file_1_file_1_jg13171.t1"; gene_id "file_1_file_1_jg13171";
dsecASM438219v1_1	AUGUSTUS	intron	7684602	7684886	.	-	.	transcript_id "file_1_file_1_jg13171.t1"; gene_id "file_1_file_1_jg13171";
dsecASM438219v1_1	AUGUSTUS	CDS	7684887	7684984	1	-	2	transcript_id "file_1_file_1_jg13171.t1"; gene_id "file_1_file_1_jg13171";
dsecASM438219v1_1	AUGUSTUS	exon	7684887	7684984	.	-	.	transcript_id "file_1_file_1_jg13171.t1"; gene_id "file_1_file_1_jg13171";
dsecASM438219v1_1	AUGUSTUS	intron	7684985	7686117	.	-	.	transcript_id "file_1_file_1_jg13171.t1"; gene_id "file_1_file_1_jg13171";
dsecASM438219v1_1	AUGUSTUS	transcript	7684353	7687423	.	-	.	transcript_id "file_1_file_1_jg13171.t1"; gene_id "file_1_file_1_jg13171"
dsecASM438219v1_1	AUGUSTUS	gene	7684353	7687423	.	-	.	jg13171
dsecASM438219v1_1	AUGUSTUS	CDS	7686118	7687423	1	-	0	transcript_id "file_1_file_1_jg13171.t1"; gene_id "file_1_file_1_jg13171";
dsecASM438219v1_1	AUGUSTUS	exon	7686118	7687423	.	-	.	transcript_id "file_1_file_1_jg13171.t1"; gene_id "file_1_file_1_jg13171";
dsecASM438219v1_1	AUGUSTUS	start_codon	7687421	7687423	.	-	0	transcript_id "file_1_file_1_jg13171.t1"; gene_id "file_1_file_1_jg13171";
dsecASM438219v1_0	AUGUSTUS	start_codon	516544	516546	.	+	0	transcript_id "file_1_file_1_jg397.t1"; gene_id "file_1_file_1_jg397";
dsecASM438219v1_0	AUGUSTUS	CDS	516544	516596	1	+	0	transcript_id "file_1_file_1_jg397.t1"; gene_id "file_1_file_1_jg397";
dsecASM438219v1_0	AUGUSTUS	exon	516544	516596	.	+	.	transcript_id "file_1_file_1_jg397.t1"; gene_id "file_1_file_1_jg397";
dsecASM438219v1_0	AUGUSTUS	intron	516597	516653	.	+	.	transcript_id "file_1_file_1_jg397.t1"; gene_id "file_1_file_1_jg397";
dsecASM438219v1_0	AUGUSTUS	CDS	516654	517425	1	+	1	transcript_id "file_1_file_1_jg397.t1"; gene_id "file_1_file_1_jg397";
dsecASM438219v1_0	AUGUSTUS	exon	516654	517425	.	+	.	transcript_id "file_1_file_1_jg397.t1"; gene_id "file_1_file_1_jg397";
dsecASM438219v1_0	AUGUSTUS	intron	517426	517484	.	+	.	transcript_id "file_1_file_1_jg397.t1"; gene_id "file_1_file_1_jg397";
dsecASM438219v1_0	AUGUSTUS	CDS	517485	518187	1	+	0	transcript_id "file_1_file_1_jg397.t1"; gene_id "file_1_file_1_jg397";
dsecASM438219v1_0	AUGUSTUS	exon	517485	518187	.	+	.	transcript_id "file_1_file_1_jg397.t1"; gene_id "file_1_file_1_jg397";
dsecASM438219v1_0	AUGUSTUS	intron	518188	518448	.	+	.	transcript_id "file_1_file_1_jg397.t1"; gene_id "file_1_file_1_jg397";
dsecASM438219v1_0	AUGUSTUS	CDS	518449	518591	1	+	2	transcript_id "file_1_file_1_jg397.t1"; gene_id "file_1_file_1_jg397";
dsecASM438219v1_0	AUGUSTUS	exon	518449	518591	.	+	.	transcript_id "file_1_file_1_jg397.t1"; gene_id "file_1_file_1_jg397";
dsecASM438219v1_0	AUGUSTUS	intron	518592	518645	.	+	.	transcript_id "file_1_file_1_jg397.t1"; gene_id "file_1_file_1_jg397";
dsecASM438219v1_0	AUGUSTUS	transcript	516544	519215	.	+	.	transcript_id "file_1_file_1_jg397.t1"; gene_id "file_1_file_1_jg397"
dsecASM438219v1_0	AUGUSTUS	gene	516544	519215	.	+	.	jg397
dsecASM438219v1_0	AUGUSTUS	CDS	518646	519215	1	+	0	transcript_id "file_1_file_1_jg397.t1"; gene_id "file_1_file_1_jg397";
dsecASM438219v1_0	AUGUSTUS	exon	518646	519215	.	+	.	transcript_id "file_1_file_1_jg397.t1"; gene_id "file_1_file_1_jg397";
dsecASM438219v1_0	AUGUSTUS	stop_codon	519213	519215	.	+	0	transcript_id "file_1_file_1_jg397.t1"; gene_id "file_1_file_1_jg397";
dsecASM438219v1_1	AUGUSTUS	stop_codon	10086615	10086617	.	-	0	transcript_id "file_1_file_1_jg13527.t1"; gene_id "file_1_file_1_jg13527";
dsecASM438219v1_1	AUGUSTUS	CDS	10086615	10087616	1	-	0	transcript_id "file_1_file_1_jg13527.t1"; gene_id "file_1_file_1_jg13527";
dsecASM438219v1_1	AUGUSTUS	exon	10086615	10087616	.	-	.	transcript_id "file_1_file_1_jg13527.t1"; gene_id "file_1_file_1_jg13527";
dsecASM438219v1_1	AUGUSTUS	transcript	10086615	10087616	.	-	.	transcript_id "file_1_file_1_jg13527.t1"; gene_id "file_1_file_1_jg13527"
dsecASM438219v1_1	AUGUSTUS	gene	10086615	10087616	.	-	.	jg13527
dsecASM438219v1_1	AUGUSTUS	start_codon	10087614	10087616	.	-	0	transcript_id "file_1_file_1_jg13527.t1"; gene_id "file_1_file_1_jg13527";
dsecASM438219v1_1	AUGUSTUS	start_codon	12215972	12215974	.	+	0	transcript_id "file_1_file_1_jg13813.t2"; gene_id "file_1_file_1_jg13813";
dsecASM438219v1_1	AUGUSTUS	CDS	12215972	12216080	1	+	0	transcript_id "file_1_file_1_jg13813.t2"; gene_id "file_1_file_1_jg13813";
dsecASM438219v1_1	AUGUSTUS	exon	12215972	12216080	.	+	.	transcript_id "file_1_file_1_jg13813.t2"; gene_id "file_1_file_1_jg13813";
dsecASM438219v1_1	AUGUSTUS	intron	12216081	12217462	.	+	.	transcript_id "file_1_file_1_jg13813.t2"; gene_id "file_1_file_1_jg13813";
dsecASM438219v1_1	AUGUSTUS	CDS	12217463	12217570	1	+	2	transcript_id "file_1_file_1_jg13813.t2"; gene_id "file_1_file_1_jg13813";
dsecASM438219v1_1	AUGUSTUS	exon	12217463	12217570	.	+	.	transcript_id "file_1_file_1_jg13813.t2"; gene_id "file_1_file_1_jg13813";
dsecASM438219v1_1	AUGUSTUS	intron	12217571	12217631	.	+	.	transcript_id "file_1_file_1_jg13813.t2"; gene_id "file_1_file_1_jg13813";
dsecASM438219v1_1	AUGUSTUS	CDS	12217632	12217705	1	+	2	transcript_id "file_1_file_1_jg13813.t2"; gene_id "file_1_file_1_jg13813";
dsecASM438219v1_1	AUGUSTUS	exon	12217632	12217705	.	+	.	transcript_id "file_1_file_1_jg13813.t2"; gene_id "file_1_file_1_jg13813";
dsecASM438219v1_1	AUGUSTUS	intron	12217706	12217765	.	+	.	transcript_id "file_1_file_1_jg13813.t2"; gene_id "file_1_file_1_jg13813";
dsecASM438219v1_1	AUGUSTUS	transcript	12215972	12218725	.	+	.	transcript_id "file_1_file_1_jg13813.t2"; gene_id "file_1_file_1_jg13813"
dsecASM438219v1_1	AUGUSTUS	CDS	12217766	12218725	1	+	0	transcript_id "file_1_file_1_jg13813.t2"; gene_id "file_1_file_1_jg13813";
dsecASM438219v1_1	AUGUSTUS	exon	12217766	12218725	.	+	.	transcript_id "file_1_file_1_jg13813.t2"; gene_id "file_1_file_1_jg13813";
dsecASM438219v1_1	AUGUSTUS	stop_codon	12218723	12218725	.	+	0	transcript_id "file_1_file_1_jg13813.t2"; gene_id "file_1_file_1_jg13813";
dsecASM438219v1_3	AUGUSTUS	start_codon	20012429	20012431	.	+	0	transcript_id "file_1_file_1_jg10870.t1"; gene_id "file_1_file_1_jg10870";
dsecASM438219v1_3	AUGUSTUS	CDS	20012429	20012449	0.7	+	0	transcript_id "file_1_file_1_jg10870.t1"; gene_id "file_1_file_1_jg10870";
dsecASM438219v1_3	AUGUSTUS	exon	20012429	20012449	.	+	.	transcript_id "file_1_file_1_jg10870.t1"; gene_id "file_1_file_1_jg10870";
dsecASM438219v1_3	AUGUSTUS	intron	20012450	20012788	.	+	.	transcript_id "file_1_file_1_jg10870.t1"; gene_id "file_1_file_1_jg10870";
dsecASM438219v1_3	AUGUSTUS	transcript	20012429	20014132	.	+	.	transcript_id "file_1_file_1_jg10870.t1"; gene_id "file_1_file_1_jg10870"
dsecASM438219v1_3	AUGUSTUS	gene	20012429	20014132	.	+	.	jg10870
dsecASM438219v1_3	AUGUSTUS	CDS	20012789	20014132	1	+	0	transcript_id "file_1_file_1_jg10870.t1"; gene_id "file_1_file_1_jg10870";
dsecASM438219v1_3	AUGUSTUS	exon	20012789	20014132	.	+	.	transcript_id "file_1_file_1_jg10870.t1"; gene_id "file_1_file_1_jg10870";
dsecASM438219v1_3	AUGUSTUS	stop_codon	20014130	20014132	.	+	0	transcript_id "file_1_file_1_jg10870.t1"; gene_id "file_1_file_1_jg10870";
dsecASM438219v1_1	AUGUSTUS	start_codon	4207541	4207543	.	+	0	transcript_id "file_1_file_1_jg12632.t1"; gene_id "file_1_file_1_jg12632";
dsecASM438219v1_1	AUGUSTUS	CDS	4207541	4207987	1	+	0	transcript_id "file_1_file_1_jg12632.t1"; gene_id "file_1_file_1_jg12632";
dsecASM438219v1_1	AUGUSTUS	exon	4207541	4207987	.	+	.	transcript_id "file_1_file_1_jg12632.t1"; gene_id "file_1_file_1_jg12632";
dsecASM438219v1_1	AUGUSTUS	transcript	4207541	4207987	.	+	.	transcript_id "file_1_file_1_jg12632.t1"; gene_id "file_1_file_1_jg12632"
dsecASM438219v1_1	AUGUSTUS	gene	4207541	4207987	.	+	.	jg12632
dsecASM438219v1_1	AUGUSTUS	stop_codon	4207985	4207987	.	+	0	transcript_id "file_1_file_1_jg12632.t1"; gene_id "file_1_file_1_jg12632";
dsecASM438219v1_1	AUGUSTUS	start_codon	4968023	4968025	.	+	0	transcript_id "file_1_file_1_jg12762.t1"; gene_id "file_1_file_1_jg12762";
dsecASM438219v1_1	AUGUSTUS	CDS	4968023	4968580	1	+	0	transcript_id "file_1_file_1_jg12762.t1"; gene_id "file_1_file_1_jg12762";
dsecASM438219v1_1	AUGUSTUS	exon	4968023	4968580	.	+	.	transcript_id "file_1_file_1_jg12762.t1"; gene_id "file_1_file_1_jg12762";
dsecASM438219v1_1	AUGUSTUS	transcript	4968023	4968580	.	+	.	transcript_id "file_1_file_1_jg12762.t1"; gene_id "file_1_file_1_jg12762"
dsecASM438219v1_1	AUGUSTUS	gene	4968023	4968580	.	+	.	jg12762
dsecASM438219v1_1	AUGUSTUS	stop_codon	4968578	4968580	.	+	0	transcript_id "file_1_file_1_jg12762.t1"; gene_id "file_1_file_1_jg12762";
dsecASM438219v1_5	AUGUSTUS	stop_codon	14286085	14286087	.	-	0	transcript_id "file_1_file_1_jg4666.t1"; gene_id "file_1_file_1_jg4666";
dsecASM438219v1_5	AUGUSTUS	CDS	14286085	14287869	1	-	0	transcript_id "file_1_file_1_jg4666.t1"; gene_id "file_1_file_1_jg4666";
dsecASM438219v1_5	AUGUSTUS	exon	14286085	14287869	.	-	.	transcript_id "file_1_file_1_jg4666.t1"; gene_id "file_1_file_1_jg4666";
dsecASM438219v1_5	AUGUSTUS	intron	14287870	14287942	.	-	.	transcript_id "file_1_file_1_jg4666.t1"; gene_id "file_1_file_1_jg4666";
dsecASM438219v1_5	AUGUSTUS	transcript	14286085	14289136	.	-	.	transcript_id "file_1_file_1_jg4666.t1"; gene_id "file_1_file_1_jg4666"
dsecASM438219v1_5	AUGUSTUS	gene	14286085	14289136	.	-	.	jg4666
dsecASM438219v1_5	AUGUSTUS	CDS	14287943	14289136	1	-	0	transcript_id "file_1_file_1_jg4666.t1"; gene_id "file_1_file_1_jg4666";
dsecASM438219v1_5	AUGUSTUS	exon	14287943	14289136	.	-	.	transcript_id "file_1_file_1_jg4666.t1"; gene_id "file_1_file_1_jg4666";
dsecASM438219v1_5	AUGUSTUS	start_codon	14289134	14289136	.	-	0	transcript_id "file_1_file_1_jg4666.t1"; gene_id "file_1_file_1_jg4666";
dsecASM438219v1_237	AUGUSTUS	start_codon	4574	4576	.	+	0	transcript_id "file_1_file_1_jg15533.t1"; gene_id "file_1_file_1_jg15533";
dsecASM438219v1_237	AUGUSTUS	CDS	4574	4885	1	+	0	transcript_id "file_1_file_1_jg15533.t1"; gene_id "file_1_file_1_jg15533";
dsecASM438219v1_237	AUGUSTUS	exon	4574	4885	.	+	.	transcript_id "file_1_file_1_jg15533.t1"; gene_id "file_1_file_1_jg15533";
dsecASM438219v1_237	AUGUSTUS	transcript	4574	4885	.	+	.	transcript_id "file_1_file_1_jg15533.t1"; gene_id "file_1_file_1_jg15533"
dsecASM438219v1_237	AUGUSTUS	gene	4574	4885	.	+	.	jg15533
dsecASM438219v1_237	AUGUSTUS	stop_codon	4883	4885	.	+	0	transcript_id "file_1_file_1_jg15533.t1"; gene_id "file_1_file_1_jg15533";
dsecASM438219v1_5	AUGUSTUS	start_codon	19705603	19705605	.	+	0	transcript_id "file_1_file_1_jg5338.t1"; gene_id "file_1_file_1_jg5338";
dsecASM438219v1_5	AUGUSTUS	CDS	19705603	19705838	1	+	0	transcript_id "file_1_file_1_jg5338.t1"; gene_id "file_1_file_1_jg5338";
dsecASM438219v1_5	AUGUSTUS	exon	19705603	19705838	.	+	.	transcript_id "file_1_file_1_jg5338.t1"; gene_id "file_1_file_1_jg5338";
dsecASM438219v1_5	AUGUSTUS	intron	19705839	19705896	.	+	.	transcript_id "file_1_file_1_jg5338.t1"; gene_id "file_1_file_1_jg5338";
dsecASM438219v1_5	AUGUSTUS	CDS	19705897	19705970	1	+	1	transcript_id "file_1_file_1_jg5338.t1"; gene_id "file_1_file_1_jg5338";
dsecASM438219v1_5	AUGUSTUS	exon	19705897	19705970	.	+	.	transcript_id "file_1_file_1_jg5338.t1"; gene_id "file_1_file_1_jg5338";
dsecASM438219v1_5	AUGUSTUS	intron	19705971	19706041	.	+	.	transcript_id "file_1_file_1_jg5338.t1"; gene_id "file_1_file_1_jg5338";
dsecASM438219v1_5	AUGUSTUS	CDS	19706042	19706357	1	+	2	transcript_id "file_1_file_1_jg5338.t1"; gene_id "file_1_file_1_jg5338";
dsecASM438219v1_5	AUGUSTUS	exon	19706042	19706357	.	+	.	transcript_id "file_1_file_1_jg5338.t1"; gene_id "file_1_file_1_jg5338";
dsecASM438219v1_5	AUGUSTUS	intron	19706358	19706416	.	+	.	transcript_id "file_1_file_1_jg5338.t1"; gene_id "file_1_file_1_jg5338";
dsecASM438219v1_5	AUGUSTUS	CDS	19706417	19706633	0.99	+	1	transcript_id "file_1_file_1_jg5338.t1"; gene_id "file_1_file_1_jg5338";
dsecASM438219v1_5	AUGUSTUS	exon	19706417	19706633	.	+	.	transcript_id "file_1_file_1_jg5338.t1"; gene_id "file_1_file_1_jg5338";
dsecASM438219v1_5	AUGUSTUS	intron	19706634	19706902	.	+	.	transcript_id "file_1_file_1_jg5338.t1"; gene_id "file_1_file_1_jg5338";
dsecASM438219v1_5	AUGUSTUS	CDS	19706903	19706943	0.89	+	0	transcript_id "file_1_file_1_jg5338.t1"; gene_id "file_1_file_1_jg5338";
dsecASM438219v1_5	AUGUSTUS	exon	19706903	19706943	.	+	.	transcript_id "file_1_file_1_jg5338.t1"; gene_id "file_1_file_1_jg5338";
dsecASM438219v1_5	AUGUSTUS	intron	19706944	19707103	.	+	.	transcript_id "file_1_file_1_jg5338.t1"; gene_id "file_1_file_1_jg5338";
dsecASM438219v1_5	AUGUSTUS	CDS	19707104	19707455	0.84	+	1	transcript_id "file_1_file_1_jg5338.t1"; gene_id "file_1_file_1_jg5338";
dsecASM438219v1_5	AUGUSTUS	exon	19707104	19707455	.	+	.	transcript_id "file_1_file_1_jg5338.t1"; gene_id "file_1_file_1_jg5338";
dsecASM438219v1_5	AUGUSTUS	intron	19707456	19707525	.	+	.	transcript_id "file_1_file_1_jg5338.t1"; gene_id "file_1_file_1_jg5338";
dsecASM438219v1_5	AUGUSTUS	transcript	19705603	19707654	.	+	.	transcript_id "file_1_file_1_jg5338.t1"; gene_id "file_1_file_1_jg5338"
dsecASM438219v1_5	AUGUSTUS	gene	19705603	19707654	.	+	.	jg5338
dsecASM438219v1_5	AUGUSTUS	CDS	19707526	19707654	1	+	0	transcript_id "file_1_file_1_jg5338.t1"; gene_id "file_1_file_1_jg5338";
dsecASM438219v1_5	AUGUSTUS	exon	19707526	19707654	.	+	.	transcript_id "file_1_file_1_jg5338.t1"; gene_id "file_1_file_1_jg5338";
dsecASM438219v1_5	AUGUSTUS	stop_codon	19707652	19707654	.	+	0	transcript_id "file_1_file_1_jg5338.t1"; gene_id "file_1_file_1_jg5338";
dsecASM438219v1_2	AUGUSTUS	start_codon	15844808	15844810	.	+	0	transcript_id "file_1_file_1_jg7662.t1"; gene_id "file_1_file_1_jg7662";
dsecASM438219v1_2	AUGUSTUS	CDS	15844808	15844929	1	+	0	transcript_id "file_1_file_1_jg7662.t1"; gene_id "file_1_file_1_jg7662";
dsecASM438219v1_2	AUGUSTUS	exon	15844808	15844929	.	+	.	transcript_id "file_1_file_1_jg7662.t1"; gene_id "file_1_file_1_jg7662";
dsecASM438219v1_2	AUGUSTUS	intron	15844930	15844985	.	+	.	transcript_id "file_1_file_1_jg7662.t1"; gene_id "file_1_file_1_jg7662";
dsecASM438219v1_2	AUGUSTUS	transcript	15844808	15845265	.	+	.	transcript_id "file_1_file_1_jg7662.t1"; gene_id "file_1_file_1_jg7662"
dsecASM438219v1_2	AUGUSTUS	gene	15844808	15845265	.	+	.	jg7662
dsecASM438219v1_2	AUGUSTUS	CDS	15844986	15845265	1	+	1	transcript_id "file_1_file_1_jg7662.t1"; gene_id "file_1_file_1_jg7662";
dsecASM438219v1_2	AUGUSTUS	exon	15844986	15845265	.	+	.	transcript_id "file_1_file_1_jg7662.t1"; gene_id "file_1_file_1_jg7662";
dsecASM438219v1_2	AUGUSTUS	stop_codon	15845263	15845265	.	+	0	transcript_id "file_1_file_1_jg7662.t1"; gene_id "file_1_file_1_jg7662";
dsecASM438219v1_0	AUGUSTUS	stop_codon	6233572	6233574	.	-	0	transcript_id "file_1_file_1_jg1118.t1"; gene_id "file_1_file_1_jg1118";
dsecASM438219v1_0	AUGUSTUS	CDS	6233572	6233700	1	-	0	transcript_id "file_1_file_1_jg1118.t1"; gene_id "file_1_file_1_jg1118";
dsecASM438219v1_0	AUGUSTUS	exon	6233572	6233700	.	-	.	transcript_id "file_1_file_1_jg1118.t1"; gene_id "file_1_file_1_jg1118";
dsecASM438219v1_0	AUGUSTUS	intron	6233701	6233762	.	-	.	transcript_id "file_1_file_1_jg1118.t1"; gene_id "file_1_file_1_jg1118";
dsecASM438219v1_0	AUGUSTUS	CDS	6233763	6234086	1	-	0	transcript_id "file_1_file_1_jg1118.t1"; gene_id "file_1_file_1_jg1118";
dsecASM438219v1_0	AUGUSTUS	exon	6233763	6234086	.	-	.	transcript_id "file_1_file_1_jg1118.t1"; gene_id "file_1_file_1_jg1118";
dsecASM438219v1_0	AUGUSTUS	intron	6234087	6234140	.	-	.	transcript_id "file_1_file_1_jg1118.t1"; gene_id "file_1_file_1_jg1118";
dsecASM438219v1_0	AUGUSTUS	CDS	6234141	6234317	1	-	0	transcript_id "file_1_file_1_jg1118.t1"; gene_id "file_1_file_1_jg1118";
dsecASM438219v1_0	AUGUSTUS	exon	6234141	6234317	.	-	.	transcript_id "file_1_file_1_jg1118.t1"; gene_id "file_1_file_1_jg1118";
dsecASM438219v1_0	AUGUSTUS	intron	6234318	6234384	.	-	.	transcript_id "file_1_file_1_jg1118.t1"; gene_id "file_1_file_1_jg1118";
dsecASM438219v1_0	AUGUSTUS	CDS	6234385	6234603	1	-	0	transcript_id "file_1_file_1_jg1118.t1"; gene_id "file_1_file_1_jg1118";
dsecASM438219v1_0	AUGUSTUS	exon	6234385	6234603	.	-	.	transcript_id "file_1_file_1_jg1118.t1"; gene_id "file_1_file_1_jg1118";
dsecASM438219v1_0	AUGUSTUS	intron	6234604	6234664	.	-	.	transcript_id "file_1_file_1_jg1118.t1"; gene_id "file_1_file_1_jg1118";
dsecASM438219v1_0	AUGUSTUS	CDS	6234665	6235526	1	-	1	transcript_id "file_1_file_1_jg1118.t1"; gene_id "file_1_file_1_jg1118";
dsecASM438219v1_0	AUGUSTUS	exon	6234665	6235526	.	-	.	transcript_id "file_1_file_1_jg1118.t1"; gene_id "file_1_file_1_jg1118";
dsecASM438219v1_0	AUGUSTUS	intron	6235527	6235587	.	-	.	transcript_id "file_1_file_1_jg1118.t1"; gene_id "file_1_file_1_jg1118";
dsecASM438219v1_0	AUGUSTUS	CDS	6235588	6237532	1	-	2	transcript_id "file_1_file_1_jg1118.t1"; gene_id "file_1_file_1_jg1118";
dsecASM438219v1_0	AUGUSTUS	exon	6235588	6237532	.	-	.	transcript_id "file_1_file_1_jg1118.t1"; gene_id "file_1_file_1_jg1118";
dsecASM438219v1_0	AUGUSTUS	intron	6237533	6238296	.	-	.	transcript_id "file_1_file_1_jg1118.t1"; gene_id "file_1_file_1_jg1118";
dsecASM438219v1_0	AUGUSTUS	transcript	6233572	6238381	.	-	.	transcript_id "file_1_file_1_jg1118.t1"; gene_id "file_1_file_1_jg1118"
dsecASM438219v1_0	AUGUSTUS	gene	6233572	6238381	.	-	.	jg1118
dsecASM438219v1_0	AUGUSTUS	CDS	6238297	6238381	1	-	0	transcript_id "file_1_file_1_jg1118.t1"; gene_id "file_1_file_1_jg1118";
dsecASM438219v1_0	AUGUSTUS	exon	6238297	6238381	.	-	.	transcript_id "file_1_file_1_jg1118.t1"; gene_id "file_1_file_1_jg1118";
dsecASM438219v1_0	AUGUSTUS	start_codon	6238379	6238381	.	-	0	transcript_id "file_1_file_1_jg1118.t1"; gene_id "file_1_file_1_jg1118";
dsecASM438219v1_1	GeneMark.hmm	stop_codon	9093028	9093030	.	-	0	gene_id "file_1_file_2_3915_g"; transcript_id "file_1_file_2_3915_t"; count "file_1_file_2_1_1";
dsecASM438219v1_1	GeneMark.hmm	CDS	9093028	9096673	.	-	1	gene_id "file_1_file_2_3915_g"; transcript_id "file_1_file_2_3915_t"; evidence "file_1_file_2_1_1"; cds_type "file_1_file_2_Terminal"; count "file_1_file_2_4_4"; anchored "file_1_file_2_1_1";
dsecASM438219v1_1	GeneMark.hmm	exon	9093028	9096673	0	-	.	gene_id "file_1_file_2_3915_g"; transcript_id "file_1_file_2_3915_t"; evidence "file_1_file_2_1_1"; cds_type "file_1_file_2_Terminal"; count "file_1_file_2_4_4"; anchored "file_1_file_2_1_1";
dsecASM438219v1_1	GeneMark.hmm	CDS	9096808	9097011	.	-	1	gene_id "file_1_file_2_3915_g"; transcript_id "file_1_file_2_3915_t"; evidence "file_1_file_2_1_1"; cds_type "file_1_file_2_Internal"; count "file_1_file_2_3_4"; anchored "file_1_file_2_1_1";
dsecASM438219v1_1	GeneMark.hmm	exon	9096808	9097011	0	-	.	gene_id "file_1_file_2_3915_g"; transcript_id "file_1_file_2_3915_t"; evidence "file_1_file_2_1_1"; cds_type "file_1_file_2_Internal"; count "file_1_file_2_3_4"; anchored "file_1_file_2_1_1";
dsecASM438219v1_1	GeneMark.hmm	CDS	9101065	9101155	.	-	2	gene_id "file_1_file_2_3915_g"; transcript_id "file_1_file_2_3915_t"; evidence "file_1_file_2_1_1"; cds_type "file_1_file_2_Internal"; count "file_1_file_2_2_4"; anchored "file_1_file_2_1_1";
dsecASM438219v1_1	GeneMark.hmm	exon	9101065	9101155	0	-	.	gene_id "file_1_file_2_3915_g"; transcript_id "file_1_file_2_3915_t"; evidence "file_1_file_2_1_1"; cds_type "file_1_file_2_Internal"; count "file_1_file_2_2_4"; anchored "file_1_file_2_1_1";
dsecASM438219v1_1	GeneMark.hmm	CDS	9103948	9104800	.	-	0	gene_id "file_1_file_2_3915_g"; transcript_id "file_1_file_2_3915_t"; evidence "file_1_file_2_1_1"; cds_type "file_1_file_2_Initial"; count "file_1_file_2_1_4"; anchored "file_1_file_2_1_1";
dsecASM438219v1_1	GeneMark.hmm	exon	9103948	9104800	0	-	.	gene_id "file_1_file_2_3915_g"; transcript_id "file_1_file_2_3915_t"; evidence "file_1_file_2_1_1"; cds_type "file_1_file_2_Initial"; count "file_1_file_2_1_4"; anchored "file_1_file_2_1_1";
dsecASM438219v1_1	GeneMark.hmm	start_codon	9104798	9104800	.	-	0	gene_id "file_1_file_2_3915_g"; transcript_id "file_1_file_2_3915_t"; count "file_1_file_2_1_1";
dsecASM438219v1_3	AUGUSTUS	stop_codon	15556807	15556809	.	-	0	transcript_id "file_1_file_1_jg10227.t1"; gene_id "file_1_file_1_jg10227";
dsecASM438219v1_3	AUGUSTUS	CDS	15556807	15557180	1	-	2	transcript_id "file_1_file_1_jg10227.t1"; gene_id "file_1_file_1_jg10227";
dsecASM438219v1_3	AUGUSTUS	exon	15556807	15557180	.	-	.	transcript_id "file_1_file_1_jg10227.t1"; gene_id "file_1_file_1_jg10227";
dsecASM438219v1_3	AUGUSTUS	intron	15557181	15557248	.	-	.	transcript_id "file_1_file_1_jg10227.t1"; gene_id "file_1_file_1_jg10227";
dsecASM438219v1_3	AUGUSTUS	CDS	15557249	15557438	1	-	0	transcript_id "file_1_file_1_jg10227.t1"; gene_id "file_1_file_1_jg10227";
dsecASM438219v1_3	AUGUSTUS	exon	15557249	15557438	.	-	.	transcript_id "file_1_file_1_jg10227.t1"; gene_id "file_1_file_1_jg10227";
dsecASM438219v1_3	AUGUSTUS	intron	15557439	15557573	.	-	.	transcript_id "file_1_file_1_jg10227.t1"; gene_id "file_1_file_1_jg10227";
dsecASM438219v1_3	AUGUSTUS	CDS	15557574	15557582	0.87	-	0	transcript_id "file_1_file_1_jg10227.t1"; gene_id "file_1_file_1_jg10227";
dsecASM438219v1_3	AUGUSTUS	exon	15557574	15557582	.	-	.	transcript_id "file_1_file_1_jg10227.t1"; gene_id "file_1_file_1_jg10227";
dsecASM438219v1_3	AUGUSTUS	intron	15557583	15557753	.	-	.	transcript_id "file_1_file_1_jg10227.t1"; gene_id "file_1_file_1_jg10227";
dsecASM438219v1_3	AUGUSTUS	CDS	15557754	15558598	1	-	2	transcript_id "file_1_file_1_jg10227.t1"; gene_id "file_1_file_1_jg10227";
dsecASM438219v1_3	AUGUSTUS	exon	15557754	15558598	.	-	.	transcript_id "file_1_file_1_jg10227.t1"; gene_id "file_1_file_1_jg10227";
dsecASM438219v1_3	AUGUSTUS	intron	15558599	15558669	.	-	.	transcript_id "file_1_file_1_jg10227.t1"; gene_id "file_1_file_1_jg10227";
dsecASM438219v1_3	AUGUSTUS	CDS	15558670	15559485	1	-	2	transcript_id "file_1_file_1_jg10227.t1"; gene_id "file_1_file_1_jg10227";
dsecASM438219v1_3	AUGUSTUS	exon	15558670	15559485	.	-	.	transcript_id "file_1_file_1_jg10227.t1"; gene_id "file_1_file_1_jg10227";
dsecASM438219v1_3	AUGUSTUS	intron	15559486	15559544	.	-	.	transcript_id "file_1_file_1_jg10227.t1"; gene_id "file_1_file_1_jg10227";
dsecASM438219v1_3	AUGUSTUS	CDS	15559545	15561968	1	-	2	transcript_id "file_1_file_1_jg10227.t1"; gene_id "file_1_file_1_jg10227";
dsecASM438219v1_3	AUGUSTUS	exon	15559545	15561968	.	-	.	transcript_id "file_1_file_1_jg10227.t1"; gene_id "file_1_file_1_jg10227";
dsecASM438219v1_3	AUGUSTUS	intron	15561969	15562030	.	-	.	transcript_id "file_1_file_1_jg10227.t1"; gene_id "file_1_file_1_jg10227";
dsecASM438219v1_3	AUGUSTUS	CDS	15562031	15562167	1	-	1	transcript_id "file_1_file_1_jg10227.t1"; gene_id "file_1_file_1_jg10227";
dsecASM438219v1_3	AUGUSTUS	exon	15562031	15562167	.	-	.	transcript_id "file_1_file_1_jg10227.t1"; gene_id "file_1_file_1_jg10227";
dsecASM438219v1_3	AUGUSTUS	intron	15562168	15562228	.	-	.	transcript_id "file_1_file_1_jg10227.t1"; gene_id "file_1_file_1_jg10227";
dsecASM438219v1_3	AUGUSTUS	CDS	15562229	15562309	1	-	1	transcript_id "file_1_file_1_jg10227.t1"; gene_id "file_1_file_1_jg10227";
dsecASM438219v1_3	AUGUSTUS	exon	15562229	15562309	.	-	.	transcript_id "file_1_file_1_jg10227.t1"; gene_id "file_1_file_1_jg10227";
dsecASM438219v1_3	AUGUSTUS	intron	15562310	15562853	.	-	.	transcript_id "file_1_file_1_jg10227.t1"; gene_id "file_1_file_1_jg10227";
dsecASM438219v1_3	AUGUSTUS	CDS	15562854	15562880	1	-	1	transcript_id "file_1_file_1_jg10227.t1"; gene_id "file_1_file_1_jg10227";
dsecASM438219v1_3	AUGUSTUS	exon	15562854	15562880	.	-	.	transcript_id "file_1_file_1_jg10227.t1"; gene_id "file_1_file_1_jg10227";
dsecASM438219v1_3	AUGUSTUS	intron	15562881	15562949	.	-	.	transcript_id "file_1_file_1_jg10227.t1"; gene_id "file_1_file_1_jg10227";
dsecASM438219v1_3	AUGUSTUS	CDS	15562950	15563744	1	-	1	transcript_id "file_1_file_1_jg10227.t1"; gene_id "file_1_file_1_jg10227";
dsecASM438219v1_3	AUGUSTUS	exon	15562950	15563744	.	-	.	transcript_id "file_1_file_1_jg10227.t1"; gene_id "file_1_file_1_jg10227";
dsecASM438219v1_3	AUGUSTUS	intron	15563745	15563841	.	-	.	transcript_id "file_1_file_1_jg10227.t1"; gene_id "file_1_file_1_jg10227";
dsecASM438219v1_3	AUGUSTUS	CDS	15563842	15564424	1	-	2	transcript_id "file_1_file_1_jg10227.t1"; gene_id "file_1_file_1_jg10227";
dsecASM438219v1_3	AUGUSTUS	exon	15563842	15564424	.	-	.	transcript_id "file_1_file_1_jg10227.t1"; gene_id "file_1_file_1_jg10227";
dsecASM438219v1_3	AUGUSTUS	intron	15564425	15564575	.	-	.	transcript_id "file_1_file_1_jg10227.t1"; gene_id "file_1_file_1_jg10227";
dsecASM438219v1_3	AUGUSTUS	CDS	15564576	15564721	1	-	1	transcript_id "file_1_file_1_jg10227.t1"; gene_id "file_1_file_1_jg10227";
dsecASM438219v1_3	AUGUSTUS	exon	15564576	15564721	.	-	.	transcript_id "file_1_file_1_jg10227.t1"; gene_id "file_1_file_1_jg10227";
dsecASM438219v1_3	AUGUSTUS	intron	15564722	15564790	.	-	.	transcript_id "file_1_file_1_jg10227.t1"; gene_id "file_1_file_1_jg10227";
dsecASM438219v1_3	AUGUSTUS	CDS	15564791	15564952	1	-	1	transcript_id "file_1_file_1_jg10227.t1"; gene_id "file_1_file_1_jg10227";
dsecASM438219v1_3	AUGUSTUS	exon	15564791	15564952	.	-	.	transcript_id "file_1_file_1_jg10227.t1"; gene_id "file_1_file_1_jg10227";
dsecASM438219v1_3	AUGUSTUS	intron	15564953	15565031	.	-	.	transcript_id "file_1_file_1_jg10227.t1"; gene_id "file_1_file_1_jg10227";
dsecASM438219v1_3	AUGUSTUS	CDS	15565032	15565222	1	-	0	transcript_id "file_1_file_1_jg10227.t1"; gene_id "file_1_file_1_jg10227";
dsecASM438219v1_3	AUGUSTUS	exon	15565032	15565222	.	-	.	transcript_id "file_1_file_1_jg10227.t1"; gene_id "file_1_file_1_jg10227";
dsecASM438219v1_3	AUGUSTUS	intron	15565223	15565280	.	-	.	transcript_id "file_1_file_1_jg10227.t1"; gene_id "file_1_file_1_jg10227";
dsecASM438219v1_3	AUGUSTUS	CDS	15565281	15565364	1	-	0	transcript_id "file_1_file_1_jg10227.t1"; gene_id "file_1_file_1_jg10227";
dsecASM438219v1_3	AUGUSTUS	exon	15565281	15565364	.	-	.	transcript_id "file_1_file_1_jg10227.t1"; gene_id "file_1_file_1_jg10227";
dsecASM438219v1_3	AUGUSTUS	intron	15565365	15565717	.	-	.	transcript_id "file_1_file_1_jg10227.t1"; gene_id "file_1_file_1_jg10227";
dsecASM438219v1_3	AUGUSTUS	transcript	15556807	15566227	.	-	.	transcript_id "file_1_file_1_jg10227.t1"; gene_id "file_1_file_1_jg10227"
dsecASM438219v1_3	AUGUSTUS	gene	15556807	15566227	.	-	.	jg10227
dsecASM438219v1_3	AUGUSTUS	CDS	15565718	15566227	1	-	0	transcript_id "file_1_file_1_jg10227.t1"; gene_id "file_1_file_1_jg10227";
dsecASM438219v1_3	AUGUSTUS	exon	15565718	15566227	.	-	.	transcript_id "file_1_file_1_jg10227.t1"; gene_id "file_1_file_1_jg10227";
dsecASM438219v1_3	AUGUSTUS	start_codon	15566225	15566227	.	-	0	transcript_id "file_1_file_1_jg10227.t1"; gene_id "file_1_file_1_jg10227";
dsecASM438219v1_5	AUGUSTUS	start_codon	1272140	1272142	.	+	0	transcript_id "file_1_file_1_jg3218.t1"; gene_id "file_1_file_1_jg3218";
dsecASM438219v1_5	AUGUSTUS	CDS	1272140	1272277	1	+	0	transcript_id "file_1_file_1_jg3218.t1"; gene_id "file_1_file_1_jg3218";
dsecASM438219v1_5	AUGUSTUS	exon	1272140	1272277	.	+	.	transcript_id "file_1_file_1_jg3218.t1"; gene_id "file_1_file_1_jg3218";
dsecASM438219v1_5	AUGUSTUS	intron	1272278	1272335	.	+	.	transcript_id "file_1_file_1_jg3218.t1"; gene_id "file_1_file_1_jg3218";
dsecASM438219v1_5	AUGUSTUS	CDS	1272336	1274375	1	+	0	transcript_id "file_1_file_1_jg3218.t1"; gene_id "file_1_file_1_jg3218";
dsecASM438219v1_5	AUGUSTUS	exon	1272336	1274375	.	+	.	transcript_id "file_1_file_1_jg3218.t1"; gene_id "file_1_file_1_jg3218";
dsecASM438219v1_5	AUGUSTUS	intron	1274376	1274433	.	+	.	transcript_id "file_1_file_1_jg3218.t1"; gene_id "file_1_file_1_jg3218";
dsecASM438219v1_5	AUGUSTUS	CDS	1274434	1274563	1	+	0	transcript_id "file_1_file_1_jg3218.t1"; gene_id "file_1_file_1_jg3218";
dsecASM438219v1_5	AUGUSTUS	exon	1274434	1274563	.	+	.	transcript_id "file_1_file_1_jg3218.t1"; gene_id "file_1_file_1_jg3218";
dsecASM438219v1_5	AUGUSTUS	intron	1274564	1274620	.	+	.	transcript_id "file_1_file_1_jg3218.t1"; gene_id "file_1_file_1_jg3218";
dsecASM438219v1_5	AUGUSTUS	CDS	1274621	1274751	1	+	2	transcript_id "file_1_file_1_jg3218.t1"; gene_id "file_1_file_1_jg3218";
dsecASM438219v1_5	AUGUSTUS	exon	1274621	1274751	.	+	.	transcript_id "file_1_file_1_jg3218.t1"; gene_id "file_1_file_1_jg3218";
dsecASM438219v1_5	AUGUSTUS	intron	1274752	1274809	.	+	.	transcript_id "file_1_file_1_jg3218.t1"; gene_id "file_1_file_1_jg3218";
dsecASM438219v1_5	AUGUSTUS	CDS	1274810	1276580	1	+	0	transcript_id "file_1_file_1_jg3218.t1"; gene_id "file_1_file_1_jg3218";
dsecASM438219v1_5	AUGUSTUS	exon	1274810	1276580	.	+	.	transcript_id "file_1_file_1_jg3218.t1"; gene_id "file_1_file_1_jg3218";
dsecASM438219v1_5	AUGUSTUS	intron	1276581	1276634	.	+	.	transcript_id "file_1_file_1_jg3218.t1"; gene_id "file_1_file_1_jg3218";
dsecASM438219v1_5	AUGUSTUS	CDS	1276635	1276843	1	+	2	transcript_id "file_1_file_1_jg3218.t1"; gene_id "file_1_file_1_jg3218";
dsecASM438219v1_5	AUGUSTUS	exon	1276635	1276843	.	+	.	transcript_id "file_1_file_1_jg3218.t1"; gene_id "file_1_file_1_jg3218";
dsecASM438219v1_5	AUGUSTUS	intron	1276844	1276902	.	+	.	transcript_id "file_1_file_1_jg3218.t1"; gene_id "file_1_file_1_jg3218";
dsecASM438219v1_5	AUGUSTUS	transcript	1272140	1278837	.	+	.	transcript_id "file_1_file_1_jg3218.t1"; gene_id "file_1_file_1_jg3218"
dsecASM438219v1_5	AUGUSTUS	gene	1272140	1278837	.	+	.	jg3218
dsecASM438219v1_5	AUGUSTUS	CDS	1276903	1278837	1	+	0	transcript_id "file_1_file_1_jg3218.t1"; gene_id "file_1_file_1_jg3218";
dsecASM438219v1_5	AUGUSTUS	exon	1276903	1278837	.	+	.	transcript_id "file_1_file_1_jg3218.t1"; gene_id "file_1_file_1_jg3218";
dsecASM438219v1_5	AUGUSTUS	stop_codon	1278835	1278837	.	+	0	transcript_id "file_1_file_1_jg3218.t1"; gene_id "file_1_file_1_jg3218";
dsecASM438219v1_1	AUGUSTUS	start_codon	13589805	13589807	.	+	0	transcript_id "file_1_file_1_jg14030.t1"; gene_id "file_1_file_1_jg14030";
dsecASM438219v1_1	AUGUSTUS	CDS	13589805	13589877	0.92	+	0	transcript_id "file_1_file_1_jg14030.t1"; gene_id "file_1_file_1_jg14030";
dsecASM438219v1_1	AUGUSTUS	exon	13589805	13589877	.	+	.	transcript_id "file_1_file_1_jg14030.t1"; gene_id "file_1_file_1_jg14030";
dsecASM438219v1_1	AUGUSTUS	intron	13589878	13592612	.	+	.	transcript_id "file_1_file_1_jg14030.t1"; gene_id "file_1_file_1_jg14030";
dsecASM438219v1_1	AUGUSTUS	CDS	13592613	13592658	1	+	2	transcript_id "file_1_file_1_jg14030.t1"; gene_id "file_1_file_1_jg14030";
dsecASM438219v1_1	AUGUSTUS	exon	13592613	13592658	.	+	.	transcript_id "file_1_file_1_jg14030.t1"; gene_id "file_1_file_1_jg14030";
dsecASM438219v1_1	AUGUSTUS	intron	13592659	13593296	.	+	.	transcript_id "file_1_file_1_jg14030.t1"; gene_id "file_1_file_1_jg14030";
dsecASM438219v1_1	AUGUSTUS	CDS	13593297	13593539	1	+	1	transcript_id "file_1_file_1_jg14030.t1"; gene_id "file_1_file_1_jg14030";
dsecASM438219v1_1	AUGUSTUS	exon	13593297	13593539	.	+	.	transcript_id "file_1_file_1_jg14030.t1"; gene_id "file_1_file_1_jg14030";
dsecASM438219v1_1	AUGUSTUS	intron	13593540	13593596	.	+	.	transcript_id "file_1_file_1_jg14030.t1"; gene_id "file_1_file_1_jg14030";
dsecASM438219v1_1	AUGUSTUS	CDS	13593597	13593747	1	+	1	transcript_id "file_1_file_1_jg14030.t1"; gene_id "file_1_file_1_jg14030";
dsecASM438219v1_1	AUGUSTUS	exon	13593597	13593747	.	+	.	transcript_id "file_1_file_1_jg14030.t1"; gene_id "file_1_file_1_jg14030";
dsecASM438219v1_1	AUGUSTUS	intron	13593748	13593810	.	+	.	transcript_id "file_1_file_1_jg14030.t1"; gene_id "file_1_file_1_jg14030";
dsecASM438219v1_1	AUGUSTUS	CDS	13593811	13594067	1	+	0	transcript_id "file_1_file_1_jg14030.t1"; gene_id "file_1_file_1_jg14030";
dsecASM438219v1_1	AUGUSTUS	exon	13593811	13594067	.	+	.	transcript_id "file_1_file_1_jg14030.t1"; gene_id "file_1_file_1_jg14030";
dsecASM438219v1_1	AUGUSTUS	intron	13594068	13594129	.	+	.	transcript_id "file_1_file_1_jg14030.t1"; gene_id "file_1_file_1_jg14030";
dsecASM438219v1_1	AUGUSTUS	CDS	13594130	13594424	1	+	1	transcript_id "file_1_file_1_jg14030.t1"; gene_id "file_1_file_1_jg14030";
dsecASM438219v1_1	AUGUSTUS	exon	13594130	13594424	.	+	.	transcript_id "file_1_file_1_jg14030.t1"; gene_id "file_1_file_1_jg14030";
dsecASM438219v1_1	AUGUSTUS	intron	13594425	13594496	.	+	.	transcript_id "file_1_file_1_jg14030.t1"; gene_id "file_1_file_1_jg14030";
dsecASM438219v1_1	AUGUSTUS	CDS	13594497	13594794	1	+	0	transcript_id "file_1_file_1_jg14030.t1"; gene_id "file_1_file_1_jg14030";
dsecASM438219v1_1	AUGUSTUS	exon	13594497	13594794	.	+	.	transcript_id "file_1_file_1_jg14030.t1"; gene_id "file_1_file_1_jg14030";
dsecASM438219v1_1	AUGUSTUS	intron	13594795	13594854	.	+	.	transcript_id "file_1_file_1_jg14030.t1"; gene_id "file_1_file_1_jg14030";
dsecASM438219v1_1	AUGUSTUS	transcript	13589805	13595417	.	+	.	transcript_id "file_1_file_1_jg14030.t1"; gene_id "file_1_file_1_jg14030"
dsecASM438219v1_1	AUGUSTUS	gene	13589805	13595417	.	+	.	jg14030
dsecASM438219v1_1	AUGUSTUS	CDS	13594855	13595417	1	+	2	transcript_id "file_1_file_1_jg14030.t1"; gene_id "file_1_file_1_jg14030";
dsecASM438219v1_1	AUGUSTUS	exon	13594855	13595417	.	+	.	transcript_id "file_1_file_1_jg14030.t1"; gene_id "file_1_file_1_jg14030";
dsecASM438219v1_1	AUGUSTUS	stop_codon	13595415	13595417	.	+	0	transcript_id "file_1_file_1_jg14030.t1"; gene_id "file_1_file_1_jg14030";
dsecASM438219v1_3	AUGUSTUS	stop_codon	20364699	20364701	.	-	0	transcript_id "file_1_file_1_jg10937.t1"; gene_id "file_1_file_1_jg10937";
dsecASM438219v1_3	AUGUSTUS	CDS	20364699	20364878	1	-	0	transcript_id "file_1_file_1_jg10937.t1"; gene_id "file_1_file_1_jg10937";
dsecASM438219v1_3	AUGUSTUS	exon	20364699	20364878	.	-	.	transcript_id "file_1_file_1_jg10937.t1"; gene_id "file_1_file_1_jg10937";
dsecASM438219v1_3	AUGUSTUS	intron	20364879	20364945	.	-	.	transcript_id "file_1_file_1_jg10937.t1"; gene_id "file_1_file_1_jg10937";
dsecASM438219v1_3	AUGUSTUS	CDS	20364946	20365121	1	-	2	transcript_id "file_1_file_1_jg10937.t1"; gene_id "file_1_file_1_jg10937";
dsecASM438219v1_3	AUGUSTUS	exon	20364946	20365121	.	-	.	transcript_id "file_1_file_1_jg10937.t1"; gene_id "file_1_file_1_jg10937";
dsecASM438219v1_3	AUGUSTUS	intron	20365122	20365188	.	-	.	transcript_id "file_1_file_1_jg10937.t1"; gene_id "file_1_file_1_jg10937";
dsecASM438219v1_3	AUGUSTUS	CDS	20365189	20365296	1	-	2	transcript_id "file_1_file_1_jg10937.t1"; gene_id "file_1_file_1_jg10937";
dsecASM438219v1_3	AUGUSTUS	exon	20365189	20365296	.	-	.	transcript_id "file_1_file_1_jg10937.t1"; gene_id "file_1_file_1_jg10937";
dsecASM438219v1_3	AUGUSTUS	intron	20365297	20365833	.	-	.	transcript_id "file_1_file_1_jg10937.t1"; gene_id "file_1_file_1_jg10937";
dsecASM438219v1_3	AUGUSTUS	CDS	20365834	20365956	1	-	2	transcript_id "file_1_file_1_jg10937.t1"; gene_id "file_1_file_1_jg10937";
dsecASM438219v1_3	AUGUSTUS	exon	20365834	20365956	.	-	.	transcript_id "file_1_file_1_jg10937.t1"; gene_id "file_1_file_1_jg10937";
dsecASM438219v1_3	AUGUSTUS	intron	20365957	20366030	.	-	.	transcript_id "file_1_file_1_jg10937.t1"; gene_id "file_1_file_1_jg10937";
dsecASM438219v1_3	AUGUSTUS	CDS	20366031	20366150	1	-	2	transcript_id "file_1_file_1_jg10937.t1"; gene_id "file_1_file_1_jg10937";
dsecASM438219v1_3	AUGUSTUS	exon	20366031	20366150	.	-	.	transcript_id "file_1_file_1_jg10937.t1"; gene_id "file_1_file_1_jg10937";
dsecASM438219v1_3	AUGUSTUS	intron	20366151	20366908	.	-	.	transcript_id "file_1_file_1_jg10937.t1"; gene_id "file_1_file_1_jg10937";
dsecASM438219v1_3	AUGUSTUS	CDS	20366909	20366962	1	-	2	transcript_id "file_1_file_1_jg10937.t1"; gene_id "file_1_file_1_jg10937";
dsecASM438219v1_3	AUGUSTUS	exon	20366909	20366962	.	-	.	transcript_id "file_1_file_1_jg10937.t1"; gene_id "file_1_file_1_jg10937";
dsecASM438219v1_3	AUGUSTUS	intron	20366963	20367479	.	-	.	transcript_id "file_1_file_1_jg10937.t1"; gene_id "file_1_file_1_jg10937";
dsecASM438219v1_3	AUGUSTUS	CDS	20367480	20367618	1	-	0	transcript_id "file_1_file_1_jg10937.t1"; gene_id "file_1_file_1_jg10937";
dsecASM438219v1_3	AUGUSTUS	exon	20367480	20367618	.	-	.	transcript_id "file_1_file_1_jg10937.t1"; gene_id "file_1_file_1_jg10937";
dsecASM438219v1_3	AUGUSTUS	intron	20367619	20367692	.	-	.	transcript_id "file_1_file_1_jg10937.t1"; gene_id "file_1_file_1_jg10937";
dsecASM438219v1_3	AUGUSTUS	CDS	20367693	20367791	1	-	0	transcript_id "file_1_file_1_jg10937.t1"; gene_id "file_1_file_1_jg10937";
dsecASM438219v1_3	AUGUSTUS	exon	20367693	20367791	.	-	.	transcript_id "file_1_file_1_jg10937.t1"; gene_id "file_1_file_1_jg10937";
dsecASM438219v1_3	AUGUSTUS	intron	20367792	20368735	.	-	.	transcript_id "file_1_file_1_jg10937.t1"; gene_id "file_1_file_1_jg10937";
dsecASM438219v1_3	AUGUSTUS	CDS	20368736	20368765	1	-	0	transcript_id "file_1_file_1_jg10937.t1"; gene_id "file_1_file_1_jg10937";
dsecASM438219v1_3	AUGUSTUS	exon	20368736	20368765	.	-	.	transcript_id "file_1_file_1_jg10937.t1"; gene_id "file_1_file_1_jg10937";
dsecASM438219v1_3	AUGUSTUS	intron	20368766	20369550	.	-	.	transcript_id "file_1_file_1_jg10937.t1"; gene_id "file_1_file_1_jg10937";
dsecASM438219v1_3	AUGUSTUS	CDS	20369551	20369619	1	-	0	transcript_id "file_1_file_1_jg10937.t1"; gene_id "file_1_file_1_jg10937";
dsecASM438219v1_3	AUGUSTUS	exon	20369551	20369619	.	-	.	transcript_id "file_1_file_1_jg10937.t1"; gene_id "file_1_file_1_jg10937";
dsecASM438219v1_3	AUGUSTUS	intron	20369620	20369748	.	-	.	transcript_id "file_1_file_1_jg10937.t1"; gene_id "file_1_file_1_jg10937";
dsecASM438219v1_3	AUGUSTUS	CDS	20369749	20369913	1	-	0	transcript_id "file_1_file_1_jg10937.t1"; gene_id "file_1_file_1_jg10937";
dsecASM438219v1_3	AUGUSTUS	exon	20369749	20369913	.	-	.	transcript_id "file_1_file_1_jg10937.t1"; gene_id "file_1_file_1_jg10937";
dsecASM438219v1_3	AUGUSTUS	intron	20369914	20369980	.	-	.	transcript_id "file_1_file_1_jg10937.t1"; gene_id "file_1_file_1_jg10937";
dsecASM438219v1_3	AUGUSTUS	CDS	20369981	20370166	1	-	0	transcript_id "file_1_file_1_jg10937.t1"; gene_id "file_1_file_1_jg10937";
dsecASM438219v1_3	AUGUSTUS	exon	20369981	20370166	.	-	.	transcript_id "file_1_file_1_jg10937.t1"; gene_id "file_1_file_1_jg10937";
dsecASM438219v1_3	AUGUSTUS	intron	20370167	20381647	.	-	.	transcript_id "file_1_file_1_jg10937.t1"; gene_id "file_1_file_1_jg10937";
dsecASM438219v1_3	AUGUSTUS	transcript	20364699	20382028	.	-	.	transcript_id "file_1_file_1_jg10937.t1"; gene_id "file_1_file_1_jg10937"
dsecASM438219v1_3	AUGUSTUS	gene	20364699	20382028	.	-	.	jg10937
dsecASM438219v1_3	AUGUSTUS	CDS	20381648	20382028	0.96	-	0	transcript_id "file_1_file_1_jg10937.t1"; gene_id "file_1_file_1_jg10937";
dsecASM438219v1_3	AUGUSTUS	exon	20381648	20382028	.	-	.	transcript_id "file_1_file_1_jg10937.t1"; gene_id "file_1_file_1_jg10937";
dsecASM438219v1_3	AUGUSTUS	start_codon	20382026	20382028	.	-	0	transcript_id "file_1_file_1_jg10937.t1"; gene_id "file_1_file_1_jg10937";
dsecASM438219v1_2	AUGUSTUS	stop_codon	12480928	12480930	.	-	0	transcript_id "file_1_file_1_jg7317.t1"; gene_id "file_1_file_1_jg7317";
dsecASM438219v1_2	AUGUSTUS	CDS	12480928	12482994	1	-	0	transcript_id "file_1_file_1_jg7317.t1"; gene_id "file_1_file_1_jg7317";
dsecASM438219v1_2	AUGUSTUS	exon	12480928	12482994	.	-	.	transcript_id "file_1_file_1_jg7317.t1"; gene_id "file_1_file_1_jg7317";
dsecASM438219v1_2	AUGUSTUS	transcript	12480928	12482994	.	-	.	transcript_id "file_1_file_1_jg7317.t1"; gene_id "file_1_file_1_jg7317"
dsecASM438219v1_2	AUGUSTUS	gene	12480928	12482994	.	-	.	jg7317
dsecASM438219v1_2	AUGUSTUS	start_codon	12482992	12482994	.	-	0	transcript_id "file_1_file_1_jg7317.t1"; gene_id "file_1_file_1_jg7317";
dsecASM438219v1_0	AUGUSTUS	start_codon	3767743	3767745	.	+	0	transcript_id "file_1_file_1_jg834.t1"; gene_id "file_1_file_1_jg834";
dsecASM438219v1_0	AUGUSTUS	CDS	3767743	3768711	1	+	0	transcript_id "file_1_file_1_jg834.t1"; gene_id "file_1_file_1_jg834";
dsecASM438219v1_0	AUGUSTUS	exon	3767743	3768711	.	+	.	transcript_id "file_1_file_1_jg834.t1"; gene_id "file_1_file_1_jg834";
dsecASM438219v1_0	AUGUSTUS	transcript	3767743	3768711	.	+	.	transcript_id "file_1_file_1_jg834.t1"; gene_id "file_1_file_1_jg834"
dsecASM438219v1_0	AUGUSTUS	gene	3767743	3768711	.	+	.	jg834
dsecASM438219v1_0	AUGUSTUS	stop_codon	3768709	3768711	.	+	0	transcript_id "file_1_file_1_jg834.t1"; gene_id "file_1_file_1_jg834";
dsecASM438219v1_3	AUGUSTUS	stop_codon	9102421	9102423	.	-	0	transcript_id "file_1_file_1_jg9419.t1"; gene_id "file_1_file_1_jg9419";
dsecASM438219v1_3	AUGUSTUS	CDS	9102421	9105030	0.99	-	0	transcript_id "file_1_file_1_jg9419.t1"; gene_id "file_1_file_1_jg9419";
dsecASM438219v1_3	AUGUSTUS	exon	9102421	9105030	.	-	.	transcript_id "file_1_file_1_jg9419.t1"; gene_id "file_1_file_1_jg9419";
dsecASM438219v1_3	AUGUSTUS	transcript	9102421	9105030	.	-	.	transcript_id "file_1_file_1_jg9419.t1"; gene_id "file_1_file_1_jg9419"
dsecASM438219v1_3	AUGUSTUS	gene	9102421	9105030	.	-	.	jg9419
dsecASM438219v1_3	AUGUSTUS	start_codon	9105028	9105030	.	-	0	transcript_id "file_1_file_1_jg9419.t1"; gene_id "file_1_file_1_jg9419";
dsecASM438219v1_5	AUGUSTUS	start_codon	7889947	7889949	.	+	0	transcript_id "file_1_file_1_jg3960.t1"; gene_id "file_1_file_1_jg3960";
dsecASM438219v1_5	AUGUSTUS	CDS	7889947	7890429	1	+	0	transcript_id "file_1_file_1_jg3960.t1"; gene_id "file_1_file_1_jg3960";
dsecASM438219v1_5	AUGUSTUS	exon	7889947	7890429	.	+	.	transcript_id "file_1_file_1_jg3960.t1"; gene_id "file_1_file_1_jg3960";
dsecASM438219v1_5	AUGUSTUS	transcript	7889947	7890429	.	+	.	transcript_id "file_1_file_1_jg3960.t1"; gene_id "file_1_file_1_jg3960"
dsecASM438219v1_5	AUGUSTUS	gene	7889947	7890429	.	+	.	jg3960
dsecASM438219v1_5	AUGUSTUS	stop_codon	7890427	7890429	.	+	0	transcript_id "file_1_file_1_jg3960.t1"; gene_id "file_1_file_1_jg3960";
dsecASM438219v1_0	AUGUSTUS	stop_codon	10473427	10473429	.	-	0	transcript_id "file_1_file_1_jg1755.t1"; gene_id "file_1_file_1_jg1755";
dsecASM438219v1_0	AUGUSTUS	CDS	10473427	10474326	1	-	0	transcript_id "file_1_file_1_jg1755.t1"; gene_id "file_1_file_1_jg1755";
dsecASM438219v1_0	AUGUSTUS	exon	10473427	10474326	.	-	.	transcript_id "file_1_file_1_jg1755.t1"; gene_id "file_1_file_1_jg1755";
dsecASM438219v1_0	AUGUSTUS	transcript	10473427	10474326	.	-	.	transcript_id "file_1_file_1_jg1755.t1"; gene_id "file_1_file_1_jg1755"
dsecASM438219v1_0	AUGUSTUS	gene	10473427	10474326	.	-	.	jg1755
dsecASM438219v1_0	AUGUSTUS	start_codon	10474324	10474326	.	-	0	transcript_id "file_1_file_1_jg1755.t1"; gene_id "file_1_file_1_jg1755";
dsecASM438219v1_2	AUGUSTUS	start_codon	6789103	6789105	.	+	0	transcript_id "file_1_file_1_jg6566.t1"; gene_id "file_1_file_1_jg6566";
dsecASM438219v1_2	AUGUSTUS	CDS	6789103	6789252	1	+	0	transcript_id "file_1_file_1_jg6566.t1"; gene_id "file_1_file_1_jg6566";
dsecASM438219v1_2	AUGUSTUS	exon	6789103	6789252	.	+	.	transcript_id "file_1_file_1_jg6566.t1"; gene_id "file_1_file_1_jg6566";
dsecASM438219v1_2	AUGUSTUS	intron	6789253	6789310	.	+	.	transcript_id "file_1_file_1_jg6566.t1"; gene_id "file_1_file_1_jg6566";
dsecASM438219v1_2	AUGUSTUS	CDS	6789311	6789826	1	+	0	transcript_id "file_1_file_1_jg6566.t1"; gene_id "file_1_file_1_jg6566";
dsecASM438219v1_2	AUGUSTUS	exon	6789311	6789826	.	+	.	transcript_id "file_1_file_1_jg6566.t1"; gene_id "file_1_file_1_jg6566";
dsecASM438219v1_2	AUGUSTUS	intron	6789827	6790010	.	+	.	transcript_id "file_1_file_1_jg6566.t1"; gene_id "file_1_file_1_jg6566";
dsecASM438219v1_2	AUGUSTUS	CDS	6790011	6790104	1	+	0	transcript_id "file_1_file_1_jg6566.t1"; gene_id "file_1_file_1_jg6566";
dsecASM438219v1_2	AUGUSTUS	exon	6790011	6790104	.	+	.	transcript_id "file_1_file_1_jg6566.t1"; gene_id "file_1_file_1_jg6566";
dsecASM438219v1_2	AUGUSTUS	intron	6790105	6790200	.	+	.	transcript_id "file_1_file_1_jg6566.t1"; gene_id "file_1_file_1_jg6566";
dsecASM438219v1_2	AUGUSTUS	CDS	6790201	6790497	1	+	2	transcript_id "file_1_file_1_jg6566.t1"; gene_id "file_1_file_1_jg6566";
dsecASM438219v1_2	AUGUSTUS	exon	6790201	6790497	.	+	.	transcript_id "file_1_file_1_jg6566.t1"; gene_id "file_1_file_1_jg6566";
dsecASM438219v1_2	AUGUSTUS	intron	6790498	6790558	.	+	.	transcript_id "file_1_file_1_jg6566.t1"; gene_id "file_1_file_1_jg6566";
dsecASM438219v1_2	AUGUSTUS	transcript	6789103	6790752	.	+	.	transcript_id "file_1_file_1_jg6566.t1"; gene_id "file_1_file_1_jg6566"
dsecASM438219v1_2	AUGUSTUS	gene	6789103	6790752	.	+	.	jg6566
dsecASM438219v1_2	AUGUSTUS	CDS	6790559	6790752	1	+	2	transcript_id "file_1_file_1_jg6566.t1"; gene_id "file_1_file_1_jg6566";
dsecASM438219v1_2	AUGUSTUS	exon	6790559	6790752	.	+	.	transcript_id "file_1_file_1_jg6566.t1"; gene_id "file_1_file_1_jg6566";
dsecASM438219v1_2	AUGUSTUS	stop_codon	6790750	6790752	.	+	0	transcript_id "file_1_file_1_jg6566.t1"; gene_id "file_1_file_1_jg6566";
dsecASM438219v1_2	AUGUSTUS	stop_codon	13222968	13222970	.	-	0	transcript_id "file_1_file_1_jg7402.t2"; gene_id "file_1_file_1_jg7402";
dsecASM438219v1_2	AUGUSTUS	CDS	13222968	13223095	1	-	2	transcript_id "file_1_file_1_jg7402.t2"; gene_id "file_1_file_1_jg7402";
dsecASM438219v1_2	AUGUSTUS	exon	13222968	13223095	.	-	.	transcript_id "file_1_file_1_jg7402.t2"; gene_id "file_1_file_1_jg7402";
dsecASM438219v1_2	AUGUSTUS	intron	13223096	13223166	.	-	.	transcript_id "file_1_file_1_jg7402.t2"; gene_id "file_1_file_1_jg7402";
dsecASM438219v1_2	AUGUSTUS	CDS	13223167	13223343	1	-	2	transcript_id "file_1_file_1_jg7402.t2"; gene_id "file_1_file_1_jg7402";
dsecASM438219v1_2	AUGUSTUS	exon	13223167	13223343	.	-	.	transcript_id "file_1_file_1_jg7402.t2"; gene_id "file_1_file_1_jg7402";
dsecASM438219v1_2	AUGUSTUS	intron	13223344	13224793	.	-	.	transcript_id "file_1_file_1_jg7402.t2"; gene_id "file_1_file_1_jg7402";
dsecASM438219v1_2	AUGUSTUS	CDS	13224794	13224871	1	-	2	transcript_id "file_1_file_1_jg7402.t2"; gene_id "file_1_file_1_jg7402";
dsecASM438219v1_2	AUGUSTUS	exon	13224794	13224871	.	-	.	transcript_id "file_1_file_1_jg7402.t2"; gene_id "file_1_file_1_jg7402";
dsecASM438219v1_2	AUGUSTUS	intron	13224872	13225726	.	-	.	transcript_id "file_1_file_1_jg7402.t2"; gene_id "file_1_file_1_jg7402";
dsecASM438219v1_2	AUGUSTUS	CDS	13225727	13225825	1	-	2	transcript_id "file_1_file_1_jg7402.t2"; gene_id "file_1_file_1_jg7402";
dsecASM438219v1_2	AUGUSTUS	exon	13225727	13225825	.	-	.	transcript_id "file_1_file_1_jg7402.t2"; gene_id "file_1_file_1_jg7402";
dsecASM438219v1_2	AUGUSTUS	intron	13225826	13225958	.	-	.	transcript_id "file_1_file_1_jg7402.t2"; gene_id "file_1_file_1_jg7402";
dsecASM438219v1_2	AUGUSTUS	CDS	13225959	13226235	1	-	0	transcript_id "file_1_file_1_jg7402.t2"; gene_id "file_1_file_1_jg7402";
dsecASM438219v1_2	AUGUSTUS	exon	13225959	13226235	.	-	.	transcript_id "file_1_file_1_jg7402.t2"; gene_id "file_1_file_1_jg7402";
dsecASM438219v1_2	AUGUSTUS	intron	13226236	13226311	.	-	.	transcript_id "file_1_file_1_jg7402.t2"; gene_id "file_1_file_1_jg7402";
dsecASM438219v1_2	AUGUSTUS	CDS	13226312	13226455	1	-	0	transcript_id "file_1_file_1_jg7402.t2"; gene_id "file_1_file_1_jg7402";
dsecASM438219v1_2	AUGUSTUS	exon	13226312	13226455	.	-	.	transcript_id "file_1_file_1_jg7402.t2"; gene_id "file_1_file_1_jg7402";
dsecASM438219v1_2	AUGUSTUS	intron	13226456	13262721	.	-	.	transcript_id "file_1_file_1_jg7402.t2"; gene_id "file_1_file_1_jg7402";
dsecASM438219v1_2	AUGUSTUS	CDS	13262722	13262801	1	-	2	transcript_id "file_1_file_1_jg7402.t2"; gene_id "file_1_file_1_jg7402";
dsecASM438219v1_2	AUGUSTUS	exon	13262722	13262801	.	-	.	transcript_id "file_1_file_1_jg7402.t2"; gene_id "file_1_file_1_jg7402";
dsecASM438219v1_2	AUGUSTUS	intron	13262802	13280688	.	-	.	transcript_id "file_1_file_1_jg7402.t2"; gene_id "file_1_file_1_jg7402";
dsecASM438219v1_2	AUGUSTUS	transcript	13222968	13280848	.	-	.	transcript_id "file_1_file_1_jg7402.t2"; gene_id "file_1_file_1_jg7402"
dsecASM438219v1_2	AUGUSTUS	CDS	13280689	13280848	0.5	-	0	transcript_id "file_1_file_1_jg7402.t2"; gene_id "file_1_file_1_jg7402";
dsecASM438219v1_2	AUGUSTUS	exon	13280689	13280848	.	-	.	transcript_id "file_1_file_1_jg7402.t2"; gene_id "file_1_file_1_jg7402";
dsecASM438219v1_2	AUGUSTUS	start_codon	13280846	13280848	.	-	0	transcript_id "file_1_file_1_jg7402.t2"; gene_id "file_1_file_1_jg7402";
dsecASM438219v1_5	AUGUSTUS	stop_codon	10257444	10257446	.	-	0	transcript_id "file_1_file_1_jg4216.t2"; gene_id "file_1_file_1_jg4216";
dsecASM438219v1_5	AUGUSTUS	CDS	10257444	10258040	1	-	0	transcript_id "file_1_file_1_jg4216.t2"; gene_id "file_1_file_1_jg4216";
dsecASM438219v1_5	AUGUSTUS	exon	10257444	10258040	.	-	.	transcript_id "file_1_file_1_jg4216.t2"; gene_id "file_1_file_1_jg4216";
dsecASM438219v1_5	AUGUSTUS	intron	10258041	10258119	.	-	.	transcript_id "file_1_file_1_jg4216.t2"; gene_id "file_1_file_1_jg4216";
dsecASM438219v1_5	AUGUSTUS	CDS	10258120	10258224	1	-	0	transcript_id "file_1_file_1_jg4216.t2"; gene_id "file_1_file_1_jg4216";
dsecASM438219v1_5	AUGUSTUS	exon	10258120	10258224	.	-	.	transcript_id "file_1_file_1_jg4216.t2"; gene_id "file_1_file_1_jg4216";
dsecASM438219v1_5	AUGUSTUS	intron	10258225	10258567	.	-	.	transcript_id "file_1_file_1_jg4216.t2"; gene_id "file_1_file_1_jg4216";
dsecASM438219v1_5	AUGUSTUS	CDS	10258568	10264533	1	-	2	transcript_id "file_1_file_1_jg4216.t2"; gene_id "file_1_file_1_jg4216";
dsecASM438219v1_5	AUGUSTUS	exon	10258568	10264533	.	-	.	transcript_id "file_1_file_1_jg4216.t2"; gene_id "file_1_file_1_jg4216";
dsecASM438219v1_5	AUGUSTUS	intron	10264534	10264612	.	-	.	transcript_id "file_1_file_1_jg4216.t2"; gene_id "file_1_file_1_jg4216";
dsecASM438219v1_5	AUGUSTUS	CDS	10264613	10264778	1	-	0	transcript_id "file_1_file_1_jg4216.t2"; gene_id "file_1_file_1_jg4216";
dsecASM438219v1_5	AUGUSTUS	exon	10264613	10264778	.	-	.	transcript_id "file_1_file_1_jg4216.t2"; gene_id "file_1_file_1_jg4216";
dsecASM438219v1_5	AUGUSTUS	intron	10264779	10264874	.	-	.	transcript_id "file_1_file_1_jg4216.t2"; gene_id "file_1_file_1_jg4216";
dsecASM438219v1_5	AUGUSTUS	transcript	10257444	10264964	.	-	.	transcript_id "file_1_file_1_jg4216.t2"; gene_id "file_1_file_1_jg4216"
dsecASM438219v1_5	AUGUSTUS	CDS	10264875	10264964	1	-	0	transcript_id "file_1_file_1_jg4216.t2"; gene_id "file_1_file_1_jg4216";
dsecASM438219v1_5	AUGUSTUS	exon	10264875	10264964	.	-	.	transcript_id "file_1_file_1_jg4216.t2"; gene_id "file_1_file_1_jg4216";
dsecASM438219v1_5	AUGUSTUS	start_codon	10264962	10264964	.	-	0	transcript_id "file_1_file_1_jg4216.t2"; gene_id "file_1_file_1_jg4216";
dsecASM438219v1_1	AUGUSTUS	start_codon	4844884	4844886	.	+	0	transcript_id "file_1_file_1_jg12741.t1"; gene_id "file_1_file_1_jg12741";
dsecASM438219v1_1	AUGUSTUS	CDS	4844884	4844904	1	+	0	transcript_id "file_1_file_1_jg12741.t1"; gene_id "file_1_file_1_jg12741";
dsecASM438219v1_1	AUGUSTUS	exon	4844884	4844904	.	+	.	transcript_id "file_1_file_1_jg12741.t1"; gene_id "file_1_file_1_jg12741";
dsecASM438219v1_1	AUGUSTUS	intron	4844905	4845440	.	+	.	transcript_id "file_1_file_1_jg12741.t1"; gene_id "file_1_file_1_jg12741";
dsecASM438219v1_1	AUGUSTUS	CDS	4845441	4845502	1	+	0	transcript_id "file_1_file_1_jg12741.t1"; gene_id "file_1_file_1_jg12741";
dsecASM438219v1_1	AUGUSTUS	exon	4845441	4845502	.	+	.	transcript_id "file_1_file_1_jg12741.t1"; gene_id "file_1_file_1_jg12741";
dsecASM438219v1_1	AUGUSTUS	intron	4845503	4845953	.	+	.	transcript_id "file_1_file_1_jg12741.t1"; gene_id "file_1_file_1_jg12741";
dsecASM438219v1_1	AUGUSTUS	transcript	4844884	4846209	.	+	.	transcript_id "file_1_file_1_jg12741.t1"; gene_id "file_1_file_1_jg12741"
dsecASM438219v1_1	AUGUSTUS	gene	4844884	4846209	.	+	.	jg12741
dsecASM438219v1_1	AUGUSTUS	CDS	4845954	4846209	1	+	1	transcript_id "file_1_file_1_jg12741.t1"; gene_id "file_1_file_1_jg12741";
dsecASM438219v1_1	AUGUSTUS	exon	4845954	4846209	.	+	.	transcript_id "file_1_file_1_jg12741.t1"; gene_id "file_1_file_1_jg12741";
dsecASM438219v1_1	AUGUSTUS	stop_codon	4846207	4846209	.	+	0	transcript_id "file_1_file_1_jg12741.t1"; gene_id "file_1_file_1_jg12741";
dsecASM438219v1_3	AUGUSTUS	start_codon	27935509	27935511	.	+	0	transcript_id "file_1_file_1_jg11971.t1"; gene_id "file_1_file_1_jg11971";
dsecASM438219v1_3	AUGUSTUS	CDS	27935509	27935592	1	+	0	transcript_id "file_1_file_1_jg11971.t1"; gene_id "file_1_file_1_jg11971";
dsecASM438219v1_3	AUGUSTUS	exon	27935509	27935592	.	+	.	transcript_id "file_1_file_1_jg11971.t1"; gene_id "file_1_file_1_jg11971";
dsecASM438219v1_3	AUGUSTUS	intron	27935593	27936819	.	+	.	transcript_id "file_1_file_1_jg11971.t1"; gene_id "file_1_file_1_jg11971";
dsecASM438219v1_3	AUGUSTUS	CDS	27936820	27937144	1	+	0	transcript_id "file_1_file_1_jg11971.t1"; gene_id "file_1_file_1_jg11971";
dsecASM438219v1_3	AUGUSTUS	exon	27936820	27937144	.	+	.	transcript_id "file_1_file_1_jg11971.t1"; gene_id "file_1_file_1_jg11971";
dsecASM438219v1_3	AUGUSTUS	intron	27937145	27937207	.	+	.	transcript_id "file_1_file_1_jg11971.t1"; gene_id "file_1_file_1_jg11971";
dsecASM438219v1_3	AUGUSTUS	CDS	27937208	27937826	1	+	2	transcript_id "file_1_file_1_jg11971.t1"; gene_id "file_1_file_1_jg11971";
dsecASM438219v1_3	AUGUSTUS	exon	27937208	27937826	.	+	.	transcript_id "file_1_file_1_jg11971.t1"; gene_id "file_1_file_1_jg11971";
dsecASM438219v1_3	AUGUSTUS	intron	27937827	27937881	.	+	.	transcript_id "file_1_file_1_jg11971.t1"; gene_id "file_1_file_1_jg11971";
dsecASM438219v1_3	AUGUSTUS	CDS	27937882	27938049	1	+	1	transcript_id "file_1_file_1_jg11971.t1"; gene_id "file_1_file_1_jg11971";
dsecASM438219v1_3	AUGUSTUS	exon	27937882	27938049	.	+	.	transcript_id "file_1_file_1_jg11971.t1"; gene_id "file_1_file_1_jg11971";
dsecASM438219v1_3	AUGUSTUS	intron	27938050	27938116	.	+	.	transcript_id "file_1_file_1_jg11971.t1"; gene_id "file_1_file_1_jg11971";
dsecASM438219v1_3	AUGUSTUS	CDS	27938117	27938320	1	+	1	transcript_id "file_1_file_1_jg11971.t1"; gene_id "file_1_file_1_jg11971";
dsecASM438219v1_3	AUGUSTUS	exon	27938117	27938320	.	+	.	transcript_id "file_1_file_1_jg11971.t1"; gene_id "file_1_file_1_jg11971";
dsecASM438219v1_3	AUGUSTUS	intron	27938321	27938379	.	+	.	transcript_id "file_1_file_1_jg11971.t1"; gene_id "file_1_file_1_jg11971";
dsecASM438219v1_3	AUGUSTUS	transcript	27935509	27938515	.	+	.	transcript_id "file_1_file_1_jg11971.t1"; gene_id "file_1_file_1_jg11971"
dsecASM438219v1_3	AUGUSTUS	gene	27935509	27938515	.	+	.	jg11971
dsecASM438219v1_3	AUGUSTUS	CDS	27938380	27938515	1	+	1	transcript_id "file_1_file_1_jg11971.t1"; gene_id "file_1_file_1_jg11971";
dsecASM438219v1_3	AUGUSTUS	exon	27938380	27938515	.	+	.	transcript_id "file_1_file_1_jg11971.t1"; gene_id "file_1_file_1_jg11971";
dsecASM438219v1_3	AUGUSTUS	stop_codon	27938513	27938515	.	+	0	transcript_id "file_1_file_1_jg11971.t1"; gene_id "file_1_file_1_jg11971";
dsecASM438219v1_1	AUGUSTUS	start_codon	6276736	6276738	.	+	0	transcript_id "file_1_file_1_jg12963.t1"; gene_id "file_1_file_1_jg12963";
dsecASM438219v1_1	AUGUSTUS	CDS	6276736	6276810	1	+	0	transcript_id "file_1_file_1_jg12963.t1"; gene_id "file_1_file_1_jg12963";
dsecASM438219v1_1	AUGUSTUS	exon	6276736	6276810	.	+	.	transcript_id "file_1_file_1_jg12963.t1"; gene_id "file_1_file_1_jg12963";
dsecASM438219v1_1	AUGUSTUS	intron	6276811	6279714	.	+	.	transcript_id "file_1_file_1_jg12963.t1"; gene_id "file_1_file_1_jg12963";
dsecASM438219v1_1	AUGUSTUS	CDS	6279715	6279874	1	+	0	transcript_id "file_1_file_1_jg12963.t1"; gene_id "file_1_file_1_jg12963";
dsecASM438219v1_1	AUGUSTUS	exon	6279715	6279874	.	+	.	transcript_id "file_1_file_1_jg12963.t1"; gene_id "file_1_file_1_jg12963";
dsecASM438219v1_1	AUGUSTUS	intron	6279875	6280113	.	+	.	transcript_id "file_1_file_1_jg12963.t1"; gene_id "file_1_file_1_jg12963";
dsecASM438219v1_1	AUGUSTUS	CDS	6280114	6280616	1	+	2	transcript_id "file_1_file_1_jg12963.t1"; gene_id "file_1_file_1_jg12963";
dsecASM438219v1_1	AUGUSTUS	exon	6280114	6280616	.	+	.	transcript_id "file_1_file_1_jg12963.t1"; gene_id "file_1_file_1_jg12963";
dsecASM438219v1_1	AUGUSTUS	intron	6280617	6280674	.	+	.	transcript_id "file_1_file_1_jg12963.t1"; gene_id "file_1_file_1_jg12963";
dsecASM438219v1_1	AUGUSTUS	CDS	6280675	6280789	1	+	0	transcript_id "file_1_file_1_jg12963.t1"; gene_id "file_1_file_1_jg12963";
dsecASM438219v1_1	AUGUSTUS	exon	6280675	6280789	.	+	.	transcript_id "file_1_file_1_jg12963.t1"; gene_id "file_1_file_1_jg12963";
dsecASM438219v1_1	AUGUSTUS	intron	6280790	6281074	.	+	.	transcript_id "file_1_file_1_jg12963.t1"; gene_id "file_1_file_1_jg12963";
dsecASM438219v1_1	AUGUSTUS	CDS	6281075	6281353	1	+	2	transcript_id "file_1_file_1_jg12963.t1"; gene_id "file_1_file_1_jg12963";
dsecASM438219v1_1	AUGUSTUS	exon	6281075	6281353	.	+	.	transcript_id "file_1_file_1_jg12963.t1"; gene_id "file_1_file_1_jg12963";
dsecASM438219v1_1	AUGUSTUS	intron	6281354	6281559	.	+	.	transcript_id "file_1_file_1_jg12963.t1"; gene_id "file_1_file_1_jg12963";
dsecASM438219v1_1	AUGUSTUS	CDS	6281560	6281651	1	+	2	transcript_id "file_1_file_1_jg12963.t1"; gene_id "file_1_file_1_jg12963";
dsecASM438219v1_1	AUGUSTUS	exon	6281560	6281651	.	+	.	transcript_id "file_1_file_1_jg12963.t1"; gene_id "file_1_file_1_jg12963";
dsecASM438219v1_1	AUGUSTUS	intron	6281652	6281709	.	+	.	transcript_id "file_1_file_1_jg12963.t1"; gene_id "file_1_file_1_jg12963";
dsecASM438219v1_1	AUGUSTUS	CDS	6281710	6281990	1	+	0	transcript_id "file_1_file_1_jg12963.t1"; gene_id "file_1_file_1_jg12963";
dsecASM438219v1_1	AUGUSTUS	exon	6281710	6281990	.	+	.	transcript_id "file_1_file_1_jg12963.t1"; gene_id "file_1_file_1_jg12963";
dsecASM438219v1_1	AUGUSTUS	intron	6281991	6282108	.	+	.	transcript_id "file_1_file_1_jg12963.t1"; gene_id "file_1_file_1_jg12963";
dsecASM438219v1_1	AUGUSTUS	CDS	6282109	6282243	1	+	1	transcript_id "file_1_file_1_jg12963.t1"; gene_id "file_1_file_1_jg12963";
dsecASM438219v1_1	AUGUSTUS	exon	6282109	6282243	.	+	.	transcript_id "file_1_file_1_jg12963.t1"; gene_id "file_1_file_1_jg12963";
dsecASM438219v1_1	AUGUSTUS	intron	6282244	6282302	.	+	.	transcript_id "file_1_file_1_jg12963.t1"; gene_id "file_1_file_1_jg12963";
dsecASM438219v1_1	AUGUSTUS	CDS	6282303	6282442	1	+	1	transcript_id "file_1_file_1_jg12963.t1"; gene_id "file_1_file_1_jg12963";
dsecASM438219v1_1	AUGUSTUS	exon	6282303	6282442	.	+	.	transcript_id "file_1_file_1_jg12963.t1"; gene_id "file_1_file_1_jg12963";
dsecASM438219v1_1	AUGUSTUS	intron	6282443	6282498	.	+	.	transcript_id "file_1_file_1_jg12963.t1"; gene_id "file_1_file_1_jg12963";
dsecASM438219v1_1	AUGUSTUS	transcript	6276736	6282560	.	+	.	transcript_id "file_1_file_1_jg12963.t1"; gene_id "file_1_file_1_jg12963"
dsecASM438219v1_1	AUGUSTUS	gene	6276736	6282560	.	+	.	jg12963
dsecASM438219v1_1	AUGUSTUS	CDS	6282499	6282560	1	+	2	transcript_id "file_1_file_1_jg12963.t1"; gene_id "file_1_file_1_jg12963";
dsecASM438219v1_1	AUGUSTUS	exon	6282499	6282560	.	+	.	transcript_id "file_1_file_1_jg12963.t1"; gene_id "file_1_file_1_jg12963";
dsecASM438219v1_1	AUGUSTUS	stop_codon	6282558	6282560	.	+	0	transcript_id "file_1_file_1_jg12963.t1"; gene_id "file_1_file_1_jg12963";
dsecASM438219v1_0	AUGUSTUS	stop_codon	10083510	10083512	.	-	0	transcript_id "file_1_file_1_jg1665.t1"; gene_id "file_1_file_1_jg1665";
dsecASM438219v1_0	AUGUSTUS	CDS	10083510	10083703	0.88	-	2	transcript_id "file_1_file_1_jg1665.t1"; gene_id "file_1_file_1_jg1665";
dsecASM438219v1_0	AUGUSTUS	exon	10083510	10083703	.	-	.	transcript_id "file_1_file_1_jg1665.t1"; gene_id "file_1_file_1_jg1665";
dsecASM438219v1_0	AUGUSTUS	intron	10083704	10083764	.	-	.	transcript_id "file_1_file_1_jg1665.t1"; gene_id "file_1_file_1_jg1665";
dsecASM438219v1_0	AUGUSTUS	CDS	10083765	10083961	0.94	-	1	transcript_id "file_1_file_1_jg1665.t1"; gene_id "file_1_file_1_jg1665";
dsecASM438219v1_0	AUGUSTUS	exon	10083765	10083961	.	-	.	transcript_id "file_1_file_1_jg1665.t1"; gene_id "file_1_file_1_jg1665";
dsecASM438219v1_0	AUGUSTUS	intron	10083962	10084016	.	-	.	transcript_id "file_1_file_1_jg1665.t1"; gene_id "file_1_file_1_jg1665";
dsecASM438219v1_0	AUGUSTUS	CDS	10084017	10084158	1	-	2	transcript_id "file_1_file_1_jg1665.t1"; gene_id "file_1_file_1_jg1665";
dsecASM438219v1_0	AUGUSTUS	exon	10084017	10084158	.	-	.	transcript_id "file_1_file_1_jg1665.t1"; gene_id "file_1_file_1_jg1665";
dsecASM438219v1_0	AUGUSTUS	intron	10084159	10084216	.	-	.	transcript_id "file_1_file_1_jg1665.t1"; gene_id "file_1_file_1_jg1665";
dsecASM438219v1_0	AUGUSTUS	CDS	10084217	10084451	1	-	0	transcript_id "file_1_file_1_jg1665.t1"; gene_id "file_1_file_1_jg1665";
dsecASM438219v1_0	AUGUSTUS	exon	10084217	10084451	.	-	.	transcript_id "file_1_file_1_jg1665.t1"; gene_id "file_1_file_1_jg1665";
dsecASM438219v1_0	AUGUSTUS	intron	10084452	10084512	.	-	.	transcript_id "file_1_file_1_jg1665.t1"; gene_id "file_1_file_1_jg1665";
dsecASM438219v1_0	AUGUSTUS	CDS	10084513	10084731	1	-	0	transcript_id "file_1_file_1_jg1665.t1"; gene_id "file_1_file_1_jg1665";
dsecASM438219v1_0	AUGUSTUS	exon	10084513	10084731	.	-	.	transcript_id "file_1_file_1_jg1665.t1"; gene_id "file_1_file_1_jg1665";
dsecASM438219v1_0	AUGUSTUS	intron	10084732	10084790	.	-	.	transcript_id "file_1_file_1_jg1665.t1"; gene_id "file_1_file_1_jg1665";
dsecASM438219v1_0	AUGUSTUS	CDS	10084791	10084945	1	-	2	transcript_id "file_1_file_1_jg1665.t1"; gene_id "file_1_file_1_jg1665";
dsecASM438219v1_0	AUGUSTUS	exon	10084791	10084945	.	-	.	transcript_id "file_1_file_1_jg1665.t1"; gene_id "file_1_file_1_jg1665";
dsecASM438219v1_0	AUGUSTUS	intron	10084946	10085006	.	-	.	transcript_id "file_1_file_1_jg1665.t1"; gene_id "file_1_file_1_jg1665";
dsecASM438219v1_0	AUGUSTUS	CDS	10085007	10085182	1	-	1	transcript_id "file_1_file_1_jg1665.t1"; gene_id "file_1_file_1_jg1665";
dsecASM438219v1_0	AUGUSTUS	exon	10085007	10085182	.	-	.	transcript_id "file_1_file_1_jg1665.t1"; gene_id "file_1_file_1_jg1665";
dsecASM438219v1_0	AUGUSTUS	intron	10085183	10085267	.	-	.	transcript_id "file_1_file_1_jg1665.t1"; gene_id "file_1_file_1_jg1665";
dsecASM438219v1_0	AUGUSTUS	CDS	10085268	10085499	1	-	2	transcript_id "file_1_file_1_jg1665.t1"; gene_id "file_1_file_1_jg1665";
dsecASM438219v1_0	AUGUSTUS	exon	10085268	10085499	.	-	.	transcript_id "file_1_file_1_jg1665.t1"; gene_id "file_1_file_1_jg1665";
dsecASM438219v1_0	AUGUSTUS	intron	10085500	10086325	.	-	.	transcript_id "file_1_file_1_jg1665.t1"; gene_id "file_1_file_1_jg1665";
dsecASM438219v1_0	AUGUSTUS	CDS	10086326	10086534	0.7	-	1	transcript_id "file_1_file_1_jg1665.t1"; gene_id "file_1_file_1_jg1665";
dsecASM438219v1_0	AUGUSTUS	exon	10086326	10086534	.	-	.	transcript_id "file_1_file_1_jg1665.t1"; gene_id "file_1_file_1_jg1665";
dsecASM438219v1_0	AUGUSTUS	intron	10086535	10086588	.	-	.	transcript_id "file_1_file_1_jg1665.t1"; gene_id "file_1_file_1_jg1665";
dsecASM438219v1_0	AUGUSTUS	transcript	10083510	10086749	.	-	.	transcript_id "file_1_file_1_jg1665.t1"; gene_id "file_1_file_1_jg1665"
dsecASM438219v1_0	AUGUSTUS	gene	10083510	10086749	.	-	.	jg1665
dsecASM438219v1_0	AUGUSTUS	CDS	10086589	10086749	1	-	0	transcript_id "file_1_file_1_jg1665.t1"; gene_id "file_1_file_1_jg1665";
dsecASM438219v1_0	AUGUSTUS	exon	10086589	10086749	.	-	.	transcript_id "file_1_file_1_jg1665.t1"; gene_id "file_1_file_1_jg1665";
dsecASM438219v1_0	AUGUSTUS	start_codon	10086747	10086749	.	-	0	transcript_id "file_1_file_1_jg1665.t1"; gene_id "file_1_file_1_jg1665";
dsecASM438219v1_0	AUGUSTUS	start_codon	16420994	16420996	.	+	0	transcript_id "file_1_file_1_jg2370.t9"; gene_id "file_1_file_1_jg2370";
dsecASM438219v1_0	AUGUSTUS	CDS	16420994	16421095	0.66	+	0	transcript_id "file_1_file_1_jg2370.t9"; gene_id "file_1_file_1_jg2370";
dsecASM438219v1_0	AUGUSTUS	exon	16420994	16421095	.	+	.	transcript_id "file_1_file_1_jg2370.t9"; gene_id "file_1_file_1_jg2370";
dsecASM438219v1_0	AUGUSTUS	intron	16421096	16422138	.	+	.	transcript_id "file_1_file_1_jg2370.t9"; gene_id "file_1_file_1_jg2370";
dsecASM438219v1_0	AUGUSTUS	CDS	16422139	16422546	1	+	0	transcript_id "file_1_file_1_jg2370.t9"; gene_id "file_1_file_1_jg2370";
dsecASM438219v1_0	AUGUSTUS	exon	16422139	16422546	.	+	.	transcript_id "file_1_file_1_jg2370.t9"; gene_id "file_1_file_1_jg2370";
dsecASM438219v1_0	AUGUSTUS	intron	16422547	16422895	.	+	.	transcript_id "file_1_file_1_jg2370.t9"; gene_id "file_1_file_1_jg2370";
dsecASM438219v1_0	AUGUSTUS	CDS	16422896	16423066	1	+	0	transcript_id "file_1_file_1_jg2370.t9"; gene_id "file_1_file_1_jg2370";
dsecASM438219v1_0	AUGUSTUS	exon	16422896	16423066	.	+	.	transcript_id "file_1_file_1_jg2370.t9"; gene_id "file_1_file_1_jg2370";
dsecASM438219v1_0	AUGUSTUS	intron	16423067	16423365	.	+	.	transcript_id "file_1_file_1_jg2370.t9"; gene_id "file_1_file_1_jg2370";
dsecASM438219v1_0	AUGUSTUS	CDS	16423366	16423536	1	+	0	transcript_id "file_1_file_1_jg2370.t9"; gene_id "file_1_file_1_jg2370";
dsecASM438219v1_0	AUGUSTUS	exon	16423366	16423536	.	+	.	transcript_id "file_1_file_1_jg2370.t9"; gene_id "file_1_file_1_jg2370";
dsecASM438219v1_0	AUGUSTUS	intron	16423537	16423939	.	+	.	transcript_id "file_1_file_1_jg2370.t9"; gene_id "file_1_file_1_jg2370";
dsecASM438219v1_0	AUGUSTUS	CDS	16423940	16424110	1	+	0	transcript_id "file_1_file_1_jg2370.t9"; gene_id "file_1_file_1_jg2370";
dsecASM438219v1_0	AUGUSTUS	exon	16423940	16424110	.	+	.	transcript_id "file_1_file_1_jg2370.t9"; gene_id "file_1_file_1_jg2370";
dsecASM438219v1_0	AUGUSTUS	intron	16424111	16424525	.	+	.	transcript_id "file_1_file_1_jg2370.t9"; gene_id "file_1_file_1_jg2370";
dsecASM438219v1_0	AUGUSTUS	CDS	16424526	16425115	1	+	0	transcript_id "file_1_file_1_jg2370.t9"; gene_id "file_1_file_1_jg2370";
dsecASM438219v1_0	AUGUSTUS	exon	16424526	16425115	.	+	.	transcript_id "file_1_file_1_jg2370.t9"; gene_id "file_1_file_1_jg2370";
dsecASM438219v1_0	AUGUSTUS	intron	16425116	16426781	.	+	.	transcript_id "file_1_file_1_jg2370.t9"; gene_id "file_1_file_1_jg2370";
dsecASM438219v1_0	AUGUSTUS	CDS	16426782	16426899	0.89	+	1	transcript_id "file_1_file_1_jg2370.t9"; gene_id "file_1_file_1_jg2370";
dsecASM438219v1_0	AUGUSTUS	exon	16426782	16426899	.	+	.	transcript_id "file_1_file_1_jg2370.t9"; gene_id "file_1_file_1_jg2370";
dsecASM438219v1_0	AUGUSTUS	intron	16426900	16428229	.	+	.	transcript_id "file_1_file_1_jg2370.t9"; gene_id "file_1_file_1_jg2370";
dsecASM438219v1_0	AUGUSTUS	CDS	16428230	16428493	1	+	0	transcript_id "file_1_file_1_jg2370.t9"; gene_id "file_1_file_1_jg2370";
dsecASM438219v1_0	AUGUSTUS	exon	16428230	16428493	.	+	.	transcript_id "file_1_file_1_jg2370.t9"; gene_id "file_1_file_1_jg2370";
dsecASM438219v1_0	AUGUSTUS	intron	16428494	16430016	.	+	.	transcript_id "file_1_file_1_jg2370.t9"; gene_id "file_1_file_1_jg2370";
dsecASM438219v1_0	AUGUSTUS	CDS	16430017	16430226	1	+	0	transcript_id "file_1_file_1_jg2370.t9"; gene_id "file_1_file_1_jg2370";
dsecASM438219v1_0	AUGUSTUS	exon	16430017	16430226	.	+	.	transcript_id "file_1_file_1_jg2370.t9"; gene_id "file_1_file_1_jg2370";
dsecASM438219v1_0	AUGUSTUS	intron	16430227	16430447	.	+	.	transcript_id "file_1_file_1_jg2370.t9"; gene_id "file_1_file_1_jg2370";
dsecASM438219v1_0	AUGUSTUS	CDS	16430448	16431334	1	+	0	transcript_id "file_1_file_1_jg2370.t9"; gene_id "file_1_file_1_jg2370";
dsecASM438219v1_0	AUGUSTUS	exon	16430448	16431334	.	+	.	transcript_id "file_1_file_1_jg2370.t9"; gene_id "file_1_file_1_jg2370";
dsecASM438219v1_0	AUGUSTUS	intron	16431335	16431918	.	+	.	transcript_id "file_1_file_1_jg2370.t9"; gene_id "file_1_file_1_jg2370";
dsecASM438219v1_0	AUGUSTUS	CDS	16431919	16431997	1	+	1	transcript_id "file_1_file_1_jg2370.t9"; gene_id "file_1_file_1_jg2370";
dsecASM438219v1_0	AUGUSTUS	exon	16431919	16431997	.	+	.	transcript_id "file_1_file_1_jg2370.t9"; gene_id "file_1_file_1_jg2370";
dsecASM438219v1_0	AUGUSTUS	intron	16431998	16432328	.	+	.	transcript_id "file_1_file_1_jg2370.t9"; gene_id "file_1_file_1_jg2370";
dsecASM438219v1_0	AUGUSTUS	CDS	16432329	16433504	1	+	0	transcript_id "file_1_file_1_jg2370.t9"; gene_id "file_1_file_1_jg2370";
dsecASM438219v1_0	AUGUSTUS	exon	16432329	16433504	.	+	.	transcript_id "file_1_file_1_jg2370.t9"; gene_id "file_1_file_1_jg2370";
dsecASM438219v1_0	AUGUSTUS	intron	16433505	16433569	.	+	.	transcript_id "file_1_file_1_jg2370.t9"; gene_id "file_1_file_1_jg2370";
dsecASM438219v1_0	AUGUSTUS	CDS	16433570	16434392	0.82	+	0	transcript_id "file_1_file_1_jg2370.t9"; gene_id "file_1_file_1_jg2370";
dsecASM438219v1_0	AUGUSTUS	exon	16433570	16434392	.	+	.	transcript_id "file_1_file_1_jg2370.t9"; gene_id "file_1_file_1_jg2370";
dsecASM438219v1_0	AUGUSTUS	intron	16434393	16434468	.	+	.	transcript_id "file_1_file_1_jg2370.t9"; gene_id "file_1_file_1_jg2370";
dsecASM438219v1_0	AUGUSTUS	CDS	16434469	16434475	0.82	+	2	transcript_id "file_1_file_1_jg2370.t9"; gene_id "file_1_file_1_jg2370";
dsecASM438219v1_0	AUGUSTUS	exon	16434469	16434475	.	+	.	transcript_id "file_1_file_1_jg2370.t9"; gene_id "file_1_file_1_jg2370";
dsecASM438219v1_0	AUGUSTUS	intron	16434476	16435179	.	+	.	transcript_id "file_1_file_1_jg2370.t9"; gene_id "file_1_file_1_jg2370";
dsecASM438219v1_0	AUGUSTUS	CDS	16435180	16435243	0.82	+	1	transcript_id "file_1_file_1_jg2370.t9"; gene_id "file_1_file_1_jg2370";
dsecASM438219v1_0	AUGUSTUS	exon	16435180	16435243	.	+	.	transcript_id "file_1_file_1_jg2370.t9"; gene_id "file_1_file_1_jg2370";
dsecASM438219v1_0	AUGUSTUS	intron	16435244	16435662	.	+	.	transcript_id "file_1_file_1_jg2370.t9"; gene_id "file_1_file_1_jg2370";
dsecASM438219v1_0	AUGUSTUS	transcript	16420994	16435746	.	+	.	transcript_id "file_1_file_1_jg2370.t9"; gene_id "file_1_file_1_jg2370"
dsecASM438219v1_0	AUGUSTUS	CDS	16435663	16435746	0.82	+	0	transcript_id "file_1_file_1_jg2370.t9"; gene_id "file_1_file_1_jg2370";
dsecASM438219v1_0	AUGUSTUS	exon	16435663	16435746	.	+	.	transcript_id "file_1_file_1_jg2370.t9"; gene_id "file_1_file_1_jg2370";
dsecASM438219v1_0	AUGUSTUS	stop_codon	16435744	16435746	.	+	0	transcript_id "file_1_file_1_jg2370.t9"; gene_id "file_1_file_1_jg2370";
dsecASM438219v1_2	AUGUSTUS	start_codon	18495148	18495150	.	+	0	transcript_id "file_1_file_1_jg8012.t1"; gene_id "file_1_file_1_jg8012";
dsecASM438219v1_2	AUGUSTUS	CDS	18495148	18495615	1	+	0	transcript_id "file_1_file_1_jg8012.t1"; gene_id "file_1_file_1_jg8012";
dsecASM438219v1_2	AUGUSTUS	exon	18495148	18495615	.	+	.	transcript_id "file_1_file_1_jg8012.t1"; gene_id "file_1_file_1_jg8012";
dsecASM438219v1_2	AUGUSTUS	transcript	18495148	18495615	.	+	.	transcript_id "file_1_file_1_jg8012.t1"; gene_id "file_1_file_1_jg8012"
dsecASM438219v1_2	AUGUSTUS	gene	18495148	18495615	.	+	.	jg8012
dsecASM438219v1_2	AUGUSTUS	stop_codon	18495613	18495615	.	+	0	transcript_id "file_1_file_1_jg8012.t1"; gene_id "file_1_file_1_jg8012";
dsecASM438219v1_2	AUGUSTUS	start_codon	1338256	1338258	.	+	0	transcript_id "file_1_file_1_jg5878.t1"; gene_id "file_1_file_1_jg5878";
dsecASM438219v1_2	AUGUSTUS	CDS	1338256	1338298	1	+	0	transcript_id "file_1_file_1_jg5878.t1"; gene_id "file_1_file_1_jg5878";
dsecASM438219v1_2	AUGUSTUS	exon	1338256	1338298	.	+	.	transcript_id "file_1_file_1_jg5878.t1"; gene_id "file_1_file_1_jg5878";
dsecASM438219v1_2	AUGUSTUS	intron	1338299	1338392	.	+	.	transcript_id "file_1_file_1_jg5878.t1"; gene_id "file_1_file_1_jg5878";
dsecASM438219v1_2	AUGUSTUS	CDS	1338393	1338514	1	+	2	transcript_id "file_1_file_1_jg5878.t1"; gene_id "file_1_file_1_jg5878";
dsecASM438219v1_2	AUGUSTUS	exon	1338393	1338514	.	+	.	transcript_id "file_1_file_1_jg5878.t1"; gene_id "file_1_file_1_jg5878";
dsecASM438219v1_2	AUGUSTUS	intron	1338515	1338588	.	+	.	transcript_id "file_1_file_1_jg5878.t1"; gene_id "file_1_file_1_jg5878";
dsecASM438219v1_2	AUGUSTUS	CDS	1338589	1338701	1	+	0	transcript_id "file_1_file_1_jg5878.t1"; gene_id "file_1_file_1_jg5878";
dsecASM438219v1_2	AUGUSTUS	exon	1338589	1338701	.	+	.	transcript_id "file_1_file_1_jg5878.t1"; gene_id "file_1_file_1_jg5878";
dsecASM438219v1_2	AUGUSTUS	intron	1338702	1338763	.	+	.	transcript_id "file_1_file_1_jg5878.t1"; gene_id "file_1_file_1_jg5878";
dsecASM438219v1_2	AUGUSTUS	CDS	1338764	1339193	1	+	1	transcript_id "file_1_file_1_jg5878.t1"; gene_id "file_1_file_1_jg5878";
dsecASM438219v1_2	AUGUSTUS	exon	1338764	1339193	.	+	.	transcript_id "file_1_file_1_jg5878.t1"; gene_id "file_1_file_1_jg5878";
dsecASM438219v1_2	AUGUSTUS	intron	1339194	1339253	.	+	.	transcript_id "file_1_file_1_jg5878.t1"; gene_id "file_1_file_1_jg5878";
dsecASM438219v1_2	AUGUSTUS	CDS	1339254	1339439	1	+	0	transcript_id "file_1_file_1_jg5878.t1"; gene_id "file_1_file_1_jg5878";
dsecASM438219v1_2	AUGUSTUS	exon	1339254	1339439	.	+	.	transcript_id "file_1_file_1_jg5878.t1"; gene_id "file_1_file_1_jg5878";
dsecASM438219v1_2	AUGUSTUS	intron	1339440	1339498	.	+	.	transcript_id "file_1_file_1_jg5878.t1"; gene_id "file_1_file_1_jg5878";
dsecASM438219v1_2	AUGUSTUS	transcript	1338256	1339783	.	+	.	transcript_id "file_1_file_1_jg5878.t1"; gene_id "file_1_file_1_jg5878"
dsecASM438219v1_2	AUGUSTUS	gene	1338256	1339783	.	+	.	jg5878
dsecASM438219v1_2	AUGUSTUS	CDS	1339499	1339783	1	+	0	transcript_id "file_1_file_1_jg5878.t1"; gene_id "file_1_file_1_jg5878";
dsecASM438219v1_2	AUGUSTUS	exon	1339499	1339783	.	+	.	transcript_id "file_1_file_1_jg5878.t1"; gene_id "file_1_file_1_jg5878";
dsecASM438219v1_2	AUGUSTUS	stop_codon	1339781	1339783	.	+	0	transcript_id "file_1_file_1_jg5878.t1"; gene_id "file_1_file_1_jg5878";
dsecASM438219v1_5	AUGUSTUS	start_codon	19207497	19207499	.	+	0	transcript_id "file_1_file_1_jg5269.t1"; gene_id "file_1_file_1_jg5269";
dsecASM438219v1_5	AUGUSTUS	CDS	19207497	19207502	1	+	0	transcript_id "file_1_file_1_jg5269.t1"; gene_id "file_1_file_1_jg5269";
dsecASM438219v1_5	AUGUSTUS	exon	19207497	19207502	.	+	.	transcript_id "file_1_file_1_jg5269.t1"; gene_id "file_1_file_1_jg5269";
dsecASM438219v1_5	AUGUSTUS	intron	19207503	19207620	.	+	.	transcript_id "file_1_file_1_jg5269.t1"; gene_id "file_1_file_1_jg5269";
dsecASM438219v1_5	AUGUSTUS	transcript	19207497	19208193	.	+	.	transcript_id "file_1_file_1_jg5269.t1"; gene_id "file_1_file_1_jg5269"
dsecASM438219v1_5	AUGUSTUS	gene	19207497	19208193	.	+	.	jg5269
dsecASM438219v1_5	AUGUSTUS	CDS	19207621	19208193	1	+	0	transcript_id "file_1_file_1_jg5269.t1"; gene_id "file_1_file_1_jg5269";
dsecASM438219v1_5	AUGUSTUS	exon	19207621	19208193	.	+	.	transcript_id "file_1_file_1_jg5269.t1"; gene_id "file_1_file_1_jg5269";
dsecASM438219v1_5	AUGUSTUS	stop_codon	19208191	19208193	.	+	0	transcript_id "file_1_file_1_jg5269.t1"; gene_id "file_1_file_1_jg5269";
dsecASM438219v1_0	AUGUSTUS	stop_codon	6569028	6569030	.	-	0	transcript_id "file_1_file_1_jg1179.t1"; gene_id "file_1_file_1_jg1179";
dsecASM438219v1_0	AUGUSTUS	CDS	6569028	6569098	1	-	2	transcript_id "file_1_file_1_jg1179.t1"; gene_id "file_1_file_1_jg1179";
dsecASM438219v1_0	AUGUSTUS	exon	6569028	6569098	.	-	.	transcript_id "file_1_file_1_jg1179.t1"; gene_id "file_1_file_1_jg1179";
dsecASM438219v1_0	AUGUSTUS	intron	6569099	6569163	.	-	.	transcript_id "file_1_file_1_jg1179.t1"; gene_id "file_1_file_1_jg1179";
dsecASM438219v1_0	AUGUSTUS	CDS	6569164	6569297	1	-	1	transcript_id "file_1_file_1_jg1179.t1"; gene_id "file_1_file_1_jg1179";
dsecASM438219v1_0	AUGUSTUS	exon	6569164	6569297	.	-	.	transcript_id "file_1_file_1_jg1179.t1"; gene_id "file_1_file_1_jg1179";
dsecASM438219v1_0	AUGUSTUS	intron	6569298	6569353	.	-	.	transcript_id "file_1_file_1_jg1179.t1"; gene_id "file_1_file_1_jg1179";
dsecASM438219v1_0	AUGUSTUS	CDS	6569354	6570837	1	-	0	transcript_id "file_1_file_1_jg1179.t1"; gene_id "file_1_file_1_jg1179";
dsecASM438219v1_0	AUGUSTUS	exon	6569354	6570837	.	-	.	transcript_id "file_1_file_1_jg1179.t1"; gene_id "file_1_file_1_jg1179";
dsecASM438219v1_0	AUGUSTUS	intron	6570838	6570893	.	-	.	transcript_id "file_1_file_1_jg1179.t1"; gene_id "file_1_file_1_jg1179";
dsecASM438219v1_0	AUGUSTUS	CDS	6570894	6571216	1	-	2	transcript_id "file_1_file_1_jg1179.t1"; gene_id "file_1_file_1_jg1179";
dsecASM438219v1_0	AUGUSTUS	exon	6570894	6571216	.	-	.	transcript_id "file_1_file_1_jg1179.t1"; gene_id "file_1_file_1_jg1179";
dsecASM438219v1_0	AUGUSTUS	intron	6571217	6573795	.	-	.	transcript_id "file_1_file_1_jg1179.t1"; gene_id "file_1_file_1_jg1179";
dsecASM438219v1_0	AUGUSTUS	CDS	6573796	6573917	1	-	1	transcript_id "file_1_file_1_jg1179.t1"; gene_id "file_1_file_1_jg1179";
dsecASM438219v1_0	AUGUSTUS	exon	6573796	6573917	.	-	.	transcript_id "file_1_file_1_jg1179.t1"; gene_id "file_1_file_1_jg1179";
dsecASM438219v1_0	AUGUSTUS	intron	6573918	6579814	.	-	.	transcript_id "file_1_file_1_jg1179.t1"; gene_id "file_1_file_1_jg1179";
dsecASM438219v1_0	AUGUSTUS	CDS	6579815	6579932	1	-	2	transcript_id "file_1_file_1_jg1179.t1"; gene_id "file_1_file_1_jg1179";
dsecASM438219v1_0	AUGUSTUS	exon	6579815	6579932	.	-	.	transcript_id "file_1_file_1_jg1179.t1"; gene_id "file_1_file_1_jg1179";
dsecASM438219v1_0	AUGUSTUS	intron	6579933	6580067	.	-	.	transcript_id "file_1_file_1_jg1179.t1"; gene_id "file_1_file_1_jg1179";
dsecASM438219v1_0	AUGUSTUS	CDS	6580068	6580262	1	-	2	transcript_id "file_1_file_1_jg1179.t1"; gene_id "file_1_file_1_jg1179";
dsecASM438219v1_0	AUGUSTUS	exon	6580068	6580262	.	-	.	transcript_id "file_1_file_1_jg1179.t1"; gene_id "file_1_file_1_jg1179";
dsecASM438219v1_0	AUGUSTUS	intron	6580263	6582543	.	-	.	transcript_id "file_1_file_1_jg1179.t1"; gene_id "file_1_file_1_jg1179";
dsecASM438219v1_0	AUGUSTUS	CDS	6582544	6582681	1	-	2	transcript_id "file_1_file_1_jg1179.t1"; gene_id "file_1_file_1_jg1179";
dsecASM438219v1_0	AUGUSTUS	exon	6582544	6582681	.	-	.	transcript_id "file_1_file_1_jg1179.t1"; gene_id "file_1_file_1_jg1179";
dsecASM438219v1_0	AUGUSTUS	intron	6582682	6582763	.	-	.	transcript_id "file_1_file_1_jg1179.t1"; gene_id "file_1_file_1_jg1179";
dsecASM438219v1_0	AUGUSTUS	CDS	6582764	6582893	1	-	0	transcript_id "file_1_file_1_jg1179.t1"; gene_id "file_1_file_1_jg1179";
dsecASM438219v1_0	AUGUSTUS	exon	6582764	6582893	.	-	.	transcript_id "file_1_file_1_jg1179.t1"; gene_id "file_1_file_1_jg1179";
dsecASM438219v1_0	AUGUSTUS	intron	6582894	6582954	.	-	.	transcript_id "file_1_file_1_jg1179.t1"; gene_id "file_1_file_1_jg1179";
dsecASM438219v1_0	AUGUSTUS	CDS	6582955	6583270	1	-	1	transcript_id "file_1_file_1_jg1179.t1"; gene_id "file_1_file_1_jg1179";
dsecASM438219v1_0	AUGUSTUS	exon	6582955	6583270	.	-	.	transcript_id "file_1_file_1_jg1179.t1"; gene_id "file_1_file_1_jg1179";
dsecASM438219v1_0	AUGUSTUS	intron	6583271	6583326	.	-	.	transcript_id "file_1_file_1_jg1179.t1"; gene_id "file_1_file_1_jg1179";
dsecASM438219v1_0	AUGUSTUS	CDS	6583327	6583393	1	-	2	transcript_id "file_1_file_1_jg1179.t1"; gene_id "file_1_file_1_jg1179";
dsecASM438219v1_0	AUGUSTUS	exon	6583327	6583393	.	-	.	transcript_id "file_1_file_1_jg1179.t1"; gene_id "file_1_file_1_jg1179";
dsecASM438219v1_0	AUGUSTUS	intron	6583394	6584454	.	-	.	transcript_id "file_1_file_1_jg1179.t1"; gene_id "file_1_file_1_jg1179";
dsecASM438219v1_0	AUGUSTUS	transcript	6569028	6584539	.	-	.	transcript_id "file_1_file_1_jg1179.t1"; gene_id "file_1_file_1_jg1179"
dsecASM438219v1_0	AUGUSTUS	gene	6569028	6584539	.	-	.	jg1179
dsecASM438219v1_0	AUGUSTUS	CDS	6584455	6584539	1	-	0	transcript_id "file_1_file_1_jg1179.t1"; gene_id "file_1_file_1_jg1179";
dsecASM438219v1_0	AUGUSTUS	exon	6584455	6584539	.	-	.	transcript_id "file_1_file_1_jg1179.t1"; gene_id "file_1_file_1_jg1179";
dsecASM438219v1_0	AUGUSTUS	start_codon	6584537	6584539	.	-	0	transcript_id "file_1_file_1_jg1179.t1"; gene_id "file_1_file_1_jg1179";
dsecASM438219v1_2	AUGUSTUS	stop_codon	7351581	7351583	.	-	0	transcript_id "file_1_file_1_jg6649.t1"; gene_id "file_1_file_1_jg6649";
dsecASM438219v1_2	AUGUSTUS	CDS	7351581	7351930	1	-	2	transcript_id "file_1_file_1_jg6649.t1"; gene_id "file_1_file_1_jg6649";
dsecASM438219v1_2	AUGUSTUS	exon	7351581	7351930	.	-	.	transcript_id "file_1_file_1_jg6649.t1"; gene_id "file_1_file_1_jg6649";
dsecASM438219v1_2	AUGUSTUS	intron	7351931	7352002	.	-	.	transcript_id "file_1_file_1_jg6649.t1"; gene_id "file_1_file_1_jg6649";
dsecASM438219v1_2	AUGUSTUS	CDS	7352003	7352565	1	-	1	transcript_id "file_1_file_1_jg6649.t1"; gene_id "file_1_file_1_jg6649";
dsecASM438219v1_2	AUGUSTUS	exon	7352003	7352565	.	-	.	transcript_id "file_1_file_1_jg6649.t1"; gene_id "file_1_file_1_jg6649";
dsecASM438219v1_2	AUGUSTUS	intron	7352566	7352636	.	-	.	transcript_id "file_1_file_1_jg6649.t1"; gene_id "file_1_file_1_jg6649";
dsecASM438219v1_2	AUGUSTUS	CDS	7352637	7353090	1	-	2	transcript_id "file_1_file_1_jg6649.t1"; gene_id "file_1_file_1_jg6649";
dsecASM438219v1_2	AUGUSTUS	exon	7352637	7353090	.	-	.	transcript_id "file_1_file_1_jg6649.t1"; gene_id "file_1_file_1_jg6649";
dsecASM438219v1_2	AUGUSTUS	intron	7353091	7354008	.	-	.	transcript_id "file_1_file_1_jg6649.t1"; gene_id "file_1_file_1_jg6649";
dsecASM438219v1_2	AUGUSTUS	transcript	7351581	7354165	.	-	.	transcript_id "file_1_file_1_jg6649.t1"; gene_id "file_1_file_1_jg6649"
dsecASM438219v1_2	AUGUSTUS	gene	7351581	7354165	.	-	.	jg6649
dsecASM438219v1_2	AUGUSTUS	CDS	7354009	7354165	1	-	0	transcript_id "file_1_file_1_jg6649.t1"; gene_id "file_1_file_1_jg6649";
dsecASM438219v1_2	AUGUSTUS	exon	7354009	7354165	.	-	.	transcript_id "file_1_file_1_jg6649.t1"; gene_id "file_1_file_1_jg6649";
dsecASM438219v1_2	AUGUSTUS	start_codon	7354163	7354165	.	-	0	transcript_id "file_1_file_1_jg6649.t1"; gene_id "file_1_file_1_jg6649";
dsecASM438219v1_3	AUGUSTUS	stop_codon	21307198	21307200	.	-	0	transcript_id "file_1_file_1_jg11077.t1"; gene_id "file_1_file_1_jg11077";
dsecASM438219v1_3	AUGUSTUS	CDS	21307198	21307355	1	-	2	transcript_id "file_1_file_1_jg11077.t1"; gene_id "file_1_file_1_jg11077";
dsecASM438219v1_3	AUGUSTUS	exon	21307198	21307355	.	-	.	transcript_id "file_1_file_1_jg11077.t1"; gene_id "file_1_file_1_jg11077";
dsecASM438219v1_3	AUGUSTUS	intron	21307356	21307409	.	-	.	transcript_id "file_1_file_1_jg11077.t1"; gene_id "file_1_file_1_jg11077";
dsecASM438219v1_3	AUGUSTUS	CDS	21307410	21307603	1	-	1	transcript_id "file_1_file_1_jg11077.t1"; gene_id "file_1_file_1_jg11077";
dsecASM438219v1_3	AUGUSTUS	exon	21307410	21307603	.	-	.	transcript_id "file_1_file_1_jg11077.t1"; gene_id "file_1_file_1_jg11077";
dsecASM438219v1_3	AUGUSTUS	intron	21307604	21307661	.	-	.	transcript_id "file_1_file_1_jg11077.t1"; gene_id "file_1_file_1_jg11077";
dsecASM438219v1_3	AUGUSTUS	CDS	21307662	21307846	1	-	0	transcript_id "file_1_file_1_jg11077.t1"; gene_id "file_1_file_1_jg11077";
dsecASM438219v1_3	AUGUSTUS	exon	21307662	21307846	.	-	.	transcript_id "file_1_file_1_jg11077.t1"; gene_id "file_1_file_1_jg11077";
dsecASM438219v1_3	AUGUSTUS	intron	21307847	21307908	.	-	.	transcript_id "file_1_file_1_jg11077.t1"; gene_id "file_1_file_1_jg11077";
dsecASM438219v1_3	AUGUSTUS	CDS	21307909	21308725	1	-	1	transcript_id "file_1_file_1_jg11077.t1"; gene_id "file_1_file_1_jg11077";
dsecASM438219v1_3	AUGUSTUS	exon	21307909	21308725	.	-	.	transcript_id "file_1_file_1_jg11077.t1"; gene_id "file_1_file_1_jg11077";
dsecASM438219v1_3	AUGUSTUS	intron	21308726	21308790	.	-	.	transcript_id "file_1_file_1_jg11077.t1"; gene_id "file_1_file_1_jg11077";
dsecASM438219v1_3	AUGUSTUS	CDS	21308791	21309201	1	-	1	transcript_id "file_1_file_1_jg11077.t1"; gene_id "file_1_file_1_jg11077";
dsecASM438219v1_3	AUGUSTUS	exon	21308791	21309201	.	-	.	transcript_id "file_1_file_1_jg11077.t1"; gene_id "file_1_file_1_jg11077";
dsecASM438219v1_3	AUGUSTUS	intron	21309202	21309264	.	-	.	transcript_id "file_1_file_1_jg11077.t1"; gene_id "file_1_file_1_jg11077";
dsecASM438219v1_3	AUGUSTUS	transcript	21307198	21309575	.	-	.	transcript_id "file_1_file_1_jg11077.t1"; gene_id "file_1_file_1_jg11077"
dsecASM438219v1_3	AUGUSTUS	gene	21307198	21309575	.	-	.	jg11077
dsecASM438219v1_3	AUGUSTUS	CDS	21309265	21309575	1	-	0	transcript_id "file_1_file_1_jg11077.t1"; gene_id "file_1_file_1_jg11077";
dsecASM438219v1_3	AUGUSTUS	exon	21309265	21309575	.	-	.	transcript_id "file_1_file_1_jg11077.t1"; gene_id "file_1_file_1_jg11077";
dsecASM438219v1_3	AUGUSTUS	start_codon	21309573	21309575	.	-	0	transcript_id "file_1_file_1_jg11077.t1"; gene_id "file_1_file_1_jg11077";
dsecASM438219v1_3	AUGUSTUS	start_codon	16152818	16152820	.	+	0	transcript_id "file_1_file_1_jg10327.t1"; gene_id "file_1_file_1_jg10327";
dsecASM438219v1_3	AUGUSTUS	CDS	16152818	16152885	1	+	0	transcript_id "file_1_file_1_jg10327.t1"; gene_id "file_1_file_1_jg10327";
dsecASM438219v1_3	AUGUSTUS	exon	16152818	16152885	.	+	.	transcript_id "file_1_file_1_jg10327.t1"; gene_id "file_1_file_1_jg10327";
dsecASM438219v1_3	AUGUSTUS	intron	16152886	16153513	.	+	.	transcript_id "file_1_file_1_jg10327.t1"; gene_id "file_1_file_1_jg10327";
dsecASM438219v1_3	AUGUSTUS	transcript	16152818	16154147	.	+	.	transcript_id "file_1_file_1_jg10327.t1"; gene_id "file_1_file_1_jg10327"
dsecASM438219v1_3	AUGUSTUS	gene	16152818	16154147	.	+	.	jg10327
dsecASM438219v1_3	AUGUSTUS	CDS	16153514	16154147	1	+	1	transcript_id "file_1_file_1_jg10327.t1"; gene_id "file_1_file_1_jg10327";
dsecASM438219v1_3	AUGUSTUS	exon	16153514	16154147	.	+	.	transcript_id "file_1_file_1_jg10327.t1"; gene_id "file_1_file_1_jg10327";
dsecASM438219v1_3	AUGUSTUS	stop_codon	16154145	16154147	.	+	0	transcript_id "file_1_file_1_jg10327.t1"; gene_id "file_1_file_1_jg10327";
dsecASM438219v1_0	AUGUSTUS	stop_codon	198914	198916	.	-	0	transcript_id "file_1_file_1_jg345.t1"; gene_id "file_1_file_1_jg345";
dsecASM438219v1_0	AUGUSTUS	CDS	198914	199130	1	-	1	transcript_id "file_1_file_1_jg345.t1"; gene_id "file_1_file_1_jg345";
dsecASM438219v1_0	AUGUSTUS	exon	198914	199130	.	-	.	transcript_id "file_1_file_1_jg345.t1"; gene_id "file_1_file_1_jg345";
dsecASM438219v1_0	AUGUSTUS	intron	199131	199187	.	-	.	transcript_id "file_1_file_1_jg345.t1"; gene_id "file_1_file_1_jg345";
dsecASM438219v1_0	AUGUSTUS	CDS	199188	199401	1	-	2	transcript_id "file_1_file_1_jg345.t1"; gene_id "file_1_file_1_jg345";
dsecASM438219v1_0	AUGUSTUS	exon	199188	199401	.	-	.	transcript_id "file_1_file_1_jg345.t1"; gene_id "file_1_file_1_jg345";
dsecASM438219v1_0	AUGUSTUS	intron	199402	199560	.	-	.	transcript_id "file_1_file_1_jg345.t1"; gene_id "file_1_file_1_jg345";
dsecASM438219v1_0	AUGUSTUS	transcript	198914	200380	.	-	.	transcript_id "file_1_file_1_jg345.t1"; gene_id "file_1_file_1_jg345"
dsecASM438219v1_0	AUGUSTUS	gene	198914	200380	.	-	.	jg345
dsecASM438219v1_0	AUGUSTUS	CDS	199561	200380	0.98	-	0	transcript_id "file_1_file_1_jg345.t1"; gene_id "file_1_file_1_jg345";
dsecASM438219v1_0	AUGUSTUS	exon	199561	200380	.	-	.	transcript_id "file_1_file_1_jg345.t1"; gene_id "file_1_file_1_jg345";
dsecASM438219v1_0	AUGUSTUS	start_codon	200378	200380	.	-	0	transcript_id "file_1_file_1_jg345.t1"; gene_id "file_1_file_1_jg345";
dsecASM438219v1_2	AUGUSTUS	stop_codon	4277266	4277268	.	-	0	transcript_id "file_1_file_1_jg6293.t1"; gene_id "file_1_file_1_jg6293";
dsecASM438219v1_2	AUGUSTUS	CDS	4277266	4277375	1	-	2	transcript_id "file_1_file_1_jg6293.t1"; gene_id "file_1_file_1_jg6293";
dsecASM438219v1_2	AUGUSTUS	exon	4277266	4277375	.	-	.	transcript_id "file_1_file_1_jg6293.t1"; gene_id "file_1_file_1_jg6293";
dsecASM438219v1_2	AUGUSTUS	intron	4277376	4277438	.	-	.	transcript_id "file_1_file_1_jg6293.t1"; gene_id "file_1_file_1_jg6293";
dsecASM438219v1_2	AUGUSTUS	CDS	4277439	4277568	1	-	0	transcript_id "file_1_file_1_jg6293.t1"; gene_id "file_1_file_1_jg6293";
dsecASM438219v1_2	AUGUSTUS	exon	4277439	4277568	.	-	.	transcript_id "file_1_file_1_jg6293.t1"; gene_id "file_1_file_1_jg6293";
dsecASM438219v1_2	AUGUSTUS	intron	4277569	4277626	.	-	.	transcript_id "file_1_file_1_jg6293.t1"; gene_id "file_1_file_1_jg6293";
dsecASM438219v1_2	AUGUSTUS	CDS	4277627	4277761	1	-	0	transcript_id "file_1_file_1_jg6293.t1"; gene_id "file_1_file_1_jg6293";
dsecASM438219v1_2	AUGUSTUS	exon	4277627	4277761	.	-	.	transcript_id "file_1_file_1_jg6293.t1"; gene_id "file_1_file_1_jg6293";
dsecASM438219v1_2	AUGUSTUS	intron	4277762	4277820	.	-	.	transcript_id "file_1_file_1_jg6293.t1"; gene_id "file_1_file_1_jg6293";
dsecASM438219v1_2	AUGUSTUS	transcript	4277266	4277904	.	-	.	transcript_id "file_1_file_1_jg6293.t1"; gene_id "file_1_file_1_jg6293"
dsecASM438219v1_2	AUGUSTUS	gene	4277266	4277904	.	-	.	jg6293
dsecASM438219v1_2	AUGUSTUS	CDS	4277821	4277904	1	-	0	transcript_id "file_1_file_1_jg6293.t1"; gene_id "file_1_file_1_jg6293";
dsecASM438219v1_2	AUGUSTUS	exon	4277821	4277904	.	-	.	transcript_id "file_1_file_1_jg6293.t1"; gene_id "file_1_file_1_jg6293";
dsecASM438219v1_2	AUGUSTUS	start_codon	4277902	4277904	.	-	0	transcript_id "file_1_file_1_jg6293.t1"; gene_id "file_1_file_1_jg6293";
dsecASM438219v1_1	AUGUSTUS	start_codon	8773673	8773675	.	+	0	transcript_id "file_1_file_1_jg13338.t1"; gene_id "file_1_file_1_jg13338";
dsecASM438219v1_1	AUGUSTUS	CDS	8773673	8773790	1	+	0	transcript_id "file_1_file_1_jg13338.t1"; gene_id "file_1_file_1_jg13338";
dsecASM438219v1_1	AUGUSTUS	exon	8773673	8773790	.	+	.	transcript_id "file_1_file_1_jg13338.t1"; gene_id "file_1_file_1_jg13338";
dsecASM438219v1_1	AUGUSTUS	intron	8773791	8773915	.	+	.	transcript_id "file_1_file_1_jg13338.t1"; gene_id "file_1_file_1_jg13338";
dsecASM438219v1_1	AUGUSTUS	CDS	8773916	8774100	1	+	2	transcript_id "file_1_file_1_jg13338.t1"; gene_id "file_1_file_1_jg13338";
dsecASM438219v1_1	AUGUSTUS	exon	8773916	8774100	.	+	.	transcript_id "file_1_file_1_jg13338.t1"; gene_id "file_1_file_1_jg13338";
dsecASM438219v1_1	AUGUSTUS	intron	8774101	8774163	.	+	.	transcript_id "file_1_file_1_jg13338.t1"; gene_id "file_1_file_1_jg13338";
dsecASM438219v1_1	AUGUSTUS	CDS	8774164	8774318	1	+	0	transcript_id "file_1_file_1_jg13338.t1"; gene_id "file_1_file_1_jg13338";
dsecASM438219v1_1	AUGUSTUS	exon	8774164	8774318	.	+	.	transcript_id "file_1_file_1_jg13338.t1"; gene_id "file_1_file_1_jg13338";
dsecASM438219v1_1	AUGUSTUS	intron	8774319	8774448	.	+	.	transcript_id "file_1_file_1_jg13338.t1"; gene_id "file_1_file_1_jg13338";
dsecASM438219v1_1	AUGUSTUS	CDS	8774449	8774577	1	+	1	transcript_id "file_1_file_1_jg13338.t1"; gene_id "file_1_file_1_jg13338";
dsecASM438219v1_1	AUGUSTUS	exon	8774449	8774577	.	+	.	transcript_id "file_1_file_1_jg13338.t1"; gene_id "file_1_file_1_jg13338";
dsecASM438219v1_1	AUGUSTUS	intron	8774578	8774836	.	+	.	transcript_id "file_1_file_1_jg13338.t1"; gene_id "file_1_file_1_jg13338";
dsecASM438219v1_1	AUGUSTUS	CDS	8774837	8774965	1	+	1	transcript_id "file_1_file_1_jg13338.t1"; gene_id "file_1_file_1_jg13338";
dsecASM438219v1_1	AUGUSTUS	exon	8774837	8774965	.	+	.	transcript_id "file_1_file_1_jg13338.t1"; gene_id "file_1_file_1_jg13338";
dsecASM438219v1_1	AUGUSTUS	intron	8774966	8775175	.	+	.	transcript_id "file_1_file_1_jg13338.t1"; gene_id "file_1_file_1_jg13338";
dsecASM438219v1_1	AUGUSTUS	CDS	8775176	8775305	1	+	1	transcript_id "file_1_file_1_jg13338.t1"; gene_id "file_1_file_1_jg13338";
dsecASM438219v1_1	AUGUSTUS	exon	8775176	8775305	.	+	.	transcript_id "file_1_file_1_jg13338.t1"; gene_id "file_1_file_1_jg13338";
dsecASM438219v1_1	AUGUSTUS	intron	8775306	8775366	.	+	.	transcript_id "file_1_file_1_jg13338.t1"; gene_id "file_1_file_1_jg13338";
dsecASM438219v1_1	AUGUSTUS	CDS	8775367	8775520	1	+	0	transcript_id "file_1_file_1_jg13338.t1"; gene_id "file_1_file_1_jg13338";
dsecASM438219v1_1	AUGUSTUS	exon	8775367	8775520	.	+	.	transcript_id "file_1_file_1_jg13338.t1"; gene_id "file_1_file_1_jg13338";
dsecASM438219v1_1	AUGUSTUS	intron	8775521	8775822	.	+	.	transcript_id "file_1_file_1_jg13338.t1"; gene_id "file_1_file_1_jg13338";
dsecASM438219v1_1	AUGUSTUS	CDS	8775823	8775930	1	+	2	transcript_id "file_1_file_1_jg13338.t1"; gene_id "file_1_file_1_jg13338";
dsecASM438219v1_1	AUGUSTUS	exon	8775823	8775930	.	+	.	transcript_id "file_1_file_1_jg13338.t1"; gene_id "file_1_file_1_jg13338";
dsecASM438219v1_1	AUGUSTUS	intron	8775931	8776160	.	+	.	transcript_id "file_1_file_1_jg13338.t1"; gene_id "file_1_file_1_jg13338";
dsecASM438219v1_1	AUGUSTUS	transcript	8773673	8776243	.	+	.	transcript_id "file_1_file_1_jg13338.t1"; gene_id "file_1_file_1_jg13338"
dsecASM438219v1_1	AUGUSTUS	gene	8773673	8776243	.	+	.	jg13338
dsecASM438219v1_1	AUGUSTUS	CDS	8776161	8776243	1	+	2	transcript_id "file_1_file_1_jg13338.t1"; gene_id "file_1_file_1_jg13338";
dsecASM438219v1_1	AUGUSTUS	exon	8776161	8776243	.	+	.	transcript_id "file_1_file_1_jg13338.t1"; gene_id "file_1_file_1_jg13338";
dsecASM438219v1_1	AUGUSTUS	stop_codon	8776241	8776243	.	+	0	transcript_id "file_1_file_1_jg13338.t1"; gene_id "file_1_file_1_jg13338";
dsecASM438219v1_3	AUGUSTUS	start_codon	12551877	12551879	.	+	0	transcript_id "file_1_file_1_jg9841.t1"; gene_id "file_1_file_1_jg9841";
dsecASM438219v1_3	AUGUSTUS	CDS	12551877	12552059	0.51	+	0	transcript_id "file_1_file_1_jg9841.t1"; gene_id "file_1_file_1_jg9841";
dsecASM438219v1_3	AUGUSTUS	exon	12551877	12552059	.	+	.	transcript_id "file_1_file_1_jg9841.t1"; gene_id "file_1_file_1_jg9841";
dsecASM438219v1_3	AUGUSTUS	intron	12552060	12553803	.	+	.	transcript_id "file_1_file_1_jg9841.t1"; gene_id "file_1_file_1_jg9841";
dsecASM438219v1_3	AUGUSTUS	transcript	12551877	12553953	.	+	.	transcript_id "file_1_file_1_jg9841.t1"; gene_id "file_1_file_1_jg9841"
dsecASM438219v1_3	AUGUSTUS	gene	12551877	12553953	.	+	.	jg9841
dsecASM438219v1_3	AUGUSTUS	CDS	12553804	12553953	0.48	+	0	transcript_id "file_1_file_1_jg9841.t1"; gene_id "file_1_file_1_jg9841";
dsecASM438219v1_3	AUGUSTUS	exon	12553804	12553953	.	+	.	transcript_id "file_1_file_1_jg9841.t1"; gene_id "file_1_file_1_jg9841";
dsecASM438219v1_3	AUGUSTUS	stop_codon	12553951	12553953	.	+	0	transcript_id "file_1_file_1_jg9841.t1"; gene_id "file_1_file_1_jg9841";
dsecASM438219v1_1	AUGUSTUS	stop_codon	18354633	18354635	.	-	0	transcript_id "file_1_file_1_jg14699.t1"; gene_id "file_1_file_1_jg14699";
dsecASM438219v1_1	AUGUSTUS	CDS	18354633	18355088	1	-	0	transcript_id "file_1_file_1_jg14699.t1"; gene_id "file_1_file_1_jg14699";
dsecASM438219v1_1	AUGUSTUS	exon	18354633	18355088	.	-	.	transcript_id "file_1_file_1_jg14699.t1"; gene_id "file_1_file_1_jg14699";
dsecASM438219v1_1	AUGUSTUS	intron	18355089	18355148	.	-	.	transcript_id "file_1_file_1_jg14699.t1"; gene_id "file_1_file_1_jg14699";
dsecASM438219v1_1	AUGUSTUS	CDS	18355149	18355172	1	-	0	transcript_id "file_1_file_1_jg14699.t1"; gene_id "file_1_file_1_jg14699";
dsecASM438219v1_1	AUGUSTUS	exon	18355149	18355172	.	-	.	transcript_id "file_1_file_1_jg14699.t1"; gene_id "file_1_file_1_jg14699";
dsecASM438219v1_1	AUGUSTUS	intron	18355173	18355911	.	-	.	transcript_id "file_1_file_1_jg14699.t1"; gene_id "file_1_file_1_jg14699";
dsecASM438219v1_1	AUGUSTUS	CDS	18355912	18356023	1	-	1	transcript_id "file_1_file_1_jg14699.t1"; gene_id "file_1_file_1_jg14699";
dsecASM438219v1_1	AUGUSTUS	exon	18355912	18356023	.	-	.	transcript_id "file_1_file_1_jg14699.t1"; gene_id "file_1_file_1_jg14699";
dsecASM438219v1_1	AUGUSTUS	intron	18356024	18359010	.	-	.	transcript_id "file_1_file_1_jg14699.t1"; gene_id "file_1_file_1_jg14699";
dsecASM438219v1_1	AUGUSTUS	CDS	18359011	18359155	1	-	2	transcript_id "file_1_file_1_jg14699.t1"; gene_id "file_1_file_1_jg14699";
dsecASM438219v1_1	AUGUSTUS	exon	18359011	18359155	.	-	.	transcript_id "file_1_file_1_jg14699.t1"; gene_id "file_1_file_1_jg14699";
dsecASM438219v1_1	AUGUSTUS	intron	18359156	18359255	.	-	.	transcript_id "file_1_file_1_jg14699.t1"; gene_id "file_1_file_1_jg14699";
dsecASM438219v1_1	AUGUSTUS	CDS	18359256	18359417	1	-	2	transcript_id "file_1_file_1_jg14699.t1"; gene_id "file_1_file_1_jg14699";
dsecASM438219v1_1	AUGUSTUS	exon	18359256	18359417	.	-	.	transcript_id "file_1_file_1_jg14699.t1"; gene_id "file_1_file_1_jg14699";
dsecASM438219v1_1	AUGUSTUS	intron	18359418	18359557	.	-	.	transcript_id "file_1_file_1_jg14699.t1"; gene_id "file_1_file_1_jg14699";
dsecASM438219v1_1	AUGUSTUS	CDS	18359558	18360052	1	-	2	transcript_id "file_1_file_1_jg14699.t1"; gene_id "file_1_file_1_jg14699";
dsecASM438219v1_1	AUGUSTUS	exon	18359558	18360052	.	-	.	transcript_id "file_1_file_1_jg14699.t1"; gene_id "file_1_file_1_jg14699";
dsecASM438219v1_1	AUGUSTUS	intron	18360053	18360153	.	-	.	transcript_id "file_1_file_1_jg14699.t1"; gene_id "file_1_file_1_jg14699";
dsecASM438219v1_1	AUGUSTUS	CDS	18360154	18360353	1	-	1	transcript_id "file_1_file_1_jg14699.t1"; gene_id "file_1_file_1_jg14699";
dsecASM438219v1_1	AUGUSTUS	exon	18360154	18360353	.	-	.	transcript_id "file_1_file_1_jg14699.t1"; gene_id "file_1_file_1_jg14699";
dsecASM438219v1_1	AUGUSTUS	intron	18360354	18360819	.	-	.	transcript_id "file_1_file_1_jg14699.t1"; gene_id "file_1_file_1_jg14699";
dsecASM438219v1_1	AUGUSTUS	CDS	18360820	18360880	1	-	2	transcript_id "file_1_file_1_jg14699.t1"; gene_id "file_1_file_1_jg14699";
dsecASM438219v1_1	AUGUSTUS	exon	18360820	18360880	.	-	.	transcript_id "file_1_file_1_jg14699.t1"; gene_id "file_1_file_1_jg14699";
dsecASM438219v1_1	AUGUSTUS	intron	18360881	18360936	.	-	.	transcript_id "file_1_file_1_jg14699.t1"; gene_id "file_1_file_1_jg14699";
dsecASM438219v1_1	AUGUSTUS	CDS	18360937	18361839	1	-	2	transcript_id "file_1_file_1_jg14699.t1"; gene_id "file_1_file_1_jg14699";
dsecASM438219v1_1	AUGUSTUS	exon	18360937	18361839	.	-	.	transcript_id "file_1_file_1_jg14699.t1"; gene_id "file_1_file_1_jg14699";
dsecASM438219v1_1	AUGUSTUS	intron	18361840	18362735	.	-	.	transcript_id "file_1_file_1_jg14699.t1"; gene_id "file_1_file_1_jg14699";
dsecASM438219v1_1	AUGUSTUS	CDS	18362736	18362945	1	-	2	transcript_id "file_1_file_1_jg14699.t1"; gene_id "file_1_file_1_jg14699";
dsecASM438219v1_1	AUGUSTUS	exon	18362736	18362945	.	-	.	transcript_id "file_1_file_1_jg14699.t1"; gene_id "file_1_file_1_jg14699";
dsecASM438219v1_1	AUGUSTUS	intron	18362946	18364941	.	-	.	transcript_id "file_1_file_1_jg14699.t1"; gene_id "file_1_file_1_jg14699";
dsecASM438219v1_1	AUGUSTUS	CDS	18364942	18365524	1	-	0	transcript_id "file_1_file_1_jg14699.t1"; gene_id "file_1_file_1_jg14699";
dsecASM438219v1_1	AUGUSTUS	exon	18364942	18365524	.	-	.	transcript_id "file_1_file_1_jg14699.t1"; gene_id "file_1_file_1_jg14699";
dsecASM438219v1_1	AUGUSTUS	intron	18365525	18366255	.	-	.	transcript_id "file_1_file_1_jg14699.t1"; gene_id "file_1_file_1_jg14699";
dsecASM438219v1_1	AUGUSTUS	transcript	18354633	18366369	.	-	.	transcript_id "file_1_file_1_jg14699.t1"; gene_id "file_1_file_1_jg14699"
dsecASM438219v1_1	AUGUSTUS	gene	18354633	18366369	.	-	.	jg14699
dsecASM438219v1_1	AUGUSTUS	CDS	18366256	18366369	1	-	0	transcript_id "file_1_file_1_jg14699.t1"; gene_id "file_1_file_1_jg14699";
dsecASM438219v1_1	AUGUSTUS	exon	18366256	18366369	.	-	.	transcript_id "file_1_file_1_jg14699.t1"; gene_id "file_1_file_1_jg14699";
dsecASM438219v1_1	AUGUSTUS	start_codon	18366367	18366369	.	-	0	transcript_id "file_1_file_1_jg14699.t1"; gene_id "file_1_file_1_jg14699";
dsecASM438219v1_2	AUGUSTUS	start_codon	11684630	11684632	.	+	0	transcript_id "file_1_file_1_jg7222.t1"; gene_id "file_1_file_1_jg7222";
dsecASM438219v1_2	AUGUSTUS	CDS	11684630	11684807	1	+	0	transcript_id "file_1_file_1_jg7222.t1"; gene_id "file_1_file_1_jg7222";
dsecASM438219v1_2	AUGUSTUS	exon	11684630	11684807	.	+	.	transcript_id "file_1_file_1_jg7222.t1"; gene_id "file_1_file_1_jg7222";
dsecASM438219v1_2	AUGUSTUS	intron	11684808	11684870	.	+	.	transcript_id "file_1_file_1_jg7222.t1"; gene_id "file_1_file_1_jg7222";
dsecASM438219v1_2	AUGUSTUS	CDS	11684871	11685052	1	+	2	transcript_id "file_1_file_1_jg7222.t1"; gene_id "file_1_file_1_jg7222";
dsecASM438219v1_2	AUGUSTUS	exon	11684871	11685052	.	+	.	transcript_id "file_1_file_1_jg7222.t1"; gene_id "file_1_file_1_jg7222";
dsecASM438219v1_2	AUGUSTUS	intron	11685053	11685112	.	+	.	transcript_id "file_1_file_1_jg7222.t1"; gene_id "file_1_file_1_jg7222";
dsecASM438219v1_2	AUGUSTUS	CDS	11685113	11686063	1	+	0	transcript_id "file_1_file_1_jg7222.t1"; gene_id "file_1_file_1_jg7222";
dsecASM438219v1_2	AUGUSTUS	exon	11685113	11686063	.	+	.	transcript_id "file_1_file_1_jg7222.t1"; gene_id "file_1_file_1_jg7222";
dsecASM438219v1_2	AUGUSTUS	intron	11686064	11686118	.	+	.	transcript_id "file_1_file_1_jg7222.t1"; gene_id "file_1_file_1_jg7222";
dsecASM438219v1_2	AUGUSTUS	CDS	11686119	11686264	1	+	0	transcript_id "file_1_file_1_jg7222.t1"; gene_id "file_1_file_1_jg7222";
dsecASM438219v1_2	AUGUSTUS	exon	11686119	11686264	.	+	.	transcript_id "file_1_file_1_jg7222.t1"; gene_id "file_1_file_1_jg7222";
dsecASM438219v1_2	AUGUSTUS	intron	11686265	11686336	.	+	.	transcript_id "file_1_file_1_jg7222.t1"; gene_id "file_1_file_1_jg7222";
dsecASM438219v1_2	AUGUSTUS	CDS	11686337	11686917	1	+	1	transcript_id "file_1_file_1_jg7222.t1"; gene_id "file_1_file_1_jg7222";
dsecASM438219v1_2	AUGUSTUS	exon	11686337	11686917	.	+	.	transcript_id "file_1_file_1_jg7222.t1"; gene_id "file_1_file_1_jg7222";
dsecASM438219v1_2	AUGUSTUS	intron	11686918	11686972	.	+	.	transcript_id "file_1_file_1_jg7222.t1"; gene_id "file_1_file_1_jg7222";
dsecASM438219v1_2	AUGUSTUS	CDS	11686973	11687190	1	+	2	transcript_id "file_1_file_1_jg7222.t1"; gene_id "file_1_file_1_jg7222";
dsecASM438219v1_2	AUGUSTUS	exon	11686973	11687190	.	+	.	transcript_id "file_1_file_1_jg7222.t1"; gene_id "file_1_file_1_jg7222";
dsecASM438219v1_2	AUGUSTUS	intron	11687191	11687248	.	+	.	transcript_id "file_1_file_1_jg7222.t1"; gene_id "file_1_file_1_jg7222";
dsecASM438219v1_2	AUGUSTUS	CDS	11687249	11687413	1	+	0	transcript_id "file_1_file_1_jg7222.t1"; gene_id "file_1_file_1_jg7222";
dsecASM438219v1_2	AUGUSTUS	exon	11687249	11687413	.	+	.	transcript_id "file_1_file_1_jg7222.t1"; gene_id "file_1_file_1_jg7222";
dsecASM438219v1_2	AUGUSTUS	intron	11687414	11687475	.	+	.	transcript_id "file_1_file_1_jg7222.t1"; gene_id "file_1_file_1_jg7222";
dsecASM438219v1_2	AUGUSTUS	CDS	11687476	11687829	1	+	0	transcript_id "file_1_file_1_jg7222.t1"; gene_id "file_1_file_1_jg7222";
dsecASM438219v1_2	AUGUSTUS	exon	11687476	11687829	.	+	.	transcript_id "file_1_file_1_jg7222.t1"; gene_id "file_1_file_1_jg7222";
dsecASM438219v1_2	AUGUSTUS	intron	11687830	11687891	.	+	.	transcript_id "file_1_file_1_jg7222.t1"; gene_id "file_1_file_1_jg7222";
dsecASM438219v1_2	AUGUSTUS	CDS	11687892	11687991	1	+	0	transcript_id "file_1_file_1_jg7222.t1"; gene_id "file_1_file_1_jg7222";
dsecASM438219v1_2	AUGUSTUS	exon	11687892	11687991	.	+	.	transcript_id "file_1_file_1_jg7222.t1"; gene_id "file_1_file_1_jg7222";
dsecASM438219v1_2	AUGUSTUS	intron	11687992	11688053	.	+	.	transcript_id "file_1_file_1_jg7222.t1"; gene_id "file_1_file_1_jg7222";
dsecASM438219v1_2	AUGUSTUS	CDS	11688054	11688450	1	+	2	transcript_id "file_1_file_1_jg7222.t1"; gene_id "file_1_file_1_jg7222";
dsecASM438219v1_2	AUGUSTUS	exon	11688054	11688450	.	+	.	transcript_id "file_1_file_1_jg7222.t1"; gene_id "file_1_file_1_jg7222";
dsecASM438219v1_2	AUGUSTUS	intron	11688451	11688506	.	+	.	transcript_id "file_1_file_1_jg7222.t1"; gene_id "file_1_file_1_jg7222";
dsecASM438219v1_2	AUGUSTUS	CDS	11688507	11688597	1	+	1	transcript_id "file_1_file_1_jg7222.t1"; gene_id "file_1_file_1_jg7222";
dsecASM438219v1_2	AUGUSTUS	exon	11688507	11688597	.	+	.	transcript_id "file_1_file_1_jg7222.t1"; gene_id "file_1_file_1_jg7222";
dsecASM438219v1_2	AUGUSTUS	intron	11688598	11688661	.	+	.	transcript_id "file_1_file_1_jg7222.t1"; gene_id "file_1_file_1_jg7222";
dsecASM438219v1_2	AUGUSTUS	transcript	11684630	11688988	.	+	.	transcript_id "file_1_file_1_jg7222.t1"; gene_id "file_1_file_1_jg7222"
dsecASM438219v1_2	AUGUSTUS	gene	11684630	11688988	.	+	.	jg7222
dsecASM438219v1_2	AUGUSTUS	CDS	11688662	11688988	1	+	0	transcript_id "file_1_file_1_jg7222.t1"; gene_id "file_1_file_1_jg7222";
dsecASM438219v1_2	AUGUSTUS	exon	11688662	11688988	.	+	.	transcript_id "file_1_file_1_jg7222.t1"; gene_id "file_1_file_1_jg7222";
dsecASM438219v1_2	AUGUSTUS	stop_codon	11688986	11688988	.	+	0	transcript_id "file_1_file_1_jg7222.t1"; gene_id "file_1_file_1_jg7222";
dsecASM438219v1_5	AUGUSTUS	start_codon	11635972	11635974	.	+	0	transcript_id "file_1_file_1_jg4399.t1"; gene_id "file_1_file_1_jg4399";
dsecASM438219v1_5	AUGUSTUS	CDS	11635972	11637000	0.81	+	0	transcript_id "file_1_file_1_jg4399.t1"; gene_id "file_1_file_1_jg4399";
dsecASM438219v1_5	AUGUSTUS	exon	11635972	11637000	.	+	.	transcript_id "file_1_file_1_jg4399.t1"; gene_id "file_1_file_1_jg4399";
dsecASM438219v1_5	AUGUSTUS	intron	11637001	11637057	.	+	.	transcript_id "file_1_file_1_jg4399.t1"; gene_id "file_1_file_1_jg4399";
dsecASM438219v1_5	AUGUSTUS	CDS	11637058	11638538	1	+	0	transcript_id "file_1_file_1_jg4399.t1"; gene_id "file_1_file_1_jg4399";
dsecASM438219v1_5	AUGUSTUS	exon	11637058	11638538	.	+	.	transcript_id "file_1_file_1_jg4399.t1"; gene_id "file_1_file_1_jg4399";
dsecASM438219v1_5	AUGUSTUS	intron	11638539	11638606	.	+	.	transcript_id "file_1_file_1_jg4399.t1"; gene_id "file_1_file_1_jg4399";
dsecASM438219v1_5	AUGUSTUS	CDS	11638607	11639078	1	+	1	transcript_id "file_1_file_1_jg4399.t1"; gene_id "file_1_file_1_jg4399";
dsecASM438219v1_5	AUGUSTUS	exon	11638607	11639078	.	+	.	transcript_id "file_1_file_1_jg4399.t1"; gene_id "file_1_file_1_jg4399";
dsecASM438219v1_5	AUGUSTUS	intron	11639079	11639131	.	+	.	transcript_id "file_1_file_1_jg4399.t1"; gene_id "file_1_file_1_jg4399";
dsecASM438219v1_5	AUGUSTUS	CDS	11639132	11639345	1	+	0	transcript_id "file_1_file_1_jg4399.t1"; gene_id "file_1_file_1_jg4399";
dsecASM438219v1_5	AUGUSTUS	exon	11639132	11639345	.	+	.	transcript_id "file_1_file_1_jg4399.t1"; gene_id "file_1_file_1_jg4399";
dsecASM438219v1_5	AUGUSTUS	intron	11639346	11639401	.	+	.	transcript_id "file_1_file_1_jg4399.t1"; gene_id "file_1_file_1_jg4399";
dsecASM438219v1_5	AUGUSTUS	CDS	11639402	11639545	1	+	2	transcript_id "file_1_file_1_jg4399.t1"; gene_id "file_1_file_1_jg4399";
dsecASM438219v1_5	AUGUSTUS	exon	11639402	11639545	.	+	.	transcript_id "file_1_file_1_jg4399.t1"; gene_id "file_1_file_1_jg4399";
dsecASM438219v1_5	AUGUSTUS	intron	11639546	11639833	.	+	.	transcript_id "file_1_file_1_jg4399.t1"; gene_id "file_1_file_1_jg4399";
dsecASM438219v1_5	AUGUSTUS	CDS	11639834	11640143	1	+	2	transcript_id "file_1_file_1_jg4399.t1"; gene_id "file_1_file_1_jg4399";
dsecASM438219v1_5	AUGUSTUS	exon	11639834	11640143	.	+	.	transcript_id "file_1_file_1_jg4399.t1"; gene_id "file_1_file_1_jg4399";
dsecASM438219v1_5	AUGUSTUS	intron	11640144	11640205	.	+	.	transcript_id "file_1_file_1_jg4399.t1"; gene_id "file_1_file_1_jg4399";
dsecASM438219v1_5	AUGUSTUS	transcript	11635972	11640632	.	+	.	transcript_id "file_1_file_1_jg4399.t1"; gene_id "file_1_file_1_jg4399"
dsecASM438219v1_5	AUGUSTUS	gene	11635972	11640632	.	+	.	jg4399
dsecASM438219v1_5	AUGUSTUS	CDS	11640206	11640632	1	+	1	transcript_id "file_1_file_1_jg4399.t1"; gene_id "file_1_file_1_jg4399";
dsecASM438219v1_5	AUGUSTUS	exon	11640206	11640632	.	+	.	transcript_id "file_1_file_1_jg4399.t1"; gene_id "file_1_file_1_jg4399";
dsecASM438219v1_5	AUGUSTUS	stop_codon	11640630	11640632	.	+	0	transcript_id "file_1_file_1_jg4399.t1"; gene_id "file_1_file_1_jg4399";
dsecASM438219v1_0	AUGUSTUS	start_codon	18359663	18359665	.	+	0	transcript_id "file_1_file_1_jg2524.t1"; gene_id "file_1_file_1_jg2524";
dsecASM438219v1_0	AUGUSTUS	CDS	18359663	18360013	1	+	0	transcript_id "file_1_file_1_jg2524.t1"; gene_id "file_1_file_1_jg2524";
dsecASM438219v1_0	AUGUSTUS	exon	18359663	18360013	.	+	.	transcript_id "file_1_file_1_jg2524.t1"; gene_id "file_1_file_1_jg2524";
dsecASM438219v1_0	AUGUSTUS	transcript	18359663	18360013	.	+	.	transcript_id "file_1_file_1_jg2524.t1"; gene_id "file_1_file_1_jg2524"
dsecASM438219v1_0	AUGUSTUS	gene	18359663	18360013	.	+	.	jg2524
dsecASM438219v1_0	AUGUSTUS	stop_codon	18360011	18360013	.	+	0	transcript_id "file_1_file_1_jg2524.t1"; gene_id "file_1_file_1_jg2524";
dsecASM438219v1_2	AUGUSTUS	stop_codon	15191219	15191221	.	-	0	transcript_id "file_1_file_1_jg7575.t1"; gene_id "file_1_file_1_jg7575";
dsecASM438219v1_2	AUGUSTUS	CDS	15191219	15192819	1	-	2	transcript_id "file_1_file_1_jg7575.t1"; gene_id "file_1_file_1_jg7575";
dsecASM438219v1_2	AUGUSTUS	exon	15191219	15192819	.	-	.	transcript_id "file_1_file_1_jg7575.t1"; gene_id "file_1_file_1_jg7575";
dsecASM438219v1_2	AUGUSTUS	intron	15192820	15192878	.	-	.	transcript_id "file_1_file_1_jg7575.t1"; gene_id "file_1_file_1_jg7575";
dsecASM438219v1_2	AUGUSTUS	transcript	15191219	15193071	.	-	.	transcript_id "file_1_file_1_jg7575.t1"; gene_id "file_1_file_1_jg7575"
dsecASM438219v1_2	AUGUSTUS	gene	15191219	15193071	.	-	.	jg7575
dsecASM438219v1_2	AUGUSTUS	CDS	15192879	15193071	1	-	0	transcript_id "file_1_file_1_jg7575.t1"; gene_id "file_1_file_1_jg7575";
dsecASM438219v1_2	AUGUSTUS	exon	15192879	15193071	.	-	.	transcript_id "file_1_file_1_jg7575.t1"; gene_id "file_1_file_1_jg7575";
dsecASM438219v1_2	AUGUSTUS	start_codon	15193069	15193071	.	-	0	transcript_id "file_1_file_1_jg7575.t1"; gene_id "file_1_file_1_jg7575";
dsecASM438219v1_3	AUGUSTUS	start_codon	29146200	29146202	.	+	0	transcript_id "file_1_file_1_jg12168.t1"; gene_id "file_1_file_1_jg12168";
dsecASM438219v1_3	AUGUSTUS	CDS	29146200	29147072	1	+	0	transcript_id "file_1_file_1_jg12168.t1"; gene_id "file_1_file_1_jg12168";
dsecASM438219v1_3	AUGUSTUS	exon	29146200	29147072	.	+	.	transcript_id "file_1_file_1_jg12168.t1"; gene_id "file_1_file_1_jg12168";
dsecASM438219v1_3	AUGUSTUS	transcript	29146200	29147072	.	+	.	transcript_id "file_1_file_1_jg12168.t1"; gene_id "file_1_file_1_jg12168"
dsecASM438219v1_3	AUGUSTUS	gene	29146200	29147072	.	+	.	jg12168
dsecASM438219v1_3	AUGUSTUS	stop_codon	29147070	29147072	.	+	0	transcript_id "file_1_file_1_jg12168.t1"; gene_id "file_1_file_1_jg12168";
dsecASM438219v1_0	AUGUSTUS	start_codon	7276567	7276569	.	+	0	transcript_id "file_1_file_1_jg1271.t1"; gene_id "file_1_file_1_jg1271";
dsecASM438219v1_0	AUGUSTUS	CDS	7276567	7277368	1	+	0	transcript_id "file_1_file_1_jg1271.t1"; gene_id "file_1_file_1_jg1271";
dsecASM438219v1_0	AUGUSTUS	exon	7276567	7277368	.	+	.	transcript_id "file_1_file_1_jg1271.t1"; gene_id "file_1_file_1_jg1271";
dsecASM438219v1_0	AUGUSTUS	intron	7277369	7277441	.	+	.	transcript_id "file_1_file_1_jg1271.t1"; gene_id "file_1_file_1_jg1271";
dsecASM438219v1_0	AUGUSTUS	CDS	7277442	7278067	1	+	2	transcript_id "file_1_file_1_jg1271.t1"; gene_id "file_1_file_1_jg1271";
dsecASM438219v1_0	AUGUSTUS	exon	7277442	7278067	.	+	.	transcript_id "file_1_file_1_jg1271.t1"; gene_id "file_1_file_1_jg1271";
dsecASM438219v1_0	AUGUSTUS	intron	7278068	7278133	.	+	.	transcript_id "file_1_file_1_jg1271.t1"; gene_id "file_1_file_1_jg1271";
dsecASM438219v1_0	AUGUSTUS	CDS	7278134	7278291	1	+	0	transcript_id "file_1_file_1_jg1271.t1"; gene_id "file_1_file_1_jg1271";
dsecASM438219v1_0	AUGUSTUS	exon	7278134	7278291	.	+	.	transcript_id "file_1_file_1_jg1271.t1"; gene_id "file_1_file_1_jg1271";
dsecASM438219v1_0	AUGUSTUS	intron	7278292	7278352	.	+	.	transcript_id "file_1_file_1_jg1271.t1"; gene_id "file_1_file_1_jg1271";
dsecASM438219v1_0	AUGUSTUS	CDS	7278353	7278725	1	+	1	transcript_id "file_1_file_1_jg1271.t1"; gene_id "file_1_file_1_jg1271";
dsecASM438219v1_0	AUGUSTUS	exon	7278353	7278725	.	+	.	transcript_id "file_1_file_1_jg1271.t1"; gene_id "file_1_file_1_jg1271";
dsecASM438219v1_0	AUGUSTUS	intron	7278726	7281447	.	+	.	transcript_id "file_1_file_1_jg1271.t1"; gene_id "file_1_file_1_jg1271";
dsecASM438219v1_0	AUGUSTUS	CDS	7281448	7281535	1	+	0	transcript_id "file_1_file_1_jg1271.t1"; gene_id "file_1_file_1_jg1271";
dsecASM438219v1_0	AUGUSTUS	exon	7281448	7281535	.	+	.	transcript_id "file_1_file_1_jg1271.t1"; gene_id "file_1_file_1_jg1271";
dsecASM438219v1_0	AUGUSTUS	intron	7281536	7285605	.	+	.	transcript_id "file_1_file_1_jg1271.t1"; gene_id "file_1_file_1_jg1271";
dsecASM438219v1_0	AUGUSTUS	CDS	7285606	7285763	1	+	2	transcript_id "file_1_file_1_jg1271.t1"; gene_id "file_1_file_1_jg1271";
dsecASM438219v1_0	AUGUSTUS	exon	7285606	7285763	.	+	.	transcript_id "file_1_file_1_jg1271.t1"; gene_id "file_1_file_1_jg1271";
dsecASM438219v1_0	AUGUSTUS	intron	7285764	7285837	.	+	.	transcript_id "file_1_file_1_jg1271.t1"; gene_id "file_1_file_1_jg1271";
dsecASM438219v1_0	AUGUSTUS	CDS	7285838	7285933	1	+	0	transcript_id "file_1_file_1_jg1271.t1"; gene_id "file_1_file_1_jg1271";
dsecASM438219v1_0	AUGUSTUS	exon	7285838	7285933	.	+	.	transcript_id "file_1_file_1_jg1271.t1"; gene_id "file_1_file_1_jg1271";
dsecASM438219v1_0	AUGUSTUS	intron	7285934	7285990	.	+	.	transcript_id "file_1_file_1_jg1271.t1"; gene_id "file_1_file_1_jg1271";
dsecASM438219v1_0	AUGUSTUS	transcript	7276567	7286107	.	+	.	transcript_id "file_1_file_1_jg1271.t1"; gene_id "file_1_file_1_jg1271"
dsecASM438219v1_0	AUGUSTUS	gene	7276567	7286107	.	+	.	jg1271
dsecASM438219v1_0	AUGUSTUS	CDS	7285991	7286107	1	+	0	transcript_id "file_1_file_1_jg1271.t1"; gene_id "file_1_file_1_jg1271";
dsecASM438219v1_0	AUGUSTUS	exon	7285991	7286107	.	+	.	transcript_id "file_1_file_1_jg1271.t1"; gene_id "file_1_file_1_jg1271";
dsecASM438219v1_0	AUGUSTUS	stop_codon	7286105	7286107	.	+	0	transcript_id "file_1_file_1_jg1271.t1"; gene_id "file_1_file_1_jg1271";
dsecASM438219v1_1	AUGUSTUS	start_codon	19557768	19557770	.	+	0	transcript_id "file_1_file_1_jg14916.t1"; gene_id "file_1_file_1_jg14916";
dsecASM438219v1_1	AUGUSTUS	CDS	19557768	19558439	1	+	0	transcript_id "file_1_file_1_jg14916.t1"; gene_id "file_1_file_1_jg14916";
dsecASM438219v1_1	AUGUSTUS	exon	19557768	19558439	.	+	.	transcript_id "file_1_file_1_jg14916.t1"; gene_id "file_1_file_1_jg14916";
dsecASM438219v1_1	AUGUSTUS	transcript	19557768	19558439	.	+	.	transcript_id "file_1_file_1_jg14916.t1"; gene_id "file_1_file_1_jg14916"
dsecASM438219v1_1	AUGUSTUS	gene	19557768	19558439	.	+	.	jg14916
dsecASM438219v1_1	AUGUSTUS	stop_codon	19558437	19558439	.	+	0	transcript_id "file_1_file_1_jg14916.t1"; gene_id "file_1_file_1_jg14916";
dsecASM438219v1_2	AUGUSTUS	stop_codon	1367735	1367737	.	-	0	transcript_id "file_1_file_1_jg5887.t1"; gene_id "file_1_file_1_jg5887";
dsecASM438219v1_2	AUGUSTUS	CDS	1367735	1368496	1	-	0	transcript_id "file_1_file_1_jg5887.t1"; gene_id "file_1_file_1_jg5887";
dsecASM438219v1_2	AUGUSTUS	exon	1367735	1368496	.	-	.	transcript_id "file_1_file_1_jg5887.t1"; gene_id "file_1_file_1_jg5887";
dsecASM438219v1_2	AUGUSTUS	transcript	1367735	1368496	.	-	.	transcript_id "file_1_file_1_jg5887.t1"; gene_id "file_1_file_1_jg5887"
dsecASM438219v1_2	AUGUSTUS	gene	1367735	1368496	.	-	.	jg5887
dsecASM438219v1_2	AUGUSTUS	start_codon	1368494	1368496	.	-	0	transcript_id "file_1_file_1_jg5887.t1"; gene_id "file_1_file_1_jg5887";
dsecASM438219v1_0	AUGUSTUS	start_codon	10427144	10427146	.	+	0	transcript_id "file_1_file_1_jg1746.t1"; gene_id "file_1_file_1_jg1746";
dsecASM438219v1_0	AUGUSTUS	CDS	10427144	10427275	1	+	0	transcript_id "file_1_file_1_jg1746.t1"; gene_id "file_1_file_1_jg1746";
dsecASM438219v1_0	AUGUSTUS	exon	10427144	10427275	.	+	.	transcript_id "file_1_file_1_jg1746.t1"; gene_id "file_1_file_1_jg1746";
dsecASM438219v1_0	AUGUSTUS	intron	10427276	10429082	.	+	.	transcript_id "file_1_file_1_jg1746.t1"; gene_id "file_1_file_1_jg1746";
dsecASM438219v1_0	AUGUSTUS	CDS	10429083	10429115	0.35	+	0	transcript_id "file_1_file_1_jg1746.t1"; gene_id "file_1_file_1_jg1746";
dsecASM438219v1_0	AUGUSTUS	exon	10429083	10429115	.	+	.	transcript_id "file_1_file_1_jg1746.t1"; gene_id "file_1_file_1_jg1746";
dsecASM438219v1_0	AUGUSTUS	intron	10429116	10429182	.	+	.	transcript_id "file_1_file_1_jg1746.t1"; gene_id "file_1_file_1_jg1746";
dsecASM438219v1_0	AUGUSTUS	CDS	10429183	10429722	1	+	0	transcript_id "file_1_file_1_jg1746.t1"; gene_id "file_1_file_1_jg1746";
dsecASM438219v1_0	AUGUSTUS	exon	10429183	10429722	.	+	.	transcript_id "file_1_file_1_jg1746.t1"; gene_id "file_1_file_1_jg1746";
dsecASM438219v1_0	AUGUSTUS	intron	10429723	10429818	.	+	.	transcript_id "file_1_file_1_jg1746.t1"; gene_id "file_1_file_1_jg1746";
dsecASM438219v1_0	AUGUSTUS	CDS	10429819	10429977	1	+	0	transcript_id "file_1_file_1_jg1746.t1"; gene_id "file_1_file_1_jg1746";
dsecASM438219v1_0	AUGUSTUS	exon	10429819	10429977	.	+	.	transcript_id "file_1_file_1_jg1746.t1"; gene_id "file_1_file_1_jg1746";
dsecASM438219v1_0	AUGUSTUS	intron	10429978	10430028	.	+	.	transcript_id "file_1_file_1_jg1746.t1"; gene_id "file_1_file_1_jg1746";
dsecASM438219v1_0	AUGUSTUS	transcript	10427144	10430415	.	+	.	transcript_id "file_1_file_1_jg1746.t1"; gene_id "file_1_file_1_jg1746"
dsecASM438219v1_0	AUGUSTUS	gene	10427144	10430415	.	+	.	jg1746
dsecASM438219v1_0	AUGUSTUS	CDS	10430029	10430415	1	+	0	transcript_id "file_1_file_1_jg1746.t1"; gene_id "file_1_file_1_jg1746";
dsecASM438219v1_0	AUGUSTUS	exon	10430029	10430415	.	+	.	transcript_id "file_1_file_1_jg1746.t1"; gene_id "file_1_file_1_jg1746";
dsecASM438219v1_0	AUGUSTUS	stop_codon	10430413	10430415	.	+	0	transcript_id "file_1_file_1_jg1746.t1"; gene_id "file_1_file_1_jg1746";
dsecASM438219v1_3	GeneMark.hmm	start_codon	23254757	23254759	.	+	0	gene_id "file_1_file_2_12045_g"; transcript_id "file_1_file_2_12045_t"; count "file_1_file_2_1_1";
dsecASM438219v1_3	GeneMark.hmm	CDS	23254757	23254762	.	+	0	gene_id "file_1_file_2_12045_g"; transcript_id "file_1_file_2_12045_t"; cds_type "file_1_file_2_Initial"; count "file_1_file_2_1_4"; anchored "file_1_file_2_0_1";
dsecASM438219v1_3	GeneMark.hmm	exon	23254757	23254762	0	+	.	gene_id "file_1_file_2_12045_g"; transcript_id "file_1_file_2_12045_t"; cds_type "file_1_file_2_Initial"; count "file_1_file_2_1_4"; anchored "file_1_file_2_0_1";
dsecASM438219v1_3	GeneMark.hmm	CDS	23256649	23257206	.	+	0	gene_id "file_1_file_2_12045_g"; transcript_id "file_1_file_2_12045_t"; evidence "file_1_file_2_0_1"; cds_type "file_1_file_2_Internal"; count "file_1_file_2_2_4"; anchored "file_1_file_2_1_1";
dsecASM438219v1_3	GeneMark.hmm	exon	23256649	23257206	0	+	.	gene_id "file_1_file_2_12045_g"; transcript_id "file_1_file_2_12045_t"; evidence "file_1_file_2_0_1"; cds_type "file_1_file_2_Internal"; count "file_1_file_2_2_4"; anchored "file_1_file_2_1_1";
dsecASM438219v1_3	GeneMark.hmm	CDS	23257317	23258687	.	+	0	gene_id "file_1_file_2_12045_g"; transcript_id "file_1_file_2_12045_t"; evidence "file_1_file_2_1_1"; cds_type "file_1_file_2_Internal"; count "file_1_file_2_3_4"; anchored "file_1_file_2_1_1";
dsecASM438219v1_3	GeneMark.hmm	exon	23257317	23258687	0	+	.	gene_id "file_1_file_2_12045_g"; transcript_id "file_1_file_2_12045_t"; evidence "file_1_file_2_1_1"; cds_type "file_1_file_2_Internal"; count "file_1_file_2_3_4"; anchored "file_1_file_2_1_1";
dsecASM438219v1_3	GeneMark.hmm	CDS	23258750	23258911	.	+	0	gene_id "file_1_file_2_12045_g"; transcript_id "file_1_file_2_12045_t"; evidence "file_1_file_2_1_1"; cds_type "file_1_file_2_Terminal"; count "file_1_file_2_4_4"; anchored "file_1_file_2_1_1";
dsecASM438219v1_3	GeneMark.hmm	exon	23258750	23258911	0	+	.	gene_id "file_1_file_2_12045_g"; transcript_id "file_1_file_2_12045_t"; evidence "file_1_file_2_1_1"; cds_type "file_1_file_2_Terminal"; count "file_1_file_2_4_4"; anchored "file_1_file_2_1_1";
dsecASM438219v1_3	GeneMark.hmm	stop_codon	23258909	23258911	.	+	0	gene_id "file_1_file_2_12045_g"; transcript_id "file_1_file_2_12045_t"; count "file_1_file_2_1_1";
dsecASM438219v1_2	AUGUSTUS	stop_codon	17647214	17647216	.	-	0	transcript_id "file_1_file_1_jg7932.t1"; gene_id "file_1_file_1_jg7932";
dsecASM438219v1_2	AUGUSTUS	CDS	17647214	17647782	1	-	2	transcript_id "file_1_file_1_jg7932.t1"; gene_id "file_1_file_1_jg7932";
dsecASM438219v1_2	AUGUSTUS	exon	17647214	17647782	.	-	.	transcript_id "file_1_file_1_jg7932.t1"; gene_id "file_1_file_1_jg7932";
dsecASM438219v1_2	AUGUSTUS	intron	17647783	17647834	.	-	.	transcript_id "file_1_file_1_jg7932.t1"; gene_id "file_1_file_1_jg7932";
dsecASM438219v1_2	AUGUSTUS	CDS	17647835	17647903	1	-	2	transcript_id "file_1_file_1_jg7932.t1"; gene_id "file_1_file_1_jg7932";
dsecASM438219v1_2	AUGUSTUS	exon	17647835	17647903	.	-	.	transcript_id "file_1_file_1_jg7932.t1"; gene_id "file_1_file_1_jg7932";
dsecASM438219v1_2	AUGUSTUS	intron	17647904	17647968	.	-	.	transcript_id "file_1_file_1_jg7932.t1"; gene_id "file_1_file_1_jg7932";
dsecASM438219v1_2	AUGUSTUS	CDS	17647969	17648348	1	-	1	transcript_id "file_1_file_1_jg7932.t1"; gene_id "file_1_file_1_jg7932";
dsecASM438219v1_2	AUGUSTUS	exon	17647969	17648348	.	-	.	transcript_id "file_1_file_1_jg7932.t1"; gene_id "file_1_file_1_jg7932";
dsecASM438219v1_2	AUGUSTUS	intron	17648349	17648407	.	-	.	transcript_id "file_1_file_1_jg7932.t1"; gene_id "file_1_file_1_jg7932";
dsecASM438219v1_2	AUGUSTUS	transcript	17647214	17648640	.	-	.	transcript_id "file_1_file_1_jg7932.t1"; gene_id "file_1_file_1_jg7932"
dsecASM438219v1_2	AUGUSTUS	gene	17647214	17648640	.	-	.	jg7932
dsecASM438219v1_2	AUGUSTUS	CDS	17648408	17648640	1	-	0	transcript_id "file_1_file_1_jg7932.t1"; gene_id "file_1_file_1_jg7932";
dsecASM438219v1_2	AUGUSTUS	exon	17648408	17648640	.	-	.	transcript_id "file_1_file_1_jg7932.t1"; gene_id "file_1_file_1_jg7932";
dsecASM438219v1_2	AUGUSTUS	start_codon	17648638	17648640	.	-	0	transcript_id "file_1_file_1_jg7932.t1"; gene_id "file_1_file_1_jg7932";
dsecASM438219v1_2	AUGUSTUS	start_codon	17020124	17020126	.	+	0	transcript_id "file_1_file_1_jg7853.t1"; gene_id "file_1_file_1_jg7853";
dsecASM438219v1_2	AUGUSTUS	CDS	17020124	17024092	1	+	0	transcript_id "file_1_file_1_jg7853.t1"; gene_id "file_1_file_1_jg7853";
dsecASM438219v1_2	AUGUSTUS	exon	17020124	17024092	.	+	.	transcript_id "file_1_file_1_jg7853.t1"; gene_id "file_1_file_1_jg7853";
dsecASM438219v1_2	AUGUSTUS	transcript	17020124	17024092	.	+	.	transcript_id "file_1_file_1_jg7853.t1"; gene_id "file_1_file_1_jg7853"
dsecASM438219v1_2	AUGUSTUS	gene	17020124	17024092	.	+	.	jg7853
dsecASM438219v1_2	AUGUSTUS	stop_codon	17024090	17024092	.	+	0	transcript_id "file_1_file_1_jg7853.t1"; gene_id "file_1_file_1_jg7853";
dsecASM438219v1_2	AUGUSTUS	start_codon	7177937	7177939	.	+	0	transcript_id "file_1_file_1_jg6615.t1"; gene_id "file_1_file_1_jg6615";
dsecASM438219v1_2	AUGUSTUS	CDS	7177937	7178077	1	+	0	transcript_id "file_1_file_1_jg6615.t1"; gene_id "file_1_file_1_jg6615";
dsecASM438219v1_2	AUGUSTUS	exon	7177937	7178077	.	+	.	transcript_id "file_1_file_1_jg6615.t1"; gene_id "file_1_file_1_jg6615";
dsecASM438219v1_2	AUGUSTUS	intron	7178078	7178132	.	+	.	transcript_id "file_1_file_1_jg6615.t1"; gene_id "file_1_file_1_jg6615";
dsecASM438219v1_2	AUGUSTUS	CDS	7178133	7178960	1	+	0	transcript_id "file_1_file_1_jg6615.t1"; gene_id "file_1_file_1_jg6615";
dsecASM438219v1_2	AUGUSTUS	exon	7178133	7178960	.	+	.	transcript_id "file_1_file_1_jg6615.t1"; gene_id "file_1_file_1_jg6615";
dsecASM438219v1_2	AUGUSTUS	intron	7178961	7179018	.	+	.	transcript_id "file_1_file_1_jg6615.t1"; gene_id "file_1_file_1_jg6615";
dsecASM438219v1_2	AUGUSTUS	CDS	7179019	7179244	1	+	0	transcript_id "file_1_file_1_jg6615.t1"; gene_id "file_1_file_1_jg6615";
dsecASM438219v1_2	AUGUSTUS	exon	7179019	7179244	.	+	.	transcript_id "file_1_file_1_jg6615.t1"; gene_id "file_1_file_1_jg6615";
dsecASM438219v1_2	AUGUSTUS	intron	7179245	7179298	.	+	.	transcript_id "file_1_file_1_jg6615.t1"; gene_id "file_1_file_1_jg6615";
dsecASM438219v1_2	AUGUSTUS	CDS	7179299	7180091	1	+	2	transcript_id "file_1_file_1_jg6615.t1"; gene_id "file_1_file_1_jg6615";
dsecASM438219v1_2	AUGUSTUS	exon	7179299	7180091	.	+	.	transcript_id "file_1_file_1_jg6615.t1"; gene_id "file_1_file_1_jg6615";
dsecASM438219v1_2	AUGUSTUS	intron	7180092	7180167	.	+	.	transcript_id "file_1_file_1_jg6615.t1"; gene_id "file_1_file_1_jg6615";
dsecASM438219v1_2	AUGUSTUS	transcript	7177937	7180354	.	+	.	transcript_id "file_1_file_1_jg6615.t1"; gene_id "file_1_file_1_jg6615"
dsecASM438219v1_2	AUGUSTUS	gene	7177937	7180354	.	+	.	jg6615
dsecASM438219v1_2	AUGUSTUS	CDS	7180168	7180354	1	+	1	transcript_id "file_1_file_1_jg6615.t1"; gene_id "file_1_file_1_jg6615";
dsecASM438219v1_2	AUGUSTUS	exon	7180168	7180354	.	+	.	transcript_id "file_1_file_1_jg6615.t1"; gene_id "file_1_file_1_jg6615";
dsecASM438219v1_2	AUGUSTUS	stop_codon	7180352	7180354	.	+	0	transcript_id "file_1_file_1_jg6615.t1"; gene_id "file_1_file_1_jg6615";
dsecASM438219v1_2	AUGUSTUS	start_codon	3463817	3463819	.	+	0	transcript_id "file_1_file_1_jg6181.t1"; gene_id "file_1_file_1_jg6181";
dsecASM438219v1_2	AUGUSTUS	CDS	3463817	3463823	0.6	+	0	transcript_id "file_1_file_1_jg6181.t1"; gene_id "file_1_file_1_jg6181";
dsecASM438219v1_2	AUGUSTUS	exon	3463817	3463823	.	+	.	transcript_id "file_1_file_1_jg6181.t1"; gene_id "file_1_file_1_jg6181";
dsecASM438219v1_2	AUGUSTUS	intron	3463824	3464222	.	+	.	transcript_id "file_1_file_1_jg6181.t1"; gene_id "file_1_file_1_jg6181";
dsecASM438219v1_2	AUGUSTUS	CDS	3464223	3464272	0.29	+	2	transcript_id "file_1_file_1_jg6181.t1"; gene_id "file_1_file_1_jg6181";
dsecASM438219v1_2	AUGUSTUS	exon	3464223	3464272	.	+	.	transcript_id "file_1_file_1_jg6181.t1"; gene_id "file_1_file_1_jg6181";
dsecASM438219v1_2	AUGUSTUS	intron	3464273	3464372	.	+	.	transcript_id "file_1_file_1_jg6181.t1"; gene_id "file_1_file_1_jg6181";
dsecASM438219v1_2	AUGUSTUS	CDS	3464373	3464798	1	+	0	transcript_id "file_1_file_1_jg6181.t1"; gene_id "file_1_file_1_jg6181";
dsecASM438219v1_2	AUGUSTUS	exon	3464373	3464798	.	+	.	transcript_id "file_1_file_1_jg6181.t1"; gene_id "file_1_file_1_jg6181";
dsecASM438219v1_2	AUGUSTUS	intron	3464799	3482771	.	+	.	transcript_id "file_1_file_1_jg6181.t1"; gene_id "file_1_file_1_jg6181";
dsecASM438219v1_2	AUGUSTUS	CDS	3482772	3482855	1	+	0	transcript_id "file_1_file_1_jg6181.t1"; gene_id "file_1_file_1_jg6181";
dsecASM438219v1_2	AUGUSTUS	exon	3482772	3482855	.	+	.	transcript_id "file_1_file_1_jg6181.t1"; gene_id "file_1_file_1_jg6181";
dsecASM438219v1_2	AUGUSTUS	intron	3482856	3482936	.	+	.	transcript_id "file_1_file_1_jg6181.t1"; gene_id "file_1_file_1_jg6181";
dsecASM438219v1_2	AUGUSTUS	CDS	3482937	3483135	1	+	0	transcript_id "file_1_file_1_jg6181.t1"; gene_id "file_1_file_1_jg6181";
dsecASM438219v1_2	AUGUSTUS	exon	3482937	3483135	.	+	.	transcript_id "file_1_file_1_jg6181.t1"; gene_id "file_1_file_1_jg6181";
dsecASM438219v1_2	AUGUSTUS	intron	3483136	3484115	.	+	.	transcript_id "file_1_file_1_jg6181.t1"; gene_id "file_1_file_1_jg6181";
dsecASM438219v1_2	AUGUSTUS	CDS	3484116	3485248	1	+	2	transcript_id "file_1_file_1_jg6181.t1"; gene_id "file_1_file_1_jg6181";
dsecASM438219v1_2	AUGUSTUS	exon	3484116	3485248	.	+	.	transcript_id "file_1_file_1_jg6181.t1"; gene_id "file_1_file_1_jg6181";
dsecASM438219v1_2	AUGUSTUS	intron	3485249	3485342	.	+	.	transcript_id "file_1_file_1_jg6181.t1"; gene_id "file_1_file_1_jg6181";
dsecASM438219v1_2	AUGUSTUS	transcript	3463817	3486578	.	+	.	transcript_id "file_1_file_1_jg6181.t1"; gene_id "file_1_file_1_jg6181"
dsecASM438219v1_2	AUGUSTUS	gene	3463817	3486578	.	+	.	jg6181
dsecASM438219v1_2	AUGUSTUS	CDS	3485343	3486578	1	+	0	transcript_id "file_1_file_1_jg6181.t1"; gene_id "file_1_file_1_jg6181";
dsecASM438219v1_2	AUGUSTUS	exon	3485343	3486578	.	+	.	transcript_id "file_1_file_1_jg6181.t1"; gene_id "file_1_file_1_jg6181";
dsecASM438219v1_2	AUGUSTUS	stop_codon	3486576	3486578	.	+	0	transcript_id "file_1_file_1_jg6181.t1"; gene_id "file_1_file_1_jg6181";
dsecASM438219v1_2	AUGUSTUS	start_codon	11886211	11886213	.	+	0	transcript_id "file_1_file_1_jg7253.t1"; gene_id "file_1_file_1_jg7253";
dsecASM438219v1_2	AUGUSTUS	CDS	11886211	11887591	1	+	0	transcript_id "file_1_file_1_jg7253.t1"; gene_id "file_1_file_1_jg7253";
dsecASM438219v1_2	AUGUSTUS	exon	11886211	11887591	.	+	.	transcript_id "file_1_file_1_jg7253.t1"; gene_id "file_1_file_1_jg7253";
dsecASM438219v1_2	AUGUSTUS	intron	11887592	11887641	.	+	.	transcript_id "file_1_file_1_jg7253.t1"; gene_id "file_1_file_1_jg7253";
dsecASM438219v1_2	AUGUSTUS	CDS	11887642	11887811	0.89	+	2	transcript_id "file_1_file_1_jg7253.t1"; gene_id "file_1_file_1_jg7253";
dsecASM438219v1_2	AUGUSTUS	exon	11887642	11887811	.	+	.	transcript_id "file_1_file_1_jg7253.t1"; gene_id "file_1_file_1_jg7253";
dsecASM438219v1_2	AUGUSTUS	intron	11887812	11887862	.	+	.	transcript_id "file_1_file_1_jg7253.t1"; gene_id "file_1_file_1_jg7253";
dsecASM438219v1_2	AUGUSTUS	transcript	11886211	11887889	.	+	.	transcript_id "file_1_file_1_jg7253.t1"; gene_id "file_1_file_1_jg7253"
dsecASM438219v1_2	AUGUSTUS	gene	11886211	11887889	.	+	.	jg7253
dsecASM438219v1_2	AUGUSTUS	CDS	11887863	11887889	0.88	+	0	transcript_id "file_1_file_1_jg7253.t1"; gene_id "file_1_file_1_jg7253";
dsecASM438219v1_2	AUGUSTUS	exon	11887863	11887889	.	+	.	transcript_id "file_1_file_1_jg7253.t1"; gene_id "file_1_file_1_jg7253";
dsecASM438219v1_2	AUGUSTUS	stop_codon	11887887	11887889	.	+	0	transcript_id "file_1_file_1_jg7253.t1"; gene_id "file_1_file_1_jg7253";
dsecASM438219v1_0	AUGUSTUS	start_codon	9579783	9579785	.	+	0	transcript_id "file_1_file_1_jg1572.t1"; gene_id "file_1_file_1_jg1572";
dsecASM438219v1_0	AUGUSTUS	CDS	9579783	9580507	1	+	0	transcript_id "file_1_file_1_jg1572.t1"; gene_id "file_1_file_1_jg1572";
dsecASM438219v1_0	AUGUSTUS	exon	9579783	9580507	.	+	.	transcript_id "file_1_file_1_jg1572.t1"; gene_id "file_1_file_1_jg1572";
dsecASM438219v1_0	AUGUSTUS	intron	9580508	9580566	.	+	.	transcript_id "file_1_file_1_jg1572.t1"; gene_id "file_1_file_1_jg1572";
dsecASM438219v1_0	AUGUSTUS	transcript	9579783	9580756	.	+	.	transcript_id "file_1_file_1_jg1572.t1"; gene_id "file_1_file_1_jg1572"
dsecASM438219v1_0	AUGUSTUS	gene	9579783	9580756	.	+	.	jg1572
dsecASM438219v1_0	AUGUSTUS	CDS	9580567	9580756	1	+	1	transcript_id "file_1_file_1_jg1572.t1"; gene_id "file_1_file_1_jg1572";
dsecASM438219v1_0	AUGUSTUS	exon	9580567	9580756	.	+	.	transcript_id "file_1_file_1_jg1572.t1"; gene_id "file_1_file_1_jg1572";
dsecASM438219v1_0	AUGUSTUS	stop_codon	9580754	9580756	.	+	0	transcript_id "file_1_file_1_jg1572.t1"; gene_id "file_1_file_1_jg1572";
dsecASM438219v1_2	GeneMark.hmm	start_codon	1276014	1276016	.	+	0	gene_id "file_1_file_2_6065_g"; transcript_id "file_1_file_2_6065_t"; count "file_1_file_2_1_1";
dsecASM438219v1_2	GeneMark.hmm	CDS	1276014	1276063	.	+	0	gene_id "file_1_file_2_6065_g"; transcript_id "file_1_file_2_6065_t"; evidence "file_1_file_2_0_1"; cds_type "file_1_file_2_Initial"; count "file_1_file_2_1_3"; anchored "file_1_file_2_0_1";
dsecASM438219v1_2	GeneMark.hmm	exon	1276014	1276063	0	+	.	gene_id "file_1_file_2_6065_g"; transcript_id "file_1_file_2_6065_t"; evidence "file_1_file_2_0_1"; cds_type "file_1_file_2_Initial"; count "file_1_file_2_1_3"; anchored "file_1_file_2_0_1";
dsecASM438219v1_2	GeneMark.hmm	CDS	1276128	1277512	.	+	1	gene_id "file_1_file_2_6065_g"; transcript_id "file_1_file_2_6065_t"; evidence "file_1_file_2_1_1"; cds_type "file_1_file_2_Internal"; count "file_1_file_2_2_3"; anchored "file_1_file_2_1_1";
dsecASM438219v1_2	GeneMark.hmm	exon	1276128	1277512	0	+	.	gene_id "file_1_file_2_6065_g"; transcript_id "file_1_file_2_6065_t"; evidence "file_1_file_2_1_1"; cds_type "file_1_file_2_Internal"; count "file_1_file_2_2_3"; anchored "file_1_file_2_1_1";
dsecASM438219v1_2	GeneMark.hmm	CDS	1277569	1277774	.	+	2	gene_id "file_1_file_2_6065_g"; transcript_id "file_1_file_2_6065_t"; evidence "file_1_file_2_1_1"; cds_type "file_1_file_2_Terminal"; count "file_1_file_2_3_3"; anchored "file_1_file_2_1_1";
dsecASM438219v1_2	GeneMark.hmm	exon	1277569	1277774	0	+	.	gene_id "file_1_file_2_6065_g"; transcript_id "file_1_file_2_6065_t"; evidence "file_1_file_2_1_1"; cds_type "file_1_file_2_Terminal"; count "file_1_file_2_3_3"; anchored "file_1_file_2_1_1";
dsecASM438219v1_2	GeneMark.hmm	stop_codon	1277772	1277774	.	+	0	gene_id "file_1_file_2_6065_g"; transcript_id "file_1_file_2_6065_t"; count "file_1_file_2_1_1";
dsecASM438219v1_0	AUGUSTUS	CDS	1699167	1699169	1	+	0	transcript_id "file_1_file_1_jg526.t1"; gene_id "file_1_file_1_jg526";
dsecASM438219v1_0	AUGUSTUS	exon	1699167	1699169	.	+	.	transcript_id "file_1_file_1_jg526.t1"; gene_id "file_1_file_1_jg526";
dsecASM438219v1_0	AUGUSTUS	start_codon	1699167	1699169	.	+	0	transcript_id "file_1_file_1_jg526.t1"; gene_id "file_1_file_1_jg526";
dsecASM438219v1_0	AUGUSTUS	intron	1699170	1699439	.	+	.	transcript_id "file_1_file_1_jg526.t1"; gene_id "file_1_file_1_jg526";
dsecASM438219v1_0	AUGUSTUS	transcript	1699167	1700267	.	+	.	transcript_id "file_1_file_1_jg526.t1"; gene_id "file_1_file_1_jg526"
dsecASM438219v1_0	AUGUSTUS	gene	1699167	1700267	.	+	.	jg526
dsecASM438219v1_0	AUGUSTUS	CDS	1699440	1700267	1	+	0	transcript_id "file_1_file_1_jg526.t1"; gene_id "file_1_file_1_jg526";
dsecASM438219v1_0	AUGUSTUS	exon	1699440	1700267	.	+	.	transcript_id "file_1_file_1_jg526.t1"; gene_id "file_1_file_1_jg526";
dsecASM438219v1_0	AUGUSTUS	stop_codon	1700265	1700267	.	+	0	transcript_id "file_1_file_1_jg526.t1"; gene_id "file_1_file_1_jg526";
dsecASM438219v1_3	AUGUSTUS	stop_codon	13279768	13279770	.	-	0	transcript_id "file_1_file_1_jg9939.t1"; gene_id "file_1_file_1_jg9939";
dsecASM438219v1_3	AUGUSTUS	CDS	13279768	13279980	1	-	0	transcript_id "file_1_file_1_jg9939.t1"; gene_id "file_1_file_1_jg9939";
dsecASM438219v1_3	AUGUSTUS	exon	13279768	13279980	.	-	.	transcript_id "file_1_file_1_jg9939.t1"; gene_id "file_1_file_1_jg9939";
dsecASM438219v1_3	AUGUSTUS	intron	13279981	13280037	.	-	.	transcript_id "file_1_file_1_jg9939.t1"; gene_id "file_1_file_1_jg9939";
dsecASM438219v1_3	AUGUSTUS	CDS	13280038	13280424	1	-	0	transcript_id "file_1_file_1_jg9939.t1"; gene_id "file_1_file_1_jg9939";
dsecASM438219v1_3	AUGUSTUS	exon	13280038	13280424	.	-	.	transcript_id "file_1_file_1_jg9939.t1"; gene_id "file_1_file_1_jg9939";
dsecASM438219v1_3	AUGUSTUS	intron	13280425	13280480	.	-	.	transcript_id "file_1_file_1_jg9939.t1"; gene_id "file_1_file_1_jg9939";
dsecASM438219v1_3	AUGUSTUS	CDS	13280481	13280575	1	-	2	transcript_id "file_1_file_1_jg9939.t1"; gene_id "file_1_file_1_jg9939";
dsecASM438219v1_3	AUGUSTUS	exon	13280481	13280575	.	-	.	transcript_id "file_1_file_1_jg9939.t1"; gene_id "file_1_file_1_jg9939";
dsecASM438219v1_3	AUGUSTUS	intron	13280576	13280636	.	-	.	transcript_id "file_1_file_1_jg9939.t1"; gene_id "file_1_file_1_jg9939";
dsecASM438219v1_3	AUGUSTUS	CDS	13280637	13281172	1	-	1	transcript_id "file_1_file_1_jg9939.t1"; gene_id "file_1_file_1_jg9939";
dsecASM438219v1_3	AUGUSTUS	exon	13280637	13281172	.	-	.	transcript_id "file_1_file_1_jg9939.t1"; gene_id "file_1_file_1_jg9939";
dsecASM438219v1_3	AUGUSTUS	intron	13281173	13281233	.	-	.	transcript_id "file_1_file_1_jg9939.t1"; gene_id "file_1_file_1_jg9939";
dsecASM438219v1_3	AUGUSTUS	CDS	13281234	13281433	1	-	0	transcript_id "file_1_file_1_jg9939.t1"; gene_id "file_1_file_1_jg9939";
dsecASM438219v1_3	AUGUSTUS	exon	13281234	13281433	.	-	.	transcript_id "file_1_file_1_jg9939.t1"; gene_id "file_1_file_1_jg9939";
dsecASM438219v1_3	AUGUSTUS	intron	13281434	13281491	.	-	.	transcript_id "file_1_file_1_jg9939.t1"; gene_id "file_1_file_1_jg9939";
dsecASM438219v1_3	AUGUSTUS	CDS	13281492	13281604	1	-	2	transcript_id "file_1_file_1_jg9939.t1"; gene_id "file_1_file_1_jg9939";
dsecASM438219v1_3	AUGUSTUS	exon	13281492	13281604	.	-	.	transcript_id "file_1_file_1_jg9939.t1"; gene_id "file_1_file_1_jg9939";
dsecASM438219v1_3	AUGUSTUS	intron	13281605	13281663	.	-	.	transcript_id "file_1_file_1_jg9939.t1"; gene_id "file_1_file_1_jg9939";
dsecASM438219v1_3	AUGUSTUS	CDS	13281664	13281956	1	-	1	transcript_id "file_1_file_1_jg9939.t1"; gene_id "file_1_file_1_jg9939";
dsecASM438219v1_3	AUGUSTUS	exon	13281664	13281956	.	-	.	transcript_id "file_1_file_1_jg9939.t1"; gene_id "file_1_file_1_jg9939";
dsecASM438219v1_3	AUGUSTUS	intron	13281957	13282011	.	-	.	transcript_id "file_1_file_1_jg9939.t1"; gene_id "file_1_file_1_jg9939";
dsecASM438219v1_3	AUGUSTUS	CDS	13282012	13283843	1	-	0	transcript_id "file_1_file_1_jg9939.t1"; gene_id "file_1_file_1_jg9939";
dsecASM438219v1_3	AUGUSTUS	exon	13282012	13283843	.	-	.	transcript_id "file_1_file_1_jg9939.t1"; gene_id "file_1_file_1_jg9939";
dsecASM438219v1_3	AUGUSTUS	intron	13283844	13283911	.	-	.	transcript_id "file_1_file_1_jg9939.t1"; gene_id "file_1_file_1_jg9939";
dsecASM438219v1_3	AUGUSTUS	transcript	13279768	13284118	.	-	.	transcript_id "file_1_file_1_jg9939.t1"; gene_id "file_1_file_1_jg9939"
dsecASM438219v1_3	AUGUSTUS	gene	13279768	13284118	.	-	.	jg9939
dsecASM438219v1_3	AUGUSTUS	CDS	13283912	13284118	1	-	0	transcript_id "file_1_file_1_jg9939.t1"; gene_id "file_1_file_1_jg9939";
dsecASM438219v1_3	AUGUSTUS	exon	13283912	13284118	.	-	.	transcript_id "file_1_file_1_jg9939.t1"; gene_id "file_1_file_1_jg9939";
dsecASM438219v1_3	AUGUSTUS	start_codon	13284116	13284118	.	-	0	transcript_id "file_1_file_1_jg9939.t1"; gene_id "file_1_file_1_jg9939";
dsecASM438219v1_2	AUGUSTUS	start_codon	8538702	8538704	.	+	0	transcript_id "file_1_file_1_jg6813.t1"; gene_id "file_1_file_1_jg6813";
dsecASM438219v1_2	AUGUSTUS	CDS	8538702	8538713	1	+	0	transcript_id "file_1_file_1_jg6813.t1"; gene_id "file_1_file_1_jg6813";
dsecASM438219v1_2	AUGUSTUS	exon	8538702	8538713	.	+	.	transcript_id "file_1_file_1_jg6813.t1"; gene_id "file_1_file_1_jg6813";
dsecASM438219v1_2	AUGUSTUS	intron	8538714	8538784	.	+	.	transcript_id "file_1_file_1_jg6813.t1"; gene_id "file_1_file_1_jg6813";
dsecASM438219v1_2	AUGUSTUS	transcript	8538702	8539108	.	+	.	transcript_id "file_1_file_1_jg6813.t1"; gene_id "file_1_file_1_jg6813"
dsecASM438219v1_2	AUGUSTUS	gene	8538702	8539108	.	+	.	jg6813
dsecASM438219v1_2	AUGUSTUS	CDS	8538785	8539108	1	+	0	transcript_id "file_1_file_1_jg6813.t1"; gene_id "file_1_file_1_jg6813";
dsecASM438219v1_2	AUGUSTUS	exon	8538785	8539108	.	+	.	transcript_id "file_1_file_1_jg6813.t1"; gene_id "file_1_file_1_jg6813";
dsecASM438219v1_2	AUGUSTUS	stop_codon	8539106	8539108	.	+	0	transcript_id "file_1_file_1_jg6813.t1"; gene_id "file_1_file_1_jg6813";
dsecASM438219v1_314	AUGUSTUS	start_codon	12682	12684	.	+	0	transcript_id "file_1_file_1_jg15403.t1"; gene_id "file_1_file_1_jg15403";
dsecASM438219v1_314	AUGUSTUS	CDS	12682	12803	0.99	+	0	transcript_id "file_1_file_1_jg15403.t1"; gene_id "file_1_file_1_jg15403";
dsecASM438219v1_314	AUGUSTUS	exon	12682	12803	.	+	.	transcript_id "file_1_file_1_jg15403.t1"; gene_id "file_1_file_1_jg15403";
dsecASM438219v1_314	AUGUSTUS	intron	12804	12865	.	+	.	transcript_id "file_1_file_1_jg15403.t1"; gene_id "file_1_file_1_jg15403";
dsecASM438219v1_314	AUGUSTUS	transcript	12682	13052	.	+	.	transcript_id "file_1_file_1_jg15403.t1"; gene_id "file_1_file_1_jg15403"
dsecASM438219v1_314	AUGUSTUS	gene	12682	13052	.	+	.	jg15403
dsecASM438219v1_314	AUGUSTUS	CDS	12866	13052	0.97	+	1	transcript_id "file_1_file_1_jg15403.t1"; gene_id "file_1_file_1_jg15403";
dsecASM438219v1_314	AUGUSTUS	exon	12866	13052	.	+	.	transcript_id "file_1_file_1_jg15403.t1"; gene_id "file_1_file_1_jg15403";
dsecASM438219v1_314	AUGUSTUS	stop_codon	13050	13052	.	+	0	transcript_id "file_1_file_1_jg15403.t1"; gene_id "file_1_file_1_jg15403";
dsecASM438219v1_5	AUGUSTUS	stop_codon	21150052	21150054	.	-	0	transcript_id "file_1_file_1_jg5523.t1"; gene_id "file_1_file_1_jg5523";
dsecASM438219v1_5	AUGUSTUS	CDS	21150052	21150442	1	-	1	transcript_id "file_1_file_1_jg5523.t1"; gene_id "file_1_file_1_jg5523";
dsecASM438219v1_5	AUGUSTUS	exon	21150052	21150442	.	-	.	transcript_id "file_1_file_1_jg5523.t1"; gene_id "file_1_file_1_jg5523";
dsecASM438219v1_5	AUGUSTUS	intron	21150443	21150692	.	-	.	transcript_id "file_1_file_1_jg5523.t1"; gene_id "file_1_file_1_jg5523";
dsecASM438219v1_5	AUGUSTUS	transcript	21150052	21151252	.	-	.	transcript_id "file_1_file_1_jg5523.t1"; gene_id "file_1_file_1_jg5523"
dsecASM438219v1_5	AUGUSTUS	gene	21150052	21151252	.	-	.	jg5523
dsecASM438219v1_5	AUGUSTUS	CDS	21150693	21151252	1	-	0	transcript_id "file_1_file_1_jg5523.t1"; gene_id "file_1_file_1_jg5523";
dsecASM438219v1_5	AUGUSTUS	exon	21150693	21151252	.	-	.	transcript_id "file_1_file_1_jg5523.t1"; gene_id "file_1_file_1_jg5523";
dsecASM438219v1_5	AUGUSTUS	start_codon	21151250	21151252	.	-	0	transcript_id "file_1_file_1_jg5523.t1"; gene_id "file_1_file_1_jg5523";
dsecASM438219v1_0	AUGUSTUS	start_codon	9707763	9707765	.	+	0	transcript_id "file_1_file_1_jg1588.t1"; gene_id "file_1_file_1_jg1588";
dsecASM438219v1_0	AUGUSTUS	CDS	9707763	9707990	1	+	0	transcript_id "file_1_file_1_jg1588.t1"; gene_id "file_1_file_1_jg1588";
dsecASM438219v1_0	AUGUSTUS	exon	9707763	9707990	.	+	.	transcript_id "file_1_file_1_jg1588.t1"; gene_id "file_1_file_1_jg1588";
dsecASM438219v1_0	AUGUSTUS	intron	9707991	9708048	.	+	.	transcript_id "file_1_file_1_jg1588.t1"; gene_id "file_1_file_1_jg1588";
dsecASM438219v1_0	AUGUSTUS	CDS	9708049	9708195	1	+	0	transcript_id "file_1_file_1_jg1588.t1"; gene_id "file_1_file_1_jg1588";
dsecASM438219v1_0	AUGUSTUS	exon	9708049	9708195	.	+	.	transcript_id "file_1_file_1_jg1588.t1"; gene_id "file_1_file_1_jg1588";
dsecASM438219v1_0	AUGUSTUS	intron	9708196	9708254	.	+	.	transcript_id "file_1_file_1_jg1588.t1"; gene_id "file_1_file_1_jg1588";
dsecASM438219v1_0	AUGUSTUS	transcript	9707763	9708725	.	+	.	transcript_id "file_1_file_1_jg1588.t1"; gene_id "file_1_file_1_jg1588"
dsecASM438219v1_0	AUGUSTUS	gene	9707763	9708725	.	+	.	jg1588
dsecASM438219v1_0	AUGUSTUS	CDS	9708255	9708725	1	+	0	transcript_id "file_1_file_1_jg1588.t1"; gene_id "file_1_file_1_jg1588";
dsecASM438219v1_0	AUGUSTUS	exon	9708255	9708725	.	+	.	transcript_id "file_1_file_1_jg1588.t1"; gene_id "file_1_file_1_jg1588";
dsecASM438219v1_0	AUGUSTUS	stop_codon	9708723	9708725	.	+	0	transcript_id "file_1_file_1_jg1588.t1"; gene_id "file_1_file_1_jg1588";
dsecASM438219v1_3	AUGUSTUS	stop_codon	13317895	13317897	.	-	0	transcript_id "file_1_file_1_jg9949.t2"; gene_id "file_1_file_1_jg9949";
dsecASM438219v1_3	AUGUSTUS	CDS	13317895	13317977	1	-	2	transcript_id "file_1_file_1_jg9949.t2"; gene_id "file_1_file_1_jg9949";
dsecASM438219v1_3	AUGUSTUS	exon	13317895	13317977	.	-	.	transcript_id "file_1_file_1_jg9949.t2"; gene_id "file_1_file_1_jg9949";
dsecASM438219v1_3	AUGUSTUS	intron	13317978	13318386	.	-	.	transcript_id "file_1_file_1_jg9949.t2"; gene_id "file_1_file_1_jg9949";
dsecASM438219v1_3	AUGUSTUS	CDS	13318387	13318456	1	-	0	transcript_id "file_1_file_1_jg9949.t2"; gene_id "file_1_file_1_jg9949";
dsecASM438219v1_3	AUGUSTUS	exon	13318387	13318456	.	-	.	transcript_id "file_1_file_1_jg9949.t2"; gene_id "file_1_file_1_jg9949";
dsecASM438219v1_3	AUGUSTUS	intron	13318457	13319869	.	-	.	transcript_id "file_1_file_1_jg9949.t2"; gene_id "file_1_file_1_jg9949";
dsecASM438219v1_3	AUGUSTUS	CDS	13319870	13319932	1	-	0	transcript_id "file_1_file_1_jg9949.t2"; gene_id "file_1_file_1_jg9949";
dsecASM438219v1_3	AUGUSTUS	exon	13319870	13319932	.	-	.	transcript_id "file_1_file_1_jg9949.t2"; gene_id "file_1_file_1_jg9949";
dsecASM438219v1_3	AUGUSTUS	intron	13319933	13320470	.	-	.	transcript_id "file_1_file_1_jg9949.t2"; gene_id "file_1_file_1_jg9949";
dsecASM438219v1_3	AUGUSTUS	CDS	13320471	13320533	1	-	0	transcript_id "file_1_file_1_jg9949.t2"; gene_id "file_1_file_1_jg9949";
dsecASM438219v1_3	AUGUSTUS	exon	13320471	13320533	.	-	.	transcript_id "file_1_file_1_jg9949.t2"; gene_id "file_1_file_1_jg9949";
dsecASM438219v1_3	AUGUSTUS	intron	13320534	13320726	.	-	.	transcript_id "file_1_file_1_jg9949.t2"; gene_id "file_1_file_1_jg9949";
dsecASM438219v1_3	AUGUSTUS	CDS	13320727	13320802	1	-	1	transcript_id "file_1_file_1_jg9949.t2"; gene_id "file_1_file_1_jg9949";
dsecASM438219v1_3	AUGUSTUS	exon	13320727	13320802	.	-	.	transcript_id "file_1_file_1_jg9949.t2"; gene_id "file_1_file_1_jg9949";
dsecASM438219v1_3	AUGUSTUS	intron	13320803	13322227	.	-	.	transcript_id "file_1_file_1_jg9949.t2"; gene_id "file_1_file_1_jg9949";
dsecASM438219v1_3	AUGUSTUS	transcript	13317895	13322280	.	-	.	transcript_id "file_1_file_1_jg9949.t2"; gene_id "file_1_file_1_jg9949"
dsecASM438219v1_3	AUGUSTUS	CDS	13322228	13322280	1	-	0	transcript_id "file_1_file_1_jg9949.t2"; gene_id "file_1_file_1_jg9949";
dsecASM438219v1_3	AUGUSTUS	exon	13322228	13322280	.	-	.	transcript_id "file_1_file_1_jg9949.t2"; gene_id "file_1_file_1_jg9949";
dsecASM438219v1_3	AUGUSTUS	start_codon	13322278	13322280	.	-	0	transcript_id "file_1_file_1_jg9949.t2"; gene_id "file_1_file_1_jg9949";
dsecASM438219v1_2	AUGUSTUS	start_codon	11195487	11195489	.	+	0	transcript_id "file_1_file_1_jg7128.t1"; gene_id "file_1_file_1_jg7128";
dsecASM438219v1_2	AUGUSTUS	CDS	11195487	11195963	1	+	0	transcript_id "file_1_file_1_jg7128.t1"; gene_id "file_1_file_1_jg7128";
dsecASM438219v1_2	AUGUSTUS	exon	11195487	11195963	.	+	.	transcript_id "file_1_file_1_jg7128.t1"; gene_id "file_1_file_1_jg7128";
dsecASM438219v1_2	AUGUSTUS	transcript	11195487	11195963	.	+	.	transcript_id "file_1_file_1_jg7128.t1"; gene_id "file_1_file_1_jg7128"
dsecASM438219v1_2	AUGUSTUS	gene	11195487	11195963	.	+	.	jg7128
dsecASM438219v1_2	AUGUSTUS	stop_codon	11195961	11195963	.	+	0	transcript_id "file_1_file_1_jg7128.t1"; gene_id "file_1_file_1_jg7128";
dsecASM438219v1_0	AUGUSTUS	stop_codon	4877037	4877039	.	-	0	transcript_id "file_1_file_1_jg940.t1"; gene_id "file_1_file_1_jg940";
dsecASM438219v1_0	AUGUSTUS	CDS	4877037	4877524	1	-	2	transcript_id "file_1_file_1_jg940.t1"; gene_id "file_1_file_1_jg940";
dsecASM438219v1_0	AUGUSTUS	exon	4877037	4877524	.	-	.	transcript_id "file_1_file_1_jg940.t1"; gene_id "file_1_file_1_jg940";
dsecASM438219v1_0	AUGUSTUS	intron	4877525	4877579	.	-	.	transcript_id "file_1_file_1_jg940.t1"; gene_id "file_1_file_1_jg940";
dsecASM438219v1_0	AUGUSTUS	CDS	4877580	4878069	1	-	0	transcript_id "file_1_file_1_jg940.t1"; gene_id "file_1_file_1_jg940";
dsecASM438219v1_0	AUGUSTUS	exon	4877580	4878069	.	-	.	transcript_id "file_1_file_1_jg940.t1"; gene_id "file_1_file_1_jg940";
dsecASM438219v1_0	AUGUSTUS	intron	4878070	4878246	.	-	.	transcript_id "file_1_file_1_jg940.t1"; gene_id "file_1_file_1_jg940";
dsecASM438219v1_0	AUGUSTUS	transcript	4877037	4878249	.	-	.	transcript_id "file_1_file_1_jg940.t1"; gene_id "file_1_file_1_jg940"
dsecASM438219v1_0	AUGUSTUS	gene	4877037	4878249	.	-	.	jg940
dsecASM438219v1_0	AUGUSTUS	CDS	4878247	4878249	1	-	0	transcript_id "file_1_file_1_jg940.t1"; gene_id "file_1_file_1_jg940";
dsecASM438219v1_0	AUGUSTUS	exon	4878247	4878249	.	-	.	transcript_id "file_1_file_1_jg940.t1"; gene_id "file_1_file_1_jg940";
dsecASM438219v1_0	AUGUSTUS	start_codon	4878247	4878249	.	-	0	transcript_id "file_1_file_1_jg940.t1"; gene_id "file_1_file_1_jg940";
dsecASM438219v1_3	AUGUSTUS	start_codon	17780710	17780712	.	+	0	transcript_id "file_1_file_1_jg10560.t1"; gene_id "file_1_file_1_jg10560";
dsecASM438219v1_3	AUGUSTUS	CDS	17780710	17782152	1	+	0	transcript_id "file_1_file_1_jg10560.t1"; gene_id "file_1_file_1_jg10560";
dsecASM438219v1_3	AUGUSTUS	exon	17780710	17782152	.	+	.	transcript_id "file_1_file_1_jg10560.t1"; gene_id "file_1_file_1_jg10560";
dsecASM438219v1_3	AUGUSTUS	transcript	17780710	17782152	.	+	.	transcript_id "file_1_file_1_jg10560.t1"; gene_id "file_1_file_1_jg10560"
dsecASM438219v1_3	AUGUSTUS	gene	17780710	17782152	.	+	.	jg10560
dsecASM438219v1_3	AUGUSTUS	stop_codon	17782150	17782152	.	+	0	transcript_id "file_1_file_1_jg10560.t1"; gene_id "file_1_file_1_jg10560";
dsecASM438219v1_5	AUGUSTUS	start_codon	15418754	15418756	.	+	0	transcript_id "file_1_file_1_jg4768.t1"; gene_id "file_1_file_1_jg4768";
dsecASM438219v1_5	AUGUSTUS	CDS	15418754	15418823	0.72	+	0	transcript_id "file_1_file_1_jg4768.t1"; gene_id "file_1_file_1_jg4768";
dsecASM438219v1_5	AUGUSTUS	exon	15418754	15418823	.	+	.	transcript_id "file_1_file_1_jg4768.t1"; gene_id "file_1_file_1_jg4768";
dsecASM438219v1_5	AUGUSTUS	intron	15418824	15419185	.	+	.	transcript_id "file_1_file_1_jg4768.t1"; gene_id "file_1_file_1_jg4768";
dsecASM438219v1_5	AUGUSTUS	CDS	15419186	15419243	0.55	+	2	transcript_id "file_1_file_1_jg4768.t1"; gene_id "file_1_file_1_jg4768";
dsecASM438219v1_5	AUGUSTUS	exon	15419186	15419243	.	+	.	transcript_id "file_1_file_1_jg4768.t1"; gene_id "file_1_file_1_jg4768";
dsecASM438219v1_5	AUGUSTUS	intron	15419244	15420573	.	+	.	transcript_id "file_1_file_1_jg4768.t1"; gene_id "file_1_file_1_jg4768";
dsecASM438219v1_5	AUGUSTUS	CDS	15420574	15420948	0.55	+	1	transcript_id "file_1_file_1_jg4768.t1"; gene_id "file_1_file_1_jg4768";
dsecASM438219v1_5	AUGUSTUS	exon	15420574	15420948	.	+	.	transcript_id "file_1_file_1_jg4768.t1"; gene_id "file_1_file_1_jg4768";
dsecASM438219v1_5	AUGUSTUS	intron	15420949	15421587	.	+	.	transcript_id "file_1_file_1_jg4768.t1"; gene_id "file_1_file_1_jg4768";
dsecASM438219v1_5	AUGUSTUS	CDS	15421588	15422890	0.98	+	1	transcript_id "file_1_file_1_jg4768.t1"; gene_id "file_1_file_1_jg4768";
dsecASM438219v1_5	AUGUSTUS	exon	15421588	15422890	.	+	.	transcript_id "file_1_file_1_jg4768.t1"; gene_id "file_1_file_1_jg4768";
dsecASM438219v1_5	AUGUSTUS	intron	15422891	15422941	.	+	.	transcript_id "file_1_file_1_jg4768.t1"; gene_id "file_1_file_1_jg4768";
dsecASM438219v1_5	AUGUSTUS	CDS	15422942	15423050	1	+	0	transcript_id "file_1_file_1_jg4768.t1"; gene_id "file_1_file_1_jg4768";
dsecASM438219v1_5	AUGUSTUS	exon	15422942	15423050	.	+	.	transcript_id "file_1_file_1_jg4768.t1"; gene_id "file_1_file_1_jg4768";
dsecASM438219v1_5	AUGUSTUS	intron	15423051	15423292	.	+	.	transcript_id "file_1_file_1_jg4768.t1"; gene_id "file_1_file_1_jg4768";
dsecASM438219v1_5	AUGUSTUS	transcript	15418754	15423360	.	+	.	transcript_id "file_1_file_1_jg4768.t1"; gene_id "file_1_file_1_jg4768"
dsecASM438219v1_5	AUGUSTUS	gene	15418754	15423360	.	+	.	jg4768
dsecASM438219v1_5	AUGUSTUS	CDS	15423293	15423360	1	+	2	transcript_id "file_1_file_1_jg4768.t1"; gene_id "file_1_file_1_jg4768";
dsecASM438219v1_5	AUGUSTUS	exon	15423293	15423360	.	+	.	transcript_id "file_1_file_1_jg4768.t1"; gene_id "file_1_file_1_jg4768";
dsecASM438219v1_5	AUGUSTUS	stop_codon	15423358	15423360	.	+	0	transcript_id "file_1_file_1_jg4768.t1"; gene_id "file_1_file_1_jg4768";
dsecASM438219v1_3	AUGUSTUS	start_codon	18259514	18259516	.	+	0	transcript_id "file_1_file_1_jg10599.t1"; gene_id "file_1_file_1_jg10599";
dsecASM438219v1_3	AUGUSTUS	CDS	18259514	18259646	1	+	0	transcript_id "file_1_file_1_jg10599.t1"; gene_id "file_1_file_1_jg10599";
dsecASM438219v1_3	AUGUSTUS	exon	18259514	18259646	.	+	.	transcript_id "file_1_file_1_jg10599.t1"; gene_id "file_1_file_1_jg10599";
dsecASM438219v1_3	AUGUSTUS	intron	18259647	18259718	.	+	.	transcript_id "file_1_file_1_jg10599.t1"; gene_id "file_1_file_1_jg10599";
dsecASM438219v1_3	AUGUSTUS	CDS	18259719	18259804	1	+	2	transcript_id "file_1_file_1_jg10599.t1"; gene_id "file_1_file_1_jg10599";
dsecASM438219v1_3	AUGUSTUS	exon	18259719	18259804	.	+	.	transcript_id "file_1_file_1_jg10599.t1"; gene_id "file_1_file_1_jg10599";
dsecASM438219v1_3	AUGUSTUS	intron	18259805	18259901	.	+	.	transcript_id "file_1_file_1_jg10599.t1"; gene_id "file_1_file_1_jg10599";
dsecASM438219v1_3	AUGUSTUS	CDS	18259902	18260120	1	+	0	transcript_id "file_1_file_1_jg10599.t1"; gene_id "file_1_file_1_jg10599";
dsecASM438219v1_3	AUGUSTUS	exon	18259902	18260120	.	+	.	transcript_id "file_1_file_1_jg10599.t1"; gene_id "file_1_file_1_jg10599";
dsecASM438219v1_3	AUGUSTUS	intron	18260121	18260178	.	+	.	transcript_id "file_1_file_1_jg10599.t1"; gene_id "file_1_file_1_jg10599";
dsecASM438219v1_3	AUGUSTUS	transcript	18259514	18260373	.	+	.	transcript_id "file_1_file_1_jg10599.t1"; gene_id "file_1_file_1_jg10599"
dsecASM438219v1_3	AUGUSTUS	gene	18259514	18260373	.	+	.	jg10599
dsecASM438219v1_3	AUGUSTUS	CDS	18260179	18260373	1	+	0	transcript_id "file_1_file_1_jg10599.t1"; gene_id "file_1_file_1_jg10599";
dsecASM438219v1_3	AUGUSTUS	exon	18260179	18260373	.	+	.	transcript_id "file_1_file_1_jg10599.t1"; gene_id "file_1_file_1_jg10599";
dsecASM438219v1_3	AUGUSTUS	stop_codon	18260371	18260373	.	+	0	transcript_id "file_1_file_1_jg10599.t1"; gene_id "file_1_file_1_jg10599";
dsecASM438219v1_75	AUGUSTUS	start_codon	12677	12679	.	+	0	transcript_id "file_1_file_1_jg15664.t1"; gene_id "file_1_file_1_jg15664";
dsecASM438219v1_75	AUGUSTUS	CDS	12677	12814	1	+	0	transcript_id "file_1_file_1_jg15664.t1"; gene_id "file_1_file_1_jg15664";
dsecASM438219v1_75	AUGUSTUS	exon	12677	12814	.	+	.	transcript_id "file_1_file_1_jg15664.t1"; gene_id "file_1_file_1_jg15664";
dsecASM438219v1_75	AUGUSTUS	intron	12815	12882	.	+	.	transcript_id "file_1_file_1_jg15664.t1"; gene_id "file_1_file_1_jg15664";
dsecASM438219v1_75	AUGUSTUS	transcript	12677	13086	.	+	.	transcript_id "file_1_file_1_jg15664.t1"; gene_id "file_1_file_1_jg15664"
dsecASM438219v1_75	AUGUSTUS	gene	12677	13086	.	+	.	jg15664
dsecASM438219v1_75	AUGUSTUS	CDS	12883	13086	1	+	0	transcript_id "file_1_file_1_jg15664.t1"; gene_id "file_1_file_1_jg15664";
dsecASM438219v1_75	AUGUSTUS	exon	12883	13086	.	+	.	transcript_id "file_1_file_1_jg15664.t1"; gene_id "file_1_file_1_jg15664";
dsecASM438219v1_75	AUGUSTUS	stop_codon	13084	13086	.	+	0	transcript_id "file_1_file_1_jg15664.t1"; gene_id "file_1_file_1_jg15664";
dsecASM438219v1_2	AUGUSTUS	stop_codon	11889860	11889862	.	-	0	transcript_id "file_1_file_1_jg7254.t1"; gene_id "file_1_file_1_jg7254";
dsecASM438219v1_2	AUGUSTUS	CDS	11889860	11890799	1	-	1	transcript_id "file_1_file_1_jg7254.t1"; gene_id "file_1_file_1_jg7254";
dsecASM438219v1_2	AUGUSTUS	exon	11889860	11890799	.	-	.	transcript_id "file_1_file_1_jg7254.t1"; gene_id "file_1_file_1_jg7254";
dsecASM438219v1_2	AUGUSTUS	intron	11890800	11890854	.	-	.	transcript_id "file_1_file_1_jg7254.t1"; gene_id "file_1_file_1_jg7254";
dsecASM438219v1_2	AUGUSTUS	transcript	11889860	11890967	.	-	.	transcript_id "file_1_file_1_jg7254.t1"; gene_id "file_1_file_1_jg7254"
dsecASM438219v1_2	AUGUSTUS	gene	11889860	11890967	.	-	.	jg7254
dsecASM438219v1_2	AUGUSTUS	CDS	11890855	11890967	1	-	0	transcript_id "file_1_file_1_jg7254.t1"; gene_id "file_1_file_1_jg7254";
dsecASM438219v1_2	AUGUSTUS	exon	11890855	11890967	.	-	.	transcript_id "file_1_file_1_jg7254.t1"; gene_id "file_1_file_1_jg7254";
dsecASM438219v1_2	AUGUSTUS	start_codon	11890965	11890967	.	-	0	transcript_id "file_1_file_1_jg7254.t1"; gene_id "file_1_file_1_jg7254";
dsecASM438219v1_2	AUGUSTUS	start_codon	16192438	16192440	.	+	0	transcript_id "file_1_file_1_jg7744.t2"; gene_id "file_1_file_1_jg7744";
dsecASM438219v1_2	AUGUSTUS	CDS	16192438	16192986	1	+	0	transcript_id "file_1_file_1_jg7744.t2"; gene_id "file_1_file_1_jg7744";
dsecASM438219v1_2	AUGUSTUS	exon	16192438	16192986	.	+	.	transcript_id "file_1_file_1_jg7744.t2"; gene_id "file_1_file_1_jg7744";
dsecASM438219v1_2	AUGUSTUS	transcript	16192438	16192986	.	+	.	transcript_id "file_1_file_1_jg7744.t2"; gene_id "file_1_file_1_jg7744"
dsecASM438219v1_2	AUGUSTUS	stop_codon	16192984	16192986	.	+	0	transcript_id "file_1_file_1_jg7744.t2"; gene_id "file_1_file_1_jg7744";
dsecASM438219v1_0	AUGUSTUS	stop_codon	16114812	16114814	.	-	0	transcript_id "file_1_file_1_jg2340.t2"; gene_id "file_1_file_1_jg2340";
dsecASM438219v1_0	AUGUSTUS	CDS	16114812	16114945	1	-	2	transcript_id "file_1_file_1_jg2340.t2"; gene_id "file_1_file_1_jg2340";
dsecASM438219v1_0	AUGUSTUS	exon	16114812	16114945	.	-	.	transcript_id "file_1_file_1_jg2340.t2"; gene_id "file_1_file_1_jg2340";
dsecASM438219v1_0	AUGUSTUS	intron	16114946	16115208	.	-	.	transcript_id "file_1_file_1_jg2340.t2"; gene_id "file_1_file_1_jg2340";
dsecASM438219v1_0	AUGUSTUS	CDS	16115209	16115402	1	-	1	transcript_id "file_1_file_1_jg2340.t2"; gene_id "file_1_file_1_jg2340";
dsecASM438219v1_0	AUGUSTUS	exon	16115209	16115402	.	-	.	transcript_id "file_1_file_1_jg2340.t2"; gene_id "file_1_file_1_jg2340";
dsecASM438219v1_0	AUGUSTUS	intron	16115403	16115619	.	-	.	transcript_id "file_1_file_1_jg2340.t2"; gene_id "file_1_file_1_jg2340";
dsecASM438219v1_0	AUGUSTUS	CDS	16115620	16115857	1	-	2	transcript_id "file_1_file_1_jg2340.t2"; gene_id "file_1_file_1_jg2340";
dsecASM438219v1_0	AUGUSTUS	exon	16115620	16115857	.	-	.	transcript_id "file_1_file_1_jg2340.t2"; gene_id "file_1_file_1_jg2340";
dsecASM438219v1_0	AUGUSTUS	intron	16115858	16116244	.	-	.	transcript_id "file_1_file_1_jg2340.t2"; gene_id "file_1_file_1_jg2340";
dsecASM438219v1_0	AUGUSTUS	CDS	16116245	16116505	1	-	2	transcript_id "file_1_file_1_jg2340.t2"; gene_id "file_1_file_1_jg2340";
dsecASM438219v1_0	AUGUSTUS	exon	16116245	16116505	.	-	.	transcript_id "file_1_file_1_jg2340.t2"; gene_id "file_1_file_1_jg2340";
dsecASM438219v1_0	AUGUSTUS	intron	16116506	16119125	.	-	.	transcript_id "file_1_file_1_jg2340.t2"; gene_id "file_1_file_1_jg2340";
dsecASM438219v1_0	AUGUSTUS	CDS	16119126	16119209	1	-	2	transcript_id "file_1_file_1_jg2340.t2"; gene_id "file_1_file_1_jg2340";
dsecASM438219v1_0	AUGUSTUS	exon	16119126	16119209	.	-	.	transcript_id "file_1_file_1_jg2340.t2"; gene_id "file_1_file_1_jg2340";
dsecASM438219v1_0	AUGUSTUS	intron	16119210	16119393	.	-	.	transcript_id "file_1_file_1_jg2340.t2"; gene_id "file_1_file_1_jg2340";
dsecASM438219v1_0	AUGUSTUS	CDS	16119394	16119909	1	-	2	transcript_id "file_1_file_1_jg2340.t2"; gene_id "file_1_file_1_jg2340";
dsecASM438219v1_0	AUGUSTUS	exon	16119394	16119909	.	-	.	transcript_id "file_1_file_1_jg2340.t2"; gene_id "file_1_file_1_jg2340";
dsecASM438219v1_0	AUGUSTUS	intron	16119910	16120035	.	-	.	transcript_id "file_1_file_1_jg2340.t2"; gene_id "file_1_file_1_jg2340";
dsecASM438219v1_0	AUGUSTUS	CDS	16120036	16120338	1	-	2	transcript_id "file_1_file_1_jg2340.t2"; gene_id "file_1_file_1_jg2340";
dsecASM438219v1_0	AUGUSTUS	exon	16120036	16120338	.	-	.	transcript_id "file_1_file_1_jg2340.t2"; gene_id "file_1_file_1_jg2340";
dsecASM438219v1_0	AUGUSTUS	intron	16120339	16120468	.	-	.	transcript_id "file_1_file_1_jg2340.t2"; gene_id "file_1_file_1_jg2340";
dsecASM438219v1_0	AUGUSTUS	CDS	16120469	16120864	1	-	2	transcript_id "file_1_file_1_jg2340.t2"; gene_id "file_1_file_1_jg2340";
dsecASM438219v1_0	AUGUSTUS	exon	16120469	16120864	.	-	.	transcript_id "file_1_file_1_jg2340.t2"; gene_id "file_1_file_1_jg2340";
dsecASM438219v1_0	AUGUSTUS	intron	16120865	16122518	.	-	.	transcript_id "file_1_file_1_jg2340.t2"; gene_id "file_1_file_1_jg2340";
dsecASM438219v1_0	AUGUSTUS	CDS	16122519	16122655	1	-	1	transcript_id "file_1_file_1_jg2340.t2"; gene_id "file_1_file_1_jg2340";
dsecASM438219v1_0	AUGUSTUS	exon	16122519	16122655	.	-	.	transcript_id "file_1_file_1_jg2340.t2"; gene_id "file_1_file_1_jg2340";
dsecASM438219v1_0	AUGUSTUS	intron	16122656	16128799	.	-	.	transcript_id "file_1_file_1_jg2340.t2"; gene_id "file_1_file_1_jg2340";
dsecASM438219v1_0	AUGUSTUS	CDS	16128800	16128826	1	-	1	transcript_id "file_1_file_1_jg2340.t2"; gene_id "file_1_file_1_jg2340";
dsecASM438219v1_0	AUGUSTUS	exon	16128800	16128826	.	-	.	transcript_id "file_1_file_1_jg2340.t2"; gene_id "file_1_file_1_jg2340";
dsecASM438219v1_0	AUGUSTUS	intron	16128827	16131037	.	-	.	transcript_id "file_1_file_1_jg2340.t2"; gene_id "file_1_file_1_jg2340";
dsecASM438219v1_0	AUGUSTUS	transcript	16114812	16131963	.	-	.	transcript_id "file_1_file_1_jg2340.t2"; gene_id "file_1_file_1_jg2340"
dsecASM438219v1_0	AUGUSTUS	CDS	16131038	16131963	0.95	-	0	transcript_id "file_1_file_1_jg2340.t2"; gene_id "file_1_file_1_jg2340";
dsecASM438219v1_0	AUGUSTUS	exon	16131038	16131963	.	-	.	transcript_id "file_1_file_1_jg2340.t2"; gene_id "file_1_file_1_jg2340";
dsecASM438219v1_0	AUGUSTUS	start_codon	16131961	16131963	.	-	0	transcript_id "file_1_file_1_jg2340.t2"; gene_id "file_1_file_1_jg2340";
dsecASM438219v1_1	AUGUSTUS	start_codon	20144176	20144178	.	+	0	transcript_id "file_1_file_1_jg15058.t2"; gene_id "file_1_file_1_jg15058";
dsecASM438219v1_1	AUGUSTUS	CDS	20144176	20144200	0.89	+	0	transcript_id "file_1_file_1_jg15058.t2"; gene_id "file_1_file_1_jg15058";
dsecASM438219v1_1	AUGUSTUS	exon	20144176	20144200	.	+	.	transcript_id "file_1_file_1_jg15058.t2"; gene_id "file_1_file_1_jg15058";
dsecASM438219v1_1	AUGUSTUS	intron	20144201	20144872	.	+	.	transcript_id "file_1_file_1_jg15058.t2"; gene_id "file_1_file_1_jg15058";
dsecASM438219v1_1	AUGUSTUS	CDS	20144873	20146310	1	+	2	transcript_id "file_1_file_1_jg15058.t2"; gene_id "file_1_file_1_jg15058";
dsecASM438219v1_1	AUGUSTUS	exon	20144873	20146310	.	+	.	transcript_id "file_1_file_1_jg15058.t2"; gene_id "file_1_file_1_jg15058";
dsecASM438219v1_1	AUGUSTUS	intron	20146311	20146482	.	+	.	transcript_id "file_1_file_1_jg15058.t2"; gene_id "file_1_file_1_jg15058";
dsecASM438219v1_1	AUGUSTUS	CDS	20146483	20147122	1	+	1	transcript_id "file_1_file_1_jg15058.t2"; gene_id "file_1_file_1_jg15058";
dsecASM438219v1_1	AUGUSTUS	exon	20146483	20147122	.	+	.	transcript_id "file_1_file_1_jg15058.t2"; gene_id "file_1_file_1_jg15058";
dsecASM438219v1_1	AUGUSTUS	intron	20147123	20147180	.	+	.	transcript_id "file_1_file_1_jg15058.t2"; gene_id "file_1_file_1_jg15058";
dsecASM438219v1_1	AUGUSTUS	CDS	20147181	20147449	1	+	0	transcript_id "file_1_file_1_jg15058.t2"; gene_id "file_1_file_1_jg15058";
dsecASM438219v1_1	AUGUSTUS	exon	20147181	20147449	.	+	.	transcript_id "file_1_file_1_jg15058.t2"; gene_id "file_1_file_1_jg15058";
dsecASM438219v1_1	AUGUSTUS	intron	20147450	20147522	.	+	.	transcript_id "file_1_file_1_jg15058.t2"; gene_id "file_1_file_1_jg15058";
dsecASM438219v1_1	AUGUSTUS	CDS	20147523	20148627	1	+	1	transcript_id "file_1_file_1_jg15058.t2"; gene_id "file_1_file_1_jg15058";
dsecASM438219v1_1	AUGUSTUS	exon	20147523	20148627	.	+	.	transcript_id "file_1_file_1_jg15058.t2"; gene_id "file_1_file_1_jg15058";
dsecASM438219v1_1	AUGUSTUS	intron	20148628	20148682	.	+	.	transcript_id "file_1_file_1_jg15058.t2"; gene_id "file_1_file_1_jg15058";
dsecASM438219v1_1	AUGUSTUS	CDS	20148683	20149203	1	+	0	transcript_id "file_1_file_1_jg15058.t2"; gene_id "file_1_file_1_jg15058";
dsecASM438219v1_1	AUGUSTUS	exon	20148683	20149203	.	+	.	transcript_id "file_1_file_1_jg15058.t2"; gene_id "file_1_file_1_jg15058";
dsecASM438219v1_1	AUGUSTUS	intron	20149204	20149386	.	+	.	transcript_id "file_1_file_1_jg15058.t2"; gene_id "file_1_file_1_jg15058";
dsecASM438219v1_1	AUGUSTUS	CDS	20149387	20149606	1	+	1	transcript_id "file_1_file_1_jg15058.t2"; gene_id "file_1_file_1_jg15058";
dsecASM438219v1_1	AUGUSTUS	exon	20149387	20149606	.	+	.	transcript_id "file_1_file_1_jg15058.t2"; gene_id "file_1_file_1_jg15058";
dsecASM438219v1_1	AUGUSTUS	intron	20149607	20149666	.	+	.	transcript_id "file_1_file_1_jg15058.t2"; gene_id "file_1_file_1_jg15058";
dsecASM438219v1_1	AUGUSTUS	transcript	20144176	20149747	.	+	.	transcript_id "file_1_file_1_jg15058.t2"; gene_id "file_1_file_1_jg15058"
dsecASM438219v1_1	AUGUSTUS	CDS	20149667	20149747	1	+	0	transcript_id "file_1_file_1_jg15058.t2"; gene_id "file_1_file_1_jg15058";
dsecASM438219v1_1	AUGUSTUS	exon	20149667	20149747	.	+	.	transcript_id "file_1_file_1_jg15058.t2"; gene_id "file_1_file_1_jg15058";
dsecASM438219v1_1	AUGUSTUS	stop_codon	20149745	20149747	.	+	0	transcript_id "file_1_file_1_jg15058.t2"; gene_id "file_1_file_1_jg15058";
dsecASM438219v1_1	AUGUSTUS	start_codon	4345189	4345191	.	+	0	transcript_id "file_1_file_1_jg12657.t1"; gene_id "file_1_file_1_jg12657";
dsecASM438219v1_1	AUGUSTUS	CDS	4345189	4345281	1	+	0	transcript_id "file_1_file_1_jg12657.t1"; gene_id "file_1_file_1_jg12657";
dsecASM438219v1_1	AUGUSTUS	exon	4345189	4345281	.	+	.	transcript_id "file_1_file_1_jg12657.t1"; gene_id "file_1_file_1_jg12657";
dsecASM438219v1_1	AUGUSTUS	intron	4345282	4346460	.	+	.	transcript_id "file_1_file_1_jg12657.t1"; gene_id "file_1_file_1_jg12657";
dsecASM438219v1_1	AUGUSTUS	CDS	4346461	4346565	1	+	0	transcript_id "file_1_file_1_jg12657.t1"; gene_id "file_1_file_1_jg12657";
dsecASM438219v1_1	AUGUSTUS	exon	4346461	4346565	.	+	.	transcript_id "file_1_file_1_jg12657.t1"; gene_id "file_1_file_1_jg12657";
dsecASM438219v1_1	AUGUSTUS	intron	4346566	4346621	.	+	.	transcript_id "file_1_file_1_jg12657.t1"; gene_id "file_1_file_1_jg12657";
dsecASM438219v1_1	AUGUSTUS	CDS	4346622	4346782	1	+	0	transcript_id "file_1_file_1_jg12657.t1"; gene_id "file_1_file_1_jg12657";
dsecASM438219v1_1	AUGUSTUS	exon	4346622	4346782	.	+	.	transcript_id "file_1_file_1_jg12657.t1"; gene_id "file_1_file_1_jg12657";
dsecASM438219v1_1	AUGUSTUS	intron	4346783	4347041	.	+	.	transcript_id "file_1_file_1_jg12657.t1"; gene_id "file_1_file_1_jg12657";
dsecASM438219v1_1	AUGUSTUS	CDS	4347042	4347636	1	+	1	transcript_id "file_1_file_1_jg12657.t1"; gene_id "file_1_file_1_jg12657";
dsecASM438219v1_1	AUGUSTUS	exon	4347042	4347636	.	+	.	transcript_id "file_1_file_1_jg12657.t1"; gene_id "file_1_file_1_jg12657";
dsecASM438219v1_1	AUGUSTUS	intron	4347637	4347693	.	+	.	transcript_id "file_1_file_1_jg12657.t1"; gene_id "file_1_file_1_jg12657";
dsecASM438219v1_1	AUGUSTUS	CDS	4347694	4347906	1	+	0	transcript_id "file_1_file_1_jg12657.t1"; gene_id "file_1_file_1_jg12657";
dsecASM438219v1_1	AUGUSTUS	exon	4347694	4347906	.	+	.	transcript_id "file_1_file_1_jg12657.t1"; gene_id "file_1_file_1_jg12657";
dsecASM438219v1_1	AUGUSTUS	intron	4347907	4347983	.	+	.	transcript_id "file_1_file_1_jg12657.t1"; gene_id "file_1_file_1_jg12657";
dsecASM438219v1_1	AUGUSTUS	CDS	4347984	4348086	1	+	0	transcript_id "file_1_file_1_jg12657.t1"; gene_id "file_1_file_1_jg12657";
dsecASM438219v1_1	AUGUSTUS	exon	4347984	4348086	.	+	.	transcript_id "file_1_file_1_jg12657.t1"; gene_id "file_1_file_1_jg12657";
dsecASM438219v1_1	AUGUSTUS	intron	4348087	4348341	.	+	.	transcript_id "file_1_file_1_jg12657.t1"; gene_id "file_1_file_1_jg12657";
dsecASM438219v1_1	AUGUSTUS	transcript	4345189	4348595	.	+	.	transcript_id "file_1_file_1_jg12657.t1"; gene_id "file_1_file_1_jg12657"
dsecASM438219v1_1	AUGUSTUS	gene	4345189	4348595	.	+	.	jg12657
dsecASM438219v1_1	AUGUSTUS	CDS	4348342	4348595	1	+	2	transcript_id "file_1_file_1_jg12657.t1"; gene_id "file_1_file_1_jg12657";
dsecASM438219v1_1	AUGUSTUS	exon	4348342	4348595	.	+	.	transcript_id "file_1_file_1_jg12657.t1"; gene_id "file_1_file_1_jg12657";
dsecASM438219v1_1	AUGUSTUS	stop_codon	4348593	4348595	.	+	0	transcript_id "file_1_file_1_jg12657.t1"; gene_id "file_1_file_1_jg12657";
dsecASM438219v1_5	GeneMark.hmm	stop_codon	2613903	2613905	.	-	0	gene_id "file_1_file_2_13716_g"; transcript_id "file_1_file_2_13716_t"; count "file_1_file_2_1_1";
dsecASM438219v1_5	GeneMark.hmm	CDS	2613903	2614093	.	-	2	gene_id "file_1_file_2_13716_g"; transcript_id "file_1_file_2_13716_t"; evidence "file_1_file_2_1_1"; cds_type "file_1_file_2_Terminal"; count "file_1_file_2_5_5"; anchored "file_1_file_2_1_1";
dsecASM438219v1_5	GeneMark.hmm	exon	2613903	2614093	0	-	.	gene_id "file_1_file_2_13716_g"; transcript_id "file_1_file_2_13716_t"; evidence "file_1_file_2_1_1"; cds_type "file_1_file_2_Terminal"; count "file_1_file_2_5_5"; anchored "file_1_file_2_1_1";
dsecASM438219v1_5	GeneMark.hmm	CDS	2614153	2614276	.	-	0	gene_id "file_1_file_2_13716_g"; transcript_id "file_1_file_2_13716_t"; evidence "file_1_file_2_1_1"; cds_type "file_1_file_2_Internal"; count "file_1_file_2_4_5"; anchored "file_1_file_2_1_1";
dsecASM438219v1_5	GeneMark.hmm	exon	2614153	2614276	0	-	.	gene_id "file_1_file_2_13716_g"; transcript_id "file_1_file_2_13716_t"; evidence "file_1_file_2_1_1"; cds_type "file_1_file_2_Internal"; count "file_1_file_2_4_5"; anchored "file_1_file_2_1_1";
dsecASM438219v1_5	GeneMark.hmm	CDS	2614336	2614864	.	-	1	gene_id "file_1_file_2_13716_g"; transcript_id "file_1_file_2_13716_t"; evidence "file_1_file_2_1_1"; cds_type "file_1_file_2_Internal"; count "file_1_file_2_3_5"; anchored "file_1_file_2_1_1";
dsecASM438219v1_5	GeneMark.hmm	exon	2614336	2614864	0	-	.	gene_id "file_1_file_2_13716_g"; transcript_id "file_1_file_2_13716_t"; evidence "file_1_file_2_1_1"; cds_type "file_1_file_2_Internal"; count "file_1_file_2_3_5"; anchored "file_1_file_2_1_1";
dsecASM438219v1_5	GeneMark.hmm	CDS	2614921	2615104	.	-	2	gene_id "file_1_file_2_13716_g"; transcript_id "file_1_file_2_13716_t"; evidence "file_1_file_2_1_1"; cds_type "file_1_file_2_Internal"; count "file_1_file_2_2_5"; anchored "file_1_file_2_1_1";
dsecASM438219v1_5	GeneMark.hmm	exon	2614921	2615104	0	-	.	gene_id "file_1_file_2_13716_g"; transcript_id "file_1_file_2_13716_t"; evidence "file_1_file_2_1_1"; cds_type "file_1_file_2_Internal"; count "file_1_file_2_2_5"; anchored "file_1_file_2_1_1";
dsecASM438219v1_5	GeneMark.hmm	CDS	2615171	2615429	.	-	0	gene_id "file_1_file_2_13716_g"; transcript_id "file_1_file_2_13716_t"; evidence "file_1_file_2_1_0"; cds_type "file_1_file_2_Initial"; count "file_1_file_2_1_5"; anchored "file_1_file_2_1_1";
dsecASM438219v1_5	GeneMark.hmm	exon	2615171	2615429	0	-	.	gene_id "file_1_file_2_13716_g"; transcript_id "file_1_file_2_13716_t"; evidence "file_1_file_2_1_0"; cds_type "file_1_file_2_Initial"; count "file_1_file_2_1_5"; anchored "file_1_file_2_1_1";
dsecASM438219v1_5	GeneMark.hmm	start_codon	2615427	2615429	.	-	0	gene_id "file_1_file_2_13716_g"; transcript_id "file_1_file_2_13716_t"; count "file_1_file_2_1_1";
dsecASM438219v1_2	AUGUSTUS	start_codon	21436194	21436196	.	+	0	transcript_id "file_1_file_1_jg8445.t1"; gene_id "file_1_file_1_jg8445";
dsecASM438219v1_2	AUGUSTUS	CDS	21436194	21437118	1	+	0	transcript_id "file_1_file_1_jg8445.t1"; gene_id "file_1_file_1_jg8445";
dsecASM438219v1_2	AUGUSTUS	exon	21436194	21437118	.	+	.	transcript_id "file_1_file_1_jg8445.t1"; gene_id "file_1_file_1_jg8445";
dsecASM438219v1_2	AUGUSTUS	intron	21437119	21437397	.	+	.	transcript_id "file_1_file_1_jg8445.t1"; gene_id "file_1_file_1_jg8445";
dsecASM438219v1_2	AUGUSTUS	transcript	21436194	21437603	.	+	.	transcript_id "file_1_file_1_jg8445.t1"; gene_id "file_1_file_1_jg8445"
dsecASM438219v1_2	AUGUSTUS	gene	21436194	21437603	.	+	.	jg8445
dsecASM438219v1_2	AUGUSTUS	CDS	21437398	21437603	1	+	2	transcript_id "file_1_file_1_jg8445.t1"; gene_id "file_1_file_1_jg8445";
dsecASM438219v1_2	AUGUSTUS	exon	21437398	21437603	.	+	.	transcript_id "file_1_file_1_jg8445.t1"; gene_id "file_1_file_1_jg8445";
dsecASM438219v1_2	AUGUSTUS	stop_codon	21437601	21437603	.	+	0	transcript_id "file_1_file_1_jg8445.t1"; gene_id "file_1_file_1_jg8445";
dsecASM438219v1_2	AUGUSTUS	start_codon	6812454	6812456	.	+	0	transcript_id "file_1_file_1_jg6570.t1"; gene_id "file_1_file_1_jg6570";
dsecASM438219v1_2	AUGUSTUS	CDS	6812454	6812616	1	+	0	transcript_id "file_1_file_1_jg6570.t1"; gene_id "file_1_file_1_jg6570";
dsecASM438219v1_2	AUGUSTUS	exon	6812454	6812616	.	+	.	transcript_id "file_1_file_1_jg6570.t1"; gene_id "file_1_file_1_jg6570";
dsecASM438219v1_2	AUGUSTUS	intron	6812617	6812672	.	+	.	transcript_id "file_1_file_1_jg6570.t1"; gene_id "file_1_file_1_jg6570";
dsecASM438219v1_2	AUGUSTUS	transcript	6812454	6813166	.	+	.	transcript_id "file_1_file_1_jg6570.t1"; gene_id "file_1_file_1_jg6570"
dsecASM438219v1_2	AUGUSTUS	gene	6812454	6813166	.	+	.	jg6570
dsecASM438219v1_2	AUGUSTUS	CDS	6812673	6813166	1	+	2	transcript_id "file_1_file_1_jg6570.t1"; gene_id "file_1_file_1_jg6570";
dsecASM438219v1_2	AUGUSTUS	exon	6812673	6813166	.	+	.	transcript_id "file_1_file_1_jg6570.t1"; gene_id "file_1_file_1_jg6570";
dsecASM438219v1_2	AUGUSTUS	stop_codon	6813164	6813166	.	+	0	transcript_id "file_1_file_1_jg6570.t1"; gene_id "file_1_file_1_jg6570";
dsecASM438219v1_2	AUGUSTUS	stop_codon	20933394	20933396	.	-	0	transcript_id "file_1_file_1_jg8361.t1"; gene_id "file_1_file_1_jg8361";
dsecASM438219v1_2	AUGUSTUS	CDS	20933394	20933526	0.03	-	1	transcript_id "file_1_file_1_jg8361.t1"; gene_id "file_1_file_1_jg8361";
dsecASM438219v1_2	AUGUSTUS	exon	20933394	20933526	.	-	.	transcript_id "file_1_file_1_jg8361.t1"; gene_id "file_1_file_1_jg8361";
dsecASM438219v1_2	AUGUSTUS	intron	20933527	20936970	.	-	.	transcript_id "file_1_file_1_jg8361.t1"; gene_id "file_1_file_1_jg8361";
dsecASM438219v1_2	AUGUSTUS	transcript	20933394	20937560	.	-	.	transcript_id "file_1_file_1_jg8361.t1"; gene_id "file_1_file_1_jg8361"
dsecASM438219v1_2	AUGUSTUS	gene	20933394	20937560	.	-	.	jg8361
dsecASM438219v1_2	AUGUSTUS	CDS	20936971	20937560	0.01	-	0	transcript_id "file_1_file_1_jg8361.t1"; gene_id "file_1_file_1_jg8361";
dsecASM438219v1_2	AUGUSTUS	exon	20936971	20937560	.	-	.	transcript_id "file_1_file_1_jg8361.t1"; gene_id "file_1_file_1_jg8361";
dsecASM438219v1_2	AUGUSTUS	start_codon	20937558	20937560	.	-	0	transcript_id "file_1_file_1_jg8361.t1"; gene_id "file_1_file_1_jg8361";
dsecASM438219v1_5	AUGUSTUS	CDS	15217967	15217969	1	+	0	transcript_id "file_1_file_1_jg4747.t1"; gene_id "file_1_file_1_jg4747";
dsecASM438219v1_5	AUGUSTUS	exon	15217967	15217969	.	+	.	transcript_id "file_1_file_1_jg4747.t1"; gene_id "file_1_file_1_jg4747";
dsecASM438219v1_5	AUGUSTUS	start_codon	15217967	15217969	.	+	0	transcript_id "file_1_file_1_jg4747.t1"; gene_id "file_1_file_1_jg4747";
dsecASM438219v1_5	AUGUSTUS	intron	15217970	15218896	.	+	.	transcript_id "file_1_file_1_jg4747.t1"; gene_id "file_1_file_1_jg4747";
dsecASM438219v1_5	AUGUSTUS	CDS	15218897	15219187	1	+	0	transcript_id "file_1_file_1_jg4747.t1"; gene_id "file_1_file_1_jg4747";
dsecASM438219v1_5	AUGUSTUS	exon	15218897	15219187	.	+	.	transcript_id "file_1_file_1_jg4747.t1"; gene_id "file_1_file_1_jg4747";
dsecASM438219v1_5	AUGUSTUS	intron	15219188	15219268	.	+	.	transcript_id "file_1_file_1_jg4747.t1"; gene_id "file_1_file_1_jg4747";
dsecASM438219v1_5	AUGUSTUS	CDS	15219269	15219399	1	+	0	transcript_id "file_1_file_1_jg4747.t1"; gene_id "file_1_file_1_jg4747";
dsecASM438219v1_5	AUGUSTUS	exon	15219269	15219399	.	+	.	transcript_id "file_1_file_1_jg4747.t1"; gene_id "file_1_file_1_jg4747";
dsecASM438219v1_5	AUGUSTUS	intron	15219400	15219464	.	+	.	transcript_id "file_1_file_1_jg4747.t1"; gene_id "file_1_file_1_jg4747";
dsecASM438219v1_5	AUGUSTUS	CDS	15219465	15219648	1	+	1	transcript_id "file_1_file_1_jg4747.t1"; gene_id "file_1_file_1_jg4747";
dsecASM438219v1_5	AUGUSTUS	exon	15219465	15219648	.	+	.	transcript_id "file_1_file_1_jg4747.t1"; gene_id "file_1_file_1_jg4747";
dsecASM438219v1_5	AUGUSTUS	intron	15219649	15220222	.	+	.	transcript_id "file_1_file_1_jg4747.t1"; gene_id "file_1_file_1_jg4747";
dsecASM438219v1_5	AUGUSTUS	CDS	15220223	15220494	1	+	0	transcript_id "file_1_file_1_jg4747.t1"; gene_id "file_1_file_1_jg4747";
dsecASM438219v1_5	AUGUSTUS	exon	15220223	15220494	.	+	.	transcript_id "file_1_file_1_jg4747.t1"; gene_id "file_1_file_1_jg4747";
dsecASM438219v1_5	AUGUSTUS	intron	15220495	15220547	.	+	.	transcript_id "file_1_file_1_jg4747.t1"; gene_id "file_1_file_1_jg4747";
dsecASM438219v1_5	AUGUSTUS	CDS	15220548	15221955	1	+	1	transcript_id "file_1_file_1_jg4747.t1"; gene_id "file_1_file_1_jg4747";
dsecASM438219v1_5	AUGUSTUS	exon	15220548	15221955	.	+	.	transcript_id "file_1_file_1_jg4747.t1"; gene_id "file_1_file_1_jg4747";
dsecASM438219v1_5	AUGUSTUS	intron	15221956	15222014	.	+	.	transcript_id "file_1_file_1_jg4747.t1"; gene_id "file_1_file_1_jg4747";
dsecASM438219v1_5	AUGUSTUS	CDS	15222015	15222647	1	+	0	transcript_id "file_1_file_1_jg4747.t1"; gene_id "file_1_file_1_jg4747";
dsecASM438219v1_5	AUGUSTUS	exon	15222015	15222647	.	+	.	transcript_id "file_1_file_1_jg4747.t1"; gene_id "file_1_file_1_jg4747";
dsecASM438219v1_5	AUGUSTUS	intron	15222648	15222779	.	+	.	transcript_id "file_1_file_1_jg4747.t1"; gene_id "file_1_file_1_jg4747";
dsecASM438219v1_5	AUGUSTUS	CDS	15222780	15222867	1	+	0	transcript_id "file_1_file_1_jg4747.t1"; gene_id "file_1_file_1_jg4747";
dsecASM438219v1_5	AUGUSTUS	exon	15222780	15222867	.	+	.	transcript_id "file_1_file_1_jg4747.t1"; gene_id "file_1_file_1_jg4747";
dsecASM438219v1_5	AUGUSTUS	intron	15222868	15223489	.	+	.	transcript_id "file_1_file_1_jg4747.t1"; gene_id "file_1_file_1_jg4747";
dsecASM438219v1_5	AUGUSTUS	transcript	15217967	15223887	.	+	.	transcript_id "file_1_file_1_jg4747.t1"; gene_id "file_1_file_1_jg4747"
dsecASM438219v1_5	AUGUSTUS	gene	15217967	15223887	.	+	.	jg4747
dsecASM438219v1_5	AUGUSTUS	CDS	15223490	15223887	1	+	2	transcript_id "file_1_file_1_jg4747.t1"; gene_id "file_1_file_1_jg4747";
dsecASM438219v1_5	AUGUSTUS	exon	15223490	15223887	.	+	.	transcript_id "file_1_file_1_jg4747.t1"; gene_id "file_1_file_1_jg4747";
dsecASM438219v1_5	AUGUSTUS	stop_codon	15223885	15223887	.	+	0	transcript_id "file_1_file_1_jg4747.t1"; gene_id "file_1_file_1_jg4747";
dsecASM438219v1_3	AUGUSTUS	stop_codon	17719924	17719926	.	-	0	transcript_id "file_1_file_1_jg10548.t2"; gene_id "file_1_file_1_jg10548";
dsecASM438219v1_3	AUGUSTUS	CDS	17719924	17720084	0.56	-	2	transcript_id "file_1_file_1_jg10548.t2"; gene_id "file_1_file_1_jg10548";
dsecASM438219v1_3	AUGUSTUS	exon	17719924	17720084	.	-	.	transcript_id "file_1_file_1_jg10548.t2"; gene_id "file_1_file_1_jg10548";
dsecASM438219v1_3	AUGUSTUS	intron	17720085	17720141	.	-	.	transcript_id "file_1_file_1_jg10548.t2"; gene_id "file_1_file_1_jg10548";
dsecASM438219v1_3	AUGUSTUS	CDS	17720142	17720307	0.56	-	0	transcript_id "file_1_file_1_jg10548.t2"; gene_id "file_1_file_1_jg10548";
dsecASM438219v1_3	AUGUSTUS	exon	17720142	17720307	.	-	.	transcript_id "file_1_file_1_jg10548.t2"; gene_id "file_1_file_1_jg10548";
dsecASM438219v1_3	AUGUSTUS	intron	17720308	17720379	.	-	.	transcript_id "file_1_file_1_jg10548.t2"; gene_id "file_1_file_1_jg10548";
dsecASM438219v1_3	AUGUSTUS	CDS	17720380	17720574	1	-	0	transcript_id "file_1_file_1_jg10548.t2"; gene_id "file_1_file_1_jg10548";
dsecASM438219v1_3	AUGUSTUS	exon	17720380	17720574	.	-	.	transcript_id "file_1_file_1_jg10548.t2"; gene_id "file_1_file_1_jg10548";
dsecASM438219v1_3	AUGUSTUS	intron	17720575	17720623	.	-	.	transcript_id "file_1_file_1_jg10548.t2"; gene_id "file_1_file_1_jg10548";
dsecASM438219v1_3	AUGUSTUS	CDS	17720624	17721174	0.85	-	2	transcript_id "file_1_file_1_jg10548.t2"; gene_id "file_1_file_1_jg10548";
dsecASM438219v1_3	AUGUSTUS	exon	17720624	17721174	.	-	.	transcript_id "file_1_file_1_jg10548.t2"; gene_id "file_1_file_1_jg10548";
dsecASM438219v1_3	AUGUSTUS	intron	17721175	17721231	.	-	.	transcript_id "file_1_file_1_jg10548.t2"; gene_id "file_1_file_1_jg10548";
dsecASM438219v1_3	AUGUSTUS	CDS	17721232	17721367	1	-	0	transcript_id "file_1_file_1_jg10548.t2"; gene_id "file_1_file_1_jg10548";
dsecASM438219v1_3	AUGUSTUS	exon	17721232	17721367	.	-	.	transcript_id "file_1_file_1_jg10548.t2"; gene_id "file_1_file_1_jg10548";
dsecASM438219v1_3	AUGUSTUS	intron	17721368	17721438	.	-	.	transcript_id "file_1_file_1_jg10548.t2"; gene_id "file_1_file_1_jg10548";
dsecASM438219v1_3	AUGUSTUS	CDS	17721439	17721662	1	-	2	transcript_id "file_1_file_1_jg10548.t2"; gene_id "file_1_file_1_jg10548";
dsecASM438219v1_3	AUGUSTUS	exon	17721439	17721662	.	-	.	transcript_id "file_1_file_1_jg10548.t2"; gene_id "file_1_file_1_jg10548";
dsecASM438219v1_3	AUGUSTUS	intron	17721663	17721860	.	-	.	transcript_id "file_1_file_1_jg10548.t2"; gene_id "file_1_file_1_jg10548";
dsecASM438219v1_3	AUGUSTUS	CDS	17721861	17722783	1	-	1	transcript_id "file_1_file_1_jg10548.t2"; gene_id "file_1_file_1_jg10548";
dsecASM438219v1_3	AUGUSTUS	exon	17721861	17722783	.	-	.	transcript_id "file_1_file_1_jg10548.t2"; gene_id "file_1_file_1_jg10548";
dsecASM438219v1_3	AUGUSTUS	intron	17722784	17723387	.	-	.	transcript_id "file_1_file_1_jg10548.t2"; gene_id "file_1_file_1_jg10548";
dsecASM438219v1_3	AUGUSTUS	CDS	17723388	17723590	1	-	0	transcript_id "file_1_file_1_jg10548.t2"; gene_id "file_1_file_1_jg10548";
dsecASM438219v1_3	AUGUSTUS	exon	17723388	17723590	.	-	.	transcript_id "file_1_file_1_jg10548.t2"; gene_id "file_1_file_1_jg10548";
dsecASM438219v1_3	AUGUSTUS	intron	17723591	17723826	.	-	.	transcript_id "file_1_file_1_jg10548.t2"; gene_id "file_1_file_1_jg10548";
dsecASM438219v1_3	AUGUSTUS	CDS	17723827	17724008	1	-	2	transcript_id "file_1_file_1_jg10548.t2"; gene_id "file_1_file_1_jg10548";
dsecASM438219v1_3	AUGUSTUS	exon	17723827	17724008	.	-	.	transcript_id "file_1_file_1_jg10548.t2"; gene_id "file_1_file_1_jg10548";
dsecASM438219v1_3	AUGUSTUS	intron	17724009	17724231	.	-	.	transcript_id "file_1_file_1_jg10548.t2"; gene_id "file_1_file_1_jg10548";
dsecASM438219v1_3	AUGUSTUS	transcript	17719924	17724265	.	-	.	transcript_id "file_1_file_1_jg10548.t2"; gene_id "file_1_file_1_jg10548"
dsecASM438219v1_3	AUGUSTUS	CDS	17724232	17724265	1	-	0	transcript_id "file_1_file_1_jg10548.t2"; gene_id "file_1_file_1_jg10548";
dsecASM438219v1_3	AUGUSTUS	exon	17724232	17724265	.	-	.	transcript_id "file_1_file_1_jg10548.t2"; gene_id "file_1_file_1_jg10548";
dsecASM438219v1_3	AUGUSTUS	start_codon	17724263	17724265	.	-	0	transcript_id "file_1_file_1_jg10548.t2"; gene_id "file_1_file_1_jg10548";
dsecASM438219v1_2	AUGUSTUS	start_codon	22092573	22092575	.	+	0	transcript_id "file_1_file_1_jg8490.t1"; gene_id "file_1_file_1_jg8490";
dsecASM438219v1_2	AUGUSTUS	CDS	22092573	22092656	1	+	0	transcript_id "file_1_file_1_jg8490.t1"; gene_id "file_1_file_1_jg8490";
dsecASM438219v1_2	AUGUSTUS	exon	22092573	22092656	.	+	.	transcript_id "file_1_file_1_jg8490.t1"; gene_id "file_1_file_1_jg8490";
dsecASM438219v1_2	AUGUSTUS	intron	22092657	22092714	.	+	.	transcript_id "file_1_file_1_jg8490.t1"; gene_id "file_1_file_1_jg8490";
dsecASM438219v1_2	AUGUSTUS	transcript	22092573	22093188	.	+	.	transcript_id "file_1_file_1_jg8490.t1"; gene_id "file_1_file_1_jg8490"
dsecASM438219v1_2	AUGUSTUS	gene	22092573	22093188	.	+	.	jg8490
dsecASM438219v1_2	AUGUSTUS	CDS	22092715	22093188	1	+	0	transcript_id "file_1_file_1_jg8490.t1"; gene_id "file_1_file_1_jg8490";
dsecASM438219v1_2	AUGUSTUS	exon	22092715	22093188	.	+	.	transcript_id "file_1_file_1_jg8490.t1"; gene_id "file_1_file_1_jg8490";
dsecASM438219v1_2	AUGUSTUS	stop_codon	22093186	22093188	.	+	0	transcript_id "file_1_file_1_jg8490.t1"; gene_id "file_1_file_1_jg8490";
dsecASM438219v1_0	AUGUSTUS	start_codon	12687678	12687680	.	+	0	transcript_id "file_1_file_1_jg2007.t1"; gene_id "file_1_file_1_jg2007";
dsecASM438219v1_0	AUGUSTUS	CDS	12687678	12688826	1	+	0	transcript_id "file_1_file_1_jg2007.t1"; gene_id "file_1_file_1_jg2007";
dsecASM438219v1_0	AUGUSTUS	exon	12687678	12688826	.	+	.	transcript_id "file_1_file_1_jg2007.t1"; gene_id "file_1_file_1_jg2007";
dsecASM438219v1_0	AUGUSTUS	intron	12688827	12688920	.	+	.	transcript_id "file_1_file_1_jg2007.t1"; gene_id "file_1_file_1_jg2007";
dsecASM438219v1_0	AUGUSTUS	transcript	12687678	12690003	.	+	.	transcript_id "file_1_file_1_jg2007.t1"; gene_id "file_1_file_1_jg2007"
dsecASM438219v1_0	AUGUSTUS	gene	12687678	12690003	.	+	.	jg2007
dsecASM438219v1_0	AUGUSTUS	CDS	12688921	12690003	1	+	0	transcript_id "file_1_file_1_jg2007.t1"; gene_id "file_1_file_1_jg2007";
dsecASM438219v1_0	AUGUSTUS	exon	12688921	12690003	.	+	.	transcript_id "file_1_file_1_jg2007.t1"; gene_id "file_1_file_1_jg2007";
dsecASM438219v1_0	AUGUSTUS	stop_codon	12690001	12690003	.	+	0	transcript_id "file_1_file_1_jg2007.t1"; gene_id "file_1_file_1_jg2007";
dsecASM438219v1_2	AUGUSTUS	start_codon	2666916	2666918	.	+	0	transcript_id "file_1_file_1_jg6070.t1"; gene_id "file_1_file_1_jg6070";
dsecASM438219v1_2	AUGUSTUS	CDS	2666916	2667215	1	+	0	transcript_id "file_1_file_1_jg6070.t1"; gene_id "file_1_file_1_jg6070";
dsecASM438219v1_2	AUGUSTUS	exon	2666916	2667215	.	+	.	transcript_id "file_1_file_1_jg6070.t1"; gene_id "file_1_file_1_jg6070";
dsecASM438219v1_2	AUGUSTUS	intron	2667216	2667275	.	+	.	transcript_id "file_1_file_1_jg6070.t1"; gene_id "file_1_file_1_jg6070";
dsecASM438219v1_2	AUGUSTUS	CDS	2667276	2667464	1	+	0	transcript_id "file_1_file_1_jg6070.t1"; gene_id "file_1_file_1_jg6070";
dsecASM438219v1_2	AUGUSTUS	exon	2667276	2667464	.	+	.	transcript_id "file_1_file_1_jg6070.t1"; gene_id "file_1_file_1_jg6070";
dsecASM438219v1_2	AUGUSTUS	intron	2667465	2667524	.	+	.	transcript_id "file_1_file_1_jg6070.t1"; gene_id "file_1_file_1_jg6070";
dsecASM438219v1_2	AUGUSTUS	transcript	2666916	2668733	.	+	.	transcript_id "file_1_file_1_jg6070.t1"; gene_id "file_1_file_1_jg6070"
dsecASM438219v1_2	AUGUSTUS	gene	2666916	2668733	.	+	.	jg6070
dsecASM438219v1_2	AUGUSTUS	CDS	2667525	2668733	1	+	0	transcript_id "file_1_file_1_jg6070.t1"; gene_id "file_1_file_1_jg6070";
dsecASM438219v1_2	AUGUSTUS	exon	2667525	2668733	.	+	.	transcript_id "file_1_file_1_jg6070.t1"; gene_id "file_1_file_1_jg6070";
dsecASM438219v1_2	AUGUSTUS	stop_codon	2668731	2668733	.	+	0	transcript_id "file_1_file_1_jg6070.t1"; gene_id "file_1_file_1_jg6070";
dsecASM438219v1_0	AUGUSTUS	start_codon	12431812	12431814	.	+	0	transcript_id "file_1_file_1_jg1984.t1"; gene_id "file_1_file_1_jg1984";
dsecASM438219v1_0	AUGUSTUS	CDS	12431812	12432131	1	+	0	transcript_id "file_1_file_1_jg1984.t1"; gene_id "file_1_file_1_jg1984";
dsecASM438219v1_0	AUGUSTUS	exon	12431812	12432131	.	+	.	transcript_id "file_1_file_1_jg1984.t1"; gene_id "file_1_file_1_jg1984";
dsecASM438219v1_0	AUGUSTUS	intron	12432132	12432214	.	+	.	transcript_id "file_1_file_1_jg1984.t1"; gene_id "file_1_file_1_jg1984";
dsecASM438219v1_0	AUGUSTUS	CDS	12432215	12432405	1	+	1	transcript_id "file_1_file_1_jg1984.t1"; gene_id "file_1_file_1_jg1984";
dsecASM438219v1_0	AUGUSTUS	exon	12432215	12432405	.	+	.	transcript_id "file_1_file_1_jg1984.t1"; gene_id "file_1_file_1_jg1984";
dsecASM438219v1_0	AUGUSTUS	intron	12432406	12432462	.	+	.	transcript_id "file_1_file_1_jg1984.t1"; gene_id "file_1_file_1_jg1984";
dsecASM438219v1_0	AUGUSTUS	transcript	12431812	12432587	.	+	.	transcript_id "file_1_file_1_jg1984.t1"; gene_id "file_1_file_1_jg1984"
dsecASM438219v1_0	AUGUSTUS	gene	12431812	12432587	.	+	.	jg1984
dsecASM438219v1_0	AUGUSTUS	CDS	12432463	12432587	1	+	2	transcript_id "file_1_file_1_jg1984.t1"; gene_id "file_1_file_1_jg1984";
dsecASM438219v1_0	AUGUSTUS	exon	12432463	12432587	.	+	.	transcript_id "file_1_file_1_jg1984.t1"; gene_id "file_1_file_1_jg1984";
dsecASM438219v1_0	AUGUSTUS	stop_codon	12432585	12432587	.	+	0	transcript_id "file_1_file_1_jg1984.t1"; gene_id "file_1_file_1_jg1984";
dsecASM438219v1_3	AUGUSTUS	stop_codon	7741148	7741150	.	-	0	transcript_id "file_1_file_1_jg9264.t1"; gene_id "file_1_file_1_jg9264";
dsecASM438219v1_3	AUGUSTUS	CDS	7741148	7741514	0.99	-	1	transcript_id "file_1_file_1_jg9264.t1"; gene_id "file_1_file_1_jg9264";
dsecASM438219v1_3	AUGUSTUS	exon	7741148	7741514	.	-	.	transcript_id "file_1_file_1_jg9264.t1"; gene_id "file_1_file_1_jg9264";
dsecASM438219v1_3	AUGUSTUS	intron	7741515	7741577	.	-	.	transcript_id "file_1_file_1_jg9264.t1"; gene_id "file_1_file_1_jg9264";
dsecASM438219v1_3	AUGUSTUS	transcript	7741148	7741600	.	-	.	transcript_id "file_1_file_1_jg9264.t1"; gene_id "file_1_file_1_jg9264"
dsecASM438219v1_3	AUGUSTUS	gene	7741148	7741600	.	-	.	jg9264
dsecASM438219v1_3	AUGUSTUS	CDS	7741578	7741600	1	-	0	transcript_id "file_1_file_1_jg9264.t1"; gene_id "file_1_file_1_jg9264";
dsecASM438219v1_3	AUGUSTUS	exon	7741578	7741600	.	-	.	transcript_id "file_1_file_1_jg9264.t1"; gene_id "file_1_file_1_jg9264";
dsecASM438219v1_3	AUGUSTUS	start_codon	7741598	7741600	.	-	0	transcript_id "file_1_file_1_jg9264.t1"; gene_id "file_1_file_1_jg9264";
dsecASM438219v1_2	AUGUSTUS	start_codon	20450775	20450777	.	+	0	transcript_id "file_1_file_1_jg8286.t1"; gene_id "file_1_file_1_jg8286";
dsecASM438219v1_2	AUGUSTUS	CDS	20450775	20451900	0.35	+	0	transcript_id "file_1_file_1_jg8286.t1"; gene_id "file_1_file_1_jg8286";
dsecASM438219v1_2	AUGUSTUS	exon	20450775	20451900	.	+	.	transcript_id "file_1_file_1_jg8286.t1"; gene_id "file_1_file_1_jg8286";
dsecASM438219v1_2	AUGUSTUS	intron	20451901	20453211	.	+	.	transcript_id "file_1_file_1_jg8286.t1"; gene_id "file_1_file_1_jg8286";
dsecASM438219v1_2	AUGUSTUS	transcript	20450775	20453951	.	+	.	transcript_id "file_1_file_1_jg8286.t1"; gene_id "file_1_file_1_jg8286"
dsecASM438219v1_2	AUGUSTUS	gene	20450775	20453951	.	+	.	jg8286
dsecASM438219v1_2	AUGUSTUS	CDS	20453212	20453951	0.22	+	2	transcript_id "file_1_file_1_jg8286.t1"; gene_id "file_1_file_1_jg8286";
dsecASM438219v1_2	AUGUSTUS	exon	20453212	20453951	.	+	.	transcript_id "file_1_file_1_jg8286.t1"; gene_id "file_1_file_1_jg8286";
dsecASM438219v1_2	AUGUSTUS	stop_codon	20453949	20453951	.	+	0	transcript_id "file_1_file_1_jg8286.t1"; gene_id "file_1_file_1_jg8286";
dsecASM438219v1_3	AUGUSTUS	stop_codon	19724596	19724598	.	-	0	transcript_id "file_1_file_1_jg10835.t1"; gene_id "file_1_file_1_jg10835";
dsecASM438219v1_3	AUGUSTUS	CDS	19724596	19725060	1	-	0	transcript_id "file_1_file_1_jg10835.t1"; gene_id "file_1_file_1_jg10835";
dsecASM438219v1_3	AUGUSTUS	exon	19724596	19725060	.	-	.	transcript_id "file_1_file_1_jg10835.t1"; gene_id "file_1_file_1_jg10835";
dsecASM438219v1_3	AUGUSTUS	transcript	19724596	19725060	.	-	.	transcript_id "file_1_file_1_jg10835.t1"; gene_id "file_1_file_1_jg10835"
dsecASM438219v1_3	AUGUSTUS	gene	19724596	19725060	.	-	.	jg10835
dsecASM438219v1_3	AUGUSTUS	start_codon	19725058	19725060	.	-	0	transcript_id "file_1_file_1_jg10835.t1"; gene_id "file_1_file_1_jg10835";
dsecASM438219v1_3	AUGUSTUS	start_codon	15309096	15309098	.	+	0	transcript_id "file_1_file_1_jg10197.t1"; gene_id "file_1_file_1_jg10197";
dsecASM438219v1_3	AUGUSTUS	CDS	15309096	15309127	1	+	0	transcript_id "file_1_file_1_jg10197.t1"; gene_id "file_1_file_1_jg10197";
dsecASM438219v1_3	AUGUSTUS	exon	15309096	15309127	.	+	.	transcript_id "file_1_file_1_jg10197.t1"; gene_id "file_1_file_1_jg10197";
dsecASM438219v1_3	AUGUSTUS	intron	15309128	15309187	.	+	.	transcript_id "file_1_file_1_jg10197.t1"; gene_id "file_1_file_1_jg10197";
dsecASM438219v1_3	AUGUSTUS	transcript	15309096	15310232	.	+	.	transcript_id "file_1_file_1_jg10197.t1"; gene_id "file_1_file_1_jg10197"
dsecASM438219v1_3	AUGUSTUS	gene	15309096	15310232	.	+	.	jg10197
dsecASM438219v1_3	AUGUSTUS	CDS	15309188	15310232	1	+	1	transcript_id "file_1_file_1_jg10197.t1"; gene_id "file_1_file_1_jg10197";
dsecASM438219v1_3	AUGUSTUS	exon	15309188	15310232	.	+	.	transcript_id "file_1_file_1_jg10197.t1"; gene_id "file_1_file_1_jg10197";
dsecASM438219v1_3	AUGUSTUS	stop_codon	15310230	15310232	.	+	0	transcript_id "file_1_file_1_jg10197.t1"; gene_id "file_1_file_1_jg10197";
dsecASM438219v1_5	AUGUSTUS	stop_codon	16073786	16073788	.	-	0	transcript_id "file_1_file_1_jg4873.t1"; gene_id "file_1_file_1_jg4873";
dsecASM438219v1_5	AUGUSTUS	CDS	16073786	16074451	1	-	0	transcript_id "file_1_file_1_jg4873.t1"; gene_id "file_1_file_1_jg4873";
dsecASM438219v1_5	AUGUSTUS	exon	16073786	16074451	.	-	.	transcript_id "file_1_file_1_jg4873.t1"; gene_id "file_1_file_1_jg4873";
dsecASM438219v1_5	AUGUSTUS	transcript	16073786	16074451	.	-	.	transcript_id "file_1_file_1_jg4873.t1"; gene_id "file_1_file_1_jg4873"
dsecASM438219v1_5	AUGUSTUS	gene	16073786	16074451	.	-	.	jg4873
dsecASM438219v1_5	AUGUSTUS	start_codon	16074449	16074451	.	-	0	transcript_id "file_1_file_1_jg4873.t1"; gene_id "file_1_file_1_jg4873";
dsecASM438219v1_3	AUGUSTUS	start_codon	4340316	4340318	.	+	0	transcript_id "file_1_file_1_jg8833.t1"; gene_id "file_1_file_1_jg8833";
dsecASM438219v1_3	AUGUSTUS	CDS	4340316	4340425	1	+	0	transcript_id "file_1_file_1_jg8833.t1"; gene_id "file_1_file_1_jg8833";
dsecASM438219v1_3	AUGUSTUS	exon	4340316	4340425	.	+	.	transcript_id "file_1_file_1_jg8833.t1"; gene_id "file_1_file_1_jg8833";
dsecASM438219v1_3	AUGUSTUS	intron	4340426	4340478	.	+	.	transcript_id "file_1_file_1_jg8833.t1"; gene_id "file_1_file_1_jg8833";
dsecASM438219v1_3	AUGUSTUS	CDS	4340479	4340905	1	+	1	transcript_id "file_1_file_1_jg8833.t1"; gene_id "file_1_file_1_jg8833";
dsecASM438219v1_3	AUGUSTUS	exon	4340479	4340905	.	+	.	transcript_id "file_1_file_1_jg8833.t1"; gene_id "file_1_file_1_jg8833";
dsecASM438219v1_3	AUGUSTUS	intron	4340906	4340964	.	+	.	transcript_id "file_1_file_1_jg8833.t1"; gene_id "file_1_file_1_jg8833";
dsecASM438219v1_3	AUGUSTUS	CDS	4340965	4341306	1	+	0	transcript_id "file_1_file_1_jg8833.t1"; gene_id "file_1_file_1_jg8833";
dsecASM438219v1_3	AUGUSTUS	exon	4340965	4341306	.	+	.	transcript_id "file_1_file_1_jg8833.t1"; gene_id "file_1_file_1_jg8833";
dsecASM438219v1_3	AUGUSTUS	intron	4341307	4341361	.	+	.	transcript_id "file_1_file_1_jg8833.t1"; gene_id "file_1_file_1_jg8833";
dsecASM438219v1_3	AUGUSTUS	transcript	4340316	4341715	.	+	.	transcript_id "file_1_file_1_jg8833.t1"; gene_id "file_1_file_1_jg8833"
dsecASM438219v1_3	AUGUSTUS	gene	4340316	4341715	.	+	.	jg8833
dsecASM438219v1_3	AUGUSTUS	CDS	4341362	4341715	1	+	0	transcript_id "file_1_file_1_jg8833.t1"; gene_id "file_1_file_1_jg8833";
dsecASM438219v1_3	AUGUSTUS	exon	4341362	4341715	.	+	.	transcript_id "file_1_file_1_jg8833.t1"; gene_id "file_1_file_1_jg8833";
dsecASM438219v1_3	AUGUSTUS	stop_codon	4341713	4341715	.	+	0	transcript_id "file_1_file_1_jg8833.t1"; gene_id "file_1_file_1_jg8833";
dsecASM438219v1_2	AUGUSTUS	start_codon	2359106	2359108	.	+	0	transcript_id "file_1_file_1_jg6034.t1"; gene_id "file_1_file_1_jg6034";
dsecASM438219v1_2	AUGUSTUS	CDS	2359106	2360198	1	+	0	transcript_id "file_1_file_1_jg6034.t1"; gene_id "file_1_file_1_jg6034";
dsecASM438219v1_2	AUGUSTUS	exon	2359106	2360198	.	+	.	transcript_id "file_1_file_1_jg6034.t1"; gene_id "file_1_file_1_jg6034";
dsecASM438219v1_2	AUGUSTUS	intron	2360199	2360298	.	+	.	transcript_id "file_1_file_1_jg6034.t1"; gene_id "file_1_file_1_jg6034";
dsecASM438219v1_2	AUGUSTUS	CDS	2360299	2360560	0.76	+	2	transcript_id "file_1_file_1_jg6034.t1"; gene_id "file_1_file_1_jg6034";
dsecASM438219v1_2	AUGUSTUS	exon	2360299	2360560	.	+	.	transcript_id "file_1_file_1_jg6034.t1"; gene_id "file_1_file_1_jg6034";
dsecASM438219v1_2	AUGUSTUS	intron	2360561	2360629	.	+	.	transcript_id "file_1_file_1_jg6034.t1"; gene_id "file_1_file_1_jg6034";
dsecASM438219v1_2	AUGUSTUS	transcript	2359106	2360795	.	+	.	transcript_id "file_1_file_1_jg6034.t1"; gene_id "file_1_file_1_jg6034"
dsecASM438219v1_2	AUGUSTUS	gene	2359106	2360795	.	+	.	jg6034
dsecASM438219v1_2	AUGUSTUS	CDS	2360630	2360795	0.75	+	1	transcript_id "file_1_file_1_jg6034.t1"; gene_id "file_1_file_1_jg6034";
dsecASM438219v1_2	AUGUSTUS	exon	2360630	2360795	.	+	.	transcript_id "file_1_file_1_jg6034.t1"; gene_id "file_1_file_1_jg6034";
dsecASM438219v1_2	AUGUSTUS	stop_codon	2360793	2360795	.	+	0	transcript_id "file_1_file_1_jg6034.t1"; gene_id "file_1_file_1_jg6034";
dsecASM438219v1_2	AUGUSTUS	start_codon	18412729	18412731	.	+	0	transcript_id "file_1_file_1_jg8001.t1"; gene_id "file_1_file_1_jg8001";
dsecASM438219v1_2	AUGUSTUS	CDS	18412729	18412800	1	+	0	transcript_id "file_1_file_1_jg8001.t1"; gene_id "file_1_file_1_jg8001";
dsecASM438219v1_2	AUGUSTUS	exon	18412729	18412800	.	+	.	transcript_id "file_1_file_1_jg8001.t1"; gene_id "file_1_file_1_jg8001";
dsecASM438219v1_2	AUGUSTUS	intron	18412801	18412878	.	+	.	transcript_id "file_1_file_1_jg8001.t1"; gene_id "file_1_file_1_jg8001";
dsecASM438219v1_2	AUGUSTUS	transcript	18412729	18413907	.	+	.	transcript_id "file_1_file_1_jg8001.t1"; gene_id "file_1_file_1_jg8001"
dsecASM438219v1_2	AUGUSTUS	gene	18412729	18413907	.	+	.	jg8001
dsecASM438219v1_2	AUGUSTUS	CDS	18412879	18413907	1	+	0	transcript_id "file_1_file_1_jg8001.t1"; gene_id "file_1_file_1_jg8001";
dsecASM438219v1_2	AUGUSTUS	exon	18412879	18413907	.	+	.	transcript_id "file_1_file_1_jg8001.t1"; gene_id "file_1_file_1_jg8001";
dsecASM438219v1_2	AUGUSTUS	stop_codon	18413905	18413907	.	+	0	transcript_id "file_1_file_1_jg8001.t1"; gene_id "file_1_file_1_jg8001";
dsecASM438219v1_2	AUGUSTUS	start_codon	3357545	3357547	.	+	0	transcript_id "file_1_file_1_jg6173.t1"; gene_id "file_1_file_1_jg6173";
dsecASM438219v1_2	AUGUSTUS	CDS	3357545	3357748	1	+	0	transcript_id "file_1_file_1_jg6173.t1"; gene_id "file_1_file_1_jg6173";
dsecASM438219v1_2	AUGUSTUS	exon	3357545	3357748	.	+	.	transcript_id "file_1_file_1_jg6173.t1"; gene_id "file_1_file_1_jg6173";
dsecASM438219v1_2	AUGUSTUS	intron	3357749	3357806	.	+	.	transcript_id "file_1_file_1_jg6173.t1"; gene_id "file_1_file_1_jg6173";
dsecASM438219v1_2	AUGUSTUS	CDS	3357807	3358827	1	+	0	transcript_id "file_1_file_1_jg6173.t1"; gene_id "file_1_file_1_jg6173";
dsecASM438219v1_2	AUGUSTUS	exon	3357807	3358827	.	+	.	transcript_id "file_1_file_1_jg6173.t1"; gene_id "file_1_file_1_jg6173";
dsecASM438219v1_2	AUGUSTUS	intron	3358828	3358878	.	+	.	transcript_id "file_1_file_1_jg6173.t1"; gene_id "file_1_file_1_jg6173";
dsecASM438219v1_2	AUGUSTUS	CDS	3358879	3359052	1	+	2	transcript_id "file_1_file_1_jg6173.t1"; gene_id "file_1_file_1_jg6173";
dsecASM438219v1_2	AUGUSTUS	exon	3358879	3359052	.	+	.	transcript_id "file_1_file_1_jg6173.t1"; gene_id "file_1_file_1_jg6173";
dsecASM438219v1_2	AUGUSTUS	intron	3359053	3359130	.	+	.	transcript_id "file_1_file_1_jg6173.t1"; gene_id "file_1_file_1_jg6173";
dsecASM438219v1_2	AUGUSTUS	transcript	3357545	3359270	.	+	.	transcript_id "file_1_file_1_jg6173.t1"; gene_id "file_1_file_1_jg6173"
dsecASM438219v1_2	AUGUSTUS	gene	3357545	3359270	.	+	.	jg6173
dsecASM438219v1_2	AUGUSTUS	CDS	3359131	3359270	1	+	2	transcript_id "file_1_file_1_jg6173.t1"; gene_id "file_1_file_1_jg6173";
dsecASM438219v1_2	AUGUSTUS	exon	3359131	3359270	.	+	.	transcript_id "file_1_file_1_jg6173.t1"; gene_id "file_1_file_1_jg6173";
dsecASM438219v1_2	AUGUSTUS	stop_codon	3359268	3359270	.	+	0	transcript_id "file_1_file_1_jg6173.t1"; gene_id "file_1_file_1_jg6173";
dsecASM438219v1_2	AUGUSTUS	stop_codon	5944379	5944381	.	-	0	transcript_id "file_1_file_1_jg6468.t1"; gene_id "file_1_file_1_jg6468";
dsecASM438219v1_2	AUGUSTUS	CDS	5944379	5944937	1	-	1	transcript_id "file_1_file_1_jg6468.t1"; gene_id "file_1_file_1_jg6468";
dsecASM438219v1_2	AUGUSTUS	exon	5944379	5944937	.	-	.	transcript_id "file_1_file_1_jg6468.t1"; gene_id "file_1_file_1_jg6468";
dsecASM438219v1_2	AUGUSTUS	intron	5944938	5944996	.	-	.	transcript_id "file_1_file_1_jg6468.t1"; gene_id "file_1_file_1_jg6468";
dsecASM438219v1_2	AUGUSTUS	transcript	5944379	5945256	.	-	.	transcript_id "file_1_file_1_jg6468.t1"; gene_id "file_1_file_1_jg6468"
dsecASM438219v1_2	AUGUSTUS	gene	5944379	5945256	.	-	.	jg6468
dsecASM438219v1_2	AUGUSTUS	CDS	5944997	5945256	1	-	0	transcript_id "file_1_file_1_jg6468.t1"; gene_id "file_1_file_1_jg6468";
dsecASM438219v1_2	AUGUSTUS	exon	5944997	5945256	.	-	.	transcript_id "file_1_file_1_jg6468.t1"; gene_id "file_1_file_1_jg6468";
dsecASM438219v1_2	AUGUSTUS	start_codon	5945254	5945256	.	-	0	transcript_id "file_1_file_1_jg6468.t1"; gene_id "file_1_file_1_jg6468";
dsecASM438219v1_3	AUGUSTUS	start_codon	15202267	15202269	.	+	0	transcript_id "file_1_file_1_jg10178.t1"; gene_id "file_1_file_1_jg10178";
dsecASM438219v1_3	AUGUSTUS	CDS	15202267	15202354	1	+	0	transcript_id "file_1_file_1_jg10178.t1"; gene_id "file_1_file_1_jg10178";
dsecASM438219v1_3	AUGUSTUS	exon	15202267	15202354	.	+	.	transcript_id "file_1_file_1_jg10178.t1"; gene_id "file_1_file_1_jg10178";
dsecASM438219v1_3	AUGUSTUS	intron	15202355	15202607	.	+	.	transcript_id "file_1_file_1_jg10178.t1"; gene_id "file_1_file_1_jg10178";
dsecASM438219v1_3	AUGUSTUS	CDS	15202608	15202990	1	+	2	transcript_id "file_1_file_1_jg10178.t1"; gene_id "file_1_file_1_jg10178";
dsecASM438219v1_3	AUGUSTUS	exon	15202608	15202990	.	+	.	transcript_id "file_1_file_1_jg10178.t1"; gene_id "file_1_file_1_jg10178";
dsecASM438219v1_3	AUGUSTUS	intron	15202991	15203106	.	+	.	transcript_id "file_1_file_1_jg10178.t1"; gene_id "file_1_file_1_jg10178";
dsecASM438219v1_3	AUGUSTUS	CDS	15203107	15203502	1	+	0	transcript_id "file_1_file_1_jg10178.t1"; gene_id "file_1_file_1_jg10178";
dsecASM438219v1_3	AUGUSTUS	exon	15203107	15203502	.	+	.	transcript_id "file_1_file_1_jg10178.t1"; gene_id "file_1_file_1_jg10178";
dsecASM438219v1_3	AUGUSTUS	intron	15203503	15203741	.	+	.	transcript_id "file_1_file_1_jg10178.t1"; gene_id "file_1_file_1_jg10178";
dsecASM438219v1_3	AUGUSTUS	CDS	15203742	15203870	1	+	0	transcript_id "file_1_file_1_jg10178.t1"; gene_id "file_1_file_1_jg10178";
dsecASM438219v1_3	AUGUSTUS	exon	15203742	15203870	.	+	.	transcript_id "file_1_file_1_jg10178.t1"; gene_id "file_1_file_1_jg10178";
dsecASM438219v1_3	AUGUSTUS	intron	15203871	15204956	.	+	.	transcript_id "file_1_file_1_jg10178.t1"; gene_id "file_1_file_1_jg10178";
dsecASM438219v1_3	AUGUSTUS	CDS	15204957	15205290	1	+	0	transcript_id "file_1_file_1_jg10178.t1"; gene_id "file_1_file_1_jg10178";
dsecASM438219v1_3	AUGUSTUS	exon	15204957	15205290	.	+	.	transcript_id "file_1_file_1_jg10178.t1"; gene_id "file_1_file_1_jg10178";
dsecASM438219v1_3	AUGUSTUS	intron	15205291	15205366	.	+	.	transcript_id "file_1_file_1_jg10178.t1"; gene_id "file_1_file_1_jg10178";
dsecASM438219v1_3	AUGUSTUS	CDS	15205367	15205458	1	+	2	transcript_id "file_1_file_1_jg10178.t1"; gene_id "file_1_file_1_jg10178";
dsecASM438219v1_3	AUGUSTUS	exon	15205367	15205458	.	+	.	transcript_id "file_1_file_1_jg10178.t1"; gene_id "file_1_file_1_jg10178";
dsecASM438219v1_3	AUGUSTUS	intron	15205459	15205521	.	+	.	transcript_id "file_1_file_1_jg10178.t1"; gene_id "file_1_file_1_jg10178";
dsecASM438219v1_3	AUGUSTUS	CDS	15205522	15205651	1	+	0	transcript_id "file_1_file_1_jg10178.t1"; gene_id "file_1_file_1_jg10178";
dsecASM438219v1_3	AUGUSTUS	exon	15205522	15205651	.	+	.	transcript_id "file_1_file_1_jg10178.t1"; gene_id "file_1_file_1_jg10178";
dsecASM438219v1_3	AUGUSTUS	intron	15205652	15205713	.	+	.	transcript_id "file_1_file_1_jg10178.t1"; gene_id "file_1_file_1_jg10178";
dsecASM438219v1_3	AUGUSTUS	transcript	15202267	15205832	.	+	.	transcript_id "file_1_file_1_jg10178.t1"; gene_id "file_1_file_1_jg10178"
dsecASM438219v1_3	AUGUSTUS	gene	15202267	15205832	.	+	.	jg10178
dsecASM438219v1_3	AUGUSTUS	CDS	15205714	15205832	1	+	2	transcript_id "file_1_file_1_jg10178.t1"; gene_id "file_1_file_1_jg10178";
dsecASM438219v1_3	AUGUSTUS	exon	15205714	15205832	.	+	.	transcript_id "file_1_file_1_jg10178.t1"; gene_id "file_1_file_1_jg10178";
dsecASM438219v1_3	AUGUSTUS	stop_codon	15205830	15205832	.	+	0	transcript_id "file_1_file_1_jg10178.t1"; gene_id "file_1_file_1_jg10178";
dsecASM438219v1_3	AUGUSTUS	start_codon	18625351	18625353	.	+	0	transcript_id "file_1_file_1_jg10641.t1"; gene_id "file_1_file_1_jg10641";
dsecASM438219v1_3	AUGUSTUS	CDS	18625351	18625443	1	+	0	transcript_id "file_1_file_1_jg10641.t1"; gene_id "file_1_file_1_jg10641";
dsecASM438219v1_3	AUGUSTUS	exon	18625351	18625443	.	+	.	transcript_id "file_1_file_1_jg10641.t1"; gene_id "file_1_file_1_jg10641";
dsecASM438219v1_3	AUGUSTUS	intron	18625444	18625502	.	+	.	transcript_id "file_1_file_1_jg10641.t1"; gene_id "file_1_file_1_jg10641";
dsecASM438219v1_3	AUGUSTUS	transcript	18625351	18625817	.	+	.	transcript_id "file_1_file_1_jg10641.t1"; gene_id "file_1_file_1_jg10641"
dsecASM438219v1_3	AUGUSTUS	gene	18625351	18625817	.	+	.	jg10641
dsecASM438219v1_3	AUGUSTUS	CDS	18625503	18625817	1	+	0	transcript_id "file_1_file_1_jg10641.t1"; gene_id "file_1_file_1_jg10641";
dsecASM438219v1_3	AUGUSTUS	exon	18625503	18625817	.	+	.	transcript_id "file_1_file_1_jg10641.t1"; gene_id "file_1_file_1_jg10641";
dsecASM438219v1_3	AUGUSTUS	stop_codon	18625815	18625817	.	+	0	transcript_id "file_1_file_1_jg10641.t1"; gene_id "file_1_file_1_jg10641";
dsecASM438219v1_2	AUGUSTUS	start_codon	12591204	12591206	.	+	0	transcript_id "file_1_file_1_jg7333.t1"; gene_id "file_1_file_1_jg7333";
dsecASM438219v1_2	AUGUSTUS	CDS	12591204	12591351	1	+	0	transcript_id "file_1_file_1_jg7333.t1"; gene_id "file_1_file_1_jg7333";
dsecASM438219v1_2	AUGUSTUS	exon	12591204	12591351	.	+	.	transcript_id "file_1_file_1_jg7333.t1"; gene_id "file_1_file_1_jg7333";
dsecASM438219v1_2	AUGUSTUS	intron	12591352	12591744	.	+	.	transcript_id "file_1_file_1_jg7333.t1"; gene_id "file_1_file_1_jg7333";
dsecASM438219v1_2	AUGUSTUS	transcript	12591204	12592916	.	+	.	transcript_id "file_1_file_1_jg7333.t1"; gene_id "file_1_file_1_jg7333"
dsecASM438219v1_2	AUGUSTUS	gene	12591204	12592916	.	+	.	jg7333
dsecASM438219v1_2	AUGUSTUS	CDS	12591745	12592916	1	+	2	transcript_id "file_1_file_1_jg7333.t1"; gene_id "file_1_file_1_jg7333";
dsecASM438219v1_2	AUGUSTUS	exon	12591745	12592916	.	+	.	transcript_id "file_1_file_1_jg7333.t1"; gene_id "file_1_file_1_jg7333";
dsecASM438219v1_2	AUGUSTUS	stop_codon	12592914	12592916	.	+	0	transcript_id "file_1_file_1_jg7333.t1"; gene_id "file_1_file_1_jg7333";
dsecASM438219v1_87	AUGUSTUS	stop_codon	47112	47114	.	-	0	transcript_id "file_1_file_1_jg321.t1"; gene_id "file_1_file_1_jg321";
dsecASM438219v1_87	AUGUSTUS	CDS	47112	47384	0.53	-	0	transcript_id "file_1_file_1_jg321.t1"; gene_id "file_1_file_1_jg321";
dsecASM438219v1_87	AUGUSTUS	exon	47112	47384	.	-	.	transcript_id "file_1_file_1_jg321.t1"; gene_id "file_1_file_1_jg321";
dsecASM438219v1_87	AUGUSTUS	transcript	47112	47384	.	-	.	transcript_id "file_1_file_1_jg321.t1"; gene_id "file_1_file_1_jg321"
dsecASM438219v1_87	AUGUSTUS	gene	47112	47384	.	-	.	jg321
dsecASM438219v1_87	AUGUSTUS	start_codon	47382	47384	.	-	0	transcript_id "file_1_file_1_jg321.t1"; gene_id "file_1_file_1_jg321";
dsecASM438219v1_0	AUGUSTUS	start_codon	3608930	3608932	.	+	0	transcript_id "file_1_file_1_jg811.t1"; gene_id "file_1_file_1_jg811";
dsecASM438219v1_0	AUGUSTUS	CDS	3608930	3609026	1	+	0	transcript_id "file_1_file_1_jg811.t1"; gene_id "file_1_file_1_jg811";
dsecASM438219v1_0	AUGUSTUS	exon	3608930	3609026	.	+	.	transcript_id "file_1_file_1_jg811.t1"; gene_id "file_1_file_1_jg811";
dsecASM438219v1_0	AUGUSTUS	intron	3609027	3613931	.	+	.	transcript_id "file_1_file_1_jg811.t1"; gene_id "file_1_file_1_jg811";
dsecASM438219v1_0	AUGUSTUS	CDS	3613932	3614023	1	+	2	transcript_id "file_1_file_1_jg811.t1"; gene_id "file_1_file_1_jg811";
dsecASM438219v1_0	AUGUSTUS	exon	3613932	3614023	.	+	.	transcript_id "file_1_file_1_jg811.t1"; gene_id "file_1_file_1_jg811";
dsecASM438219v1_0	AUGUSTUS	intron	3614024	3614083	.	+	.	transcript_id "file_1_file_1_jg811.t1"; gene_id "file_1_file_1_jg811";
dsecASM438219v1_0	AUGUSTUS	CDS	3614084	3614185	1	+	0	transcript_id "file_1_file_1_jg811.t1"; gene_id "file_1_file_1_jg811";
dsecASM438219v1_0	AUGUSTUS	exon	3614084	3614185	.	+	.	transcript_id "file_1_file_1_jg811.t1"; gene_id "file_1_file_1_jg811";
dsecASM438219v1_0	AUGUSTUS	intron	3614186	3619570	.	+	.	transcript_id "file_1_file_1_jg811.t1"; gene_id "file_1_file_1_jg811";
dsecASM438219v1_0	AUGUSTUS	CDS	3619571	3619672	1	+	0	transcript_id "file_1_file_1_jg811.t1"; gene_id "file_1_file_1_jg811";
dsecASM438219v1_0	AUGUSTUS	exon	3619571	3619672	.	+	.	transcript_id "file_1_file_1_jg811.t1"; gene_id "file_1_file_1_jg811";
dsecASM438219v1_0	AUGUSTUS	intron	3619673	3619765	.	+	.	transcript_id "file_1_file_1_jg811.t1"; gene_id "file_1_file_1_jg811";
dsecASM438219v1_0	AUGUSTUS	CDS	3619766	3620337	1	+	0	transcript_id "file_1_file_1_jg811.t1"; gene_id "file_1_file_1_jg811";
dsecASM438219v1_0	AUGUSTUS	exon	3619766	3620337	.	+	.	transcript_id "file_1_file_1_jg811.t1"; gene_id "file_1_file_1_jg811";
dsecASM438219v1_0	AUGUSTUS	intron	3620338	3625976	.	+	.	transcript_id "file_1_file_1_jg811.t1"; gene_id "file_1_file_1_jg811";
dsecASM438219v1_0	AUGUSTUS	CDS	3625977	3626134	1	+	1	transcript_id "file_1_file_1_jg811.t1"; gene_id "file_1_file_1_jg811";
dsecASM438219v1_0	AUGUSTUS	exon	3625977	3626134	.	+	.	transcript_id "file_1_file_1_jg811.t1"; gene_id "file_1_file_1_jg811";
dsecASM438219v1_0	AUGUSTUS	intron	3626135	3626512	.	+	.	transcript_id "file_1_file_1_jg811.t1"; gene_id "file_1_file_1_jg811";
dsecASM438219v1_0	AUGUSTUS	transcript	3608930	3627150	.	+	.	transcript_id "file_1_file_1_jg811.t1"; gene_id "file_1_file_1_jg811"
dsecASM438219v1_0	AUGUSTUS	gene	3608930	3627150	.	+	.	jg811
dsecASM438219v1_0	AUGUSTUS	CDS	3626513	3627150	1	+	2	transcript_id "file_1_file_1_jg811.t1"; gene_id "file_1_file_1_jg811";
dsecASM438219v1_0	AUGUSTUS	exon	3626513	3627150	.	+	.	transcript_id "file_1_file_1_jg811.t1"; gene_id "file_1_file_1_jg811";
dsecASM438219v1_0	AUGUSTUS	stop_codon	3627148	3627150	.	+	0	transcript_id "file_1_file_1_jg811.t1"; gene_id "file_1_file_1_jg811";
dsecASM438219v1_3	AUGUSTUS	stop_codon	8105796	8105798	.	-	0	transcript_id "file_1_file_1_jg9322.t1"; gene_id "file_1_file_1_jg9322";
dsecASM438219v1_3	AUGUSTUS	CDS	8105796	8106008	1	-	0	transcript_id "file_1_file_1_jg9322.t1"; gene_id "file_1_file_1_jg9322";
dsecASM438219v1_3	AUGUSTUS	exon	8105796	8106008	.	-	.	transcript_id "file_1_file_1_jg9322.t1"; gene_id "file_1_file_1_jg9322";
dsecASM438219v1_3	AUGUSTUS	intron	8106009	8106074	.	-	.	transcript_id "file_1_file_1_jg9322.t1"; gene_id "file_1_file_1_jg9322";
dsecASM438219v1_3	AUGUSTUS	CDS	8106075	8106273	1	-	1	transcript_id "file_1_file_1_jg9322.t1"; gene_id "file_1_file_1_jg9322";
dsecASM438219v1_3	AUGUSTUS	exon	8106075	8106273	.	-	.	transcript_id "file_1_file_1_jg9322.t1"; gene_id "file_1_file_1_jg9322";
dsecASM438219v1_3	AUGUSTUS	intron	8106274	8106342	.	-	.	transcript_id "file_1_file_1_jg9322.t1"; gene_id "file_1_file_1_jg9322";
dsecASM438219v1_3	AUGUSTUS	transcript	8105796	8107157	.	-	.	transcript_id "file_1_file_1_jg9322.t1"; gene_id "file_1_file_1_jg9322"
dsecASM438219v1_3	AUGUSTUS	gene	8105796	8107157	.	-	.	jg9322
dsecASM438219v1_3	AUGUSTUS	CDS	8106343	8107157	1	-	0	transcript_id "file_1_file_1_jg9322.t1"; gene_id "file_1_file_1_jg9322";
dsecASM438219v1_3	AUGUSTUS	exon	8106343	8107157	.	-	.	transcript_id "file_1_file_1_jg9322.t1"; gene_id "file_1_file_1_jg9322";
dsecASM438219v1_3	AUGUSTUS	start_codon	8107155	8107157	.	-	0	transcript_id "file_1_file_1_jg9322.t1"; gene_id "file_1_file_1_jg9322";
dsecASM438219v1_3	AUGUSTUS	stop_codon	9668166	9668168	.	-	0	transcript_id "file_1_file_1_jg9484.t1"; gene_id "file_1_file_1_jg9484";
dsecASM438219v1_3	AUGUSTUS	CDS	9668166	9668299	0.53	-	2	transcript_id "file_1_file_1_jg9484.t1"; gene_id "file_1_file_1_jg9484";
dsecASM438219v1_3	AUGUSTUS	exon	9668166	9668299	.	-	.	transcript_id "file_1_file_1_jg9484.t1"; gene_id "file_1_file_1_jg9484";
dsecASM438219v1_3	AUGUSTUS	intron	9668300	9678222	.	-	.	transcript_id "file_1_file_1_jg9484.t1"; gene_id "file_1_file_1_jg9484";
dsecASM438219v1_3	AUGUSTUS	transcript	9668166	9678922	.	-	.	transcript_id "file_1_file_1_jg9484.t1"; gene_id "file_1_file_1_jg9484"
dsecASM438219v1_3	AUGUSTUS	gene	9668166	9678922	.	-	.	jg9484
dsecASM438219v1_3	AUGUSTUS	CDS	9678223	9678922	0.98	-	0	transcript_id "file_1_file_1_jg9484.t1"; gene_id "file_1_file_1_jg9484";
dsecASM438219v1_3	AUGUSTUS	exon	9678223	9678922	.	-	.	transcript_id "file_1_file_1_jg9484.t1"; gene_id "file_1_file_1_jg9484";
dsecASM438219v1_3	AUGUSTUS	start_codon	9678920	9678922	.	-	0	transcript_id "file_1_file_1_jg9484.t1"; gene_id "file_1_file_1_jg9484";
dsecASM438219v1_2	AUGUSTUS	start_codon	21017332	21017334	.	+	0	transcript_id "file_1_file_1_jg8384.t1"; gene_id "file_1_file_1_jg8384";
dsecASM438219v1_2	AUGUSTUS	CDS	21017332	21017405	1	+	0	transcript_id "file_1_file_1_jg8384.t1"; gene_id "file_1_file_1_jg8384";
dsecASM438219v1_2	AUGUSTUS	exon	21017332	21017405	.	+	.	transcript_id "file_1_file_1_jg8384.t1"; gene_id "file_1_file_1_jg8384";
dsecASM438219v1_2	AUGUSTUS	intron	21017406	21017475	.	+	.	transcript_id "file_1_file_1_jg8384.t1"; gene_id "file_1_file_1_jg8384";
dsecASM438219v1_2	AUGUSTUS	CDS	21017476	21017848	1	+	1	transcript_id "file_1_file_1_jg8384.t1"; gene_id "file_1_file_1_jg8384";
dsecASM438219v1_2	AUGUSTUS	exon	21017476	21017848	.	+	.	transcript_id "file_1_file_1_jg8384.t1"; gene_id "file_1_file_1_jg8384";
dsecASM438219v1_2	AUGUSTUS	intron	21017849	21017905	.	+	.	transcript_id "file_1_file_1_jg8384.t1"; gene_id "file_1_file_1_jg8384";
dsecASM438219v1_2	AUGUSTUS	CDS	21017906	21018084	1	+	0	transcript_id "file_1_file_1_jg8384.t1"; gene_id "file_1_file_1_jg8384";
dsecASM438219v1_2	AUGUSTUS	exon	21017906	21018084	.	+	.	transcript_id "file_1_file_1_jg8384.t1"; gene_id "file_1_file_1_jg8384";
dsecASM438219v1_2	AUGUSTUS	intron	21018085	21018208	.	+	.	transcript_id "file_1_file_1_jg8384.t1"; gene_id "file_1_file_1_jg8384";
dsecASM438219v1_2	AUGUSTUS	CDS	21018209	21018455	1	+	1	transcript_id "file_1_file_1_jg8384.t1"; gene_id "file_1_file_1_jg8384";
dsecASM438219v1_2	AUGUSTUS	exon	21018209	21018455	.	+	.	transcript_id "file_1_file_1_jg8384.t1"; gene_id "file_1_file_1_jg8384";
dsecASM438219v1_2	AUGUSTUS	intron	21018456	21018512	.	+	.	transcript_id "file_1_file_1_jg8384.t1"; gene_id "file_1_file_1_jg8384";
dsecASM438219v1_2	AUGUSTUS	CDS	21018513	21018611	1	+	0	transcript_id "file_1_file_1_jg8384.t1"; gene_id "file_1_file_1_jg8384";
dsecASM438219v1_2	AUGUSTUS	exon	21018513	21018611	.	+	.	transcript_id "file_1_file_1_jg8384.t1"; gene_id "file_1_file_1_jg8384";
dsecASM438219v1_2	AUGUSTUS	intron	21018612	21018676	.	+	.	transcript_id "file_1_file_1_jg8384.t1"; gene_id "file_1_file_1_jg8384";
dsecASM438219v1_2	AUGUSTUS	CDS	21018677	21018964	1	+	0	transcript_id "file_1_file_1_jg8384.t1"; gene_id "file_1_file_1_jg8384";
dsecASM438219v1_2	AUGUSTUS	exon	21018677	21018964	.	+	.	transcript_id "file_1_file_1_jg8384.t1"; gene_id "file_1_file_1_jg8384";
dsecASM438219v1_2	AUGUSTUS	intron	21018965	21019018	.	+	.	transcript_id "file_1_file_1_jg8384.t1"; gene_id "file_1_file_1_jg8384";
dsecASM438219v1_2	AUGUSTUS	CDS	21019019	21019120	1	+	0	transcript_id "file_1_file_1_jg8384.t1"; gene_id "file_1_file_1_jg8384";
dsecASM438219v1_2	AUGUSTUS	exon	21019019	21019120	.	+	.	transcript_id "file_1_file_1_jg8384.t1"; gene_id "file_1_file_1_jg8384";
dsecASM438219v1_2	AUGUSTUS	intron	21019121	21019175	.	+	.	transcript_id "file_1_file_1_jg8384.t1"; gene_id "file_1_file_1_jg8384";
dsecASM438219v1_2	AUGUSTUS	CDS	21019176	21019384	1	+	0	transcript_id "file_1_file_1_jg8384.t1"; gene_id "file_1_file_1_jg8384";
dsecASM438219v1_2	AUGUSTUS	exon	21019176	21019384	.	+	.	transcript_id "file_1_file_1_jg8384.t1"; gene_id "file_1_file_1_jg8384";
dsecASM438219v1_2	AUGUSTUS	intron	21019385	21019443	.	+	.	transcript_id "file_1_file_1_jg8384.t1"; gene_id "file_1_file_1_jg8384";
dsecASM438219v1_2	AUGUSTUS	CDS	21019444	21019607	1	+	1	transcript_id "file_1_file_1_jg8384.t1"; gene_id "file_1_file_1_jg8384";
dsecASM438219v1_2	AUGUSTUS	exon	21019444	21019607	.	+	.	transcript_id "file_1_file_1_jg8384.t1"; gene_id "file_1_file_1_jg8384";
dsecASM438219v1_2	AUGUSTUS	intron	21019608	21019685	.	+	.	transcript_id "file_1_file_1_jg8384.t1"; gene_id "file_1_file_1_jg8384";
dsecASM438219v1_2	AUGUSTUS	CDS	21019686	21020015	1	+	2	transcript_id "file_1_file_1_jg8384.t1"; gene_id "file_1_file_1_jg8384";
dsecASM438219v1_2	AUGUSTUS	exon	21019686	21020015	.	+	.	transcript_id "file_1_file_1_jg8384.t1"; gene_id "file_1_file_1_jg8384";
dsecASM438219v1_2	AUGUSTUS	intron	21020016	21020068	.	+	.	transcript_id "file_1_file_1_jg8384.t1"; gene_id "file_1_file_1_jg8384";
dsecASM438219v1_2	AUGUSTUS	CDS	21020069	21020286	1	+	2	transcript_id "file_1_file_1_jg8384.t1"; gene_id "file_1_file_1_jg8384";
dsecASM438219v1_2	AUGUSTUS	exon	21020069	21020286	.	+	.	transcript_id "file_1_file_1_jg8384.t1"; gene_id "file_1_file_1_jg8384";
dsecASM438219v1_2	AUGUSTUS	intron	21020287	21020343	.	+	.	transcript_id "file_1_file_1_jg8384.t1"; gene_id "file_1_file_1_jg8384";
dsecASM438219v1_2	AUGUSTUS	CDS	21020344	21020568	1	+	0	transcript_id "file_1_file_1_jg8384.t1"; gene_id "file_1_file_1_jg8384";
dsecASM438219v1_2	AUGUSTUS	exon	21020344	21020568	.	+	.	transcript_id "file_1_file_1_jg8384.t1"; gene_id "file_1_file_1_jg8384";
dsecASM438219v1_2	AUGUSTUS	intron	21020569	21020635	.	+	.	transcript_id "file_1_file_1_jg8384.t1"; gene_id "file_1_file_1_jg8384";
dsecASM438219v1_2	AUGUSTUS	CDS	21020636	21020860	1	+	0	transcript_id "file_1_file_1_jg8384.t1"; gene_id "file_1_file_1_jg8384";
dsecASM438219v1_2	AUGUSTUS	exon	21020636	21020860	.	+	.	transcript_id "file_1_file_1_jg8384.t1"; gene_id "file_1_file_1_jg8384";
dsecASM438219v1_2	AUGUSTUS	intron	21020861	21020925	.	+	.	transcript_id "file_1_file_1_jg8384.t1"; gene_id "file_1_file_1_jg8384";
dsecASM438219v1_2	AUGUSTUS	CDS	21020926	21021083	1	+	0	transcript_id "file_1_file_1_jg8384.t1"; gene_id "file_1_file_1_jg8384";
dsecASM438219v1_2	AUGUSTUS	exon	21020926	21021083	.	+	.	transcript_id "file_1_file_1_jg8384.t1"; gene_id "file_1_file_1_jg8384";
dsecASM438219v1_2	AUGUSTUS	intron	21021084	21021139	.	+	.	transcript_id "file_1_file_1_jg8384.t1"; gene_id "file_1_file_1_jg8384";
dsecASM438219v1_2	AUGUSTUS	CDS	21021140	21021257	1	+	1	transcript_id "file_1_file_1_jg8384.t1"; gene_id "file_1_file_1_jg8384";
dsecASM438219v1_2	AUGUSTUS	exon	21021140	21021257	.	+	.	transcript_id "file_1_file_1_jg8384.t1"; gene_id "file_1_file_1_jg8384";
dsecASM438219v1_2	AUGUSTUS	intron	21021258	21021317	.	+	.	transcript_id "file_1_file_1_jg8384.t1"; gene_id "file_1_file_1_jg8384";
dsecASM438219v1_2	AUGUSTUS	transcript	21017332	21021413	.	+	.	transcript_id "file_1_file_1_jg8384.t1"; gene_id "file_1_file_1_jg8384"
dsecASM438219v1_2	AUGUSTUS	gene	21017332	21021413	.	+	.	jg8384
dsecASM438219v1_2	AUGUSTUS	CDS	21021318	21021413	1	+	0	transcript_id "file_1_file_1_jg8384.t1"; gene_id "file_1_file_1_jg8384";
dsecASM438219v1_2	AUGUSTUS	exon	21021318	21021413	.	+	.	transcript_id "file_1_file_1_jg8384.t1"; gene_id "file_1_file_1_jg8384";
dsecASM438219v1_2	AUGUSTUS	stop_codon	21021411	21021413	.	+	0	transcript_id "file_1_file_1_jg8384.t1"; gene_id "file_1_file_1_jg8384";
dsecASM438219v1_1	AUGUSTUS	stop_codon	19850600	19850602	.	-	0	transcript_id "file_1_file_1_jg14968.t1"; gene_id "file_1_file_1_jg14968";
dsecASM438219v1_1	AUGUSTUS	CDS	19850600	19850671	1	-	0	transcript_id "file_1_file_1_jg14968.t1"; gene_id "file_1_file_1_jg14968";
dsecASM438219v1_1	AUGUSTUS	exon	19850600	19850671	.	-	.	transcript_id "file_1_file_1_jg14968.t1"; gene_id "file_1_file_1_jg14968";
dsecASM438219v1_1	AUGUSTUS	intron	19850672	19850742	.	-	.	transcript_id "file_1_file_1_jg14968.t1"; gene_id "file_1_file_1_jg14968";
dsecASM438219v1_1	AUGUSTUS	CDS	19850743	19850880	1	-	0	transcript_id "file_1_file_1_jg14968.t1"; gene_id "file_1_file_1_jg14968";
dsecASM438219v1_1	AUGUSTUS	exon	19850743	19850880	.	-	.	transcript_id "file_1_file_1_jg14968.t1"; gene_id "file_1_file_1_jg14968";
dsecASM438219v1_1	AUGUSTUS	intron	19850881	19850939	.	-	.	transcript_id "file_1_file_1_jg14968.t1"; gene_id "file_1_file_1_jg14968";
dsecASM438219v1_1	AUGUSTUS	CDS	19850940	19851568	1	-	2	transcript_id "file_1_file_1_jg14968.t1"; gene_id "file_1_file_1_jg14968";
dsecASM438219v1_1	AUGUSTUS	exon	19850940	19851568	.	-	.	transcript_id "file_1_file_1_jg14968.t1"; gene_id "file_1_file_1_jg14968";
dsecASM438219v1_1	AUGUSTUS	intron	19851569	19851623	.	-	.	transcript_id "file_1_file_1_jg14968.t1"; gene_id "file_1_file_1_jg14968";
dsecASM438219v1_1	AUGUSTUS	CDS	19851624	19851828	1	-	0	transcript_id "file_1_file_1_jg14968.t1"; gene_id "file_1_file_1_jg14968";
dsecASM438219v1_1	AUGUSTUS	exon	19851624	19851828	.	-	.	transcript_id "file_1_file_1_jg14968.t1"; gene_id "file_1_file_1_jg14968";
dsecASM438219v1_1	AUGUSTUS	intron	19851829	19851885	.	-	.	transcript_id "file_1_file_1_jg14968.t1"; gene_id "file_1_file_1_jg14968";
dsecASM438219v1_1	AUGUSTUS	CDS	19851886	19852196	1	-	2	transcript_id "file_1_file_1_jg14968.t1"; gene_id "file_1_file_1_jg14968";
dsecASM438219v1_1	AUGUSTUS	exon	19851886	19852196	.	-	.	transcript_id "file_1_file_1_jg14968.t1"; gene_id "file_1_file_1_jg14968";
dsecASM438219v1_1	AUGUSTUS	intron	19852197	19852256	.	-	.	transcript_id "file_1_file_1_jg14968.t1"; gene_id "file_1_file_1_jg14968";
dsecASM438219v1_1	AUGUSTUS	transcript	19850600	19852497	.	-	.	transcript_id "file_1_file_1_jg14968.t1"; gene_id "file_1_file_1_jg14968"
dsecASM438219v1_1	AUGUSTUS	gene	19850600	19852497	.	-	.	jg14968
dsecASM438219v1_1	AUGUSTUS	CDS	19852257	19852497	1	-	0	transcript_id "file_1_file_1_jg14968.t1"; gene_id "file_1_file_1_jg14968";
dsecASM438219v1_1	AUGUSTUS	exon	19852257	19852497	.	-	.	transcript_id "file_1_file_1_jg14968.t1"; gene_id "file_1_file_1_jg14968";
dsecASM438219v1_1	AUGUSTUS	start_codon	19852495	19852497	.	-	0	transcript_id "file_1_file_1_jg14968.t1"; gene_id "file_1_file_1_jg14968";
dsecASM438219v1_2	AUGUSTUS	start_codon	16922561	16922563	.	+	0	transcript_id "file_1_file_1_jg7839.t3"; gene_id "file_1_file_1_jg7839";
dsecASM438219v1_2	AUGUSTUS	CDS	16922561	16922647	1	+	0	transcript_id "file_1_file_1_jg7839.t3"; gene_id "file_1_file_1_jg7839";
dsecASM438219v1_2	AUGUSTUS	exon	16922561	16922647	.	+	.	transcript_id "file_1_file_1_jg7839.t3"; gene_id "file_1_file_1_jg7839";
dsecASM438219v1_2	AUGUSTUS	intron	16922648	16922713	.	+	.	transcript_id "file_1_file_1_jg7839.t3"; gene_id "file_1_file_1_jg7839";
dsecASM438219v1_2	AUGUSTUS	CDS	16922714	16923140	1	+	0	transcript_id "file_1_file_1_jg7839.t3"; gene_id "file_1_file_1_jg7839";
dsecASM438219v1_2	AUGUSTUS	exon	16922714	16923140	.	+	.	transcript_id "file_1_file_1_jg7839.t3"; gene_id "file_1_file_1_jg7839";
dsecASM438219v1_2	AUGUSTUS	intron	16923141	16923198	.	+	.	transcript_id "file_1_file_1_jg7839.t3"; gene_id "file_1_file_1_jg7839";
dsecASM438219v1_2	AUGUSTUS	CDS	16923199	16923446	1	+	2	transcript_id "file_1_file_1_jg7839.t3"; gene_id "file_1_file_1_jg7839";
dsecASM438219v1_2	AUGUSTUS	exon	16923199	16923446	.	+	.	transcript_id "file_1_file_1_jg7839.t3"; gene_id "file_1_file_1_jg7839";
dsecASM438219v1_2	AUGUSTUS	intron	16923447	16923508	.	+	.	transcript_id "file_1_file_1_jg7839.t3"; gene_id "file_1_file_1_jg7839";
dsecASM438219v1_2	AUGUSTUS	CDS	16923509	16924102	1	+	0	transcript_id "file_1_file_1_jg7839.t3"; gene_id "file_1_file_1_jg7839";
dsecASM438219v1_2	AUGUSTUS	exon	16923509	16924102	.	+	.	transcript_id "file_1_file_1_jg7839.t3"; gene_id "file_1_file_1_jg7839";
dsecASM438219v1_2	AUGUSTUS	intron	16924103	16924160	.	+	.	transcript_id "file_1_file_1_jg7839.t3"; gene_id "file_1_file_1_jg7839";
dsecASM438219v1_2	AUGUSTUS	CDS	16924161	16924974	1	+	0	transcript_id "file_1_file_1_jg7839.t3"; gene_id "file_1_file_1_jg7839";
dsecASM438219v1_2	AUGUSTUS	exon	16924161	16924974	.	+	.	transcript_id "file_1_file_1_jg7839.t3"; gene_id "file_1_file_1_jg7839";
dsecASM438219v1_2	AUGUSTUS	intron	16924975	16925064	.	+	.	transcript_id "file_1_file_1_jg7839.t3"; gene_id "file_1_file_1_jg7839";
dsecASM438219v1_2	AUGUSTUS	CDS	16925065	16926332	0.61	+	2	transcript_id "file_1_file_1_jg7839.t3"; gene_id "file_1_file_1_jg7839";
dsecASM438219v1_2	AUGUSTUS	exon	16925065	16926332	.	+	.	transcript_id "file_1_file_1_jg7839.t3"; gene_id "file_1_file_1_jg7839";
dsecASM438219v1_2	AUGUSTUS	intron	16926333	16926383	.	+	.	transcript_id "file_1_file_1_jg7839.t3"; gene_id "file_1_file_1_jg7839";
dsecASM438219v1_2	AUGUSTUS	transcript	16922561	16926869	.	+	.	transcript_id "file_1_file_1_jg7839.t3"; gene_id "file_1_file_1_jg7839"
dsecASM438219v1_2	AUGUSTUS	CDS	16926384	16926869	0.69	+	0	transcript_id "file_1_file_1_jg7839.t3"; gene_id "file_1_file_1_jg7839";
dsecASM438219v1_2	AUGUSTUS	exon	16926384	16926869	.	+	.	transcript_id "file_1_file_1_jg7839.t3"; gene_id "file_1_file_1_jg7839";
dsecASM438219v1_2	AUGUSTUS	stop_codon	16926867	16926869	.	+	0	transcript_id "file_1_file_1_jg7839.t3"; gene_id "file_1_file_1_jg7839";
dsecASM438219v1_1	AUGUSTUS	start_codon	10699038	10699040	.	+	0	transcript_id "file_1_file_1_jg13609.t1"; gene_id "file_1_file_1_jg13609";
dsecASM438219v1_1	AUGUSTUS	CDS	10699038	10699098	1	+	0	transcript_id "file_1_file_1_jg13609.t1"; gene_id "file_1_file_1_jg13609";
dsecASM438219v1_1	AUGUSTUS	exon	10699038	10699098	.	+	.	transcript_id "file_1_file_1_jg13609.t1"; gene_id "file_1_file_1_jg13609";
dsecASM438219v1_1	AUGUSTUS	intron	10699099	10699156	.	+	.	transcript_id "file_1_file_1_jg13609.t1"; gene_id "file_1_file_1_jg13609";
dsecASM438219v1_1	AUGUSTUS	transcript	10699038	10699539	.	+	.	transcript_id "file_1_file_1_jg13609.t1"; gene_id "file_1_file_1_jg13609"
dsecASM438219v1_1	AUGUSTUS	gene	10699038	10699539	.	+	.	jg13609
dsecASM438219v1_1	AUGUSTUS	CDS	10699157	10699539	1	+	2	transcript_id "file_1_file_1_jg13609.t1"; gene_id "file_1_file_1_jg13609";
dsecASM438219v1_1	AUGUSTUS	exon	10699157	10699539	.	+	.	transcript_id "file_1_file_1_jg13609.t1"; gene_id "file_1_file_1_jg13609";
dsecASM438219v1_1	AUGUSTUS	stop_codon	10699537	10699539	.	+	0	transcript_id "file_1_file_1_jg13609.t1"; gene_id "file_1_file_1_jg13609";
dsecASM438219v1_2	AUGUSTUS	start_codon	4278374	4278376	.	+	0	transcript_id "file_1_file_1_jg6294.t1"; gene_id "file_1_file_1_jg6294";
dsecASM438219v1_2	AUGUSTUS	CDS	4278374	4278492	1	+	0	transcript_id "file_1_file_1_jg6294.t1"; gene_id "file_1_file_1_jg6294";
dsecASM438219v1_2	AUGUSTUS	exon	4278374	4278492	.	+	.	transcript_id "file_1_file_1_jg6294.t1"; gene_id "file_1_file_1_jg6294";
dsecASM438219v1_2	AUGUSTUS	intron	4278493	4278580	.	+	.	transcript_id "file_1_file_1_jg6294.t1"; gene_id "file_1_file_1_jg6294";
dsecASM438219v1_2	AUGUSTUS	transcript	4278374	4278920	.	+	.	transcript_id "file_1_file_1_jg6294.t1"; gene_id "file_1_file_1_jg6294"
dsecASM438219v1_2	AUGUSTUS	gene	4278374	4278920	.	+	.	jg6294
dsecASM438219v1_2	AUGUSTUS	CDS	4278581	4278920	1	+	1	transcript_id "file_1_file_1_jg6294.t1"; gene_id "file_1_file_1_jg6294";
dsecASM438219v1_2	AUGUSTUS	exon	4278581	4278920	.	+	.	transcript_id "file_1_file_1_jg6294.t1"; gene_id "file_1_file_1_jg6294";
dsecASM438219v1_2	AUGUSTUS	stop_codon	4278918	4278920	.	+	0	transcript_id "file_1_file_1_jg6294.t1"; gene_id "file_1_file_1_jg6294";
dsecASM438219v1_0	AUGUSTUS	stop_codon	8795515	8795517	.	-	0	transcript_id "file_1_file_1_jg1489.t1"; gene_id "file_1_file_1_jg1489";
dsecASM438219v1_0	AUGUSTUS	CDS	8795515	8795848	1	-	1	transcript_id "file_1_file_1_jg1489.t1"; gene_id "file_1_file_1_jg1489";
dsecASM438219v1_0	AUGUSTUS	exon	8795515	8795848	.	-	.	transcript_id "file_1_file_1_jg1489.t1"; gene_id "file_1_file_1_jg1489";
dsecASM438219v1_0	AUGUSTUS	intron	8795849	8795913	.	-	.	transcript_id "file_1_file_1_jg1489.t1"; gene_id "file_1_file_1_jg1489";
dsecASM438219v1_0	AUGUSTUS	CDS	8795914	8796097	1	-	2	transcript_id "file_1_file_1_jg1489.t1"; gene_id "file_1_file_1_jg1489";
dsecASM438219v1_0	AUGUSTUS	exon	8795914	8796097	.	-	.	transcript_id "file_1_file_1_jg1489.t1"; gene_id "file_1_file_1_jg1489";
dsecASM438219v1_0	AUGUSTUS	intron	8796098	8796156	.	-	.	transcript_id "file_1_file_1_jg1489.t1"; gene_id "file_1_file_1_jg1489";
dsecASM438219v1_0	AUGUSTUS	CDS	8796157	8796276	1	-	2	transcript_id "file_1_file_1_jg1489.t1"; gene_id "file_1_file_1_jg1489";
dsecASM438219v1_0	AUGUSTUS	exon	8796157	8796276	.	-	.	transcript_id "file_1_file_1_jg1489.t1"; gene_id "file_1_file_1_jg1489";
dsecASM438219v1_0	AUGUSTUS	intron	8796277	8796345	.	-	.	transcript_id "file_1_file_1_jg1489.t1"; gene_id "file_1_file_1_jg1489";
dsecASM438219v1_0	AUGUSTUS	CDS	8796346	8796571	1	-	0	transcript_id "file_1_file_1_jg1489.t1"; gene_id "file_1_file_1_jg1489";
dsecASM438219v1_0	AUGUSTUS	exon	8796346	8796571	.	-	.	transcript_id "file_1_file_1_jg1489.t1"; gene_id "file_1_file_1_jg1489";
dsecASM438219v1_0	AUGUSTUS	intron	8796572	8797491	.	-	.	transcript_id "file_1_file_1_jg1489.t1"; gene_id "file_1_file_1_jg1489";
dsecASM438219v1_0	AUGUSTUS	transcript	8795515	8797593	.	-	.	transcript_id "file_1_file_1_jg1489.t1"; gene_id "file_1_file_1_jg1489"
dsecASM438219v1_0	AUGUSTUS	gene	8795515	8797593	.	-	.	jg1489
dsecASM438219v1_0	AUGUSTUS	CDS	8797492	8797593	1	-	0	transcript_id "file_1_file_1_jg1489.t1"; gene_id "file_1_file_1_jg1489";
dsecASM438219v1_0	AUGUSTUS	exon	8797492	8797593	.	-	.	transcript_id "file_1_file_1_jg1489.t1"; gene_id "file_1_file_1_jg1489";
dsecASM438219v1_0	AUGUSTUS	start_codon	8797591	8797593	.	-	0	transcript_id "file_1_file_1_jg1489.t1"; gene_id "file_1_file_1_jg1489";
dsecASM438219v1_0	AUGUSTUS	start_codon	4769289	4769291	.	+	0	transcript_id "file_1_file_1_jg920.t1"; gene_id "file_1_file_1_jg920";
dsecASM438219v1_0	AUGUSTUS	CDS	4769289	4769881	1	+	0	transcript_id "file_1_file_1_jg920.t1"; gene_id "file_1_file_1_jg920";
dsecASM438219v1_0	AUGUSTUS	exon	4769289	4769881	.	+	.	transcript_id "file_1_file_1_jg920.t1"; gene_id "file_1_file_1_jg920";
dsecASM438219v1_0	AUGUSTUS	intron	4769882	4769945	.	+	.	transcript_id "file_1_file_1_jg920.t1"; gene_id "file_1_file_1_jg920";
dsecASM438219v1_0	AUGUSTUS	CDS	4769946	4770097	1	+	1	transcript_id "file_1_file_1_jg920.t1"; gene_id "file_1_file_1_jg920";
dsecASM438219v1_0	AUGUSTUS	exon	4769946	4770097	.	+	.	transcript_id "file_1_file_1_jg920.t1"; gene_id "file_1_file_1_jg920";
dsecASM438219v1_0	AUGUSTUS	intron	4770098	4770151	.	+	.	transcript_id "file_1_file_1_jg920.t1"; gene_id "file_1_file_1_jg920";
dsecASM438219v1_0	AUGUSTUS	transcript	4769289	4770993	.	+	.	transcript_id "file_1_file_1_jg920.t1"; gene_id "file_1_file_1_jg920"
dsecASM438219v1_0	AUGUSTUS	gene	4769289	4770993	.	+	.	jg920
dsecASM438219v1_0	AUGUSTUS	CDS	4770152	4770993	1	+	2	transcript_id "file_1_file_1_jg920.t1"; gene_id "file_1_file_1_jg920";
dsecASM438219v1_0	AUGUSTUS	exon	4770152	4770993	.	+	.	transcript_id "file_1_file_1_jg920.t1"; gene_id "file_1_file_1_jg920";
dsecASM438219v1_0	AUGUSTUS	stop_codon	4770991	4770993	.	+	0	transcript_id "file_1_file_1_jg920.t1"; gene_id "file_1_file_1_jg920";
dsecASM438219v1_3	AUGUSTUS	start_codon	23605797	23605799	.	+	0	transcript_id "file_1_file_1_jg11434.t2"; gene_id "file_1_file_1_jg11434";
dsecASM438219v1_3	AUGUSTUS	CDS	23605797	23606084	0.97	+	0	transcript_id "file_1_file_1_jg11434.t2"; gene_id "file_1_file_1_jg11434";
dsecASM438219v1_3	AUGUSTUS	exon	23605797	23606084	.	+	.	transcript_id "file_1_file_1_jg11434.t2"; gene_id "file_1_file_1_jg11434";
dsecASM438219v1_3	AUGUSTUS	intron	23606085	23606724	.	+	.	transcript_id "file_1_file_1_jg11434.t2"; gene_id "file_1_file_1_jg11434";
dsecASM438219v1_3	AUGUSTUS	CDS	23606725	23607065	1	+	0	transcript_id "file_1_file_1_jg11434.t2"; gene_id "file_1_file_1_jg11434";
dsecASM438219v1_3	AUGUSTUS	exon	23606725	23607065	.	+	.	transcript_id "file_1_file_1_jg11434.t2"; gene_id "file_1_file_1_jg11434";
dsecASM438219v1_3	AUGUSTUS	intron	23607066	23607128	.	+	.	transcript_id "file_1_file_1_jg11434.t2"; gene_id "file_1_file_1_jg11434";
dsecASM438219v1_3	AUGUSTUS	CDS	23607129	23607176	1	+	1	transcript_id "file_1_file_1_jg11434.t2"; gene_id "file_1_file_1_jg11434";
dsecASM438219v1_3	AUGUSTUS	exon	23607129	23607176	.	+	.	transcript_id "file_1_file_1_jg11434.t2"; gene_id "file_1_file_1_jg11434";
dsecASM438219v1_3	AUGUSTUS	intron	23607177	23607483	.	+	.	transcript_id "file_1_file_1_jg11434.t2"; gene_id "file_1_file_1_jg11434";
dsecASM438219v1_3	AUGUSTUS	CDS	23607484	23607643	1	+	1	transcript_id "file_1_file_1_jg11434.t2"; gene_id "file_1_file_1_jg11434";
dsecASM438219v1_3	AUGUSTUS	exon	23607484	23607643	.	+	.	transcript_id "file_1_file_1_jg11434.t2"; gene_id "file_1_file_1_jg11434";
dsecASM438219v1_3	AUGUSTUS	intron	23607644	23607702	.	+	.	transcript_id "file_1_file_1_jg11434.t2"; gene_id "file_1_file_1_jg11434";
dsecASM438219v1_3	AUGUSTUS	CDS	23607703	23608523	1	+	0	transcript_id "file_1_file_1_jg11434.t2"; gene_id "file_1_file_1_jg11434";
dsecASM438219v1_3	AUGUSTUS	exon	23607703	23608523	.	+	.	transcript_id "file_1_file_1_jg11434.t2"; gene_id "file_1_file_1_jg11434";
dsecASM438219v1_3	AUGUSTUS	intron	23608524	23608584	.	+	.	transcript_id "file_1_file_1_jg11434.t2"; gene_id "file_1_file_1_jg11434";
dsecASM438219v1_3	AUGUSTUS	CDS	23608585	23608799	0.89	+	1	transcript_id "file_1_file_1_jg11434.t2"; gene_id "file_1_file_1_jg11434";
dsecASM438219v1_3	AUGUSTUS	exon	23608585	23608799	.	+	.	transcript_id "file_1_file_1_jg11434.t2"; gene_id "file_1_file_1_jg11434";
dsecASM438219v1_3	AUGUSTUS	intron	23608800	23608856	.	+	.	transcript_id "file_1_file_1_jg11434.t2"; gene_id "file_1_file_1_jg11434";
dsecASM438219v1_3	AUGUSTUS	CDS	23608857	23609134	1	+	2	transcript_id "file_1_file_1_jg11434.t2"; gene_id "file_1_file_1_jg11434";
dsecASM438219v1_3	AUGUSTUS	exon	23608857	23609134	.	+	.	transcript_id "file_1_file_1_jg11434.t2"; gene_id "file_1_file_1_jg11434";
dsecASM438219v1_3	AUGUSTUS	intron	23609135	23609190	.	+	.	transcript_id "file_1_file_1_jg11434.t2"; gene_id "file_1_file_1_jg11434";
dsecASM438219v1_3	AUGUSTUS	CDS	23609191	23609281	1	+	0	transcript_id "file_1_file_1_jg11434.t2"; gene_id "file_1_file_1_jg11434";
dsecASM438219v1_3	AUGUSTUS	exon	23609191	23609281	.	+	.	transcript_id "file_1_file_1_jg11434.t2"; gene_id "file_1_file_1_jg11434";
dsecASM438219v1_3	AUGUSTUS	intron	23609282	23609346	.	+	.	transcript_id "file_1_file_1_jg11434.t2"; gene_id "file_1_file_1_jg11434";
dsecASM438219v1_3	AUGUSTUS	CDS	23609347	23609420	1	+	2	transcript_id "file_1_file_1_jg11434.t2"; gene_id "file_1_file_1_jg11434";
dsecASM438219v1_3	AUGUSTUS	exon	23609347	23609420	.	+	.	transcript_id "file_1_file_1_jg11434.t2"; gene_id "file_1_file_1_jg11434";
dsecASM438219v1_3	AUGUSTUS	intron	23609421	23609479	.	+	.	transcript_id "file_1_file_1_jg11434.t2"; gene_id "file_1_file_1_jg11434";
dsecASM438219v1_3	AUGUSTUS	CDS	23609480	23609845	1	+	0	transcript_id "file_1_file_1_jg11434.t2"; gene_id "file_1_file_1_jg11434";
dsecASM438219v1_3	AUGUSTUS	exon	23609480	23609845	.	+	.	transcript_id "file_1_file_1_jg11434.t2"; gene_id "file_1_file_1_jg11434";
dsecASM438219v1_3	AUGUSTUS	intron	23609846	23609904	.	+	.	transcript_id "file_1_file_1_jg11434.t2"; gene_id "file_1_file_1_jg11434";
dsecASM438219v1_3	AUGUSTUS	CDS	23609905	23610165	1	+	0	transcript_id "file_1_file_1_jg11434.t2"; gene_id "file_1_file_1_jg11434";
dsecASM438219v1_3	AUGUSTUS	exon	23609905	23610165	.	+	.	transcript_id "file_1_file_1_jg11434.t2"; gene_id "file_1_file_1_jg11434";
dsecASM438219v1_3	AUGUSTUS	intron	23610166	23610224	.	+	.	transcript_id "file_1_file_1_jg11434.t2"; gene_id "file_1_file_1_jg11434";
dsecASM438219v1_3	AUGUSTUS	CDS	23610225	23610394	1	+	0	transcript_id "file_1_file_1_jg11434.t2"; gene_id "file_1_file_1_jg11434";
dsecASM438219v1_3	AUGUSTUS	exon	23610225	23610394	.	+	.	transcript_id "file_1_file_1_jg11434.t2"; gene_id "file_1_file_1_jg11434";
dsecASM438219v1_3	AUGUSTUS	intron	23610395	23610449	.	+	.	transcript_id "file_1_file_1_jg11434.t2"; gene_id "file_1_file_1_jg11434";
dsecASM438219v1_3	AUGUSTUS	CDS	23610450	23610631	1	+	1	transcript_id "file_1_file_1_jg11434.t2"; gene_id "file_1_file_1_jg11434";
dsecASM438219v1_3	AUGUSTUS	exon	23610450	23610631	.	+	.	transcript_id "file_1_file_1_jg11434.t2"; gene_id "file_1_file_1_jg11434";
dsecASM438219v1_3	AUGUSTUS	intron	23610632	23610692	.	+	.	transcript_id "file_1_file_1_jg11434.t2"; gene_id "file_1_file_1_jg11434";
dsecASM438219v1_3	AUGUSTUS	transcript	23605797	23610784	.	+	.	transcript_id "file_1_file_1_jg11434.t2"; gene_id "file_1_file_1_jg11434"
dsecASM438219v1_3	AUGUSTUS	CDS	23610693	23610784	1	+	2	transcript_id "file_1_file_1_jg11434.t2"; gene_id "file_1_file_1_jg11434";
dsecASM438219v1_3	AUGUSTUS	exon	23610693	23610784	.	+	.	transcript_id "file_1_file_1_jg11434.t2"; gene_id "file_1_file_1_jg11434";
dsecASM438219v1_3	AUGUSTUS	stop_codon	23610782	23610784	.	+	0	transcript_id "file_1_file_1_jg11434.t2"; gene_id "file_1_file_1_jg11434";
dsecASM438219v1_1	AUGUSTUS	start_codon	19885621	19885623	.	+	0	transcript_id "file_1_file_1_jg14981.t1"; gene_id "file_1_file_1_jg14981";
dsecASM438219v1_1	AUGUSTUS	CDS	19885621	19887054	0.7	+	0	transcript_id "file_1_file_1_jg14981.t1"; gene_id "file_1_file_1_jg14981";
dsecASM438219v1_1	AUGUSTUS	exon	19885621	19887054	.	+	.	transcript_id "file_1_file_1_jg14981.t1"; gene_id "file_1_file_1_jg14981";
dsecASM438219v1_1	AUGUSTUS	transcript	19885621	19887054	.	+	.	transcript_id "file_1_file_1_jg14981.t1"; gene_id "file_1_file_1_jg14981"
dsecASM438219v1_1	AUGUSTUS	gene	19885621	19887054	.	+	.	jg14981
dsecASM438219v1_1	AUGUSTUS	stop_codon	19887052	19887054	.	+	0	transcript_id "file_1_file_1_jg14981.t1"; gene_id "file_1_file_1_jg14981";
dsecASM438219v1_2	AUGUSTUS	start_codon	1536788	1536790	.	+	0	transcript_id "file_1_file_1_jg5909.t1"; gene_id "file_1_file_1_jg5909";
dsecASM438219v1_2	AUGUSTUS	CDS	1536788	1536851	1	+	0	transcript_id "file_1_file_1_jg5909.t1"; gene_id "file_1_file_1_jg5909";
dsecASM438219v1_2	AUGUSTUS	exon	1536788	1536851	.	+	.	transcript_id "file_1_file_1_jg5909.t1"; gene_id "file_1_file_1_jg5909";
dsecASM438219v1_2	AUGUSTUS	intron	1536852	1537081	.	+	.	transcript_id "file_1_file_1_jg5909.t1"; gene_id "file_1_file_1_jg5909";
dsecASM438219v1_2	AUGUSTUS	CDS	1537082	1537147	1	+	2	transcript_id "file_1_file_1_jg5909.t1"; gene_id "file_1_file_1_jg5909";
dsecASM438219v1_2	AUGUSTUS	exon	1537082	1537147	.	+	.	transcript_id "file_1_file_1_jg5909.t1"; gene_id "file_1_file_1_jg5909";
dsecASM438219v1_2	AUGUSTUS	intron	1537148	1537272	.	+	.	transcript_id "file_1_file_1_jg5909.t1"; gene_id "file_1_file_1_jg5909";
dsecASM438219v1_2	AUGUSTUS	CDS	1537273	1537892	1	+	2	transcript_id "file_1_file_1_jg5909.t1"; gene_id "file_1_file_1_jg5909";
dsecASM438219v1_2	AUGUSTUS	exon	1537273	1537892	.	+	.	transcript_id "file_1_file_1_jg5909.t1"; gene_id "file_1_file_1_jg5909";
dsecASM438219v1_2	AUGUSTUS	intron	1537893	1539081	.	+	.	transcript_id "file_1_file_1_jg5909.t1"; gene_id "file_1_file_1_jg5909";
dsecASM438219v1_2	AUGUSTUS	CDS	1539082	1539898	1	+	0	transcript_id "file_1_file_1_jg5909.t1"; gene_id "file_1_file_1_jg5909";
dsecASM438219v1_2	AUGUSTUS	exon	1539082	1539898	.	+	.	transcript_id "file_1_file_1_jg5909.t1"; gene_id "file_1_file_1_jg5909";
dsecASM438219v1_2	AUGUSTUS	intron	1539899	1540249	.	+	.	transcript_id "file_1_file_1_jg5909.t1"; gene_id "file_1_file_1_jg5909";
dsecASM438219v1_2	AUGUSTUS	CDS	1540250	1541574	1	+	2	transcript_id "file_1_file_1_jg5909.t1"; gene_id "file_1_file_1_jg5909";
dsecASM438219v1_2	AUGUSTUS	exon	1540250	1541574	.	+	.	transcript_id "file_1_file_1_jg5909.t1"; gene_id "file_1_file_1_jg5909";
dsecASM438219v1_2	AUGUSTUS	intron	1541575	1541638	.	+	.	transcript_id "file_1_file_1_jg5909.t1"; gene_id "file_1_file_1_jg5909";
dsecASM438219v1_2	AUGUSTUS	CDS	1541639	1541761	1	+	0	transcript_id "file_1_file_1_jg5909.t1"; gene_id "file_1_file_1_jg5909";
dsecASM438219v1_2	AUGUSTUS	exon	1541639	1541761	.	+	.	transcript_id "file_1_file_1_jg5909.t1"; gene_id "file_1_file_1_jg5909";
dsecASM438219v1_2	AUGUSTUS	intron	1541762	1541823	.	+	.	transcript_id "file_1_file_1_jg5909.t1"; gene_id "file_1_file_1_jg5909";
dsecASM438219v1_2	AUGUSTUS	transcript	1536788	1542036	.	+	.	transcript_id "file_1_file_1_jg5909.t1"; gene_id "file_1_file_1_jg5909"
dsecASM438219v1_2	AUGUSTUS	gene	1536788	1542036	.	+	.	jg5909
dsecASM438219v1_2	AUGUSTUS	CDS	1541824	1542036	1	+	0	transcript_id "file_1_file_1_jg5909.t1"; gene_id "file_1_file_1_jg5909";
dsecASM438219v1_2	AUGUSTUS	exon	1541824	1542036	.	+	.	transcript_id "file_1_file_1_jg5909.t1"; gene_id "file_1_file_1_jg5909";
dsecASM438219v1_2	AUGUSTUS	stop_codon	1542034	1542036	.	+	0	transcript_id "file_1_file_1_jg5909.t1"; gene_id "file_1_file_1_jg5909";
dsecASM438219v1_2	AUGUSTUS	start_codon	11849425	11849427	.	+	0	transcript_id "file_1_file_1_jg7247.t1"; gene_id "file_1_file_1_jg7247";
dsecASM438219v1_2	AUGUSTUS	CDS	11849425	11849529	0.66	+	0	transcript_id "file_1_file_1_jg7247.t1"; gene_id "file_1_file_1_jg7247";
dsecASM438219v1_2	AUGUSTUS	exon	11849425	11849529	.	+	.	transcript_id "file_1_file_1_jg7247.t1"; gene_id "file_1_file_1_jg7247";
dsecASM438219v1_2	AUGUSTUS	intron	11849530	11849685	.	+	.	transcript_id "file_1_file_1_jg7247.t1"; gene_id "file_1_file_1_jg7247";
dsecASM438219v1_2	AUGUSTUS	CDS	11849686	11849827	1	+	0	transcript_id "file_1_file_1_jg7247.t1"; gene_id "file_1_file_1_jg7247";
dsecASM438219v1_2	AUGUSTUS	exon	11849686	11849827	.	+	.	transcript_id "file_1_file_1_jg7247.t1"; gene_id "file_1_file_1_jg7247";
dsecASM438219v1_2	AUGUSTUS	intron	11849828	11849888	.	+	.	transcript_id "file_1_file_1_jg7247.t1"; gene_id "file_1_file_1_jg7247";
dsecASM438219v1_2	AUGUSTUS	CDS	11849889	11851067	1	+	2	transcript_id "file_1_file_1_jg7247.t1"; gene_id "file_1_file_1_jg7247";
dsecASM438219v1_2	AUGUSTUS	exon	11849889	11851067	.	+	.	transcript_id "file_1_file_1_jg7247.t1"; gene_id "file_1_file_1_jg7247";
dsecASM438219v1_2	AUGUSTUS	intron	11851068	11851134	.	+	.	transcript_id "file_1_file_1_jg7247.t1"; gene_id "file_1_file_1_jg7247";
dsecASM438219v1_2	AUGUSTUS	CDS	11851135	11851260	1	+	2	transcript_id "file_1_file_1_jg7247.t1"; gene_id "file_1_file_1_jg7247";
dsecASM438219v1_2	AUGUSTUS	exon	11851135	11851260	.	+	.	transcript_id "file_1_file_1_jg7247.t1"; gene_id "file_1_file_1_jg7247";
dsecASM438219v1_2	AUGUSTUS	intron	11851261	11851454	.	+	.	transcript_id "file_1_file_1_jg7247.t1"; gene_id "file_1_file_1_jg7247";
dsecASM438219v1_2	AUGUSTUS	CDS	11851455	11851658	1	+	2	transcript_id "file_1_file_1_jg7247.t1"; gene_id "file_1_file_1_jg7247";
dsecASM438219v1_2	AUGUSTUS	exon	11851455	11851658	.	+	.	transcript_id "file_1_file_1_jg7247.t1"; gene_id "file_1_file_1_jg7247";
dsecASM438219v1_2	AUGUSTUS	intron	11851659	11851717	.	+	.	transcript_id "file_1_file_1_jg7247.t1"; gene_id "file_1_file_1_jg7247";
dsecASM438219v1_2	AUGUSTUS	CDS	11851718	11852647	1	+	2	transcript_id "file_1_file_1_jg7247.t1"; gene_id "file_1_file_1_jg7247";
dsecASM438219v1_2	AUGUSTUS	exon	11851718	11852647	.	+	.	transcript_id "file_1_file_1_jg7247.t1"; gene_id "file_1_file_1_jg7247";
dsecASM438219v1_2	AUGUSTUS	intron	11852648	11852706	.	+	.	transcript_id "file_1_file_1_jg7247.t1"; gene_id "file_1_file_1_jg7247";
dsecASM438219v1_2	AUGUSTUS	CDS	11852707	11852886	1	+	2	transcript_id "file_1_file_1_jg7247.t1"; gene_id "file_1_file_1_jg7247";
dsecASM438219v1_2	AUGUSTUS	exon	11852707	11852886	.	+	.	transcript_id "file_1_file_1_jg7247.t1"; gene_id "file_1_file_1_jg7247";
dsecASM438219v1_2	AUGUSTUS	intron	11852887	11852947	.	+	.	transcript_id "file_1_file_1_jg7247.t1"; gene_id "file_1_file_1_jg7247";
dsecASM438219v1_2	AUGUSTUS	CDS	11852948	11853292	1	+	2	transcript_id "file_1_file_1_jg7247.t1"; gene_id "file_1_file_1_jg7247";
dsecASM438219v1_2	AUGUSTUS	exon	11852948	11853292	.	+	.	transcript_id "file_1_file_1_jg7247.t1"; gene_id "file_1_file_1_jg7247";
dsecASM438219v1_2	AUGUSTUS	intron	11853293	11853353	.	+	.	transcript_id "file_1_file_1_jg7247.t1"; gene_id "file_1_file_1_jg7247";
dsecASM438219v1_2	AUGUSTUS	CDS	11853354	11853491	1	+	2	transcript_id "file_1_file_1_jg7247.t1"; gene_id "file_1_file_1_jg7247";
dsecASM438219v1_2	AUGUSTUS	exon	11853354	11853491	.	+	.	transcript_id "file_1_file_1_jg7247.t1"; gene_id "file_1_file_1_jg7247";
dsecASM438219v1_2	AUGUSTUS	intron	11853492	11853550	.	+	.	transcript_id "file_1_file_1_jg7247.t1"; gene_id "file_1_file_1_jg7247";
dsecASM438219v1_2	AUGUSTUS	transcript	11849425	11853741	.	+	.	transcript_id "file_1_file_1_jg7247.t1"; gene_id "file_1_file_1_jg7247"
dsecASM438219v1_2	AUGUSTUS	CDS	11853551	11853741	1	+	2	transcript_id "file_1_file_1_jg7247.t1"; gene_id "file_1_file_1_jg7247";
dsecASM438219v1_2	AUGUSTUS	exon	11853551	11853741	.	+	.	transcript_id "file_1_file_1_jg7247.t1"; gene_id "file_1_file_1_jg7247";
dsecASM438219v1_2	AUGUSTUS	stop_codon	11853739	11853741	.	+	0	transcript_id "file_1_file_1_jg7247.t1"; gene_id "file_1_file_1_jg7247";
dsecASM438219v1_2	AUGUSTUS	start_codon	8125166	8125168	.	+	0	transcript_id "file_1_file_1_jg6745.t1"; gene_id "file_1_file_1_jg6745";
dsecASM438219v1_2	AUGUSTUS	CDS	8125166	8127262	1	+	0	transcript_id "file_1_file_1_jg6745.t1"; gene_id "file_1_file_1_jg6745";
dsecASM438219v1_2	AUGUSTUS	exon	8125166	8127262	.	+	.	transcript_id "file_1_file_1_jg6745.t1"; gene_id "file_1_file_1_jg6745";
dsecASM438219v1_2	AUGUSTUS	transcript	8125166	8127262	.	+	.	transcript_id "file_1_file_1_jg6745.t1"; gene_id "file_1_file_1_jg6745"
dsecASM438219v1_2	AUGUSTUS	gene	8125166	8127262	.	+	.	jg6745
dsecASM438219v1_2	AUGUSTUS	stop_codon	8127260	8127262	.	+	0	transcript_id "file_1_file_1_jg6745.t1"; gene_id "file_1_file_1_jg6745";
dsecASM438219v1_2	AUGUSTUS	start_codon	5943226	5943228	.	+	0	transcript_id "file_1_file_1_jg6467.t1"; gene_id "file_1_file_1_jg6467";
dsecASM438219v1_2	AUGUSTUS	CDS	5943226	5943485	1	+	0	transcript_id "file_1_file_1_jg6467.t1"; gene_id "file_1_file_1_jg6467";
dsecASM438219v1_2	AUGUSTUS	exon	5943226	5943485	.	+	.	transcript_id "file_1_file_1_jg6467.t1"; gene_id "file_1_file_1_jg6467";
dsecASM438219v1_2	AUGUSTUS	intron	5943486	5943556	.	+	.	transcript_id "file_1_file_1_jg6467.t1"; gene_id "file_1_file_1_jg6467";
dsecASM438219v1_2	AUGUSTUS	CDS	5943557	5943590	1	+	1	transcript_id "file_1_file_1_jg6467.t1"; gene_id "file_1_file_1_jg6467";
dsecASM438219v1_2	AUGUSTUS	exon	5943557	5943590	.	+	.	transcript_id "file_1_file_1_jg6467.t1"; gene_id "file_1_file_1_jg6467";
dsecASM438219v1_2	AUGUSTUS	intron	5943591	5943644	.	+	.	transcript_id "file_1_file_1_jg6467.t1"; gene_id "file_1_file_1_jg6467";
dsecASM438219v1_2	AUGUSTUS	transcript	5943226	5944115	.	+	.	transcript_id "file_1_file_1_jg6467.t1"; gene_id "file_1_file_1_jg6467"
dsecASM438219v1_2	AUGUSTUS	gene	5943226	5944115	.	+	.	jg6467
dsecASM438219v1_2	AUGUSTUS	CDS	5943645	5944115	1	+	0	transcript_id "file_1_file_1_jg6467.t1"; gene_id "file_1_file_1_jg6467";
dsecASM438219v1_2	AUGUSTUS	exon	5943645	5944115	.	+	.	transcript_id "file_1_file_1_jg6467.t1"; gene_id "file_1_file_1_jg6467";
dsecASM438219v1_2	AUGUSTUS	stop_codon	5944113	5944115	.	+	0	transcript_id "file_1_file_1_jg6467.t1"; gene_id "file_1_file_1_jg6467";
dsecASM438219v1_3	AUGUSTUS	start_codon	22437828	22437830	.	+	0	transcript_id "file_1_file_1_jg11220.t1"; gene_id "file_1_file_1_jg11220";
dsecASM438219v1_3	AUGUSTUS	CDS	22437828	22437885	1	+	0	transcript_id "file_1_file_1_jg11220.t1"; gene_id "file_1_file_1_jg11220";
dsecASM438219v1_3	AUGUSTUS	exon	22437828	22437885	.	+	.	transcript_id "file_1_file_1_jg11220.t1"; gene_id "file_1_file_1_jg11220";
dsecASM438219v1_3	AUGUSTUS	intron	22437886	22437945	.	+	.	transcript_id "file_1_file_1_jg11220.t1"; gene_id "file_1_file_1_jg11220";
dsecASM438219v1_3	AUGUSTUS	CDS	22437946	22438123	1	+	2	transcript_id "file_1_file_1_jg11220.t1"; gene_id "file_1_file_1_jg11220";
dsecASM438219v1_3	AUGUSTUS	exon	22437946	22438123	.	+	.	transcript_id "file_1_file_1_jg11220.t1"; gene_id "file_1_file_1_jg11220";
dsecASM438219v1_3	AUGUSTUS	intron	22438124	22438181	.	+	.	transcript_id "file_1_file_1_jg11220.t1"; gene_id "file_1_file_1_jg11220";
dsecASM438219v1_3	AUGUSTUS	transcript	22437828	22438782	.	+	.	transcript_id "file_1_file_1_jg11220.t1"; gene_id "file_1_file_1_jg11220"
dsecASM438219v1_3	AUGUSTUS	gene	22437828	22438782	.	+	.	jg11220
dsecASM438219v1_3	AUGUSTUS	CDS	22438182	22438782	1	+	1	transcript_id "file_1_file_1_jg11220.t1"; gene_id "file_1_file_1_jg11220";
dsecASM438219v1_3	AUGUSTUS	exon	22438182	22438782	.	+	.	transcript_id "file_1_file_1_jg11220.t1"; gene_id "file_1_file_1_jg11220";
dsecASM438219v1_3	AUGUSTUS	stop_codon	22438780	22438782	.	+	0	transcript_id "file_1_file_1_jg11220.t1"; gene_id "file_1_file_1_jg11220";
dsecASM438219v1_1	AUGUSTUS	stop_codon	17213342	17213344	.	-	0	transcript_id "file_1_file_1_jg14529.t1"; gene_id "file_1_file_1_jg14529";
dsecASM438219v1_1	AUGUSTUS	CDS	17213342	17213659	1	-	0	transcript_id "file_1_file_1_jg14529.t1"; gene_id "file_1_file_1_jg14529";
dsecASM438219v1_1	AUGUSTUS	exon	17213342	17213659	.	-	.	transcript_id "file_1_file_1_jg14529.t1"; gene_id "file_1_file_1_jg14529";
dsecASM438219v1_1	AUGUSTUS	intron	17213660	17213721	.	-	.	transcript_id "file_1_file_1_jg14529.t1"; gene_id "file_1_file_1_jg14529";
dsecASM438219v1_1	AUGUSTUS	transcript	17213342	17214063	.	-	.	transcript_id "file_1_file_1_jg14529.t1"; gene_id "file_1_file_1_jg14529"
dsecASM438219v1_1	AUGUSTUS	gene	17213342	17214063	.	-	.	jg14529
dsecASM438219v1_1	AUGUSTUS	CDS	17213722	17214063	1	-	0	transcript_id "file_1_file_1_jg14529.t1"; gene_id "file_1_file_1_jg14529";
dsecASM438219v1_1	AUGUSTUS	exon	17213722	17214063	.	-	.	transcript_id "file_1_file_1_jg14529.t1"; gene_id "file_1_file_1_jg14529";
dsecASM438219v1_1	AUGUSTUS	start_codon	17214061	17214063	.	-	0	transcript_id "file_1_file_1_jg14529.t1"; gene_id "file_1_file_1_jg14529";
dsecASM438219v1_5	AUGUSTUS	start_codon	15706434	15706436	.	+	0	transcript_id "file_1_file_1_jg4804.t1"; gene_id "file_1_file_1_jg4804";
dsecASM438219v1_5	AUGUSTUS	CDS	15706434	15706612	1	+	0	transcript_id "file_1_file_1_jg4804.t1"; gene_id "file_1_file_1_jg4804";
dsecASM438219v1_5	AUGUSTUS	exon	15706434	15706612	.	+	.	transcript_id "file_1_file_1_jg4804.t1"; gene_id "file_1_file_1_jg4804";
dsecASM438219v1_5	AUGUSTUS	intron	15706613	15706809	.	+	.	transcript_id "file_1_file_1_jg4804.t1"; gene_id "file_1_file_1_jg4804";
dsecASM438219v1_5	AUGUSTUS	transcript	15706434	15707668	.	+	.	transcript_id "file_1_file_1_jg4804.t1"; gene_id "file_1_file_1_jg4804"
dsecASM438219v1_5	AUGUSTUS	gene	15706434	15707668	.	+	.	jg4804
dsecASM438219v1_5	AUGUSTUS	CDS	15706810	15707668	1	+	1	transcript_id "file_1_file_1_jg4804.t1"; gene_id "file_1_file_1_jg4804";
dsecASM438219v1_5	AUGUSTUS	exon	15706810	15707668	.	+	.	transcript_id "file_1_file_1_jg4804.t1"; gene_id "file_1_file_1_jg4804";
dsecASM438219v1_5	AUGUSTUS	stop_codon	15707666	15707668	.	+	0	transcript_id "file_1_file_1_jg4804.t1"; gene_id "file_1_file_1_jg4804";
dsecASM438219v1_1	AUGUSTUS	stop_codon	11939494	11939496	.	-	0	transcript_id "file_1_file_1_jg13771.t1"; gene_id "file_1_file_1_jg13771";
dsecASM438219v1_1	AUGUSTUS	CDS	11939494	11940858	1	-	0	transcript_id "file_1_file_1_jg13771.t1"; gene_id "file_1_file_1_jg13771";
dsecASM438219v1_1	AUGUSTUS	exon	11939494	11940858	.	-	.	transcript_id "file_1_file_1_jg13771.t1"; gene_id "file_1_file_1_jg13771";
dsecASM438219v1_1	AUGUSTUS	intron	11940859	11940949	.	-	.	transcript_id "file_1_file_1_jg13771.t1"; gene_id "file_1_file_1_jg13771";
dsecASM438219v1_1	AUGUSTUS	CDS	11940950	11941236	1	-	2	transcript_id "file_1_file_1_jg13771.t1"; gene_id "file_1_file_1_jg13771";
dsecASM438219v1_1	AUGUSTUS	exon	11940950	11941236	.	-	.	transcript_id "file_1_file_1_jg13771.t1"; gene_id "file_1_file_1_jg13771";
dsecASM438219v1_1	AUGUSTUS	intron	11941237	11941297	.	-	.	transcript_id "file_1_file_1_jg13771.t1"; gene_id "file_1_file_1_jg13771";
dsecASM438219v1_1	AUGUSTUS	CDS	11941298	11943776	1	-	0	transcript_id "file_1_file_1_jg13771.t1"; gene_id "file_1_file_1_jg13771";
dsecASM438219v1_1	AUGUSTUS	exon	11941298	11943776	.	-	.	transcript_id "file_1_file_1_jg13771.t1"; gene_id "file_1_file_1_jg13771";
dsecASM438219v1_1	AUGUSTUS	intron	11943777	11943861	.	-	.	transcript_id "file_1_file_1_jg13771.t1"; gene_id "file_1_file_1_jg13771";
dsecASM438219v1_1	AUGUSTUS	transcript	11939494	11943963	.	-	.	transcript_id "file_1_file_1_jg13771.t1"; gene_id "file_1_file_1_jg13771"
dsecASM438219v1_1	AUGUSTUS	gene	11939494	11943963	.	-	.	jg13771
dsecASM438219v1_1	AUGUSTUS	CDS	11943862	11943963	1	-	0	transcript_id "file_1_file_1_jg13771.t1"; gene_id "file_1_file_1_jg13771";
dsecASM438219v1_1	AUGUSTUS	exon	11943862	11943963	.	-	.	transcript_id "file_1_file_1_jg13771.t1"; gene_id "file_1_file_1_jg13771";
dsecASM438219v1_1	AUGUSTUS	start_codon	11943961	11943963	.	-	0	transcript_id "file_1_file_1_jg13771.t1"; gene_id "file_1_file_1_jg13771";
dsecASM438219v1_1	AUGUSTUS	stop_codon	20984055	20984057	.	-	0	transcript_id "file_1_file_1_jg15215.t1"; gene_id "file_1_file_1_jg15215";
dsecASM438219v1_1	AUGUSTUS	CDS	20984055	20984326	1	-	2	transcript_id "file_1_file_1_jg15215.t1"; gene_id "file_1_file_1_jg15215";
dsecASM438219v1_1	AUGUSTUS	exon	20984055	20984326	.	-	.	transcript_id "file_1_file_1_jg15215.t1"; gene_id "file_1_file_1_jg15215";
dsecASM438219v1_1	AUGUSTUS	intron	20984327	20984443	.	-	.	transcript_id "file_1_file_1_jg15215.t1"; gene_id "file_1_file_1_jg15215";
dsecASM438219v1_1	AUGUSTUS	CDS	20984444	20985037	1	-	2	transcript_id "file_1_file_1_jg15215.t1"; gene_id "file_1_file_1_jg15215";
dsecASM438219v1_1	AUGUSTUS	exon	20984444	20985037	.	-	.	transcript_id "file_1_file_1_jg15215.t1"; gene_id "file_1_file_1_jg15215";
dsecASM438219v1_1	AUGUSTUS	intron	20985038	20991245	.	-	.	transcript_id "file_1_file_1_jg15215.t1"; gene_id "file_1_file_1_jg15215";
dsecASM438219v1_1	AUGUSTUS	CDS	20991246	20991357	1	-	0	transcript_id "file_1_file_1_jg15215.t1"; gene_id "file_1_file_1_jg15215";
dsecASM438219v1_1	AUGUSTUS	exon	20991246	20991357	.	-	.	transcript_id "file_1_file_1_jg15215.t1"; gene_id "file_1_file_1_jg15215";
dsecASM438219v1_1	AUGUSTUS	intron	20991358	20994443	.	-	.	transcript_id "file_1_file_1_jg15215.t1"; gene_id "file_1_file_1_jg15215";
dsecASM438219v1_1	AUGUSTUS	CDS	20994444	20994757	1	-	2	transcript_id "file_1_file_1_jg15215.t1"; gene_id "file_1_file_1_jg15215";
dsecASM438219v1_1	AUGUSTUS	exon	20994444	20994757	.	-	.	transcript_id "file_1_file_1_jg15215.t1"; gene_id "file_1_file_1_jg15215";
dsecASM438219v1_1	AUGUSTUS	intron	20994758	20994928	.	-	.	transcript_id "file_1_file_1_jg15215.t1"; gene_id "file_1_file_1_jg15215";
dsecASM438219v1_1	AUGUSTUS	transcript	20984055	20994986	.	-	.	transcript_id "file_1_file_1_jg15215.t1"; gene_id "file_1_file_1_jg15215"
dsecASM438219v1_1	AUGUSTUS	gene	20984055	20994986	.	-	.	jg15215
dsecASM438219v1_1	AUGUSTUS	CDS	20994929	20994986	1	-	0	transcript_id "file_1_file_1_jg15215.t1"; gene_id "file_1_file_1_jg15215";
dsecASM438219v1_1	AUGUSTUS	exon	20994929	20994986	.	-	.	transcript_id "file_1_file_1_jg15215.t1"; gene_id "file_1_file_1_jg15215";
dsecASM438219v1_1	AUGUSTUS	start_codon	20994984	20994986	.	-	0	transcript_id "file_1_file_1_jg15215.t1"; gene_id "file_1_file_1_jg15215";
dsecASM438219v1_5	AUGUSTUS	start_codon	1594103	1594105	.	+	0	transcript_id "file_1_file_1_jg3267.t1"; gene_id "file_1_file_1_jg3267";
dsecASM438219v1_5	AUGUSTUS	CDS	1594103	1594391	1	+	0	transcript_id "file_1_file_1_jg3267.t1"; gene_id "file_1_file_1_jg3267";
dsecASM438219v1_5	AUGUSTUS	exon	1594103	1594391	.	+	.	transcript_id "file_1_file_1_jg3267.t1"; gene_id "file_1_file_1_jg3267";
dsecASM438219v1_5	AUGUSTUS	intron	1594392	1594449	.	+	.	transcript_id "file_1_file_1_jg3267.t1"; gene_id "file_1_file_1_jg3267";
dsecASM438219v1_5	AUGUSTUS	CDS	1594450	1595108	1	+	2	transcript_id "file_1_file_1_jg3267.t1"; gene_id "file_1_file_1_jg3267";
dsecASM438219v1_5	AUGUSTUS	exon	1594450	1595108	.	+	.	transcript_id "file_1_file_1_jg3267.t1"; gene_id "file_1_file_1_jg3267";
dsecASM438219v1_5	AUGUSTUS	intron	1595109	1595162	.	+	.	transcript_id "file_1_file_1_jg3267.t1"; gene_id "file_1_file_1_jg3267";
dsecASM438219v1_5	AUGUSTUS	CDS	1595163	1596588	1	+	0	transcript_id "file_1_file_1_jg3267.t1"; gene_id "file_1_file_1_jg3267";
dsecASM438219v1_5	AUGUSTUS	exon	1595163	1596588	.	+	.	transcript_id "file_1_file_1_jg3267.t1"; gene_id "file_1_file_1_jg3267";
dsecASM438219v1_5	AUGUSTUS	intron	1596589	1596649	.	+	.	transcript_id "file_1_file_1_jg3267.t1"; gene_id "file_1_file_1_jg3267";
dsecASM438219v1_5	AUGUSTUS	CDS	1596650	1596801	1	+	2	transcript_id "file_1_file_1_jg3267.t1"; gene_id "file_1_file_1_jg3267";
dsecASM438219v1_5	AUGUSTUS	exon	1596650	1596801	.	+	.	transcript_id "file_1_file_1_jg3267.t1"; gene_id "file_1_file_1_jg3267";
dsecASM438219v1_5	AUGUSTUS	intron	1596802	1596855	.	+	.	transcript_id "file_1_file_1_jg3267.t1"; gene_id "file_1_file_1_jg3267";
dsecASM438219v1_5	AUGUSTUS	transcript	1594103	1597338	.	+	.	transcript_id "file_1_file_1_jg3267.t1"; gene_id "file_1_file_1_jg3267"
dsecASM438219v1_5	AUGUSTUS	gene	1594103	1597338	.	+	.	jg3267
dsecASM438219v1_5	AUGUSTUS	CDS	1596856	1597338	1	+	0	transcript_id "file_1_file_1_jg3267.t1"; gene_id "file_1_file_1_jg3267";
dsecASM438219v1_5	AUGUSTUS	exon	1596856	1597338	.	+	.	transcript_id "file_1_file_1_jg3267.t1"; gene_id "file_1_file_1_jg3267";
dsecASM438219v1_5	AUGUSTUS	stop_codon	1597336	1597338	.	+	0	transcript_id "file_1_file_1_jg3267.t1"; gene_id "file_1_file_1_jg3267";
dsecASM438219v1_5	AUGUSTUS	stop_codon	18525087	18525089	.	-	0	transcript_id "file_1_file_1_jg5176.t1"; gene_id "file_1_file_1_jg5176";
dsecASM438219v1_5	AUGUSTUS	CDS	18525087	18526664	1	-	0	transcript_id "file_1_file_1_jg5176.t1"; gene_id "file_1_file_1_jg5176";
dsecASM438219v1_5	AUGUSTUS	exon	18525087	18526664	.	-	.	transcript_id "file_1_file_1_jg5176.t1"; gene_id "file_1_file_1_jg5176";
dsecASM438219v1_5	AUGUSTUS	transcript	18525087	18526664	.	-	.	transcript_id "file_1_file_1_jg5176.t1"; gene_id "file_1_file_1_jg5176"
dsecASM438219v1_5	AUGUSTUS	gene	18525087	18526664	.	-	.	jg5176
dsecASM438219v1_5	AUGUSTUS	start_codon	18526662	18526664	.	-	0	transcript_id "file_1_file_1_jg5176.t1"; gene_id "file_1_file_1_jg5176";
dsecASM438219v1_5	AUGUSTUS	start_codon	7423628	7423630	.	+	0	transcript_id "file_1_file_1_jg3893.t1"; gene_id "file_1_file_1_jg3893";
dsecASM438219v1_5	AUGUSTUS	CDS	7423628	7423664	1	+	0	transcript_id "file_1_file_1_jg3893.t1"; gene_id "file_1_file_1_jg3893";
dsecASM438219v1_5	AUGUSTUS	exon	7423628	7423664	.	+	.	transcript_id "file_1_file_1_jg3893.t1"; gene_id "file_1_file_1_jg3893";
dsecASM438219v1_5	AUGUSTUS	intron	7423665	7423765	.	+	.	transcript_id "file_1_file_1_jg3893.t1"; gene_id "file_1_file_1_jg3893";
dsecASM438219v1_5	AUGUSTUS	CDS	7423766	7425672	1	+	2	transcript_id "file_1_file_1_jg3893.t1"; gene_id "file_1_file_1_jg3893";
dsecASM438219v1_5	AUGUSTUS	exon	7423766	7425672	.	+	.	transcript_id "file_1_file_1_jg3893.t1"; gene_id "file_1_file_1_jg3893";
dsecASM438219v1_5	AUGUSTUS	intron	7425673	7425825	.	+	.	transcript_id "file_1_file_1_jg3893.t1"; gene_id "file_1_file_1_jg3893";
dsecASM438219v1_5	AUGUSTUS	CDS	7425826	7426190	1	+	0	transcript_id "file_1_file_1_jg3893.t1"; gene_id "file_1_file_1_jg3893";
dsecASM438219v1_5	AUGUSTUS	exon	7425826	7426190	.	+	.	transcript_id "file_1_file_1_jg3893.t1"; gene_id "file_1_file_1_jg3893";
dsecASM438219v1_5	AUGUSTUS	intron	7426191	7426256	.	+	.	transcript_id "file_1_file_1_jg3893.t1"; gene_id "file_1_file_1_jg3893";
dsecASM438219v1_5	AUGUSTUS	CDS	7426257	7426461	1	+	1	transcript_id "file_1_file_1_jg3893.t1"; gene_id "file_1_file_1_jg3893";
dsecASM438219v1_5	AUGUSTUS	exon	7426257	7426461	.	+	.	transcript_id "file_1_file_1_jg3893.t1"; gene_id "file_1_file_1_jg3893";
dsecASM438219v1_5	AUGUSTUS	intron	7426462	7426526	.	+	.	transcript_id "file_1_file_1_jg3893.t1"; gene_id "file_1_file_1_jg3893";
dsecASM438219v1_5	AUGUSTUS	transcript	7423628	7427156	.	+	.	transcript_id "file_1_file_1_jg3893.t1"; gene_id "file_1_file_1_jg3893"
dsecASM438219v1_5	AUGUSTUS	gene	7423628	7427156	.	+	.	jg3893
dsecASM438219v1_5	AUGUSTUS	CDS	7426527	7427156	1	+	0	transcript_id "file_1_file_1_jg3893.t1"; gene_id "file_1_file_1_jg3893";
dsecASM438219v1_5	AUGUSTUS	exon	7426527	7427156	.	+	.	transcript_id "file_1_file_1_jg3893.t1"; gene_id "file_1_file_1_jg3893";
dsecASM438219v1_5	AUGUSTUS	stop_codon	7427154	7427156	.	+	0	transcript_id "file_1_file_1_jg3893.t1"; gene_id "file_1_file_1_jg3893";
dsecASM438219v1_5	AUGUSTUS	stop_codon	17796608	17796610	.	-	0	transcript_id "file_1_file_1_jg5100.t2"; gene_id "file_1_file_1_jg5100";
dsecASM438219v1_5	AUGUSTUS	CDS	17796608	17797472	1	-	1	transcript_id "file_1_file_1_jg5100.t2"; gene_id "file_1_file_1_jg5100";
dsecASM438219v1_5	AUGUSTUS	exon	17796608	17797472	.	-	.	transcript_id "file_1_file_1_jg5100.t2"; gene_id "file_1_file_1_jg5100";
dsecASM438219v1_5	AUGUSTUS	intron	17797473	17797540	.	-	.	transcript_id "file_1_file_1_jg5100.t2"; gene_id "file_1_file_1_jg5100";
dsecASM438219v1_5	AUGUSTUS	CDS	17797541	17799177	1	-	0	transcript_id "file_1_file_1_jg5100.t2"; gene_id "file_1_file_1_jg5100";
dsecASM438219v1_5	AUGUSTUS	exon	17797541	17799177	.	-	.	transcript_id "file_1_file_1_jg5100.t2"; gene_id "file_1_file_1_jg5100";
dsecASM438219v1_5	AUGUSTUS	intron	17799178	17799484	.	-	.	transcript_id "file_1_file_1_jg5100.t2"; gene_id "file_1_file_1_jg5100";
dsecASM438219v1_5	AUGUSTUS	transcript	17796608	17800309	.	-	.	transcript_id "file_1_file_1_jg5100.t2"; gene_id "file_1_file_1_jg5100"
dsecASM438219v1_5	AUGUSTUS	CDS	17799485	17800309	1	-	0	transcript_id "file_1_file_1_jg5100.t2"; gene_id "file_1_file_1_jg5100";
dsecASM438219v1_5	AUGUSTUS	exon	17799485	17800309	.	-	.	transcript_id "file_1_file_1_jg5100.t2"; gene_id "file_1_file_1_jg5100";
dsecASM438219v1_5	AUGUSTUS	start_codon	17800307	17800309	.	-	0	transcript_id "file_1_file_1_jg5100.t2"; gene_id "file_1_file_1_jg5100";
dsecASM438219v1_2	AUGUSTUS	start_codon	21422884	21422886	.	+	0	transcript_id "file_1_file_1_jg8444.t1"; gene_id "file_1_file_1_jg8444";
dsecASM438219v1_2	AUGUSTUS	CDS	21422884	21422979	1	+	0	transcript_id "file_1_file_1_jg8444.t1"; gene_id "file_1_file_1_jg8444";
dsecASM438219v1_2	AUGUSTUS	exon	21422884	21422979	.	+	.	transcript_id "file_1_file_1_jg8444.t1"; gene_id "file_1_file_1_jg8444";
dsecASM438219v1_2	AUGUSTUS	intron	21422980	21427058	.	+	.	transcript_id "file_1_file_1_jg8444.t1"; gene_id "file_1_file_1_jg8444";
dsecASM438219v1_2	AUGUSTUS	CDS	21427059	21427223	1	+	0	transcript_id "file_1_file_1_jg8444.t1"; gene_id "file_1_file_1_jg8444";
dsecASM438219v1_2	AUGUSTUS	exon	21427059	21427223	.	+	.	transcript_id "file_1_file_1_jg8444.t1"; gene_id "file_1_file_1_jg8444";
dsecASM438219v1_2	AUGUSTUS	intron	21427224	21427347	.	+	.	transcript_id "file_1_file_1_jg8444.t1"; gene_id "file_1_file_1_jg8444";
dsecASM438219v1_2	AUGUSTUS	CDS	21427348	21427488	1	+	0	transcript_id "file_1_file_1_jg8444.t1"; gene_id "file_1_file_1_jg8444";
dsecASM438219v1_2	AUGUSTUS	exon	21427348	21427488	.	+	.	transcript_id "file_1_file_1_jg8444.t1"; gene_id "file_1_file_1_jg8444";
dsecASM438219v1_2	AUGUSTUS	intron	21427489	21427549	.	+	.	transcript_id "file_1_file_1_jg8444.t1"; gene_id "file_1_file_1_jg8444";
dsecASM438219v1_2	AUGUSTUS	CDS	21427550	21427657	1	+	0	transcript_id "file_1_file_1_jg8444.t1"; gene_id "file_1_file_1_jg8444";
dsecASM438219v1_2	AUGUSTUS	exon	21427550	21427657	.	+	.	transcript_id "file_1_file_1_jg8444.t1"; gene_id "file_1_file_1_jg8444";
dsecASM438219v1_2	AUGUSTUS	intron	21427658	21427731	.	+	.	transcript_id "file_1_file_1_jg8444.t1"; gene_id "file_1_file_1_jg8444";
dsecASM438219v1_2	AUGUSTUS	CDS	21427732	21427899	1	+	0	transcript_id "file_1_file_1_jg8444.t1"; gene_id "file_1_file_1_jg8444";
dsecASM438219v1_2	AUGUSTUS	exon	21427732	21427899	.	+	.	transcript_id "file_1_file_1_jg8444.t1"; gene_id "file_1_file_1_jg8444";
dsecASM438219v1_2	AUGUSTUS	intron	21427900	21427956	.	+	.	transcript_id "file_1_file_1_jg8444.t1"; gene_id "file_1_file_1_jg8444";
dsecASM438219v1_2	AUGUSTUS	CDS	21427957	21428145	1	+	0	transcript_id "file_1_file_1_jg8444.t1"; gene_id "file_1_file_1_jg8444";
dsecASM438219v1_2	AUGUSTUS	exon	21427957	21428145	.	+	.	transcript_id "file_1_file_1_jg8444.t1"; gene_id "file_1_file_1_jg8444";
dsecASM438219v1_2	AUGUSTUS	intron	21428146	21428198	.	+	.	transcript_id "file_1_file_1_jg8444.t1"; gene_id "file_1_file_1_jg8444";
dsecASM438219v1_2	AUGUSTUS	CDS	21428199	21428394	1	+	0	transcript_id "file_1_file_1_jg8444.t1"; gene_id "file_1_file_1_jg8444";
dsecASM438219v1_2	AUGUSTUS	exon	21428199	21428394	.	+	.	transcript_id "file_1_file_1_jg8444.t1"; gene_id "file_1_file_1_jg8444";
dsecASM438219v1_2	AUGUSTUS	intron	21428395	21428903	.	+	.	transcript_id "file_1_file_1_jg8444.t1"; gene_id "file_1_file_1_jg8444";
dsecASM438219v1_2	AUGUSTUS	CDS	21428904	21429145	1	+	2	transcript_id "file_1_file_1_jg8444.t1"; gene_id "file_1_file_1_jg8444";
dsecASM438219v1_2	AUGUSTUS	exon	21428904	21429145	.	+	.	transcript_id "file_1_file_1_jg8444.t1"; gene_id "file_1_file_1_jg8444";
dsecASM438219v1_2	AUGUSTUS	intron	21429146	21431056	.	+	.	transcript_id "file_1_file_1_jg8444.t1"; gene_id "file_1_file_1_jg8444";
dsecASM438219v1_2	AUGUSTUS	CDS	21431057	21431314	1	+	0	transcript_id "file_1_file_1_jg8444.t1"; gene_id "file_1_file_1_jg8444";
dsecASM438219v1_2	AUGUSTUS	exon	21431057	21431314	.	+	.	transcript_id "file_1_file_1_jg8444.t1"; gene_id "file_1_file_1_jg8444";
dsecASM438219v1_2	AUGUSTUS	intron	21431315	21431420	.	+	.	transcript_id "file_1_file_1_jg8444.t1"; gene_id "file_1_file_1_jg8444";
dsecASM438219v1_2	AUGUSTUS	CDS	21431421	21431646	1	+	0	transcript_id "file_1_file_1_jg8444.t1"; gene_id "file_1_file_1_jg8444";
dsecASM438219v1_2	AUGUSTUS	exon	21431421	21431646	.	+	.	transcript_id "file_1_file_1_jg8444.t1"; gene_id "file_1_file_1_jg8444";
dsecASM438219v1_2	AUGUSTUS	intron	21431647	21431705	.	+	.	transcript_id "file_1_file_1_jg8444.t1"; gene_id "file_1_file_1_jg8444";
dsecASM438219v1_2	AUGUSTUS	CDS	21431706	21431984	1	+	2	transcript_id "file_1_file_1_jg8444.t1"; gene_id "file_1_file_1_jg8444";
dsecASM438219v1_2	AUGUSTUS	exon	21431706	21431984	.	+	.	transcript_id "file_1_file_1_jg8444.t1"; gene_id "file_1_file_1_jg8444";
dsecASM438219v1_2	AUGUSTUS	intron	21431985	21432953	.	+	.	transcript_id "file_1_file_1_jg8444.t1"; gene_id "file_1_file_1_jg8444";
dsecASM438219v1_2	AUGUSTUS	transcript	21422884	21433216	.	+	.	transcript_id "file_1_file_1_jg8444.t1"; gene_id "file_1_file_1_jg8444"
dsecASM438219v1_2	AUGUSTUS	gene	21422884	21433216	.	+	.	jg8444
dsecASM438219v1_2	AUGUSTUS	CDS	21432954	21433216	1	+	2	transcript_id "file_1_file_1_jg8444.t1"; gene_id "file_1_file_1_jg8444";
dsecASM438219v1_2	AUGUSTUS	exon	21432954	21433216	.	+	.	transcript_id "file_1_file_1_jg8444.t1"; gene_id "file_1_file_1_jg8444";
dsecASM438219v1_2	AUGUSTUS	stop_codon	21433214	21433216	.	+	0	transcript_id "file_1_file_1_jg8444.t1"; gene_id "file_1_file_1_jg8444";
dsecASM438219v1_2	AUGUSTUS	start_codon	18967582	18967584	.	+	0	transcript_id "file_1_file_1_jg8064.t1"; gene_id "file_1_file_1_jg8064";
dsecASM438219v1_2	AUGUSTUS	CDS	18967582	18967593	1	+	0	transcript_id "file_1_file_1_jg8064.t1"; gene_id "file_1_file_1_jg8064";
dsecASM438219v1_2	AUGUSTUS	exon	18967582	18967593	.	+	.	transcript_id "file_1_file_1_jg8064.t1"; gene_id "file_1_file_1_jg8064";
dsecASM438219v1_2	AUGUSTUS	intron	18967594	18967648	.	+	.	transcript_id "file_1_file_1_jg8064.t1"; gene_id "file_1_file_1_jg8064";
dsecASM438219v1_2	AUGUSTUS	transcript	18967582	18968044	.	+	.	transcript_id "file_1_file_1_jg8064.t1"; gene_id "file_1_file_1_jg8064"
dsecASM438219v1_2	AUGUSTUS	gene	18967582	18968044	.	+	.	jg8064
dsecASM438219v1_2	AUGUSTUS	CDS	18967649	18968044	1	+	0	transcript_id "file_1_file_1_jg8064.t1"; gene_id "file_1_file_1_jg8064";
dsecASM438219v1_2	AUGUSTUS	exon	18967649	18968044	.	+	.	transcript_id "file_1_file_1_jg8064.t1"; gene_id "file_1_file_1_jg8064";
dsecASM438219v1_2	AUGUSTUS	stop_codon	18968042	18968044	.	+	0	transcript_id "file_1_file_1_jg8064.t1"; gene_id "file_1_file_1_jg8064";
dsecASM438219v1_1	AUGUSTUS	stop_codon	9373366	9373368	.	-	0	transcript_id "file_1_file_1_jg13431.t1"; gene_id "file_1_file_1_jg13431";
dsecASM438219v1_1	AUGUSTUS	CDS	9373366	9373683	1	-	0	transcript_id "file_1_file_1_jg13431.t1"; gene_id "file_1_file_1_jg13431";
dsecASM438219v1_1	AUGUSTUS	exon	9373366	9373683	.	-	.	transcript_id "file_1_file_1_jg13431.t1"; gene_id "file_1_file_1_jg13431";
dsecASM438219v1_1	AUGUSTUS	transcript	9373366	9373683	.	-	.	transcript_id "file_1_file_1_jg13431.t1"; gene_id "file_1_file_1_jg13431"
dsecASM438219v1_1	AUGUSTUS	gene	9373366	9373683	.	-	.	jg13431
dsecASM438219v1_1	AUGUSTUS	start_codon	9373681	9373683	.	-	0	transcript_id "file_1_file_1_jg13431.t1"; gene_id "file_1_file_1_jg13431";
dsecASM438219v1_0	AUGUSTUS	stop_codon	8239165	8239167	.	-	0	transcript_id "file_1_file_1_jg1417.t1"; gene_id "file_1_file_1_jg1417";
dsecASM438219v1_0	AUGUSTUS	CDS	8239165	8239433	1	-	2	transcript_id "file_1_file_1_jg1417.t1"; gene_id "file_1_file_1_jg1417";
dsecASM438219v1_0	AUGUSTUS	exon	8239165	8239433	.	-	.	transcript_id "file_1_file_1_jg1417.t1"; gene_id "file_1_file_1_jg1417";
dsecASM438219v1_0	AUGUSTUS	intron	8239434	8239507	.	-	.	transcript_id "file_1_file_1_jg1417.t1"; gene_id "file_1_file_1_jg1417";
dsecASM438219v1_0	AUGUSTUS	transcript	8239165	8239517	.	-	.	transcript_id "file_1_file_1_jg1417.t1"; gene_id "file_1_file_1_jg1417"
dsecASM438219v1_0	AUGUSTUS	gene	8239165	8239517	.	-	.	jg1417
dsecASM438219v1_0	AUGUSTUS	CDS	8239508	8239517	1	-	0	transcript_id "file_1_file_1_jg1417.t1"; gene_id "file_1_file_1_jg1417";
dsecASM438219v1_0	AUGUSTUS	exon	8239508	8239517	.	-	.	transcript_id "file_1_file_1_jg1417.t1"; gene_id "file_1_file_1_jg1417";
dsecASM438219v1_0	AUGUSTUS	start_codon	8239515	8239517	.	-	0	transcript_id "file_1_file_1_jg1417.t1"; gene_id "file_1_file_1_jg1417";
dsecASM438219v1_0	AUGUSTUS	start_codon	15400858	15400860	.	+	0	transcript_id "file_1_file_1_jg2279.t1"; gene_id "file_1_file_1_jg2279";
dsecASM438219v1_0	AUGUSTUS	CDS	15400858	15401103	1	+	0	transcript_id "file_1_file_1_jg2279.t1"; gene_id "file_1_file_1_jg2279";
dsecASM438219v1_0	AUGUSTUS	exon	15400858	15401103	.	+	.	transcript_id "file_1_file_1_jg2279.t1"; gene_id "file_1_file_1_jg2279";
dsecASM438219v1_0	AUGUSTUS	intron	15401104	15401264	.	+	.	transcript_id "file_1_file_1_jg2279.t1"; gene_id "file_1_file_1_jg2279";
dsecASM438219v1_0	AUGUSTUS	CDS	15401265	15401690	1	+	0	transcript_id "file_1_file_1_jg2279.t1"; gene_id "file_1_file_1_jg2279";
dsecASM438219v1_0	AUGUSTUS	exon	15401265	15401690	.	+	.	transcript_id "file_1_file_1_jg2279.t1"; gene_id "file_1_file_1_jg2279";
dsecASM438219v1_0	AUGUSTUS	intron	15401691	15401754	.	+	.	transcript_id "file_1_file_1_jg2279.t1"; gene_id "file_1_file_1_jg2279";
dsecASM438219v1_0	AUGUSTUS	CDS	15401755	15402071	1	+	0	transcript_id "file_1_file_1_jg2279.t1"; gene_id "file_1_file_1_jg2279";
dsecASM438219v1_0	AUGUSTUS	exon	15401755	15402071	.	+	.	transcript_id "file_1_file_1_jg2279.t1"; gene_id "file_1_file_1_jg2279";
dsecASM438219v1_0	AUGUSTUS	intron	15402072	15402159	.	+	.	transcript_id "file_1_file_1_jg2279.t1"; gene_id "file_1_file_1_jg2279";
dsecASM438219v1_0	AUGUSTUS	transcript	15400858	15402196	.	+	.	transcript_id "file_1_file_1_jg2279.t1"; gene_id "file_1_file_1_jg2279"
dsecASM438219v1_0	AUGUSTUS	gene	15400858	15402196	.	+	.	jg2279
dsecASM438219v1_0	AUGUSTUS	CDS	15402160	15402196	1	+	1	transcript_id "file_1_file_1_jg2279.t1"; gene_id "file_1_file_1_jg2279";
dsecASM438219v1_0	AUGUSTUS	exon	15402160	15402196	.	+	.	transcript_id "file_1_file_1_jg2279.t1"; gene_id "file_1_file_1_jg2279";
dsecASM438219v1_0	AUGUSTUS	stop_codon	15402194	15402196	.	+	0	transcript_id "file_1_file_1_jg2279.t1"; gene_id "file_1_file_1_jg2279";
dsecASM438219v1_3	AUGUSTUS	stop_codon	9445101	9445103	.	-	0	transcript_id "file_1_file_1_jg9454.t1"; gene_id "file_1_file_1_jg9454";
dsecASM438219v1_3	AUGUSTUS	CDS	9445101	9446342	1	-	0	transcript_id "file_1_file_1_jg9454.t1"; gene_id "file_1_file_1_jg9454";
dsecASM438219v1_3	AUGUSTUS	exon	9445101	9446342	.	-	.	transcript_id "file_1_file_1_jg9454.t1"; gene_id "file_1_file_1_jg9454";
dsecASM438219v1_3	AUGUSTUS	intron	9446343	9446565	.	-	.	transcript_id "file_1_file_1_jg9454.t1"; gene_id "file_1_file_1_jg9454";
dsecASM438219v1_3	AUGUSTUS	transcript	9445101	9446931	.	-	.	transcript_id "file_1_file_1_jg9454.t1"; gene_id "file_1_file_1_jg9454"
dsecASM438219v1_3	AUGUSTUS	gene	9445101	9446931	.	-	.	jg9454
dsecASM438219v1_3	AUGUSTUS	CDS	9446566	9446931	1	-	0	transcript_id "file_1_file_1_jg9454.t1"; gene_id "file_1_file_1_jg9454";
dsecASM438219v1_3	AUGUSTUS	exon	9446566	9446931	.	-	.	transcript_id "file_1_file_1_jg9454.t1"; gene_id "file_1_file_1_jg9454";
dsecASM438219v1_3	AUGUSTUS	start_codon	9446929	9446931	.	-	0	transcript_id "file_1_file_1_jg9454.t1"; gene_id "file_1_file_1_jg9454";
dsecASM438219v1_1	AUGUSTUS	stop_codon	16995549	16995551	.	-	0	transcript_id "file_1_file_1_jg14479.t1"; gene_id "file_1_file_1_jg14479";
dsecASM438219v1_1	AUGUSTUS	CDS	16995549	16996096	1	-	2	transcript_id "file_1_file_1_jg14479.t1"; gene_id "file_1_file_1_jg14479";
dsecASM438219v1_1	AUGUSTUS	exon	16995549	16996096	.	-	.	transcript_id "file_1_file_1_jg14479.t1"; gene_id "file_1_file_1_jg14479";
dsecASM438219v1_1	AUGUSTUS	intron	16996097	16996320	.	-	.	transcript_id "file_1_file_1_jg14479.t1"; gene_id "file_1_file_1_jg14479";
dsecASM438219v1_1	AUGUSTUS	CDS	16996321	16996408	1	-	0	transcript_id "file_1_file_1_jg14479.t1"; gene_id "file_1_file_1_jg14479";
dsecASM438219v1_1	AUGUSTUS	exon	16996321	16996408	.	-	.	transcript_id "file_1_file_1_jg14479.t1"; gene_id "file_1_file_1_jg14479";
dsecASM438219v1_1	AUGUSTUS	intron	16996409	16998827	.	-	.	transcript_id "file_1_file_1_jg14479.t1"; gene_id "file_1_file_1_jg14479";
dsecASM438219v1_1	AUGUSTUS	CDS	16998828	16998957	1	-	1	transcript_id "file_1_file_1_jg14479.t1"; gene_id "file_1_file_1_jg14479";
dsecASM438219v1_1	AUGUSTUS	exon	16998828	16998957	.	-	.	transcript_id "file_1_file_1_jg14479.t1"; gene_id "file_1_file_1_jg14479";
dsecASM438219v1_1	AUGUSTUS	intron	16998958	16999103	.	-	.	transcript_id "file_1_file_1_jg14479.t1"; gene_id "file_1_file_1_jg14479";
dsecASM438219v1_1	AUGUSTUS	CDS	16999104	16999404	1	-	2	transcript_id "file_1_file_1_jg14479.t1"; gene_id "file_1_file_1_jg14479";
dsecASM438219v1_1	AUGUSTUS	exon	16999104	16999404	.	-	.	transcript_id "file_1_file_1_jg14479.t1"; gene_id "file_1_file_1_jg14479";
dsecASM438219v1_1	AUGUSTUS	intron	16999405	17000987	.	-	.	transcript_id "file_1_file_1_jg14479.t1"; gene_id "file_1_file_1_jg14479";
dsecASM438219v1_1	AUGUSTUS	transcript	16995549	17001144	.	-	.	transcript_id "file_1_file_1_jg14479.t1"; gene_id "file_1_file_1_jg14479"
dsecASM438219v1_1	AUGUSTUS	gene	16995549	17001144	.	-	.	jg14479
dsecASM438219v1_1	AUGUSTUS	CDS	17000988	17001144	1	-	0	transcript_id "file_1_file_1_jg14479.t1"; gene_id "file_1_file_1_jg14479";
dsecASM438219v1_1	AUGUSTUS	exon	17000988	17001144	.	-	.	transcript_id "file_1_file_1_jg14479.t1"; gene_id "file_1_file_1_jg14479";
dsecASM438219v1_1	AUGUSTUS	start_codon	17001142	17001144	.	-	0	transcript_id "file_1_file_1_jg14479.t1"; gene_id "file_1_file_1_jg14479";
dsecASM438219v1_5	AUGUSTUS	start_codon	7628509	7628511	.	+	0	transcript_id "file_1_file_1_jg3924.t1"; gene_id "file_1_file_1_jg3924";
dsecASM438219v1_5	AUGUSTUS	CDS	7628509	7628633	1	+	0	transcript_id "file_1_file_1_jg3924.t1"; gene_id "file_1_file_1_jg3924";
dsecASM438219v1_5	AUGUSTUS	exon	7628509	7628633	.	+	.	transcript_id "file_1_file_1_jg3924.t1"; gene_id "file_1_file_1_jg3924";
dsecASM438219v1_5	AUGUSTUS	intron	7628634	7628722	.	+	.	transcript_id "file_1_file_1_jg3924.t1"; gene_id "file_1_file_1_jg3924";
dsecASM438219v1_5	AUGUSTUS	transcript	7628509	7629197	.	+	.	transcript_id "file_1_file_1_jg3924.t1"; gene_id "file_1_file_1_jg3924"
dsecASM438219v1_5	AUGUSTUS	gene	7628509	7629197	.	+	.	jg3924
dsecASM438219v1_5	AUGUSTUS	CDS	7628723	7629197	1	+	1	transcript_id "file_1_file_1_jg3924.t1"; gene_id "file_1_file_1_jg3924";
dsecASM438219v1_5	AUGUSTUS	exon	7628723	7629197	.	+	.	transcript_id "file_1_file_1_jg3924.t1"; gene_id "file_1_file_1_jg3924";
dsecASM438219v1_5	AUGUSTUS	stop_codon	7629195	7629197	.	+	0	transcript_id "file_1_file_1_jg3924.t1"; gene_id "file_1_file_1_jg3924";
dsecASM438219v1_5	AUGUSTUS	stop_codon	20294568	20294570	.	-	0	transcript_id "file_1_file_1_jg5425.t1"; gene_id "file_1_file_1_jg5425";
dsecASM438219v1_5	AUGUSTUS	CDS	20294568	20295722	1	-	0	transcript_id "file_1_file_1_jg5425.t1"; gene_id "file_1_file_1_jg5425";
dsecASM438219v1_5	AUGUSTUS	exon	20294568	20295722	.	-	.	transcript_id "file_1_file_1_jg5425.t1"; gene_id "file_1_file_1_jg5425";
dsecASM438219v1_5	AUGUSTUS	intron	20295723	20299399	.	-	.	transcript_id "file_1_file_1_jg5425.t1"; gene_id "file_1_file_1_jg5425";
dsecASM438219v1_5	AUGUSTUS	transcript	20294568	20299522	.	-	.	transcript_id "file_1_file_1_jg5425.t1"; gene_id "file_1_file_1_jg5425"
dsecASM438219v1_5	AUGUSTUS	gene	20294568	20299522	.	-	.	jg5425
dsecASM438219v1_5	AUGUSTUS	CDS	20299400	20299522	0.97	-	0	transcript_id "file_1_file_1_jg5425.t1"; gene_id "file_1_file_1_jg5425";
dsecASM438219v1_5	AUGUSTUS	exon	20299400	20299522	.	-	.	transcript_id "file_1_file_1_jg5425.t1"; gene_id "file_1_file_1_jg5425";
dsecASM438219v1_5	AUGUSTUS	start_codon	20299520	20299522	.	-	0	transcript_id "file_1_file_1_jg5425.t1"; gene_id "file_1_file_1_jg5425";
dsecASM438219v1_0	AUGUSTUS	stop_codon	5459760	5459762	.	-	0	transcript_id "file_1_file_1_jg1018.t1"; gene_id "file_1_file_1_jg1018";
dsecASM438219v1_0	AUGUSTUS	CDS	5459760	5460746	1	-	0	transcript_id "file_1_file_1_jg1018.t1"; gene_id "file_1_file_1_jg1018";
dsecASM438219v1_0	AUGUSTUS	exon	5459760	5460746	.	-	.	transcript_id "file_1_file_1_jg1018.t1"; gene_id "file_1_file_1_jg1018";
dsecASM438219v1_0	AUGUSTUS	transcript	5459760	5460746	.	-	.	transcript_id "file_1_file_1_jg1018.t1"; gene_id "file_1_file_1_jg1018"
dsecASM438219v1_0	AUGUSTUS	gene	5459760	5460746	.	-	.	jg1018
dsecASM438219v1_0	AUGUSTUS	start_codon	5460744	5460746	.	-	0	transcript_id "file_1_file_1_jg1018.t1"; gene_id "file_1_file_1_jg1018";
dsecASM438219v1_2	GeneMark.hmm	start_codon	8929608	8929610	.	+	0	gene_id "file_1_file_2_7076_g"; transcript_id "file_1_file_2_7076_t"; count "file_1_file_2_1_1";
dsecASM438219v1_2	GeneMark.hmm	CDS	8929608	8929631	.	+	0	gene_id "file_1_file_2_7076_g"; transcript_id "file_1_file_2_7076_t"; evidence "file_1_file_2_0_1"; cds_type "file_1_file_2_Initial"; count "file_1_file_2_1_12"; anchored "file_1_file_2_1_1";
dsecASM438219v1_2	GeneMark.hmm	exon	8929608	8929631	0	+	.	gene_id "file_1_file_2_7076_g"; transcript_id "file_1_file_2_7076_t"; evidence "file_1_file_2_0_1"; cds_type "file_1_file_2_Initial"; count "file_1_file_2_1_12"; anchored "file_1_file_2_1_1";
dsecASM438219v1_2	GeneMark.hmm	CDS	8929704	8929933	.	+	0	gene_id "file_1_file_2_7076_g"; transcript_id "file_1_file_2_7076_t"; evidence "file_1_file_2_1_1"; cds_type "file_1_file_2_Internal"; count "file_1_file_2_2_12"; anchored "file_1_file_2_1_1";
dsecASM438219v1_2	GeneMark.hmm	exon	8929704	8929933	0	+	.	gene_id "file_1_file_2_7076_g"; transcript_id "file_1_file_2_7076_t"; evidence "file_1_file_2_1_1"; cds_type "file_1_file_2_Internal"; count "file_1_file_2_2_12"; anchored "file_1_file_2_1_1";
dsecASM438219v1_2	GeneMark.hmm	CDS	8930010	8930537	.	+	1	gene_id "file_1_file_2_7076_g"; transcript_id "file_1_file_2_7076_t"; evidence "file_1_file_2_1_1"; cds_type "file_1_file_2_Internal"; count "file_1_file_2_3_12"; anchored "file_1_file_2_1_1";
dsecASM438219v1_2	GeneMark.hmm	exon	8930010	8930537	0	+	.	gene_id "file_1_file_2_7076_g"; transcript_id "file_1_file_2_7076_t"; evidence "file_1_file_2_1_1"; cds_type "file_1_file_2_Internal"; count "file_1_file_2_3_12"; anchored "file_1_file_2_1_1";
dsecASM438219v1_2	GeneMark.hmm	CDS	8930827	8931715	.	+	1	gene_id "file_1_file_2_7076_g"; transcript_id "file_1_file_2_7076_t"; evidence "file_1_file_2_1_1"; cds_type "file_1_file_2_Internal"; count "file_1_file_2_4_12"; anchored "file_1_file_2_1_1";
dsecASM438219v1_2	GeneMark.hmm	exon	8930827	8931715	0	+	.	gene_id "file_1_file_2_7076_g"; transcript_id "file_1_file_2_7076_t"; evidence "file_1_file_2_1_1"; cds_type "file_1_file_2_Internal"; count "file_1_file_2_4_12"; anchored "file_1_file_2_1_1";
dsecASM438219v1_2	GeneMark.hmm	CDS	8931788	8932445	.	+	0	gene_id "file_1_file_2_7076_g"; transcript_id "file_1_file_2_7076_t"; evidence "file_1_file_2_1_1"; cds_type "file_1_file_2_Internal"; count "file_1_file_2_5_12"; anchored "file_1_file_2_1_1";
dsecASM438219v1_2	GeneMark.hmm	exon	8931788	8932445	0	+	.	gene_id "file_1_file_2_7076_g"; transcript_id "file_1_file_2_7076_t"; evidence "file_1_file_2_1_1"; cds_type "file_1_file_2_Internal"; count "file_1_file_2_5_12"; anchored "file_1_file_2_1_1";
dsecASM438219v1_2	GeneMark.hmm	CDS	8932716	8932772	.	+	2	gene_id "file_1_file_2_7076_g"; transcript_id "file_1_file_2_7076_t"; evidence "file_1_file_2_1_1"; cds_type "file_1_file_2_Internal"; count "file_1_file_2_6_12"; anchored "file_1_file_2_1_1";
dsecASM438219v1_2	GeneMark.hmm	exon	8932716	8932772	0	+	.	gene_id "file_1_file_2_7076_g"; transcript_id "file_1_file_2_7076_t"; evidence "file_1_file_2_1_1"; cds_type "file_1_file_2_Internal"; count "file_1_file_2_6_12"; anchored "file_1_file_2_1_1";
dsecASM438219v1_2	GeneMark.hmm	CDS	8933497	8933529	.	+	2	gene_id "file_1_file_2_7076_g"; transcript_id "file_1_file_2_7076_t"; evidence "file_1_file_2_1_1"; cds_type "file_1_file_2_Internal"; count "file_1_file_2_7_12"; anchored "file_1_file_2_1_1";
dsecASM438219v1_2	GeneMark.hmm	exon	8933497	8933529	0	+	.	gene_id "file_1_file_2_7076_g"; transcript_id "file_1_file_2_7076_t"; evidence "file_1_file_2_1_1"; cds_type "file_1_file_2_Internal"; count "file_1_file_2_7_12"; anchored "file_1_file_2_1_1";
dsecASM438219v1_2	GeneMark.hmm	CDS	8934215	8934240	.	+	2	gene_id "file_1_file_2_7076_g"; transcript_id "file_1_file_2_7076_t"; evidence "file_1_file_2_1_1"; cds_type "file_1_file_2_Internal"; count "file_1_file_2_8_12"; anchored "file_1_file_2_1_1";
dsecASM438219v1_2	GeneMark.hmm	exon	8934215	8934240	0	+	.	gene_id "file_1_file_2_7076_g"; transcript_id "file_1_file_2_7076_t"; evidence "file_1_file_2_1_1"; cds_type "file_1_file_2_Internal"; count "file_1_file_2_8_12"; anchored "file_1_file_2_1_1";
dsecASM438219v1_2	GeneMark.hmm	CDS	8934443	8934581	.	+	0	gene_id "file_1_file_2_7076_g"; transcript_id "file_1_file_2_7076_t"; evidence "file_1_file_2_1_1"; cds_type "file_1_file_2_Internal"; count "file_1_file_2_9_12"; anchored "file_1_file_2_1_1";
dsecASM438219v1_2	GeneMark.hmm	exon	8934443	8934581	0	+	.	gene_id "file_1_file_2_7076_g"; transcript_id "file_1_file_2_7076_t"; evidence "file_1_file_2_1_1"; cds_type "file_1_file_2_Internal"; count "file_1_file_2_9_12"; anchored "file_1_file_2_1_1";
dsecASM438219v1_2	GeneMark.hmm	CDS	8934654	8934782	.	+	2	gene_id "file_1_file_2_7076_g"; transcript_id "file_1_file_2_7076_t"; evidence "file_1_file_2_1_1"; cds_type "file_1_file_2_Internal"; count "file_1_file_2_10_12"; anchored "file_1_file_2_1_1";
dsecASM438219v1_2	GeneMark.hmm	exon	8934654	8934782	0	+	.	gene_id "file_1_file_2_7076_g"; transcript_id "file_1_file_2_7076_t"; evidence "file_1_file_2_1_1"; cds_type "file_1_file_2_Internal"; count "file_1_file_2_10_12"; anchored "file_1_file_2_1_1";
dsecASM438219v1_2	GeneMark.hmm	CDS	8934846	8935207	.	+	2	gene_id "file_1_file_2_7076_g"; transcript_id "file_1_file_2_7076_t"; evidence "file_1_file_2_1_1"; cds_type "file_1_file_2_Internal"; count "file_1_file_2_11_12"; anchored "file_1_file_2_1_1";
dsecASM438219v1_2	GeneMark.hmm	exon	8934846	8935207	0	+	.	gene_id "file_1_file_2_7076_g"; transcript_id "file_1_file_2_7076_t"; evidence "file_1_file_2_1_1"; cds_type "file_1_file_2_Internal"; count "file_1_file_2_11_12"; anchored "file_1_file_2_1_1";
dsecASM438219v1_2	GeneMark.hmm	CDS	8935307	8935363	.	+	0	gene_id "file_1_file_2_7076_g"; transcript_id "file_1_file_2_7076_t"; evidence "file_1_file_2_1_1"; cds_type "file_1_file_2_Terminal"; count "file_1_file_2_12_12"; anchored "file_1_file_2_1_1";
dsecASM438219v1_2	GeneMark.hmm	exon	8935307	8935363	0	+	.	gene_id "file_1_file_2_7076_g"; transcript_id "file_1_file_2_7076_t"; evidence "file_1_file_2_1_1"; cds_type "file_1_file_2_Terminal"; count "file_1_file_2_12_12"; anchored "file_1_file_2_1_1";
dsecASM438219v1_2	GeneMark.hmm	stop_codon	8935361	8935363	.	+	0	gene_id "file_1_file_2_7076_g"; transcript_id "file_1_file_2_7076_t"; count "file_1_file_2_1_1";
dsecASM438219v1_3	AUGUSTUS	stop_codon	16067026	16067028	.	-	0	transcript_id "file_1_file_1_jg10288.t1"; gene_id "file_1_file_1_jg10288";
dsecASM438219v1_3	AUGUSTUS	CDS	16067026	16067445	1	-	0	transcript_id "file_1_file_1_jg10288.t1"; gene_id "file_1_file_1_jg10288";
dsecASM438219v1_3	AUGUSTUS	exon	16067026	16067445	.	-	.	transcript_id "file_1_file_1_jg10288.t1"; gene_id "file_1_file_1_jg10288";
dsecASM438219v1_3	AUGUSTUS	transcript	16067026	16067445	.	-	.	transcript_id "file_1_file_1_jg10288.t1"; gene_id "file_1_file_1_jg10288"
dsecASM438219v1_3	AUGUSTUS	gene	16067026	16067445	.	-	.	jg10288
dsecASM438219v1_3	AUGUSTUS	start_codon	16067443	16067445	.	-	0	transcript_id "file_1_file_1_jg10288.t1"; gene_id "file_1_file_1_jg10288";
dsecASM438219v1_0	AUGUSTUS	stop_codon	19050219	19050221	.	-	0	transcript_id "file_1_file_1_jg2618.t1"; gene_id "file_1_file_1_jg2618";
dsecASM438219v1_0	AUGUSTUS	CDS	19050219	19050706	1	-	2	transcript_id "file_1_file_1_jg2618.t1"; gene_id "file_1_file_1_jg2618";
dsecASM438219v1_0	AUGUSTUS	exon	19050219	19050706	.	-	.	transcript_id "file_1_file_1_jg2618.t1"; gene_id "file_1_file_1_jg2618";
dsecASM438219v1_0	AUGUSTUS	intron	19050707	19050882	.	-	.	transcript_id "file_1_file_1_jg2618.t1"; gene_id "file_1_file_1_jg2618";
dsecASM438219v1_0	AUGUSTUS	CDS	19050883	19051036	1	-	0	transcript_id "file_1_file_1_jg2618.t1"; gene_id "file_1_file_1_jg2618";
dsecASM438219v1_0	AUGUSTUS	exon	19050883	19051036	.	-	.	transcript_id "file_1_file_1_jg2618.t1"; gene_id "file_1_file_1_jg2618";
dsecASM438219v1_0	AUGUSTUS	intron	19051037	19051101	.	-	.	transcript_id "file_1_file_1_jg2618.t1"; gene_id "file_1_file_1_jg2618";
dsecASM438219v1_0	AUGUSTUS	CDS	19051102	19051196	1	-	2	transcript_id "file_1_file_1_jg2618.t1"; gene_id "file_1_file_1_jg2618";
dsecASM438219v1_0	AUGUSTUS	exon	19051102	19051196	.	-	.	transcript_id "file_1_file_1_jg2618.t1"; gene_id "file_1_file_1_jg2618";
dsecASM438219v1_0	AUGUSTUS	intron	19051197	19051781	.	-	.	transcript_id "file_1_file_1_jg2618.t1"; gene_id "file_1_file_1_jg2618";
dsecASM438219v1_0	AUGUSTUS	CDS	19051782	19051961	1	-	2	transcript_id "file_1_file_1_jg2618.t1"; gene_id "file_1_file_1_jg2618";
dsecASM438219v1_0	AUGUSTUS	exon	19051782	19051961	.	-	.	transcript_id "file_1_file_1_jg2618.t1"; gene_id "file_1_file_1_jg2618";
dsecASM438219v1_0	AUGUSTUS	intron	19051962	19052124	.	-	.	transcript_id "file_1_file_1_jg2618.t1"; gene_id "file_1_file_1_jg2618";
dsecASM438219v1_0	AUGUSTUS	transcript	19050219	19052128	.	-	.	transcript_id "file_1_file_1_jg2618.t1"; gene_id "file_1_file_1_jg2618"
dsecASM438219v1_0	AUGUSTUS	gene	19050219	19052128	.	-	.	jg2618
dsecASM438219v1_0	AUGUSTUS	CDS	19052125	19052128	1	-	0	transcript_id "file_1_file_1_jg2618.t1"; gene_id "file_1_file_1_jg2618";
dsecASM438219v1_0	AUGUSTUS	exon	19052125	19052128	.	-	.	transcript_id "file_1_file_1_jg2618.t1"; gene_id "file_1_file_1_jg2618";
dsecASM438219v1_0	AUGUSTUS	start_codon	19052126	19052128	.	-	0	transcript_id "file_1_file_1_jg2618.t1"; gene_id "file_1_file_1_jg2618";
dsecASM438219v1_5	AUGUSTUS	start_codon	16048453	16048455	.	+	0	transcript_id "file_1_file_1_jg4870.t1"; gene_id "file_1_file_1_jg4870";
dsecASM438219v1_5	AUGUSTUS	CDS	16048453	16048621	0.59	+	0	transcript_id "file_1_file_1_jg4870.t1"; gene_id "file_1_file_1_jg4870";
dsecASM438219v1_5	AUGUSTUS	exon	16048453	16048621	.	+	.	transcript_id "file_1_file_1_jg4870.t1"; gene_id "file_1_file_1_jg4870";
dsecASM438219v1_5	AUGUSTUS	intron	16048622	16048673	.	+	.	transcript_id "file_1_file_1_jg4870.t1"; gene_id "file_1_file_1_jg4870";
dsecASM438219v1_5	AUGUSTUS	CDS	16048674	16048934	0.51	+	2	transcript_id "file_1_file_1_jg4870.t1"; gene_id "file_1_file_1_jg4870";
dsecASM438219v1_5	AUGUSTUS	exon	16048674	16048934	.	+	.	transcript_id "file_1_file_1_jg4870.t1"; gene_id "file_1_file_1_jg4870";
dsecASM438219v1_5	AUGUSTUS	intron	16048935	16049013	.	+	.	transcript_id "file_1_file_1_jg4870.t1"; gene_id "file_1_file_1_jg4870";
dsecASM438219v1_5	AUGUSTUS	CDS	16049014	16049335	0.89	+	2	transcript_id "file_1_file_1_jg4870.t1"; gene_id "file_1_file_1_jg4870";
dsecASM438219v1_5	AUGUSTUS	exon	16049014	16049335	.	+	.	transcript_id "file_1_file_1_jg4870.t1"; gene_id "file_1_file_1_jg4870";
dsecASM438219v1_5	AUGUSTUS	intron	16049336	16049387	.	+	.	transcript_id "file_1_file_1_jg4870.t1"; gene_id "file_1_file_1_jg4870";
dsecASM438219v1_5	AUGUSTUS	transcript	16048453	16049583	.	+	.	transcript_id "file_1_file_1_jg4870.t1"; gene_id "file_1_file_1_jg4870"
dsecASM438219v1_5	AUGUSTUS	gene	16048453	16049583	.	+	.	jg4870
dsecASM438219v1_5	AUGUSTUS	CDS	16049388	16049583	0.84	+	1	transcript_id "file_1_file_1_jg4870.t1"; gene_id "file_1_file_1_jg4870";
dsecASM438219v1_5	AUGUSTUS	exon	16049388	16049583	.	+	.	transcript_id "file_1_file_1_jg4870.t1"; gene_id "file_1_file_1_jg4870";
dsecASM438219v1_5	AUGUSTUS	stop_codon	16049581	16049583	.	+	0	transcript_id "file_1_file_1_jg4870.t1"; gene_id "file_1_file_1_jg4870";
dsecASM438219v1_3	AUGUSTUS	stop_codon	15524967	15524969	.	-	0	transcript_id "file_1_file_1_jg10220.t1"; gene_id "file_1_file_1_jg10220";
dsecASM438219v1_3	AUGUSTUS	CDS	15524967	15525140	1	-	0	transcript_id "file_1_file_1_jg10220.t1"; gene_id "file_1_file_1_jg10220";
dsecASM438219v1_3	AUGUSTUS	exon	15524967	15525140	.	-	.	transcript_id "file_1_file_1_jg10220.t1"; gene_id "file_1_file_1_jg10220";
dsecASM438219v1_3	AUGUSTUS	intron	15525141	15525203	.	-	.	transcript_id "file_1_file_1_jg10220.t1"; gene_id "file_1_file_1_jg10220";
dsecASM438219v1_3	AUGUSTUS	CDS	15525204	15525361	1	-	2	transcript_id "file_1_file_1_jg10220.t1"; gene_id "file_1_file_1_jg10220";
dsecASM438219v1_3	AUGUSTUS	exon	15525204	15525361	.	-	.	transcript_id "file_1_file_1_jg10220.t1"; gene_id "file_1_file_1_jg10220";
dsecASM438219v1_3	AUGUSTUS	intron	15525362	15525425	.	-	.	transcript_id "file_1_file_1_jg10220.t1"; gene_id "file_1_file_1_jg10220";
dsecASM438219v1_3	AUGUSTUS	CDS	15525426	15525661	1	-	1	transcript_id "file_1_file_1_jg10220.t1"; gene_id "file_1_file_1_jg10220";
dsecASM438219v1_3	AUGUSTUS	exon	15525426	15525661	.	-	.	transcript_id "file_1_file_1_jg10220.t1"; gene_id "file_1_file_1_jg10220";
dsecASM438219v1_3	AUGUSTUS	intron	15525662	15525737	.	-	.	transcript_id "file_1_file_1_jg10220.t1"; gene_id "file_1_file_1_jg10220";
dsecASM438219v1_3	AUGUSTUS	CDS	15525738	15525880	1	-	0	transcript_id "file_1_file_1_jg10220.t1"; gene_id "file_1_file_1_jg10220";
dsecASM438219v1_3	AUGUSTUS	exon	15525738	15525880	.	-	.	transcript_id "file_1_file_1_jg10220.t1"; gene_id "file_1_file_1_jg10220";
dsecASM438219v1_3	AUGUSTUS	intron	15525881	15526022	.	-	.	transcript_id "file_1_file_1_jg10220.t1"; gene_id "file_1_file_1_jg10220";
dsecASM438219v1_3	AUGUSTUS	CDS	15526023	15526195	1	-	2	transcript_id "file_1_file_1_jg10220.t1"; gene_id "file_1_file_1_jg10220";
dsecASM438219v1_3	AUGUSTUS	exon	15526023	15526195	.	-	.	transcript_id "file_1_file_1_jg10220.t1"; gene_id "file_1_file_1_jg10220";
dsecASM438219v1_3	AUGUSTUS	intron	15526196	15526248	.	-	.	transcript_id "file_1_file_1_jg10220.t1"; gene_id "file_1_file_1_jg10220";
dsecASM438219v1_3	AUGUSTUS	CDS	15526249	15526499	1	-	1	transcript_id "file_1_file_1_jg10220.t1"; gene_id "file_1_file_1_jg10220";
dsecASM438219v1_3	AUGUSTUS	exon	15526249	15526499	.	-	.	transcript_id "file_1_file_1_jg10220.t1"; gene_id "file_1_file_1_jg10220";
dsecASM438219v1_3	AUGUSTUS	intron	15526500	15526551	.	-	.	transcript_id "file_1_file_1_jg10220.t1"; gene_id "file_1_file_1_jg10220";
dsecASM438219v1_3	AUGUSTUS	transcript	15524967	15526613	.	-	.	transcript_id "file_1_file_1_jg10220.t1"; gene_id "file_1_file_1_jg10220"
dsecASM438219v1_3	AUGUSTUS	gene	15524967	15526613	.	-	.	jg10220
dsecASM438219v1_3	AUGUSTUS	CDS	15526552	15526613	1	-	0	transcript_id "file_1_file_1_jg10220.t1"; gene_id "file_1_file_1_jg10220";
dsecASM438219v1_3	AUGUSTUS	exon	15526552	15526613	.	-	.	transcript_id "file_1_file_1_jg10220.t1"; gene_id "file_1_file_1_jg10220";
dsecASM438219v1_3	AUGUSTUS	start_codon	15526611	15526613	.	-	0	transcript_id "file_1_file_1_jg10220.t1"; gene_id "file_1_file_1_jg10220";
dsecASM438219v1_2	AUGUSTUS	stop_codon	19710425	19710427	.	-	0	transcript_id "file_1_file_1_jg8171.t1"; gene_id "file_1_file_1_jg8171";
dsecASM438219v1_2	AUGUSTUS	CDS	19710425	19710934	1	-	0	transcript_id "file_1_file_1_jg8171.t1"; gene_id "file_1_file_1_jg8171";
dsecASM438219v1_2	AUGUSTUS	exon	19710425	19710934	.	-	.	transcript_id "file_1_file_1_jg8171.t1"; gene_id "file_1_file_1_jg8171";
dsecASM438219v1_2	AUGUSTUS	intron	19710935	19711066	.	-	.	transcript_id "file_1_file_1_jg8171.t1"; gene_id "file_1_file_1_jg8171";
dsecASM438219v1_2	AUGUSTUS	CDS	19711067	19711656	1	-	2	transcript_id "file_1_file_1_jg8171.t1"; gene_id "file_1_file_1_jg8171";
dsecASM438219v1_2	AUGUSTUS	exon	19711067	19711656	.	-	.	transcript_id "file_1_file_1_jg8171.t1"; gene_id "file_1_file_1_jg8171";
dsecASM438219v1_2	AUGUSTUS	intron	19711657	19711748	.	-	.	transcript_id "file_1_file_1_jg8171.t1"; gene_id "file_1_file_1_jg8171";
dsecASM438219v1_2	AUGUSTUS	transcript	19710425	19711755	.	-	.	transcript_id "file_1_file_1_jg8171.t1"; gene_id "file_1_file_1_jg8171"
dsecASM438219v1_2	AUGUSTUS	gene	19710425	19711755	.	-	.	jg8171
dsecASM438219v1_2	AUGUSTUS	CDS	19711749	19711755	1	-	0	transcript_id "file_1_file_1_jg8171.t1"; gene_id "file_1_file_1_jg8171";
dsecASM438219v1_2	AUGUSTUS	exon	19711749	19711755	.	-	.	transcript_id "file_1_file_1_jg8171.t1"; gene_id "file_1_file_1_jg8171";
dsecASM438219v1_2	AUGUSTUS	start_codon	19711753	19711755	.	-	0	transcript_id "file_1_file_1_jg8171.t1"; gene_id "file_1_file_1_jg8171";
dsecASM438219v1_2	GeneMark.hmm	stop_codon	16111298	16111300	.	-	0	gene_id "file_1_file_2_7966_g"; transcript_id "file_1_file_2_7966_t"; count "file_1_file_2_1_1";
dsecASM438219v1_2	GeneMark.hmm	CDS	16111298	16112536	.	-	0	gene_id "file_1_file_2_7966_g"; transcript_id "file_1_file_2_7966_t"; evidence "file_1_file_2_1_1"; cds_type "file_1_file_2_Terminal"; count "file_1_file_2_28_28"; anchored "file_1_file_2_1_1";
dsecASM438219v1_2	GeneMark.hmm	exon	16111298	16112536	0	-	.	gene_id "file_1_file_2_7966_g"; transcript_id "file_1_file_2_7966_t"; evidence "file_1_file_2_1_1"; cds_type "file_1_file_2_Terminal"; count "file_1_file_2_28_28"; anchored "file_1_file_2_1_1";
dsecASM438219v1_2	GeneMark.hmm	CDS	16113458	16113582	.	-	2	gene_id "file_1_file_2_7966_g"; transcript_id "file_1_file_2_7966_t"; evidence "file_1_file_2_1_1"; cds_type "file_1_file_2_Internal"; count "file_1_file_2_27_28"; anchored "file_1_file_2_1_1";
dsecASM438219v1_2	GeneMark.hmm	exon	16113458	16113582	0	-	.	gene_id "file_1_file_2_7966_g"; transcript_id "file_1_file_2_7966_t"; evidence "file_1_file_2_1_1"; cds_type "file_1_file_2_Internal"; count "file_1_file_2_27_28"; anchored "file_1_file_2_1_1";
dsecASM438219v1_2	GeneMark.hmm	CDS	16113828	16114009	.	-	1	gene_id "file_1_file_2_7966_g"; transcript_id "file_1_file_2_7966_t"; evidence "file_1_file_2_1_1"; cds_type "file_1_file_2_Internal"; count "file_1_file_2_26_28"; anchored "file_1_file_2_1_1";
dsecASM438219v1_2	GeneMark.hmm	exon	16113828	16114009	0	-	.	gene_id "file_1_file_2_7966_g"; transcript_id "file_1_file_2_7966_t"; evidence "file_1_file_2_1_1"; cds_type "file_1_file_2_Internal"; count "file_1_file_2_26_28"; anchored "file_1_file_2_1_1";
dsecASM438219v1_2	GeneMark.hmm	CDS	16114133	16114302	.	-	0	gene_id "file_1_file_2_7966_g"; transcript_id "file_1_file_2_7966_t"; evidence "file_1_file_2_1_1"; cds_type "file_1_file_2_Internal"; count "file_1_file_2_25_28"; anchored "file_1_file_2_1_1";
dsecASM438219v1_2	GeneMark.hmm	exon	16114133	16114302	0	-	.	gene_id "file_1_file_2_7966_g"; transcript_id "file_1_file_2_7966_t"; evidence "file_1_file_2_1_1"; cds_type "file_1_file_2_Internal"; count "file_1_file_2_25_28"; anchored "file_1_file_2_1_1";
dsecASM438219v1_2	GeneMark.hmm	CDS	16115395	16115504	.	-	2	gene_id "file_1_file_2_7966_g"; transcript_id "file_1_file_2_7966_t"; evidence "file_1_file_2_1_1"; cds_type "file_1_file_2_Internal"; count "file_1_file_2_24_28"; anchored "file_1_file_2_1_1";
dsecASM438219v1_2	GeneMark.hmm	exon	16115395	16115504	0	-	.	gene_id "file_1_file_2_7966_g"; transcript_id "file_1_file_2_7966_t"; evidence "file_1_file_2_1_1"; cds_type "file_1_file_2_Internal"; count "file_1_file_2_24_28"; anchored "file_1_file_2_1_1";
dsecASM438219v1_2	GeneMark.hmm	CDS	16116394	16116527	.	-	1	gene_id "file_1_file_2_7966_g"; transcript_id "file_1_file_2_7966_t"; evidence "file_1_file_2_1_1"; cds_type "file_1_file_2_Internal"; count "file_1_file_2_23_28"; anchored "file_1_file_2_1_1";
dsecASM438219v1_2	GeneMark.hmm	exon	16116394	16116527	0	-	.	gene_id "file_1_file_2_7966_g"; transcript_id "file_1_file_2_7966_t"; evidence "file_1_file_2_1_1"; cds_type "file_1_file_2_Internal"; count "file_1_file_2_23_28"; anchored "file_1_file_2_1_1";
dsecASM438219v1_2	GeneMark.hmm	CDS	16116949	16117109	.	-	0	gene_id "file_1_file_2_7966_g"; transcript_id "file_1_file_2_7966_t"; evidence "file_1_file_2_1_1"; cds_type "file_1_file_2_Internal"; count "file_1_file_2_22_28"; anchored "file_1_file_2_1_1";
dsecASM438219v1_2	GeneMark.hmm	exon	16116949	16117109	0	-	.	gene_id "file_1_file_2_7966_g"; transcript_id "file_1_file_2_7966_t"; evidence "file_1_file_2_1_1"; cds_type "file_1_file_2_Internal"; count "file_1_file_2_22_28"; anchored "file_1_file_2_1_1";
dsecASM438219v1_2	GeneMark.hmm	CDS	16117483	16117620	.	-	0	gene_id "file_1_file_2_7966_g"; transcript_id "file_1_file_2_7966_t"; evidence "file_1_file_2_1_1"; cds_type "file_1_file_2_Internal"; count "file_1_file_2_21_28"; anchored "file_1_file_2_1_1";
dsecASM438219v1_2	GeneMark.hmm	exon	16117483	16117620	0	-	.	gene_id "file_1_file_2_7966_g"; transcript_id "file_1_file_2_7966_t"; evidence "file_1_file_2_1_1"; cds_type "file_1_file_2_Internal"; count "file_1_file_2_21_28"; anchored "file_1_file_2_1_1";
dsecASM438219v1_2	GeneMark.hmm	CDS	16118763	16118876	.	-	0	gene_id "file_1_file_2_7966_g"; transcript_id "file_1_file_2_7966_t"; evidence "file_1_file_2_1_1"; cds_type "file_1_file_2_Internal"; count "file_1_file_2_20_28"; anchored "file_1_file_2_1_1";
dsecASM438219v1_2	GeneMark.hmm	exon	16118763	16118876	0	-	.	gene_id "file_1_file_2_7966_g"; transcript_id "file_1_file_2_7966_t"; evidence "file_1_file_2_1_1"; cds_type "file_1_file_2_Internal"; count "file_1_file_2_20_28"; anchored "file_1_file_2_1_1";
dsecASM438219v1_2	GeneMark.hmm	CDS	16118953	16119043	.	-	1	gene_id "file_1_file_2_7966_g"; transcript_id "file_1_file_2_7966_t"; evidence "file_1_file_2_1_1"; cds_type "file_1_file_2_Internal"; count "file_1_file_2_19_28"; anchored "file_1_file_2_1_1";
dsecASM438219v1_2	GeneMark.hmm	exon	16118953	16119043	0	-	.	gene_id "file_1_file_2_7966_g"; transcript_id "file_1_file_2_7966_t"; evidence "file_1_file_2_1_1"; cds_type "file_1_file_2_Internal"; count "file_1_file_2_19_28"; anchored "file_1_file_2_1_1";
dsecASM438219v1_2	GeneMark.hmm	CDS	16119259	16119356	.	-	0	gene_id "file_1_file_2_7966_g"; transcript_id "file_1_file_2_7966_t"; evidence "file_1_file_2_1_1"; cds_type "file_1_file_2_Internal"; count "file_1_file_2_18_28"; anchored "file_1_file_2_1_1";
dsecASM438219v1_2	GeneMark.hmm	exon	16119259	16119356	0	-	.	gene_id "file_1_file_2_7966_g"; transcript_id "file_1_file_2_7966_t"; evidence "file_1_file_2_1_1"; cds_type "file_1_file_2_Internal"; count "file_1_file_2_18_28"; anchored "file_1_file_2_1_1";
dsecASM438219v1_2	GeneMark.hmm	CDS	16119560	16119719	.	-	1	gene_id "file_1_file_2_7966_g"; transcript_id "file_1_file_2_7966_t"; evidence "file_1_file_2_1_1"; cds_type "file_1_file_2_Internal"; count "file_1_file_2_17_28"; anchored "file_1_file_2_1_1";
dsecASM438219v1_2	GeneMark.hmm	exon	16119560	16119719	0	-	.	gene_id "file_1_file_2_7966_g"; transcript_id "file_1_file_2_7966_t"; evidence "file_1_file_2_1_1"; cds_type "file_1_file_2_Internal"; count "file_1_file_2_17_28"; anchored "file_1_file_2_1_1";
dsecASM438219v1_2	GeneMark.hmm	CDS	16119780	16119874	.	-	0	gene_id "file_1_file_2_7966_g"; transcript_id "file_1_file_2_7966_t"; evidence "file_1_file_2_1_1"; cds_type "file_1_file_2_Internal"; count "file_1_file_2_16_28"; anchored "file_1_file_2_1_1";
dsecASM438219v1_2	GeneMark.hmm	exon	16119780	16119874	0	-	.	gene_id "file_1_file_2_7966_g"; transcript_id "file_1_file_2_7966_t"; evidence "file_1_file_2_1_1"; cds_type "file_1_file_2_Internal"; count "file_1_file_2_16_28"; anchored "file_1_file_2_1_1";
dsecASM438219v1_2	GeneMark.hmm	CDS	16119938	16120082	.	-	1	gene_id "file_1_file_2_7966_g"; transcript_id "file_1_file_2_7966_t"; evidence "file_1_file_2_1_1"; cds_type "file_1_file_2_Internal"; count "file_1_file_2_15_28"; anchored "file_1_file_2_1_1";
dsecASM438219v1_2	GeneMark.hmm	exon	16119938	16120082	0	-	.	gene_id "file_1_file_2_7966_g"; transcript_id "file_1_file_2_7966_t"; evidence "file_1_file_2_1_1"; cds_type "file_1_file_2_Internal"; count "file_1_file_2_15_28"; anchored "file_1_file_2_1_1";
dsecASM438219v1_2	GeneMark.hmm	CDS	16121869	16122027	.	-	1	gene_id "file_1_file_2_7966_g"; transcript_id "file_1_file_2_7966_t"; evidence "file_1_file_2_1_1"; cds_type "file_1_file_2_Internal"; count "file_1_file_2_14_28"; anchored "file_1_file_2_1_1";
dsecASM438219v1_2	GeneMark.hmm	exon	16121869	16122027	0	-	.	gene_id "file_1_file_2_7966_g"; transcript_id "file_1_file_2_7966_t"; evidence "file_1_file_2_1_1"; cds_type "file_1_file_2_Internal"; count "file_1_file_2_14_28"; anchored "file_1_file_2_1_1";
dsecASM438219v1_2	GeneMark.hmm	CDS	16122252	16122398	.	-	1	gene_id "file_1_file_2_7966_g"; transcript_id "file_1_file_2_7966_t"; evidence "file_1_file_2_1_1"; cds_type "file_1_file_2_Internal"; count "file_1_file_2_13_28"; anchored "file_1_file_2_1_1";
dsecASM438219v1_2	GeneMark.hmm	exon	16122252	16122398	0	-	.	gene_id "file_1_file_2_7966_g"; transcript_id "file_1_file_2_7966_t"; evidence "file_1_file_2_1_1"; cds_type "file_1_file_2_Internal"; count "file_1_file_2_13_28"; anchored "file_1_file_2_1_1";
dsecASM438219v1_2	GeneMark.hmm	CDS	16123240	16123332	.	-	1	gene_id "file_1_file_2_7966_g"; transcript_id "file_1_file_2_7966_t"; evidence "file_1_file_2_1_1"; cds_type "file_1_file_2_Internal"; count "file_1_file_2_12_28"; anchored "file_1_file_2_1_1";
dsecASM438219v1_2	GeneMark.hmm	exon	16123240	16123332	0	-	.	gene_id "file_1_file_2_7966_g"; transcript_id "file_1_file_2_7966_t"; evidence "file_1_file_2_1_1"; cds_type "file_1_file_2_Internal"; count "file_1_file_2_12_28"; anchored "file_1_file_2_1_1";
dsecASM438219v1_2	GeneMark.hmm	CDS	16124701	16124822	.	-	0	gene_id "file_1_file_2_7966_g"; transcript_id "file_1_file_2_7966_t"; evidence "file_1_file_2_1_1"; cds_type "file_1_file_2_Internal"; count "file_1_file_2_11_28"; anchored "file_1_file_2_1_1";
dsecASM438219v1_2	GeneMark.hmm	exon	16124701	16124822	0	-	.	gene_id "file_1_file_2_7966_g"; transcript_id "file_1_file_2_7966_t"; evidence "file_1_file_2_1_1"; cds_type "file_1_file_2_Internal"; count "file_1_file_2_11_28"; anchored "file_1_file_2_1_1";
dsecASM438219v1_2	GeneMark.hmm	CDS	16125503	16125652	.	-	0	gene_id "file_1_file_2_7966_g"; transcript_id "file_1_file_2_7966_t"; evidence "file_1_file_2_1_1"; cds_type "file_1_file_2_Internal"; count "file_1_file_2_10_28"; anchored "file_1_file_2_1_1";
dsecASM438219v1_2	GeneMark.hmm	exon	16125503	16125652	0	-	.	gene_id "file_1_file_2_7966_g"; transcript_id "file_1_file_2_7966_t"; evidence "file_1_file_2_1_1"; cds_type "file_1_file_2_Internal"; count "file_1_file_2_10_28"; anchored "file_1_file_2_1_1";
dsecASM438219v1_2	GeneMark.hmm	CDS	16126279	16126459	.	-	1	gene_id "file_1_file_2_7966_g"; transcript_id "file_1_file_2_7966_t"; evidence "file_1_file_2_1_1"; cds_type "file_1_file_2_Internal"; count "file_1_file_2_9_28"; anchored "file_1_file_2_1_1";
dsecASM438219v1_2	GeneMark.hmm	exon	16126279	16126459	0	-	.	gene_id "file_1_file_2_7966_g"; transcript_id "file_1_file_2_7966_t"; evidence "file_1_file_2_1_1"; cds_type "file_1_file_2_Internal"; count "file_1_file_2_9_28"; anchored "file_1_file_2_1_1";
dsecASM438219v1_2	GeneMark.hmm	CDS	16126801	16126921	.	-	2	gene_id "file_1_file_2_7966_g"; transcript_id "file_1_file_2_7966_t"; evidence "file_1_file_2_1_1"; cds_type "file_1_file_2_Internal"; count "file_1_file_2_8_28"; anchored "file_1_file_2_1_1";
dsecASM438219v1_2	GeneMark.hmm	exon	16126801	16126921	0	-	.	gene_id "file_1_file_2_7966_g"; transcript_id "file_1_file_2_7966_t"; evidence "file_1_file_2_1_1"; cds_type "file_1_file_2_Internal"; count "file_1_file_2_8_28"; anchored "file_1_file_2_1_1";
dsecASM438219v1_2	GeneMark.hmm	CDS	16126986	16127377	.	-	1	gene_id "file_1_file_2_7966_g"; transcript_id "file_1_file_2_7966_t"; evidence "file_1_file_2_1_1"; cds_type "file_1_file_2_Internal"; count "file_1_file_2_7_28"; anchored "file_1_file_2_1_1";
dsecASM438219v1_2	GeneMark.hmm	exon	16126986	16127377	0	-	.	gene_id "file_1_file_2_7966_g"; transcript_id "file_1_file_2_7966_t"; evidence "file_1_file_2_1_1"; cds_type "file_1_file_2_Internal"; count "file_1_file_2_7_28"; anchored "file_1_file_2_1_1";
dsecASM438219v1_2	GeneMark.hmm	CDS	16128802	16129289	.	-	0	gene_id "file_1_file_2_7966_g"; transcript_id "file_1_file_2_7966_t"; evidence "file_1_file_2_1_1"; cds_type "file_1_file_2_Internal"; count "file_1_file_2_6_28"; anchored "file_1_file_2_1_1";
dsecASM438219v1_2	GeneMark.hmm	exon	16128802	16129289	0	-	.	gene_id "file_1_file_2_7966_g"; transcript_id "file_1_file_2_7966_t"; evidence "file_1_file_2_1_1"; cds_type "file_1_file_2_Internal"; count "file_1_file_2_6_28"; anchored "file_1_file_2_1_1";
dsecASM438219v1_2	GeneMark.hmm	CDS	16129494	16129648	.	-	2	gene_id "file_1_file_2_7966_g"; transcript_id "file_1_file_2_7966_t"; evidence "file_1_file_2_1_1"; cds_type "file_1_file_2_Internal"; count "file_1_file_2_5_28"; anchored "file_1_file_2_1_1";
dsecASM438219v1_2	GeneMark.hmm	exon	16129494	16129648	0	-	.	gene_id "file_1_file_2_7966_g"; transcript_id "file_1_file_2_7966_t"; evidence "file_1_file_2_1_1"; cds_type "file_1_file_2_Internal"; count "file_1_file_2_5_28"; anchored "file_1_file_2_1_1";
dsecASM438219v1_2	GeneMark.hmm	CDS	16131375	16131486	.	-	0	gene_id "file_1_file_2_7966_g"; transcript_id "file_1_file_2_7966_t"; evidence "file_1_file_2_1_1"; cds_type "file_1_file_2_Internal"; count "file_1_file_2_4_28"; anchored "file_1_file_2_1_1";
dsecASM438219v1_2	GeneMark.hmm	exon	16131375	16131486	0	-	.	gene_id "file_1_file_2_7966_g"; transcript_id "file_1_file_2_7966_t"; evidence "file_1_file_2_1_1"; cds_type "file_1_file_2_Internal"; count "file_1_file_2_4_28"; anchored "file_1_file_2_1_1";
dsecASM438219v1_2	GeneMark.hmm	CDS	16133395	16133571	.	-	0	gene_id "file_1_file_2_7966_g"; transcript_id "file_1_file_2_7966_t"; evidence "file_1_file_2_1_1"; cds_type "file_1_file_2_Internal"; count "file_1_file_2_3_28"; anchored "file_1_file_2_1_1";
dsecASM438219v1_2	GeneMark.hmm	exon	16133395	16133571	0	-	.	gene_id "file_1_file_2_7966_g"; transcript_id "file_1_file_2_7966_t"; evidence "file_1_file_2_1_1"; cds_type "file_1_file_2_Internal"; count "file_1_file_2_3_28"; anchored "file_1_file_2_1_1";
dsecASM438219v1_2	GeneMark.hmm	CDS	16133623	16133694	.	-	0	gene_id "file_1_file_2_7966_g"; transcript_id "file_1_file_2_7966_t"; evidence "file_1_file_2_1_1"; cds_type "file_1_file_2_Internal"; count "file_1_file_2_2_28"; anchored "file_1_file_2_1_1";
dsecASM438219v1_2	GeneMark.hmm	exon	16133623	16133694	0	-	.	gene_id "file_1_file_2_7966_g"; transcript_id "file_1_file_2_7966_t"; evidence "file_1_file_2_1_1"; cds_type "file_1_file_2_Internal"; count "file_1_file_2_2_28"; anchored "file_1_file_2_1_1";
dsecASM438219v1_2	GeneMark.hmm	CDS	16134149	16134340	.	-	0	gene_id "file_1_file_2_7966_g"; transcript_id "file_1_file_2_7966_t"; evidence "file_1_file_2_1_1"; cds_type "file_1_file_2_Initial"; count "file_1_file_2_1_28"; anchored "file_1_file_2_1_1";
dsecASM438219v1_2	GeneMark.hmm	exon	16134149	16134340	0	-	.	gene_id "file_1_file_2_7966_g"; transcript_id "file_1_file_2_7966_t"; evidence "file_1_file_2_1_1"; cds_type "file_1_file_2_Initial"; count "file_1_file_2_1_28"; anchored "file_1_file_2_1_1";
dsecASM438219v1_2	GeneMark.hmm	start_codon	16134338	16134340	.	-	0	gene_id "file_1_file_2_7966_g"; transcript_id "file_1_file_2_7966_t"; count "file_1_file_2_1_1";
dsecASM438219v1_1	AUGUSTUS	start_codon	18720943	18720945	.	+	0	transcript_id "file_1_file_1_jg14761.t1"; gene_id "file_1_file_1_jg14761";
dsecASM438219v1_1	AUGUSTUS	CDS	18720943	18720990	1	+	0	transcript_id "file_1_file_1_jg14761.t1"; gene_id "file_1_file_1_jg14761";
dsecASM438219v1_1	AUGUSTUS	exon	18720943	18720990	.	+	.	transcript_id "file_1_file_1_jg14761.t1"; gene_id "file_1_file_1_jg14761";
dsecASM438219v1_1	AUGUSTUS	intron	18720991	18721153	.	+	.	transcript_id "file_1_file_1_jg14761.t1"; gene_id "file_1_file_1_jg14761";
dsecASM438219v1_1	AUGUSTUS	CDS	18721154	18721505	1	+	0	transcript_id "file_1_file_1_jg14761.t1"; gene_id "file_1_file_1_jg14761";
dsecASM438219v1_1	AUGUSTUS	exon	18721154	18721505	.	+	.	transcript_id "file_1_file_1_jg14761.t1"; gene_id "file_1_file_1_jg14761";
dsecASM438219v1_1	AUGUSTUS	intron	18721506	18721573	.	+	.	transcript_id "file_1_file_1_jg14761.t1"; gene_id "file_1_file_1_jg14761";
dsecASM438219v1_1	AUGUSTUS	transcript	18720943	18721785	.	+	.	transcript_id "file_1_file_1_jg14761.t1"; gene_id "file_1_file_1_jg14761"
dsecASM438219v1_1	AUGUSTUS	gene	18720943	18721785	.	+	.	jg14761
dsecASM438219v1_1	AUGUSTUS	CDS	18721574	18721785	1	+	2	transcript_id "file_1_file_1_jg14761.t1"; gene_id "file_1_file_1_jg14761";
dsecASM438219v1_1	AUGUSTUS	exon	18721574	18721785	.	+	.	transcript_id "file_1_file_1_jg14761.t1"; gene_id "file_1_file_1_jg14761";
dsecASM438219v1_1	AUGUSTUS	stop_codon	18721783	18721785	.	+	0	transcript_id "file_1_file_1_jg14761.t1"; gene_id "file_1_file_1_jg14761";
dsecASM438219v1_0	AUGUSTUS	start_codon	20763628	20763630	.	+	0	transcript_id "file_1_file_1_jg2822.t1"; gene_id "file_1_file_1_jg2822";
dsecASM438219v1_0	AUGUSTUS	CDS	20763628	20763709	1	+	0	transcript_id "file_1_file_1_jg2822.t1"; gene_id "file_1_file_1_jg2822";
dsecASM438219v1_0	AUGUSTUS	exon	20763628	20763709	.	+	.	transcript_id "file_1_file_1_jg2822.t1"; gene_id "file_1_file_1_jg2822";
dsecASM438219v1_0	AUGUSTUS	intron	20763710	20763781	.	+	.	transcript_id "file_1_file_1_jg2822.t1"; gene_id "file_1_file_1_jg2822";
dsecASM438219v1_0	AUGUSTUS	CDS	20763782	20763928	1	+	2	transcript_id "file_1_file_1_jg2822.t1"; gene_id "file_1_file_1_jg2822";
dsecASM438219v1_0	AUGUSTUS	exon	20763782	20763928	.	+	.	transcript_id "file_1_file_1_jg2822.t1"; gene_id "file_1_file_1_jg2822";
dsecASM438219v1_0	AUGUSTUS	intron	20763929	20764084	.	+	.	transcript_id "file_1_file_1_jg2822.t1"; gene_id "file_1_file_1_jg2822";
dsecASM438219v1_0	AUGUSTUS	CDS	20764085	20764147	1	+	2	transcript_id "file_1_file_1_jg2822.t1"; gene_id "file_1_file_1_jg2822";
dsecASM438219v1_0	AUGUSTUS	exon	20764085	20764147	.	+	.	transcript_id "file_1_file_1_jg2822.t1"; gene_id "file_1_file_1_jg2822";
dsecASM438219v1_0	AUGUSTUS	intron	20764148	20764205	.	+	.	transcript_id "file_1_file_1_jg2822.t1"; gene_id "file_1_file_1_jg2822";
dsecASM438219v1_0	AUGUSTUS	CDS	20764206	20764409	1	+	2	transcript_id "file_1_file_1_jg2822.t1"; gene_id "file_1_file_1_jg2822";
dsecASM438219v1_0	AUGUSTUS	exon	20764206	20764409	.	+	.	transcript_id "file_1_file_1_jg2822.t1"; gene_id "file_1_file_1_jg2822";
dsecASM438219v1_0	AUGUSTUS	intron	20764410	20764462	.	+	.	transcript_id "file_1_file_1_jg2822.t1"; gene_id "file_1_file_1_jg2822";
dsecASM438219v1_0	AUGUSTUS	CDS	20764463	20764674	1	+	2	transcript_id "file_1_file_1_jg2822.t1"; gene_id "file_1_file_1_jg2822";
dsecASM438219v1_0	AUGUSTUS	exon	20764463	20764674	.	+	.	transcript_id "file_1_file_1_jg2822.t1"; gene_id "file_1_file_1_jg2822";
dsecASM438219v1_0	AUGUSTUS	intron	20764675	20764732	.	+	.	transcript_id "file_1_file_1_jg2822.t1"; gene_id "file_1_file_1_jg2822";
dsecASM438219v1_0	AUGUSTUS	CDS	20764733	20765074	1	+	0	transcript_id "file_1_file_1_jg2822.t1"; gene_id "file_1_file_1_jg2822";
dsecASM438219v1_0	AUGUSTUS	exon	20764733	20765074	.	+	.	transcript_id "file_1_file_1_jg2822.t1"; gene_id "file_1_file_1_jg2822";
dsecASM438219v1_0	AUGUSTUS	intron	20765075	20765878	.	+	.	transcript_id "file_1_file_1_jg2822.t1"; gene_id "file_1_file_1_jg2822";
dsecASM438219v1_0	AUGUSTUS	CDS	20765879	20766310	1	+	0	transcript_id "file_1_file_1_jg2822.t1"; gene_id "file_1_file_1_jg2822";
dsecASM438219v1_0	AUGUSTUS	exon	20765879	20766310	.	+	.	transcript_id "file_1_file_1_jg2822.t1"; gene_id "file_1_file_1_jg2822";
dsecASM438219v1_0	AUGUSTUS	intron	20766311	20766531	.	+	.	transcript_id "file_1_file_1_jg2822.t1"; gene_id "file_1_file_1_jg2822";
dsecASM438219v1_0	AUGUSTUS	CDS	20766532	20766890	1	+	0	transcript_id "file_1_file_1_jg2822.t1"; gene_id "file_1_file_1_jg2822";
dsecASM438219v1_0	AUGUSTUS	exon	20766532	20766890	.	+	.	transcript_id "file_1_file_1_jg2822.t1"; gene_id "file_1_file_1_jg2822";
dsecASM438219v1_0	AUGUSTUS	intron	20766891	20766944	.	+	.	transcript_id "file_1_file_1_jg2822.t1"; gene_id "file_1_file_1_jg2822";
dsecASM438219v1_0	AUGUSTUS	CDS	20766945	20767375	1	+	1	transcript_id "file_1_file_1_jg2822.t1"; gene_id "file_1_file_1_jg2822";
dsecASM438219v1_0	AUGUSTUS	exon	20766945	20767375	.	+	.	transcript_id "file_1_file_1_jg2822.t1"; gene_id "file_1_file_1_jg2822";
dsecASM438219v1_0	AUGUSTUS	intron	20767376	20767685	.	+	.	transcript_id "file_1_file_1_jg2822.t1"; gene_id "file_1_file_1_jg2822";
dsecASM438219v1_0	AUGUSTUS	CDS	20767686	20767954	1	+	2	transcript_id "file_1_file_1_jg2822.t1"; gene_id "file_1_file_1_jg2822";
dsecASM438219v1_0	AUGUSTUS	exon	20767686	20767954	.	+	.	transcript_id "file_1_file_1_jg2822.t1"; gene_id "file_1_file_1_jg2822";
dsecASM438219v1_0	AUGUSTUS	intron	20767955	20768058	.	+	.	transcript_id "file_1_file_1_jg2822.t1"; gene_id "file_1_file_1_jg2822";
dsecASM438219v1_0	AUGUSTUS	transcript	20763628	20768526	.	+	.	transcript_id "file_1_file_1_jg2822.t1"; gene_id "file_1_file_1_jg2822"
dsecASM438219v1_0	AUGUSTUS	gene	20763628	20768526	.	+	.	jg2822
dsecASM438219v1_0	AUGUSTUS	CDS	20768059	20768526	0.97	+	0	transcript_id "file_1_file_1_jg2822.t1"; gene_id "file_1_file_1_jg2822";
dsecASM438219v1_0	AUGUSTUS	exon	20768059	20768526	.	+	.	transcript_id "file_1_file_1_jg2822.t1"; gene_id "file_1_file_1_jg2822";
dsecASM438219v1_0	AUGUSTUS	stop_codon	20768524	20768526	.	+	0	transcript_id "file_1_file_1_jg2822.t1"; gene_id "file_1_file_1_jg2822";
dsecASM438219v1_3	AUGUSTUS	start_codon	26182415	26182417	.	+	0	transcript_id "file_1_file_1_jg11801.t1"; gene_id "file_1_file_1_jg11801";
dsecASM438219v1_3	AUGUSTUS	CDS	26182415	26183611	1	+	0	transcript_id "file_1_file_1_jg11801.t1"; gene_id "file_1_file_1_jg11801";
dsecASM438219v1_3	AUGUSTUS	exon	26182415	26183611	.	+	.	transcript_id "file_1_file_1_jg11801.t1"; gene_id "file_1_file_1_jg11801";
dsecASM438219v1_3	AUGUSTUS	transcript	26182415	26183611	.	+	.	transcript_id "file_1_file_1_jg11801.t1"; gene_id "file_1_file_1_jg11801"
dsecASM438219v1_3	AUGUSTUS	gene	26182415	26183611	.	+	.	jg11801
dsecASM438219v1_3	AUGUSTUS	stop_codon	26183609	26183611	.	+	0	transcript_id "file_1_file_1_jg11801.t1"; gene_id "file_1_file_1_jg11801";
dsecASM438219v1_59	AUGUSTUS	start_codon	69788	69790	.	+	0	transcript_id "file_1_file_1_jg15652.t1"; gene_id "file_1_file_1_jg15652";
dsecASM438219v1_59	AUGUSTUS	CDS	69788	70219	0.66	+	0	transcript_id "file_1_file_1_jg15652.t1"; gene_id "file_1_file_1_jg15652";
dsecASM438219v1_59	AUGUSTUS	exon	69788	70219	.	+	.	transcript_id "file_1_file_1_jg15652.t1"; gene_id "file_1_file_1_jg15652";
dsecASM438219v1_59	AUGUSTUS	transcript	69788	70219	.	+	.	transcript_id "file_1_file_1_jg15652.t1"; gene_id "file_1_file_1_jg15652"
dsecASM438219v1_59	AUGUSTUS	gene	69788	70219	.	+	.	jg15652
dsecASM438219v1_59	AUGUSTUS	stop_codon	70217	70219	.	+	0	transcript_id "file_1_file_1_jg15652.t1"; gene_id "file_1_file_1_jg15652";
dsecASM438219v1_3	AUGUSTUS	stop_codon	3280500	3280502	.	-	0	transcript_id "file_1_file_1_jg8720.t1"; gene_id "file_1_file_1_jg8720";
dsecASM438219v1_3	AUGUSTUS	CDS	3280500	3281066	1	-	0	transcript_id "file_1_file_1_jg8720.t1"; gene_id "file_1_file_1_jg8720";
dsecASM438219v1_3	AUGUSTUS	exon	3280500	3281066	.	-	.	transcript_id "file_1_file_1_jg8720.t1"; gene_id "file_1_file_1_jg8720";
dsecASM438219v1_3	AUGUSTUS	intron	3281067	3281127	.	-	.	transcript_id "file_1_file_1_jg8720.t1"; gene_id "file_1_file_1_jg8720";
dsecASM438219v1_3	AUGUSTUS	CDS	3281128	3281309	1	-	2	transcript_id "file_1_file_1_jg8720.t1"; gene_id "file_1_file_1_jg8720";
dsecASM438219v1_3	AUGUSTUS	exon	3281128	3281309	.	-	.	transcript_id "file_1_file_1_jg8720.t1"; gene_id "file_1_file_1_jg8720";
dsecASM438219v1_3	AUGUSTUS	intron	3281310	3281536	.	-	.	transcript_id "file_1_file_1_jg8720.t1"; gene_id "file_1_file_1_jg8720";
dsecASM438219v1_3	AUGUSTUS	CDS	3281537	3281662	1	-	2	transcript_id "file_1_file_1_jg8720.t1"; gene_id "file_1_file_1_jg8720";
dsecASM438219v1_3	AUGUSTUS	exon	3281537	3281662	.	-	.	transcript_id "file_1_file_1_jg8720.t1"; gene_id "file_1_file_1_jg8720";
dsecASM438219v1_3	AUGUSTUS	intron	3281663	3281933	.	-	.	transcript_id "file_1_file_1_jg8720.t1"; gene_id "file_1_file_1_jg8720";
dsecASM438219v1_3	AUGUSTUS	CDS	3281934	3282060	1	-	0	transcript_id "file_1_file_1_jg8720.t1"; gene_id "file_1_file_1_jg8720";
dsecASM438219v1_3	AUGUSTUS	exon	3281934	3282060	.	-	.	transcript_id "file_1_file_1_jg8720.t1"; gene_id "file_1_file_1_jg8720";
dsecASM438219v1_3	AUGUSTUS	intron	3282061	3282128	.	-	.	transcript_id "file_1_file_1_jg8720.t1"; gene_id "file_1_file_1_jg8720";
dsecASM438219v1_3	AUGUSTUS	CDS	3282129	3282199	1	-	2	transcript_id "file_1_file_1_jg8720.t1"; gene_id "file_1_file_1_jg8720";
dsecASM438219v1_3	AUGUSTUS	exon	3282129	3282199	.	-	.	transcript_id "file_1_file_1_jg8720.t1"; gene_id "file_1_file_1_jg8720";
dsecASM438219v1_3	AUGUSTUS	intron	3282200	3283265	.	-	.	transcript_id "file_1_file_1_jg8720.t1"; gene_id "file_1_file_1_jg8720";
dsecASM438219v1_3	AUGUSTUS	CDS	3283266	3283431	1	-	0	transcript_id "file_1_file_1_jg8720.t1"; gene_id "file_1_file_1_jg8720";
dsecASM438219v1_3	AUGUSTUS	exon	3283266	3283431	.	-	.	transcript_id "file_1_file_1_jg8720.t1"; gene_id "file_1_file_1_jg8720";
dsecASM438219v1_3	AUGUSTUS	intron	3283432	3283491	.	-	.	transcript_id "file_1_file_1_jg8720.t1"; gene_id "file_1_file_1_jg8720";
dsecASM438219v1_3	AUGUSTUS	CDS	3283492	3283547	1	-	2	transcript_id "file_1_file_1_jg8720.t1"; gene_id "file_1_file_1_jg8720";
dsecASM438219v1_3	AUGUSTUS	exon	3283492	3283547	.	-	.	transcript_id "file_1_file_1_jg8720.t1"; gene_id "file_1_file_1_jg8720";
dsecASM438219v1_3	AUGUSTUS	intron	3283548	3284461	.	-	.	transcript_id "file_1_file_1_jg8720.t1"; gene_id "file_1_file_1_jg8720";
dsecASM438219v1_3	AUGUSTUS	transcript	3280500	3284516	.	-	.	transcript_id "file_1_file_1_jg8720.t1"; gene_id "file_1_file_1_jg8720"
dsecASM438219v1_3	AUGUSTUS	gene	3280500	3284516	.	-	.	jg8720
dsecASM438219v1_3	AUGUSTUS	CDS	3284462	3284516	1	-	0	transcript_id "file_1_file_1_jg8720.t1"; gene_id "file_1_file_1_jg8720";
dsecASM438219v1_3	AUGUSTUS	exon	3284462	3284516	.	-	.	transcript_id "file_1_file_1_jg8720.t1"; gene_id "file_1_file_1_jg8720";
dsecASM438219v1_3	AUGUSTUS	start_codon	3284514	3284516	.	-	0	transcript_id "file_1_file_1_jg8720.t1"; gene_id "file_1_file_1_jg8720";
dsecASM438219v1_3	AUGUSTUS	stop_codon	24545747	24545749	.	-	0	transcript_id "file_1_file_1_jg11590.t1"; gene_id "file_1_file_1_jg11590";
dsecASM438219v1_3	AUGUSTUS	CDS	24545747	24546334	1	-	0	transcript_id "file_1_file_1_jg11590.t1"; gene_id "file_1_file_1_jg11590";
dsecASM438219v1_3	AUGUSTUS	exon	24545747	24546334	.	-	.	transcript_id "file_1_file_1_jg11590.t1"; gene_id "file_1_file_1_jg11590";
dsecASM438219v1_3	AUGUSTUS	transcript	24545747	24546334	.	-	.	transcript_id "file_1_file_1_jg11590.t1"; gene_id "file_1_file_1_jg11590"
dsecASM438219v1_3	AUGUSTUS	gene	24545747	24546334	.	-	.	jg11590
dsecASM438219v1_3	AUGUSTUS	start_codon	24546332	24546334	.	-	0	transcript_id "file_1_file_1_jg11590.t1"; gene_id "file_1_file_1_jg11590";
dsecASM438219v1_0	AUGUSTUS	start_codon	3407875	3407877	.	+	0	transcript_id "file_1_file_1_jg790.t1"; gene_id "file_1_file_1_jg790";
dsecASM438219v1_0	AUGUSTUS	CDS	3407875	3408419	0.99	+	0	transcript_id "file_1_file_1_jg790.t1"; gene_id "file_1_file_1_jg790";
dsecASM438219v1_0	AUGUSTUS	exon	3407875	3408419	.	+	.	transcript_id "file_1_file_1_jg790.t1"; gene_id "file_1_file_1_jg790";
dsecASM438219v1_0	AUGUSTUS	intron	3408420	3408475	.	+	.	transcript_id "file_1_file_1_jg790.t1"; gene_id "file_1_file_1_jg790";
dsecASM438219v1_0	AUGUSTUS	CDS	3408476	3408818	1	+	1	transcript_id "file_1_file_1_jg790.t1"; gene_id "file_1_file_1_jg790";
dsecASM438219v1_0	AUGUSTUS	exon	3408476	3408818	.	+	.	transcript_id "file_1_file_1_jg790.t1"; gene_id "file_1_file_1_jg790";
dsecASM438219v1_0	AUGUSTUS	intron	3408819	3408883	.	+	.	transcript_id "file_1_file_1_jg790.t1"; gene_id "file_1_file_1_jg790";
dsecASM438219v1_0	AUGUSTUS	CDS	3408884	3409312	1	+	0	transcript_id "file_1_file_1_jg790.t1"; gene_id "file_1_file_1_jg790";
dsecASM438219v1_0	AUGUSTUS	exon	3408884	3409312	.	+	.	transcript_id "file_1_file_1_jg790.t1"; gene_id "file_1_file_1_jg790";
dsecASM438219v1_0	AUGUSTUS	intron	3409313	3409379	.	+	.	transcript_id "file_1_file_1_jg790.t1"; gene_id "file_1_file_1_jg790";
dsecASM438219v1_0	AUGUSTUS	transcript	3407875	3410039	.	+	.	transcript_id "file_1_file_1_jg790.t1"; gene_id "file_1_file_1_jg790"
dsecASM438219v1_0	AUGUSTUS	gene	3407875	3410039	.	+	.	jg790
dsecASM438219v1_0	AUGUSTUS	CDS	3409380	3410039	1	+	0	transcript_id "file_1_file_1_jg790.t1"; gene_id "file_1_file_1_jg790";
dsecASM438219v1_0	AUGUSTUS	exon	3409380	3410039	.	+	.	transcript_id "file_1_file_1_jg790.t1"; gene_id "file_1_file_1_jg790";
dsecASM438219v1_0	AUGUSTUS	stop_codon	3410037	3410039	.	+	0	transcript_id "file_1_file_1_jg790.t1"; gene_id "file_1_file_1_jg790";
dsecASM438219v1_0	AUGUSTUS	stop_codon	17004502	17004504	.	-	0	transcript_id "file_1_file_1_jg2412.t1"; gene_id "file_1_file_1_jg2412";
dsecASM438219v1_0	AUGUSTUS	CDS	17004502	17004693	1	-	0	transcript_id "file_1_file_1_jg2412.t1"; gene_id "file_1_file_1_jg2412";
dsecASM438219v1_0	AUGUSTUS	exon	17004502	17004693	.	-	.	transcript_id "file_1_file_1_jg2412.t1"; gene_id "file_1_file_1_jg2412";
dsecASM438219v1_0	AUGUSTUS	intron	17004694	17007248	.	-	.	transcript_id "file_1_file_1_jg2412.t1"; gene_id "file_1_file_1_jg2412";
dsecASM438219v1_0	AUGUSTUS	CDS	17007249	17008226	1	-	0	transcript_id "file_1_file_1_jg2412.t1"; gene_id "file_1_file_1_jg2412";
dsecASM438219v1_0	AUGUSTUS	exon	17007249	17008226	.	-	.	transcript_id "file_1_file_1_jg2412.t1"; gene_id "file_1_file_1_jg2412";
dsecASM438219v1_0	AUGUSTUS	intron	17008227	17008946	.	-	.	transcript_id "file_1_file_1_jg2412.t1"; gene_id "file_1_file_1_jg2412";
dsecASM438219v1_0	AUGUSTUS	CDS	17008947	17009024	1	-	0	transcript_id "file_1_file_1_jg2412.t1"; gene_id "file_1_file_1_jg2412";
dsecASM438219v1_0	AUGUSTUS	exon	17008947	17009024	.	-	.	transcript_id "file_1_file_1_jg2412.t1"; gene_id "file_1_file_1_jg2412";
dsecASM438219v1_0	AUGUSTUS	intron	17009025	17009089	.	-	.	transcript_id "file_1_file_1_jg2412.t1"; gene_id "file_1_file_1_jg2412";
dsecASM438219v1_0	AUGUSTUS	CDS	17009090	17009227	1	-	0	transcript_id "file_1_file_1_jg2412.t1"; gene_id "file_1_file_1_jg2412";
dsecASM438219v1_0	AUGUSTUS	exon	17009090	17009227	.	-	.	transcript_id "file_1_file_1_jg2412.t1"; gene_id "file_1_file_1_jg2412";
dsecASM438219v1_0	AUGUSTUS	intron	17009228	17009286	.	-	.	transcript_id "file_1_file_1_jg2412.t1"; gene_id "file_1_file_1_jg2412";
dsecASM438219v1_0	AUGUSTUS	CDS	17009287	17009899	1	-	1	transcript_id "file_1_file_1_jg2412.t1"; gene_id "file_1_file_1_jg2412";
dsecASM438219v1_0	AUGUSTUS	exon	17009287	17009899	.	-	.	transcript_id "file_1_file_1_jg2412.t1"; gene_id "file_1_file_1_jg2412";
dsecASM438219v1_0	AUGUSTUS	intron	17009900	17009960	.	-	.	transcript_id "file_1_file_1_jg2412.t1"; gene_id "file_1_file_1_jg2412";
dsecASM438219v1_0	AUGUSTUS	CDS	17009961	17010538	1	-	0	transcript_id "file_1_file_1_jg2412.t1"; gene_id "file_1_file_1_jg2412";
dsecASM438219v1_0	AUGUSTUS	exon	17009961	17010538	.	-	.	transcript_id "file_1_file_1_jg2412.t1"; gene_id "file_1_file_1_jg2412";
dsecASM438219v1_0	AUGUSTUS	intron	17010539	17010596	.	-	.	transcript_id "file_1_file_1_jg2412.t1"; gene_id "file_1_file_1_jg2412";
dsecASM438219v1_0	AUGUSTUS	CDS	17010597	17011114	1	-	2	transcript_id "file_1_file_1_jg2412.t1"; gene_id "file_1_file_1_jg2412";
dsecASM438219v1_0	AUGUSTUS	exon	17010597	17011114	.	-	.	transcript_id "file_1_file_1_jg2412.t1"; gene_id "file_1_file_1_jg2412";
dsecASM438219v1_0	AUGUSTUS	intron	17011115	17020035	.	-	.	transcript_id "file_1_file_1_jg2412.t1"; gene_id "file_1_file_1_jg2412";
dsecASM438219v1_0	AUGUSTUS	transcript	17004502	17020348	.	-	.	transcript_id "file_1_file_1_jg2412.t1"; gene_id "file_1_file_1_jg2412"
dsecASM438219v1_0	AUGUSTUS	gene	17004502	17020348	.	-	.	jg2412
dsecASM438219v1_0	AUGUSTUS	CDS	17020036	17020348	1	-	0	transcript_id "file_1_file_1_jg2412.t1"; gene_id "file_1_file_1_jg2412";
dsecASM438219v1_0	AUGUSTUS	exon	17020036	17020348	.	-	.	transcript_id "file_1_file_1_jg2412.t1"; gene_id "file_1_file_1_jg2412";
dsecASM438219v1_0	AUGUSTUS	start_codon	17020346	17020348	.	-	0	transcript_id "file_1_file_1_jg2412.t1"; gene_id "file_1_file_1_jg2412";
dsecASM438219v1_3	AUGUSTUS	start_codon	18866273	18866275	.	+	0	transcript_id "file_1_file_1_jg10699.t1"; gene_id "file_1_file_1_jg10699";
dsecASM438219v1_3	AUGUSTUS	CDS	18866273	18866420	1	+	0	transcript_id "file_1_file_1_jg10699.t1"; gene_id "file_1_file_1_jg10699";
dsecASM438219v1_3	AUGUSTUS	exon	18866273	18866420	.	+	.	transcript_id "file_1_file_1_jg10699.t1"; gene_id "file_1_file_1_jg10699";
dsecASM438219v1_3	AUGUSTUS	intron	18866421	18866479	.	+	.	transcript_id "file_1_file_1_jg10699.t1"; gene_id "file_1_file_1_jg10699";
dsecASM438219v1_3	AUGUSTUS	CDS	18866480	18866520	1	+	2	transcript_id "file_1_file_1_jg10699.t1"; gene_id "file_1_file_1_jg10699";
dsecASM438219v1_3	AUGUSTUS	exon	18866480	18866520	.	+	.	transcript_id "file_1_file_1_jg10699.t1"; gene_id "file_1_file_1_jg10699";
dsecASM438219v1_3	AUGUSTUS	intron	18866521	18866897	.	+	.	transcript_id "file_1_file_1_jg10699.t1"; gene_id "file_1_file_1_jg10699";
dsecASM438219v1_3	AUGUSTUS	transcript	18866273	18867164	.	+	.	transcript_id "file_1_file_1_jg10699.t1"; gene_id "file_1_file_1_jg10699"
dsecASM438219v1_3	AUGUSTUS	gene	18866273	18867164	.	+	.	jg10699
dsecASM438219v1_3	AUGUSTUS	CDS	18866898	18867164	1	+	0	transcript_id "file_1_file_1_jg10699.t1"; gene_id "file_1_file_1_jg10699";
dsecASM438219v1_3	AUGUSTUS	exon	18866898	18867164	.	+	.	transcript_id "file_1_file_1_jg10699.t1"; gene_id "file_1_file_1_jg10699";
dsecASM438219v1_3	AUGUSTUS	stop_codon	18867162	18867164	.	+	0	transcript_id "file_1_file_1_jg10699.t1"; gene_id "file_1_file_1_jg10699";
dsecASM438219v1_3	AUGUSTUS	start_codon	21338714	21338716	.	+	0	transcript_id "file_1_file_1_jg11089.t1"; gene_id "file_1_file_1_jg11089";
dsecASM438219v1_3	AUGUSTUS	CDS	21338714	21339988	1	+	0	transcript_id "file_1_file_1_jg11089.t1"; gene_id "file_1_file_1_jg11089";
dsecASM438219v1_3	AUGUSTUS	exon	21338714	21339988	.	+	.	transcript_id "file_1_file_1_jg11089.t1"; gene_id "file_1_file_1_jg11089";
dsecASM438219v1_3	AUGUSTUS	transcript	21338714	21339988	.	+	.	transcript_id "file_1_file_1_jg11089.t1"; gene_id "file_1_file_1_jg11089"
dsecASM438219v1_3	AUGUSTUS	gene	21338714	21339988	.	+	.	jg11089
dsecASM438219v1_3	AUGUSTUS	stop_codon	21339986	21339988	.	+	0	transcript_id "file_1_file_1_jg11089.t1"; gene_id "file_1_file_1_jg11089";
dsecASM438219v1_1	AUGUSTUS	stop_codon	7031926	7031928	.	-	0	transcript_id "file_1_file_1_jg13070.t1"; gene_id "file_1_file_1_jg13070";
dsecASM438219v1_1	AUGUSTUS	CDS	7031926	7034870	1	-	2	transcript_id "file_1_file_1_jg13070.t1"; gene_id "file_1_file_1_jg13070";
dsecASM438219v1_1	AUGUSTUS	exon	7031926	7034870	.	-	.	transcript_id "file_1_file_1_jg13070.t1"; gene_id "file_1_file_1_jg13070";
dsecASM438219v1_1	AUGUSTUS	intron	7034871	7034938	.	-	.	transcript_id "file_1_file_1_jg13070.t1"; gene_id "file_1_file_1_jg13070";
dsecASM438219v1_1	AUGUSTUS	CDS	7034939	7035002	1	-	0	transcript_id "file_1_file_1_jg13070.t1"; gene_id "file_1_file_1_jg13070";
dsecASM438219v1_1	AUGUSTUS	exon	7034939	7035002	.	-	.	transcript_id "file_1_file_1_jg13070.t1"; gene_id "file_1_file_1_jg13070";
dsecASM438219v1_1	AUGUSTUS	intron	7035003	7035089	.	-	.	transcript_id "file_1_file_1_jg13070.t1"; gene_id "file_1_file_1_jg13070";
dsecASM438219v1_1	AUGUSTUS	CDS	7035090	7035527	1	-	0	transcript_id "file_1_file_1_jg13070.t1"; gene_id "file_1_file_1_jg13070";
dsecASM438219v1_1	AUGUSTUS	exon	7035090	7035527	.	-	.	transcript_id "file_1_file_1_jg13070.t1"; gene_id "file_1_file_1_jg13070";
dsecASM438219v1_1	AUGUSTUS	intron	7035528	7035609	.	-	.	transcript_id "file_1_file_1_jg13070.t1"; gene_id "file_1_file_1_jg13070";
dsecASM438219v1_1	AUGUSTUS	CDS	7035610	7035753	1	-	0	transcript_id "file_1_file_1_jg13070.t1"; gene_id "file_1_file_1_jg13070";
dsecASM438219v1_1	AUGUSTUS	exon	7035610	7035753	.	-	.	transcript_id "file_1_file_1_jg13070.t1"; gene_id "file_1_file_1_jg13070";
dsecASM438219v1_1	AUGUSTUS	intron	7035754	7040360	.	-	.	transcript_id "file_1_file_1_jg13070.t1"; gene_id "file_1_file_1_jg13070";
dsecASM438219v1_1	AUGUSTUS	CDS	7040361	7040448	1	-	1	transcript_id "file_1_file_1_jg13070.t1"; gene_id "file_1_file_1_jg13070";
dsecASM438219v1_1	AUGUSTUS	exon	7040361	7040448	.	-	.	transcript_id "file_1_file_1_jg13070.t1"; gene_id "file_1_file_1_jg13070";
dsecASM438219v1_1	AUGUSTUS	intron	7040449	7040501	.	-	.	transcript_id "file_1_file_1_jg13070.t1"; gene_id "file_1_file_1_jg13070";
dsecASM438219v1_1	AUGUSTUS	CDS	7040502	7041162	1	-	2	transcript_id "file_1_file_1_jg13070.t1"; gene_id "file_1_file_1_jg13070";
dsecASM438219v1_1	AUGUSTUS	exon	7040502	7041162	.	-	.	transcript_id "file_1_file_1_jg13070.t1"; gene_id "file_1_file_1_jg13070";
dsecASM438219v1_1	AUGUSTUS	intron	7041163	7047727	.	-	.	transcript_id "file_1_file_1_jg13070.t1"; gene_id "file_1_file_1_jg13070";
dsecASM438219v1_1	AUGUSTUS	transcript	7031926	7047911	.	-	.	transcript_id "file_1_file_1_jg13070.t1"; gene_id "file_1_file_1_jg13070"
dsecASM438219v1_1	AUGUSTUS	gene	7031926	7047911	.	-	.	jg13070
dsecASM438219v1_1	AUGUSTUS	CDS	7047728	7047911	1	-	0	transcript_id "file_1_file_1_jg13070.t1"; gene_id "file_1_file_1_jg13070";
dsecASM438219v1_1	AUGUSTUS	exon	7047728	7047911	.	-	.	transcript_id "file_1_file_1_jg13070.t1"; gene_id "file_1_file_1_jg13070";
dsecASM438219v1_1	AUGUSTUS	start_codon	7047909	7047911	.	-	0	transcript_id "file_1_file_1_jg13070.t1"; gene_id "file_1_file_1_jg13070";
dsecASM438219v1_1	AUGUSTUS	start_codon	14248789	14248791	.	+	0	transcript_id "file_1_file_1_jg14140.t1"; gene_id "file_1_file_1_jg14140";
dsecASM438219v1_1	AUGUSTUS	CDS	14248789	14248954	1	+	0	transcript_id "file_1_file_1_jg14140.t1"; gene_id "file_1_file_1_jg14140";
dsecASM438219v1_1	AUGUSTUS	exon	14248789	14248954	.	+	.	transcript_id "file_1_file_1_jg14140.t1"; gene_id "file_1_file_1_jg14140";
dsecASM438219v1_1	AUGUSTUS	intron	14248955	14250733	.	+	.	transcript_id "file_1_file_1_jg14140.t1"; gene_id "file_1_file_1_jg14140";
dsecASM438219v1_1	AUGUSTUS	CDS	14250734	14252218	1	+	2	transcript_id "file_1_file_1_jg14140.t1"; gene_id "file_1_file_1_jg14140";
dsecASM438219v1_1	AUGUSTUS	exon	14250734	14252218	.	+	.	transcript_id "file_1_file_1_jg14140.t1"; gene_id "file_1_file_1_jg14140";
dsecASM438219v1_1	AUGUSTUS	intron	14252219	14252284	.	+	.	transcript_id "file_1_file_1_jg14140.t1"; gene_id "file_1_file_1_jg14140";
dsecASM438219v1_1	AUGUSTUS	transcript	14248789	14252538	.	+	.	transcript_id "file_1_file_1_jg14140.t1"; gene_id "file_1_file_1_jg14140"
dsecASM438219v1_1	AUGUSTUS	gene	14248789	14252538	.	+	.	jg14140
dsecASM438219v1_1	AUGUSTUS	CDS	14252285	14252538	1	+	2	transcript_id "file_1_file_1_jg14140.t1"; gene_id "file_1_file_1_jg14140";
dsecASM438219v1_1	AUGUSTUS	exon	14252285	14252538	.	+	.	transcript_id "file_1_file_1_jg14140.t1"; gene_id "file_1_file_1_jg14140";
dsecASM438219v1_1	AUGUSTUS	stop_codon	14252536	14252538	.	+	0	transcript_id "file_1_file_1_jg14140.t1"; gene_id "file_1_file_1_jg14140";
dsecASM438219v1_3	AUGUSTUS	stop_codon	28378212	28378214	.	-	0	transcript_id "file_1_file_1_jg12055.t1"; gene_id "file_1_file_1_jg12055";
dsecASM438219v1_3	AUGUSTUS	CDS	28378212	28378358	0.98	-	0	transcript_id "file_1_file_1_jg12055.t1"; gene_id "file_1_file_1_jg12055";
dsecASM438219v1_3	AUGUSTUS	exon	28378212	28378358	.	-	.	transcript_id "file_1_file_1_jg12055.t1"; gene_id "file_1_file_1_jg12055";
dsecASM438219v1_3	AUGUSTUS	intron	28378359	28378409	.	-	.	transcript_id "file_1_file_1_jg12055.t1"; gene_id "file_1_file_1_jg12055";
dsecASM438219v1_3	AUGUSTUS	CDS	28378410	28378555	0.98	-	2	transcript_id "file_1_file_1_jg12055.t1"; gene_id "file_1_file_1_jg12055";
dsecASM438219v1_3	AUGUSTUS	exon	28378410	28378555	.	-	.	transcript_id "file_1_file_1_jg12055.t1"; gene_id "file_1_file_1_jg12055";
dsecASM438219v1_3	AUGUSTUS	intron	28378556	28378630	.	-	.	transcript_id "file_1_file_1_jg12055.t1"; gene_id "file_1_file_1_jg12055";
dsecASM438219v1_3	AUGUSTUS	CDS	28378631	28378696	1	-	2	transcript_id "file_1_file_1_jg12055.t1"; gene_id "file_1_file_1_jg12055";
dsecASM438219v1_3	AUGUSTUS	exon	28378631	28378696	.	-	.	transcript_id "file_1_file_1_jg12055.t1"; gene_id "file_1_file_1_jg12055";
dsecASM438219v1_3	AUGUSTUS	intron	28378697	28378760	.	-	.	transcript_id "file_1_file_1_jg12055.t1"; gene_id "file_1_file_1_jg12055";
dsecASM438219v1_3	AUGUSTUS	CDS	28378761	28378900	1	-	1	transcript_id "file_1_file_1_jg12055.t1"; gene_id "file_1_file_1_jg12055";
dsecASM438219v1_3	AUGUSTUS	exon	28378761	28378900	.	-	.	transcript_id "file_1_file_1_jg12055.t1"; gene_id "file_1_file_1_jg12055";
dsecASM438219v1_3	AUGUSTUS	intron	28378901	28380172	.	-	.	transcript_id "file_1_file_1_jg12055.t1"; gene_id "file_1_file_1_jg12055";
dsecASM438219v1_3	AUGUSTUS	CDS	28380173	28380369	1	-	0	transcript_id "file_1_file_1_jg12055.t1"; gene_id "file_1_file_1_jg12055";
dsecASM438219v1_3	AUGUSTUS	exon	28380173	28380369	.	-	.	transcript_id "file_1_file_1_jg12055.t1"; gene_id "file_1_file_1_jg12055";
dsecASM438219v1_3	AUGUSTUS	intron	28380370	28380954	.	-	.	transcript_id "file_1_file_1_jg12055.t1"; gene_id "file_1_file_1_jg12055";
dsecASM438219v1_3	AUGUSTUS	CDS	28380955	28381105	1	-	1	transcript_id "file_1_file_1_jg12055.t1"; gene_id "file_1_file_1_jg12055";
dsecASM438219v1_3	AUGUSTUS	exon	28380955	28381105	.	-	.	transcript_id "file_1_file_1_jg12055.t1"; gene_id "file_1_file_1_jg12055";
dsecASM438219v1_3	AUGUSTUS	intron	28381106	28381948	.	-	.	transcript_id "file_1_file_1_jg12055.t1"; gene_id "file_1_file_1_jg12055";
dsecASM438219v1_3	AUGUSTUS	CDS	28381949	28382164	1	-	1	transcript_id "file_1_file_1_jg12055.t1"; gene_id "file_1_file_1_jg12055";
dsecASM438219v1_3	AUGUSTUS	exon	28381949	28382164	.	-	.	transcript_id "file_1_file_1_jg12055.t1"; gene_id "file_1_file_1_jg12055";
dsecASM438219v1_3	AUGUSTUS	intron	28382165	28383472	.	-	.	transcript_id "file_1_file_1_jg12055.t1"; gene_id "file_1_file_1_jg12055";
dsecASM438219v1_3	AUGUSTUS	CDS	28383473	28383647	1	-	2	transcript_id "file_1_file_1_jg12055.t1"; gene_id "file_1_file_1_jg12055";
dsecASM438219v1_3	AUGUSTUS	exon	28383473	28383647	.	-	.	transcript_id "file_1_file_1_jg12055.t1"; gene_id "file_1_file_1_jg12055";
dsecASM438219v1_3	AUGUSTUS	intron	28383648	28385952	.	-	.	transcript_id "file_1_file_1_jg12055.t1"; gene_id "file_1_file_1_jg12055";
dsecASM438219v1_3	AUGUSTUS	CDS	28385953	28386179	1	-	1	transcript_id "file_1_file_1_jg12055.t1"; gene_id "file_1_file_1_jg12055";
dsecASM438219v1_3	AUGUSTUS	exon	28385953	28386179	.	-	.	transcript_id "file_1_file_1_jg12055.t1"; gene_id "file_1_file_1_jg12055";
dsecASM438219v1_3	AUGUSTUS	intron	28386180	28388499	.	-	.	transcript_id "file_1_file_1_jg12055.t1"; gene_id "file_1_file_1_jg12055";
dsecASM438219v1_3	AUGUSTUS	transcript	28378212	28388693	.	-	.	transcript_id "file_1_file_1_jg12055.t1"; gene_id "file_1_file_1_jg12055"
dsecASM438219v1_3	AUGUSTUS	gene	28378212	28388693	.	-	.	jg12055
dsecASM438219v1_3	AUGUSTUS	CDS	28388500	28388693	1	-	0	transcript_id "file_1_file_1_jg12055.t1"; gene_id "file_1_file_1_jg12055";
dsecASM438219v1_3	AUGUSTUS	exon	28388500	28388693	.	-	.	transcript_id "file_1_file_1_jg12055.t1"; gene_id "file_1_file_1_jg12055";
dsecASM438219v1_3	AUGUSTUS	start_codon	28388691	28388693	.	-	0	transcript_id "file_1_file_1_jg12055.t1"; gene_id "file_1_file_1_jg12055";
dsecASM438219v1_3	AUGUSTUS	start_codon	12760315	12760317	.	+	0	transcript_id "file_1_file_1_jg9867.t1"; gene_id "file_1_file_1_jg9867";
dsecASM438219v1_3	AUGUSTUS	CDS	12760315	12761194	1	+	0	transcript_id "file_1_file_1_jg9867.t1"; gene_id "file_1_file_1_jg9867";
dsecASM438219v1_3	AUGUSTUS	exon	12760315	12761194	.	+	.	transcript_id "file_1_file_1_jg9867.t1"; gene_id "file_1_file_1_jg9867";
dsecASM438219v1_3	AUGUSTUS	intron	12761195	12763774	.	+	.	transcript_id "file_1_file_1_jg9867.t1"; gene_id "file_1_file_1_jg9867";
dsecASM438219v1_3	AUGUSTUS	CDS	12763775	12763889	1	+	2	transcript_id "file_1_file_1_jg9867.t1"; gene_id "file_1_file_1_jg9867";
dsecASM438219v1_3	AUGUSTUS	exon	12763775	12763889	.	+	.	transcript_id "file_1_file_1_jg9867.t1"; gene_id "file_1_file_1_jg9867";
dsecASM438219v1_3	AUGUSTUS	intron	12763890	12765317	.	+	.	transcript_id "file_1_file_1_jg9867.t1"; gene_id "file_1_file_1_jg9867";
dsecASM438219v1_3	AUGUSTUS	CDS	12765318	12765462	1	+	1	transcript_id "file_1_file_1_jg9867.t1"; gene_id "file_1_file_1_jg9867";
dsecASM438219v1_3	AUGUSTUS	exon	12765318	12765462	.	+	.	transcript_id "file_1_file_1_jg9867.t1"; gene_id "file_1_file_1_jg9867";
dsecASM438219v1_3	AUGUSTUS	intron	12765463	12766760	.	+	.	transcript_id "file_1_file_1_jg9867.t1"; gene_id "file_1_file_1_jg9867";
dsecASM438219v1_3	AUGUSTUS	CDS	12766761	12767187	1	+	0	transcript_id "file_1_file_1_jg9867.t1"; gene_id "file_1_file_1_jg9867";
dsecASM438219v1_3	AUGUSTUS	exon	12766761	12767187	.	+	.	transcript_id "file_1_file_1_jg9867.t1"; gene_id "file_1_file_1_jg9867";
dsecASM438219v1_3	AUGUSTUS	intron	12767188	12767298	.	+	.	transcript_id "file_1_file_1_jg9867.t1"; gene_id "file_1_file_1_jg9867";
dsecASM438219v1_3	AUGUSTUS	CDS	12767299	12768027	1	+	2	transcript_id "file_1_file_1_jg9867.t1"; gene_id "file_1_file_1_jg9867";
dsecASM438219v1_3	AUGUSTUS	exon	12767299	12768027	.	+	.	transcript_id "file_1_file_1_jg9867.t1"; gene_id "file_1_file_1_jg9867";
dsecASM438219v1_3	AUGUSTUS	intron	12768028	12768219	.	+	.	transcript_id "file_1_file_1_jg9867.t1"; gene_id "file_1_file_1_jg9867";
dsecASM438219v1_3	AUGUSTUS	CDS	12768220	12768384	1	+	2	transcript_id "file_1_file_1_jg9867.t1"; gene_id "file_1_file_1_jg9867";
dsecASM438219v1_3	AUGUSTUS	exon	12768220	12768384	.	+	.	transcript_id "file_1_file_1_jg9867.t1"; gene_id "file_1_file_1_jg9867";
dsecASM438219v1_3	AUGUSTUS	intron	12768385	12769929	.	+	.	transcript_id "file_1_file_1_jg9867.t1"; gene_id "file_1_file_1_jg9867";
dsecASM438219v1_3	AUGUSTUS	CDS	12769930	12770113	1	+	2	transcript_id "file_1_file_1_jg9867.t1"; gene_id "file_1_file_1_jg9867";
dsecASM438219v1_3	AUGUSTUS	exon	12769930	12770113	.	+	.	transcript_id "file_1_file_1_jg9867.t1"; gene_id "file_1_file_1_jg9867";
dsecASM438219v1_3	AUGUSTUS	intron	12770114	12770171	.	+	.	transcript_id "file_1_file_1_jg9867.t1"; gene_id "file_1_file_1_jg9867";
dsecASM438219v1_3	AUGUSTUS	transcript	12760315	12771780	.	+	.	transcript_id "file_1_file_1_jg9867.t1"; gene_id "file_1_file_1_jg9867"
dsecASM438219v1_3	AUGUSTUS	gene	12760315	12771780	.	+	.	jg9867
dsecASM438219v1_3	AUGUSTUS	CDS	12770172	12771780	1	+	1	transcript_id "file_1_file_1_jg9867.t1"; gene_id "file_1_file_1_jg9867";
dsecASM438219v1_3	AUGUSTUS	exon	12770172	12771780	.	+	.	transcript_id "file_1_file_1_jg9867.t1"; gene_id "file_1_file_1_jg9867";
dsecASM438219v1_3	AUGUSTUS	stop_codon	12771778	12771780	.	+	0	transcript_id "file_1_file_1_jg9867.t1"; gene_id "file_1_file_1_jg9867";
dsecASM438219v1_1	AUGUSTUS	start_codon	14763106	14763108	.	+	0	transcript_id "file_1_file_1_jg14227.t1"; gene_id "file_1_file_1_jg14227";
dsecASM438219v1_1	AUGUSTUS	CDS	14763106	14763303	0.96	+	0	transcript_id "file_1_file_1_jg14227.t1"; gene_id "file_1_file_1_jg14227";
dsecASM438219v1_1	AUGUSTUS	exon	14763106	14763303	.	+	.	transcript_id "file_1_file_1_jg14227.t1"; gene_id "file_1_file_1_jg14227";
dsecASM438219v1_1	AUGUSTUS	intron	14763304	14769665	.	+	.	transcript_id "file_1_file_1_jg14227.t1"; gene_id "file_1_file_1_jg14227";
dsecASM438219v1_1	AUGUSTUS	CDS	14769666	14770001	1	+	0	transcript_id "file_1_file_1_jg14227.t1"; gene_id "file_1_file_1_jg14227";
dsecASM438219v1_1	AUGUSTUS	exon	14769666	14770001	.	+	.	transcript_id "file_1_file_1_jg14227.t1"; gene_id "file_1_file_1_jg14227";
dsecASM438219v1_1	AUGUSTUS	intron	14770002	14770066	.	+	.	transcript_id "file_1_file_1_jg14227.t1"; gene_id "file_1_file_1_jg14227";
dsecASM438219v1_1	AUGUSTUS	CDS	14770067	14770322	1	+	0	transcript_id "file_1_file_1_jg14227.t1"; gene_id "file_1_file_1_jg14227";
dsecASM438219v1_1	AUGUSTUS	exon	14770067	14770322	.	+	.	transcript_id "file_1_file_1_jg14227.t1"; gene_id "file_1_file_1_jg14227";
dsecASM438219v1_1	AUGUSTUS	intron	14770323	14770381	.	+	.	transcript_id "file_1_file_1_jg14227.t1"; gene_id "file_1_file_1_jg14227";
dsecASM438219v1_1	AUGUSTUS	CDS	14770382	14770980	1	+	2	transcript_id "file_1_file_1_jg14227.t1"; gene_id "file_1_file_1_jg14227";
dsecASM438219v1_1	AUGUSTUS	exon	14770382	14770980	.	+	.	transcript_id "file_1_file_1_jg14227.t1"; gene_id "file_1_file_1_jg14227";
dsecASM438219v1_1	AUGUSTUS	intron	14770981	14771043	.	+	.	transcript_id "file_1_file_1_jg14227.t1"; gene_id "file_1_file_1_jg14227";
dsecASM438219v1_1	AUGUSTUS	CDS	14771044	14771326	1	+	0	transcript_id "file_1_file_1_jg14227.t1"; gene_id "file_1_file_1_jg14227";
dsecASM438219v1_1	AUGUSTUS	exon	14771044	14771326	.	+	.	transcript_id "file_1_file_1_jg14227.t1"; gene_id "file_1_file_1_jg14227";
dsecASM438219v1_1	AUGUSTUS	intron	14771327	14771391	.	+	.	transcript_id "file_1_file_1_jg14227.t1"; gene_id "file_1_file_1_jg14227";
dsecASM438219v1_1	AUGUSTUS	CDS	14771392	14771635	1	+	2	transcript_id "file_1_file_1_jg14227.t1"; gene_id "file_1_file_1_jg14227";
dsecASM438219v1_1	AUGUSTUS	exon	14771392	14771635	.	+	.	transcript_id "file_1_file_1_jg14227.t1"; gene_id "file_1_file_1_jg14227";
dsecASM438219v1_1	AUGUSTUS	intron	14771636	14771692	.	+	.	transcript_id "file_1_file_1_jg14227.t1"; gene_id "file_1_file_1_jg14227";
dsecASM438219v1_1	AUGUSTUS	CDS	14771693	14771859	1	+	1	transcript_id "file_1_file_1_jg14227.t1"; gene_id "file_1_file_1_jg14227";
dsecASM438219v1_1	AUGUSTUS	exon	14771693	14771859	.	+	.	transcript_id "file_1_file_1_jg14227.t1"; gene_id "file_1_file_1_jg14227";
dsecASM438219v1_1	AUGUSTUS	intron	14771860	14772270	.	+	.	transcript_id "file_1_file_1_jg14227.t1"; gene_id "file_1_file_1_jg14227";
dsecASM438219v1_1	AUGUSTUS	CDS	14772271	14772537	1	+	2	transcript_id "file_1_file_1_jg14227.t1"; gene_id "file_1_file_1_jg14227";
dsecASM438219v1_1	AUGUSTUS	exon	14772271	14772537	.	+	.	transcript_id "file_1_file_1_jg14227.t1"; gene_id "file_1_file_1_jg14227";
dsecASM438219v1_1	AUGUSTUS	intron	14772538	14772862	.	+	.	transcript_id "file_1_file_1_jg14227.t1"; gene_id "file_1_file_1_jg14227";
dsecASM438219v1_1	AUGUSTUS	CDS	14772863	14773027	1	+	2	transcript_id "file_1_file_1_jg14227.t1"; gene_id "file_1_file_1_jg14227";
dsecASM438219v1_1	AUGUSTUS	exon	14772863	14773027	.	+	.	transcript_id "file_1_file_1_jg14227.t1"; gene_id "file_1_file_1_jg14227";
dsecASM438219v1_1	AUGUSTUS	intron	14773028	14773120	.	+	.	transcript_id "file_1_file_1_jg14227.t1"; gene_id "file_1_file_1_jg14227";
dsecASM438219v1_1	AUGUSTUS	CDS	14773121	14774223	1	+	2	transcript_id "file_1_file_1_jg14227.t1"; gene_id "file_1_file_1_jg14227";
dsecASM438219v1_1	AUGUSTUS	exon	14773121	14774223	.	+	.	transcript_id "file_1_file_1_jg14227.t1"; gene_id "file_1_file_1_jg14227";
dsecASM438219v1_1	AUGUSTUS	intron	14774224	14774333	.	+	.	transcript_id "file_1_file_1_jg14227.t1"; gene_id "file_1_file_1_jg14227";
dsecASM438219v1_1	AUGUSTUS	transcript	14763106	14775137	.	+	.	transcript_id "file_1_file_1_jg14227.t1"; gene_id "file_1_file_1_jg14227"
dsecASM438219v1_1	AUGUSTUS	gene	14763106	14775137	.	+	.	jg14227
dsecASM438219v1_1	AUGUSTUS	CDS	14774334	14775137	1	+	0	transcript_id "file_1_file_1_jg14227.t1"; gene_id "file_1_file_1_jg14227";
dsecASM438219v1_1	AUGUSTUS	exon	14774334	14775137	.	+	.	transcript_id "file_1_file_1_jg14227.t1"; gene_id "file_1_file_1_jg14227";
dsecASM438219v1_1	AUGUSTUS	stop_codon	14775135	14775137	.	+	0	transcript_id "file_1_file_1_jg14227.t1"; gene_id "file_1_file_1_jg14227";
dsecASM438219v1_2	AUGUSTUS	stop_codon	13079822	13079824	.	-	0	transcript_id "file_1_file_1_jg7376.t1"; gene_id "file_1_file_1_jg7376";
dsecASM438219v1_2	AUGUSTUS	CDS	13079822	13079950	1	-	0	transcript_id "file_1_file_1_jg7376.t1"; gene_id "file_1_file_1_jg7376";
dsecASM438219v1_2	AUGUSTUS	exon	13079822	13079950	.	-	.	transcript_id "file_1_file_1_jg7376.t1"; gene_id "file_1_file_1_jg7376";
dsecASM438219v1_2	AUGUSTUS	intron	13079951	13080094	.	-	.	transcript_id "file_1_file_1_jg7376.t1"; gene_id "file_1_file_1_jg7376";
dsecASM438219v1_2	AUGUSTUS	CDS	13080095	13080292	1	-	0	transcript_id "file_1_file_1_jg7376.t1"; gene_id "file_1_file_1_jg7376";
dsecASM438219v1_2	AUGUSTUS	exon	13080095	13080292	.	-	.	transcript_id "file_1_file_1_jg7376.t1"; gene_id "file_1_file_1_jg7376";
dsecASM438219v1_2	AUGUSTUS	intron	13080293	13080359	.	-	.	transcript_id "file_1_file_1_jg7376.t1"; gene_id "file_1_file_1_jg7376";
dsecASM438219v1_2	AUGUSTUS	transcript	13079822	13081238	.	-	.	transcript_id "file_1_file_1_jg7376.t1"; gene_id "file_1_file_1_jg7376"
dsecASM438219v1_2	AUGUSTUS	gene	13079822	13081238	.	-	.	jg7376
dsecASM438219v1_2	AUGUSTUS	CDS	13080360	13081238	1	-	0	transcript_id "file_1_file_1_jg7376.t1"; gene_id "file_1_file_1_jg7376";
dsecASM438219v1_2	AUGUSTUS	exon	13080360	13081238	.	-	.	transcript_id "file_1_file_1_jg7376.t1"; gene_id "file_1_file_1_jg7376";
dsecASM438219v1_2	AUGUSTUS	start_codon	13081236	13081238	.	-	0	transcript_id "file_1_file_1_jg7376.t1"; gene_id "file_1_file_1_jg7376";
dsecASM438219v1_3	AUGUSTUS	stop_codon	29525131	29525133	.	-	0	transcript_id "file_1_file_1_jg12209.t1"; gene_id "file_1_file_1_jg12209";
dsecASM438219v1_3	AUGUSTUS	CDS	29525131	29525904	0.98	-	0	transcript_id "file_1_file_1_jg12209.t1"; gene_id "file_1_file_1_jg12209";
dsecASM438219v1_3	AUGUSTUS	exon	29525131	29525904	.	-	.	transcript_id "file_1_file_1_jg12209.t1"; gene_id "file_1_file_1_jg12209";
dsecASM438219v1_3	AUGUSTUS	transcript	29525131	29525904	.	-	.	transcript_id "file_1_file_1_jg12209.t1"; gene_id "file_1_file_1_jg12209"
dsecASM438219v1_3	AUGUSTUS	gene	29525131	29525904	.	-	.	jg12209
dsecASM438219v1_3	AUGUSTUS	start_codon	29525902	29525904	.	-	0	transcript_id "file_1_file_1_jg12209.t1"; gene_id "file_1_file_1_jg12209";
dsecASM438219v1_2	AUGUSTUS	stop_codon	11496736	11496738	.	-	0	transcript_id "file_1_file_1_jg7185.t1"; gene_id "file_1_file_1_jg7185";
dsecASM438219v1_2	AUGUSTUS	CDS	11496736	11496947	0.88	-	2	transcript_id "file_1_file_1_jg7185.t1"; gene_id "file_1_file_1_jg7185";
dsecASM438219v1_2	AUGUSTUS	exon	11496736	11496947	.	-	.	transcript_id "file_1_file_1_jg7185.t1"; gene_id "file_1_file_1_jg7185";
dsecASM438219v1_2	AUGUSTUS	intron	11496948	11497000	.	-	.	transcript_id "file_1_file_1_jg7185.t1"; gene_id "file_1_file_1_jg7185";
dsecASM438219v1_2	AUGUSTUS	CDS	11497001	11497298	1	-	0	transcript_id "file_1_file_1_jg7185.t1"; gene_id "file_1_file_1_jg7185";
dsecASM438219v1_2	AUGUSTUS	exon	11497001	11497298	.	-	.	transcript_id "file_1_file_1_jg7185.t1"; gene_id "file_1_file_1_jg7185";
dsecASM438219v1_2	AUGUSTUS	intron	11497299	11497358	.	-	.	transcript_id "file_1_file_1_jg7185.t1"; gene_id "file_1_file_1_jg7185";
dsecASM438219v1_2	AUGUSTUS	CDS	11497359	11497510	1	-	2	transcript_id "file_1_file_1_jg7185.t1"; gene_id "file_1_file_1_jg7185";
dsecASM438219v1_2	AUGUSTUS	exon	11497359	11497510	.	-	.	transcript_id "file_1_file_1_jg7185.t1"; gene_id "file_1_file_1_jg7185";
dsecASM438219v1_2	AUGUSTUS	intron	11497511	11497563	.	-	.	transcript_id "file_1_file_1_jg7185.t1"; gene_id "file_1_file_1_jg7185";
dsecASM438219v1_2	AUGUSTUS	CDS	11497564	11497705	1	-	0	transcript_id "file_1_file_1_jg7185.t1"; gene_id "file_1_file_1_jg7185";
dsecASM438219v1_2	AUGUSTUS	exon	11497564	11497705	.	-	.	transcript_id "file_1_file_1_jg7185.t1"; gene_id "file_1_file_1_jg7185";
dsecASM438219v1_2	AUGUSTUS	intron	11497706	11497756	.	-	.	transcript_id "file_1_file_1_jg7185.t1"; gene_id "file_1_file_1_jg7185";
dsecASM438219v1_2	AUGUSTUS	CDS	11497757	11497936	1	-	0	transcript_id "file_1_file_1_jg7185.t1"; gene_id "file_1_file_1_jg7185";
dsecASM438219v1_2	AUGUSTUS	exon	11497757	11497936	.	-	.	transcript_id "file_1_file_1_jg7185.t1"; gene_id "file_1_file_1_jg7185";
dsecASM438219v1_2	AUGUSTUS	intron	11497937	11498018	.	-	.	transcript_id "file_1_file_1_jg7185.t1"; gene_id "file_1_file_1_jg7185";
dsecASM438219v1_2	AUGUSTUS	CDS	11498019	11500356	1	-	1	transcript_id "file_1_file_1_jg7185.t1"; gene_id "file_1_file_1_jg7185";
dsecASM438219v1_2	AUGUSTUS	exon	11498019	11500356	.	-	.	transcript_id "file_1_file_1_jg7185.t1"; gene_id "file_1_file_1_jg7185";
dsecASM438219v1_2	AUGUSTUS	intron	11500357	11500431	.	-	.	transcript_id "file_1_file_1_jg7185.t1"; gene_id "file_1_file_1_jg7185";
dsecASM438219v1_2	AUGUSTUS	CDS	11500432	11502206	0.99	-	0	transcript_id "file_1_file_1_jg7185.t1"; gene_id "file_1_file_1_jg7185";
dsecASM438219v1_2	AUGUSTUS	exon	11500432	11502206	.	-	.	transcript_id "file_1_file_1_jg7185.t1"; gene_id "file_1_file_1_jg7185";
dsecASM438219v1_2	AUGUSTUS	intron	11502207	11502269	.	-	.	transcript_id "file_1_file_1_jg7185.t1"; gene_id "file_1_file_1_jg7185";
dsecASM438219v1_2	AUGUSTUS	CDS	11502270	11502427	1	-	2	transcript_id "file_1_file_1_jg7185.t1"; gene_id "file_1_file_1_jg7185";
dsecASM438219v1_2	AUGUSTUS	exon	11502270	11502427	.	-	.	transcript_id "file_1_file_1_jg7185.t1"; gene_id "file_1_file_1_jg7185";
dsecASM438219v1_2	AUGUSTUS	intron	11502428	11502484	.	-	.	transcript_id "file_1_file_1_jg7185.t1"; gene_id "file_1_file_1_jg7185";
dsecASM438219v1_2	AUGUSTUS	CDS	11502485	11503367	0.98	-	0	transcript_id "file_1_file_1_jg7185.t1"; gene_id "file_1_file_1_jg7185";
dsecASM438219v1_2	AUGUSTUS	exon	11502485	11503367	.	-	.	transcript_id "file_1_file_1_jg7185.t1"; gene_id "file_1_file_1_jg7185";
dsecASM438219v1_2	AUGUSTUS	intron	11503368	11503425	.	-	.	transcript_id "file_1_file_1_jg7185.t1"; gene_id "file_1_file_1_jg7185";
dsecASM438219v1_2	AUGUSTUS	CDS	11503426	11504743	1	-	1	transcript_id "file_1_file_1_jg7185.t1"; gene_id "file_1_file_1_jg7185";
dsecASM438219v1_2	AUGUSTUS	exon	11503426	11504743	.	-	.	transcript_id "file_1_file_1_jg7185.t1"; gene_id "file_1_file_1_jg7185";
dsecASM438219v1_2	AUGUSTUS	intron	11504744	11504807	.	-	.	transcript_id "file_1_file_1_jg7185.t1"; gene_id "file_1_file_1_jg7185";
dsecASM438219v1_2	AUGUSTUS	CDS	11504808	11505006	1	-	2	transcript_id "file_1_file_1_jg7185.t1"; gene_id "file_1_file_1_jg7185";
dsecASM438219v1_2	AUGUSTUS	exon	11504808	11505006	.	-	.	transcript_id "file_1_file_1_jg7185.t1"; gene_id "file_1_file_1_jg7185";
dsecASM438219v1_2	AUGUSTUS	intron	11505007	11505087	.	-	.	transcript_id "file_1_file_1_jg7185.t1"; gene_id "file_1_file_1_jg7185";
dsecASM438219v1_2	AUGUSTUS	CDS	11505088	11505200	1	-	1	transcript_id "file_1_file_1_jg7185.t1"; gene_id "file_1_file_1_jg7185";
dsecASM438219v1_2	AUGUSTUS	exon	11505088	11505200	.	-	.	transcript_id "file_1_file_1_jg7185.t1"; gene_id "file_1_file_1_jg7185";
dsecASM438219v1_2	AUGUSTUS	intron	11505201	11505258	.	-	.	transcript_id "file_1_file_1_jg7185.t1"; gene_id "file_1_file_1_jg7185";
dsecASM438219v1_2	AUGUSTUS	CDS	11505259	11505584	0.99	-	0	transcript_id "file_1_file_1_jg7185.t1"; gene_id "file_1_file_1_jg7185";
dsecASM438219v1_2	AUGUSTUS	exon	11505259	11505584	.	-	.	transcript_id "file_1_file_1_jg7185.t1"; gene_id "file_1_file_1_jg7185";
dsecASM438219v1_2	AUGUSTUS	intron	11505585	11505639	.	-	.	transcript_id "file_1_file_1_jg7185.t1"; gene_id "file_1_file_1_jg7185";
dsecASM438219v1_2	AUGUSTUS	CDS	11505640	11505824	1	-	2	transcript_id "file_1_file_1_jg7185.t1"; gene_id "file_1_file_1_jg7185";
dsecASM438219v1_2	AUGUSTUS	exon	11505640	11505824	.	-	.	transcript_id "file_1_file_1_jg7185.t1"; gene_id "file_1_file_1_jg7185";
dsecASM438219v1_2	AUGUSTUS	intron	11505825	11505954	.	-	.	transcript_id "file_1_file_1_jg7185.t1"; gene_id "file_1_file_1_jg7185";
dsecASM438219v1_2	AUGUSTUS	CDS	11505955	11507858	1	-	1	transcript_id "file_1_file_1_jg7185.t1"; gene_id "file_1_file_1_jg7185";
dsecASM438219v1_2	AUGUSTUS	exon	11505955	11507858	.	-	.	transcript_id "file_1_file_1_jg7185.t1"; gene_id "file_1_file_1_jg7185";
dsecASM438219v1_2	AUGUSTUS	intron	11507859	11507910	.	-	.	transcript_id "file_1_file_1_jg7185.t1"; gene_id "file_1_file_1_jg7185";
dsecASM438219v1_2	AUGUSTUS	CDS	11507911	11508017	1	-	0	transcript_id "file_1_file_1_jg7185.t1"; gene_id "file_1_file_1_jg7185";
dsecASM438219v1_2	AUGUSTUS	exon	11507911	11508017	.	-	.	transcript_id "file_1_file_1_jg7185.t1"; gene_id "file_1_file_1_jg7185";
dsecASM438219v1_2	AUGUSTUS	intron	11508018	11508353	.	-	.	transcript_id "file_1_file_1_jg7185.t1"; gene_id "file_1_file_1_jg7185";
dsecASM438219v1_2	AUGUSTUS	transcript	11496736	11508908	.	-	.	transcript_id "file_1_file_1_jg7185.t1"; gene_id "file_1_file_1_jg7185"
dsecASM438219v1_2	AUGUSTUS	gene	11496736	11508908	.	-	.	jg7185
dsecASM438219v1_2	AUGUSTUS	CDS	11508354	11508908	1	-	0	transcript_id "file_1_file_1_jg7185.t1"; gene_id "file_1_file_1_jg7185";
dsecASM438219v1_2	AUGUSTUS	exon	11508354	11508908	.	-	.	transcript_id "file_1_file_1_jg7185.t1"; gene_id "file_1_file_1_jg7185";
dsecASM438219v1_2	AUGUSTUS	start_codon	11508906	11508908	.	-	0	transcript_id "file_1_file_1_jg7185.t1"; gene_id "file_1_file_1_jg7185";
dsecASM438219v1_3	AUGUSTUS	stop_codon	28901113	28901115	.	-	0	transcript_id "file_1_file_1_jg12139.t1"; gene_id "file_1_file_1_jg12139";
dsecASM438219v1_3	AUGUSTUS	CDS	28901113	28901213	1	-	2	transcript_id "file_1_file_1_jg12139.t1"; gene_id "file_1_file_1_jg12139";
dsecASM438219v1_3	AUGUSTUS	exon	28901113	28901213	.	-	.	transcript_id "file_1_file_1_jg12139.t1"; gene_id "file_1_file_1_jg12139";
dsecASM438219v1_3	AUGUSTUS	intron	28901214	28901422	.	-	.	transcript_id "file_1_file_1_jg12139.t1"; gene_id "file_1_file_1_jg12139";
dsecASM438219v1_3	AUGUSTUS	CDS	28901423	28901588	1	-	0	transcript_id "file_1_file_1_jg12139.t1"; gene_id "file_1_file_1_jg12139";
dsecASM438219v1_3	AUGUSTUS	exon	28901423	28901588	.	-	.	transcript_id "file_1_file_1_jg12139.t1"; gene_id "file_1_file_1_jg12139";
dsecASM438219v1_3	AUGUSTUS	intron	28901589	28901650	.	-	.	transcript_id "file_1_file_1_jg12139.t1"; gene_id "file_1_file_1_jg12139";
dsecASM438219v1_3	AUGUSTUS	CDS	28901651	28902154	1	-	0	transcript_id "file_1_file_1_jg12139.t1"; gene_id "file_1_file_1_jg12139";
dsecASM438219v1_3	AUGUSTUS	exon	28901651	28902154	.	-	.	transcript_id "file_1_file_1_jg12139.t1"; gene_id "file_1_file_1_jg12139";
dsecASM438219v1_3	AUGUSTUS	intron	28902155	28902213	.	-	.	transcript_id "file_1_file_1_jg12139.t1"; gene_id "file_1_file_1_jg12139";
dsecASM438219v1_3	AUGUSTUS	CDS	28902214	28902362	1	-	2	transcript_id "file_1_file_1_jg12139.t1"; gene_id "file_1_file_1_jg12139";
dsecASM438219v1_3	AUGUSTUS	exon	28902214	28902362	.	-	.	transcript_id "file_1_file_1_jg12139.t1"; gene_id "file_1_file_1_jg12139";
dsecASM438219v1_3	AUGUSTUS	intron	28902363	28902436	.	-	.	transcript_id "file_1_file_1_jg12139.t1"; gene_id "file_1_file_1_jg12139";
dsecASM438219v1_3	AUGUSTUS	CDS	28902437	28902648	1	-	1	transcript_id "file_1_file_1_jg12139.t1"; gene_id "file_1_file_1_jg12139";
dsecASM438219v1_3	AUGUSTUS	exon	28902437	28902648	.	-	.	transcript_id "file_1_file_1_jg12139.t1"; gene_id "file_1_file_1_jg12139";
dsecASM438219v1_3	AUGUSTUS	intron	28902649	28903173	.	-	.	transcript_id "file_1_file_1_jg12139.t1"; gene_id "file_1_file_1_jg12139";
dsecASM438219v1_3	AUGUSTUS	CDS	28903174	28903321	1	-	2	transcript_id "file_1_file_1_jg12139.t1"; gene_id "file_1_file_1_jg12139";
dsecASM438219v1_3	AUGUSTUS	exon	28903174	28903321	.	-	.	transcript_id "file_1_file_1_jg12139.t1"; gene_id "file_1_file_1_jg12139";
dsecASM438219v1_3	AUGUSTUS	intron	28903322	28903379	.	-	.	transcript_id "file_1_file_1_jg12139.t1"; gene_id "file_1_file_1_jg12139";
dsecASM438219v1_3	AUGUSTUS	CDS	28903380	28903534	1	-	1	transcript_id "file_1_file_1_jg12139.t1"; gene_id "file_1_file_1_jg12139";
dsecASM438219v1_3	AUGUSTUS	exon	28903380	28903534	.	-	.	transcript_id "file_1_file_1_jg12139.t1"; gene_id "file_1_file_1_jg12139";
dsecASM438219v1_3	AUGUSTUS	intron	28903535	28904398	.	-	.	transcript_id "file_1_file_1_jg12139.t1"; gene_id "file_1_file_1_jg12139";
dsecASM438219v1_3	AUGUSTUS	transcript	28901113	28904577	.	-	.	transcript_id "file_1_file_1_jg12139.t1"; gene_id "file_1_file_1_jg12139"
dsecASM438219v1_3	AUGUSTUS	gene	28901113	28904577	.	-	.	jg12139
dsecASM438219v1_3	AUGUSTUS	CDS	28904399	28904577	1	-	0	transcript_id "file_1_file_1_jg12139.t1"; gene_id "file_1_file_1_jg12139";
dsecASM438219v1_3	AUGUSTUS	exon	28904399	28904577	.	-	.	transcript_id "file_1_file_1_jg12139.t1"; gene_id "file_1_file_1_jg12139";
dsecASM438219v1_3	AUGUSTUS	start_codon	28904575	28904577	.	-	0	transcript_id "file_1_file_1_jg12139.t1"; gene_id "file_1_file_1_jg12139";
dsecASM438219v1_3	AUGUSTUS	stop_codon	22759298	22759300	.	-	0	transcript_id "file_1_file_1_jg11287.t1"; gene_id "file_1_file_1_jg11287";
dsecASM438219v1_3	AUGUSTUS	CDS	22759298	22762198	1	-	0	transcript_id "file_1_file_1_jg11287.t1"; gene_id "file_1_file_1_jg11287";
dsecASM438219v1_3	AUGUSTUS	exon	22759298	22762198	.	-	.	transcript_id "file_1_file_1_jg11287.t1"; gene_id "file_1_file_1_jg11287";
dsecASM438219v1_3	AUGUSTUS	transcript	22759298	22762198	.	-	.	transcript_id "file_1_file_1_jg11287.t1"; gene_id "file_1_file_1_jg11287"
dsecASM438219v1_3	AUGUSTUS	gene	22759298	22762198	.	-	.	jg11287
dsecASM438219v1_3	AUGUSTUS	start_codon	22762196	22762198	.	-	0	transcript_id "file_1_file_1_jg11287.t1"; gene_id "file_1_file_1_jg11287";
dsecASM438219v1_3	AUGUSTUS	start_codon	5930980	5930982	.	+	0	transcript_id "file_1_file_1_jg9034.t1"; gene_id "file_1_file_1_jg9034";
dsecASM438219v1_3	AUGUSTUS	CDS	5930980	5931091	1	+	0	transcript_id "file_1_file_1_jg9034.t1"; gene_id "file_1_file_1_jg9034";
dsecASM438219v1_3	AUGUSTUS	exon	5930980	5931091	.	+	.	transcript_id "file_1_file_1_jg9034.t1"; gene_id "file_1_file_1_jg9034";
dsecASM438219v1_3	AUGUSTUS	intron	5931092	5931175	.	+	.	transcript_id "file_1_file_1_jg9034.t1"; gene_id "file_1_file_1_jg9034";
dsecASM438219v1_3	AUGUSTUS	CDS	5931176	5931467	1	+	2	transcript_id "file_1_file_1_jg9034.t1"; gene_id "file_1_file_1_jg9034";
dsecASM438219v1_3	AUGUSTUS	exon	5931176	5931467	.	+	.	transcript_id "file_1_file_1_jg9034.t1"; gene_id "file_1_file_1_jg9034";
dsecASM438219v1_3	AUGUSTUS	intron	5931468	5931538	.	+	.	transcript_id "file_1_file_1_jg9034.t1"; gene_id "file_1_file_1_jg9034";
dsecASM438219v1_3	AUGUSTUS	transcript	5930980	5931845	.	+	.	transcript_id "file_1_file_1_jg9034.t1"; gene_id "file_1_file_1_jg9034"
dsecASM438219v1_3	AUGUSTUS	gene	5930980	5931845	.	+	.	jg9034
dsecASM438219v1_3	AUGUSTUS	CDS	5931539	5931845	1	+	1	transcript_id "file_1_file_1_jg9034.t1"; gene_id "file_1_file_1_jg9034";
dsecASM438219v1_3	AUGUSTUS	exon	5931539	5931845	.	+	.	transcript_id "file_1_file_1_jg9034.t1"; gene_id "file_1_file_1_jg9034";
dsecASM438219v1_3	AUGUSTUS	stop_codon	5931843	5931845	.	+	0	transcript_id "file_1_file_1_jg9034.t1"; gene_id "file_1_file_1_jg9034";
dsecASM438219v1_2	AUGUSTUS	start_codon	357218	357220	.	+	0	transcript_id "file_1_file_1_jg5760.t2"; gene_id "file_1_file_1_jg5760";
dsecASM438219v1_2	AUGUSTUS	CDS	357218	357349	1	+	0	transcript_id "file_1_file_1_jg5760.t2"; gene_id "file_1_file_1_jg5760";
dsecASM438219v1_2	AUGUSTUS	exon	357218	357349	.	+	.	transcript_id "file_1_file_1_jg5760.t2"; gene_id "file_1_file_1_jg5760";
dsecASM438219v1_2	AUGUSTUS	intron	357350	357405	.	+	.	transcript_id "file_1_file_1_jg5760.t2"; gene_id "file_1_file_1_jg5760";
dsecASM438219v1_2	AUGUSTUS	CDS	357406	360061	1	+	0	transcript_id "file_1_file_1_jg5760.t2"; gene_id "file_1_file_1_jg5760";
dsecASM438219v1_2	AUGUSTUS	exon	357406	360061	.	+	.	transcript_id "file_1_file_1_jg5760.t2"; gene_id "file_1_file_1_jg5760";
dsecASM438219v1_2	AUGUSTUS	intron	360062	360125	.	+	.	transcript_id "file_1_file_1_jg5760.t2"; gene_id "file_1_file_1_jg5760";
dsecASM438219v1_2	AUGUSTUS	CDS	360126	360739	1	+	2	transcript_id "file_1_file_1_jg5760.t2"; gene_id "file_1_file_1_jg5760";
dsecASM438219v1_2	AUGUSTUS	exon	360126	360739	.	+	.	transcript_id "file_1_file_1_jg5760.t2"; gene_id "file_1_file_1_jg5760";
dsecASM438219v1_2	AUGUSTUS	intron	360740	361369	.	+	.	transcript_id "file_1_file_1_jg5760.t2"; gene_id "file_1_file_1_jg5760";
dsecASM438219v1_2	AUGUSTUS	CDS	361370	361941	1	+	0	transcript_id "file_1_file_1_jg5760.t2"; gene_id "file_1_file_1_jg5760";
dsecASM438219v1_2	AUGUSTUS	exon	361370	361941	.	+	.	transcript_id "file_1_file_1_jg5760.t2"; gene_id "file_1_file_1_jg5760";
dsecASM438219v1_2	AUGUSTUS	intron	361942	365932	.	+	.	transcript_id "file_1_file_1_jg5760.t2"; gene_id "file_1_file_1_jg5760";
dsecASM438219v1_2	AUGUSTUS	CDS	365933	367818	1	+	1	transcript_id "file_1_file_1_jg5760.t2"; gene_id "file_1_file_1_jg5760";
dsecASM438219v1_2	AUGUSTUS	exon	365933	367818	.	+	.	transcript_id "file_1_file_1_jg5760.t2"; gene_id "file_1_file_1_jg5760";
dsecASM438219v1_2	AUGUSTUS	intron	367819	368120	.	+	.	transcript_id "file_1_file_1_jg5760.t2"; gene_id "file_1_file_1_jg5760";
dsecASM438219v1_2	AUGUSTUS	CDS	368121	368640	1	+	2	transcript_id "file_1_file_1_jg5760.t2"; gene_id "file_1_file_1_jg5760";
dsecASM438219v1_2	AUGUSTUS	exon	368121	368640	.	+	.	transcript_id "file_1_file_1_jg5760.t2"; gene_id "file_1_file_1_jg5760";
dsecASM438219v1_2	AUGUSTUS	intron	368641	368756	.	+	.	transcript_id "file_1_file_1_jg5760.t2"; gene_id "file_1_file_1_jg5760";
dsecASM438219v1_2	AUGUSTUS	CDS	368757	369713	1	+	1	transcript_id "file_1_file_1_jg5760.t2"; gene_id "file_1_file_1_jg5760";
dsecASM438219v1_2	AUGUSTUS	exon	368757	369713	.	+	.	transcript_id "file_1_file_1_jg5760.t2"; gene_id "file_1_file_1_jg5760";
dsecASM438219v1_2	AUGUSTUS	intron	369714	370146	.	+	.	transcript_id "file_1_file_1_jg5760.t2"; gene_id "file_1_file_1_jg5760";
dsecASM438219v1_2	AUGUSTUS	CDS	370147	370509	1	+	1	transcript_id "file_1_file_1_jg5760.t2"; gene_id "file_1_file_1_jg5760";
dsecASM438219v1_2	AUGUSTUS	exon	370147	370509	.	+	.	transcript_id "file_1_file_1_jg5760.t2"; gene_id "file_1_file_1_jg5760";
dsecASM438219v1_2	AUGUSTUS	intron	370510	370710	.	+	.	transcript_id "file_1_file_1_jg5760.t2"; gene_id "file_1_file_1_jg5760";
dsecASM438219v1_2	AUGUSTUS	CDS	370711	370794	1	+	1	transcript_id "file_1_file_1_jg5760.t2"; gene_id "file_1_file_1_jg5760";
dsecASM438219v1_2	AUGUSTUS	exon	370711	370794	.	+	.	transcript_id "file_1_file_1_jg5760.t2"; gene_id "file_1_file_1_jg5760";
dsecASM438219v1_2	AUGUSTUS	intron	370795	378071	.	+	.	transcript_id "file_1_file_1_jg5760.t2"; gene_id "file_1_file_1_jg5760";
dsecASM438219v1_2	AUGUSTUS	CDS	378072	378129	0.99	+	1	transcript_id "file_1_file_1_jg5760.t2"; gene_id "file_1_file_1_jg5760";
dsecASM438219v1_2	AUGUSTUS	exon	378072	378129	.	+	.	transcript_id "file_1_file_1_jg5760.t2"; gene_id "file_1_file_1_jg5760";
dsecASM438219v1_2	AUGUSTUS	intron	378130	379245	.	+	.	transcript_id "file_1_file_1_jg5760.t2"; gene_id "file_1_file_1_jg5760";
dsecASM438219v1_2	AUGUSTUS	CDS	379246	379464	0.89	+	0	transcript_id "file_1_file_1_jg5760.t2"; gene_id "file_1_file_1_jg5760";
dsecASM438219v1_2	AUGUSTUS	exon	379246	379464	.	+	.	transcript_id "file_1_file_1_jg5760.t2"; gene_id "file_1_file_1_jg5760";
dsecASM438219v1_2	AUGUSTUS	intron	379465	380056	.	+	.	transcript_id "file_1_file_1_jg5760.t2"; gene_id "file_1_file_1_jg5760";
dsecASM438219v1_2	AUGUSTUS	CDS	380057	380840	0.98	+	0	transcript_id "file_1_file_1_jg5760.t2"; gene_id "file_1_file_1_jg5760";
dsecASM438219v1_2	AUGUSTUS	exon	380057	380840	.	+	.	transcript_id "file_1_file_1_jg5760.t2"; gene_id "file_1_file_1_jg5760";
dsecASM438219v1_2	AUGUSTUS	intron	380841	380916	.	+	.	transcript_id "file_1_file_1_jg5760.t2"; gene_id "file_1_file_1_jg5760";
dsecASM438219v1_2	AUGUSTUS	CDS	380917	381460	1	+	2	transcript_id "file_1_file_1_jg5760.t2"; gene_id "file_1_file_1_jg5760";
dsecASM438219v1_2	AUGUSTUS	exon	380917	381460	.	+	.	transcript_id "file_1_file_1_jg5760.t2"; gene_id "file_1_file_1_jg5760";
dsecASM438219v1_2	AUGUSTUS	intron	381461	381518	.	+	.	transcript_id "file_1_file_1_jg5760.t2"; gene_id "file_1_file_1_jg5760";
dsecASM438219v1_2	AUGUSTUS	CDS	381519	381681	1	+	1	transcript_id "file_1_file_1_jg5760.t2"; gene_id "file_1_file_1_jg5760";
dsecASM438219v1_2	AUGUSTUS	exon	381519	381681	.	+	.	transcript_id "file_1_file_1_jg5760.t2"; gene_id "file_1_file_1_jg5760";
dsecASM438219v1_2	AUGUSTUS	intron	381682	381742	.	+	.	transcript_id "file_1_file_1_jg5760.t2"; gene_id "file_1_file_1_jg5760";
dsecASM438219v1_2	AUGUSTUS	CDS	381743	381849	1	+	0	transcript_id "file_1_file_1_jg5760.t2"; gene_id "file_1_file_1_jg5760";
dsecASM438219v1_2	AUGUSTUS	exon	381743	381849	.	+	.	transcript_id "file_1_file_1_jg5760.t2"; gene_id "file_1_file_1_jg5760";
dsecASM438219v1_2	AUGUSTUS	intron	381850	381906	.	+	.	transcript_id "file_1_file_1_jg5760.t2"; gene_id "file_1_file_1_jg5760";
dsecASM438219v1_2	AUGUSTUS	transcript	357218	383041	.	+	.	transcript_id "file_1_file_1_jg5760.t2"; gene_id "file_1_file_1_jg5760"
dsecASM438219v1_2	AUGUSTUS	CDS	381907	383041	1	+	1	transcript_id "file_1_file_1_jg5760.t2"; gene_id "file_1_file_1_jg5760";
dsecASM438219v1_2	AUGUSTUS	exon	381907	383041	.	+	.	transcript_id "file_1_file_1_jg5760.t2"; gene_id "file_1_file_1_jg5760";
dsecASM438219v1_2	AUGUSTUS	stop_codon	383039	383041	.	+	0	transcript_id "file_1_file_1_jg5760.t2"; gene_id "file_1_file_1_jg5760";
dsecASM438219v1_1	AUGUSTUS	start_codon	9562640	9562642	.	+	0	transcript_id "file_1_file_1_jg13452.t1"; gene_id "file_1_file_1_jg13452";
dsecASM438219v1_1	AUGUSTUS	CDS	9562640	9563422	1	+	0	transcript_id "file_1_file_1_jg13452.t1"; gene_id "file_1_file_1_jg13452";
dsecASM438219v1_1	AUGUSTUS	exon	9562640	9563422	.	+	.	transcript_id "file_1_file_1_jg13452.t1"; gene_id "file_1_file_1_jg13452";
dsecASM438219v1_1	AUGUSTUS	transcript	9562640	9563422	.	+	.	transcript_id "file_1_file_1_jg13452.t1"; gene_id "file_1_file_1_jg13452"
dsecASM438219v1_1	AUGUSTUS	gene	9562640	9563422	.	+	.	jg13452
dsecASM438219v1_1	AUGUSTUS	stop_codon	9563420	9563422	.	+	0	transcript_id "file_1_file_1_jg13452.t1"; gene_id "file_1_file_1_jg13452";
dsecASM438219v1_3	AUGUSTUS	start_codon	27047931	27047933	.	+	0	transcript_id "file_1_file_1_jg11860.t3"; gene_id "file_1_file_1_jg11860";
dsecASM438219v1_3	AUGUSTUS	CDS	27047931	27047978	1	+	0	transcript_id "file_1_file_1_jg11860.t3"; gene_id "file_1_file_1_jg11860";
dsecASM438219v1_3	AUGUSTUS	exon	27047931	27047978	.	+	.	transcript_id "file_1_file_1_jg11860.t3"; gene_id "file_1_file_1_jg11860";
dsecASM438219v1_3	AUGUSTUS	intron	27047979	27048265	.	+	.	transcript_id "file_1_file_1_jg11860.t3"; gene_id "file_1_file_1_jg11860";
dsecASM438219v1_3	AUGUSTUS	CDS	27048266	27048292	1	+	0	transcript_id "file_1_file_1_jg11860.t3"; gene_id "file_1_file_1_jg11860";
dsecASM438219v1_3	AUGUSTUS	exon	27048266	27048292	.	+	.	transcript_id "file_1_file_1_jg11860.t3"; gene_id "file_1_file_1_jg11860";
dsecASM438219v1_3	AUGUSTUS	intron	27048293	27048445	.	+	.	transcript_id "file_1_file_1_jg11860.t3"; gene_id "file_1_file_1_jg11860";
dsecASM438219v1_3	AUGUSTUS	CDS	27048446	27048923	1	+	0	transcript_id "file_1_file_1_jg11860.t3"; gene_id "file_1_file_1_jg11860";
dsecASM438219v1_3	AUGUSTUS	exon	27048446	27048923	.	+	.	transcript_id "file_1_file_1_jg11860.t3"; gene_id "file_1_file_1_jg11860";
dsecASM438219v1_3	AUGUSTUS	intron	27048924	27050500	.	+	.	transcript_id "file_1_file_1_jg11860.t3"; gene_id "file_1_file_1_jg11860";
dsecASM438219v1_3	AUGUSTUS	CDS	27050501	27050676	1	+	2	transcript_id "file_1_file_1_jg11860.t3"; gene_id "file_1_file_1_jg11860";
dsecASM438219v1_3	AUGUSTUS	exon	27050501	27050676	.	+	.	transcript_id "file_1_file_1_jg11860.t3"; gene_id "file_1_file_1_jg11860";
dsecASM438219v1_3	AUGUSTUS	intron	27050677	27050740	.	+	.	transcript_id "file_1_file_1_jg11860.t3"; gene_id "file_1_file_1_jg11860";
dsecASM438219v1_3	AUGUSTUS	CDS	27050741	27051047	1	+	0	transcript_id "file_1_file_1_jg11860.t3"; gene_id "file_1_file_1_jg11860";
dsecASM438219v1_3	AUGUSTUS	exon	27050741	27051047	.	+	.	transcript_id "file_1_file_1_jg11860.t3"; gene_id "file_1_file_1_jg11860";
dsecASM438219v1_3	AUGUSTUS	intron	27051048	27051782	.	+	.	transcript_id "file_1_file_1_jg11860.t3"; gene_id "file_1_file_1_jg11860";
dsecASM438219v1_3	AUGUSTUS	transcript	27047931	27051871	.	+	.	transcript_id "file_1_file_1_jg11860.t3"; gene_id "file_1_file_1_jg11860"
dsecASM438219v1_3	AUGUSTUS	gene	27047931	27051871	.	+	.	jg11860
dsecASM438219v1_3	AUGUSTUS	CDS	27051783	27051871	1	+	2	transcript_id "file_1_file_1_jg11860.t3"; gene_id "file_1_file_1_jg11860";
dsecASM438219v1_3	AUGUSTUS	exon	27051783	27051871	.	+	.	transcript_id "file_1_file_1_jg11860.t3"; gene_id "file_1_file_1_jg11860";
dsecASM438219v1_3	AUGUSTUS	stop_codon	27051869	27051871	.	+	0	transcript_id "file_1_file_1_jg11860.t3"; gene_id "file_1_file_1_jg11860";
dsecASM438219v1_0	AUGUSTUS	stop_codon	18617272	18617274	.	-	0	transcript_id "file_1_file_1_jg2553.t1"; gene_id "file_1_file_1_jg2553";
dsecASM438219v1_0	AUGUSTUS	CDS	18617272	18617319	1	-	0	transcript_id "file_1_file_1_jg2553.t1"; gene_id "file_1_file_1_jg2553";
dsecASM438219v1_0	AUGUSTUS	exon	18617272	18617319	.	-	.	transcript_id "file_1_file_1_jg2553.t1"; gene_id "file_1_file_1_jg2553";
dsecASM438219v1_0	AUGUSTUS	intron	18617320	18617421	.	-	.	transcript_id "file_1_file_1_jg2553.t1"; gene_id "file_1_file_1_jg2553";
dsecASM438219v1_0	AUGUSTUS	CDS	18617422	18618842	1	-	2	transcript_id "file_1_file_1_jg2553.t1"; gene_id "file_1_file_1_jg2553";
dsecASM438219v1_0	AUGUSTUS	exon	18617422	18618842	.	-	.	transcript_id "file_1_file_1_jg2553.t1"; gene_id "file_1_file_1_jg2553";
dsecASM438219v1_0	AUGUSTUS	intron	18618843	18619049	.	-	.	transcript_id "file_1_file_1_jg2553.t1"; gene_id "file_1_file_1_jg2553";
dsecASM438219v1_0	AUGUSTUS	CDS	18619050	18619181	1	-	2	transcript_id "file_1_file_1_jg2553.t1"; gene_id "file_1_file_1_jg2553";
dsecASM438219v1_0	AUGUSTUS	exon	18619050	18619181	.	-	.	transcript_id "file_1_file_1_jg2553.t1"; gene_id "file_1_file_1_jg2553";
dsecASM438219v1_0	AUGUSTUS	intron	18619182	18619247	.	-	.	transcript_id "file_1_file_1_jg2553.t1"; gene_id "file_1_file_1_jg2553";
dsecASM438219v1_0	AUGUSTUS	transcript	18617272	18619320	.	-	.	transcript_id "file_1_file_1_jg2553.t1"; gene_id "file_1_file_1_jg2553"
dsecASM438219v1_0	AUGUSTUS	gene	18617272	18619320	.	-	.	jg2553
dsecASM438219v1_0	AUGUSTUS	CDS	18619248	18619320	1	-	0	transcript_id "file_1_file_1_jg2553.t1"; gene_id "file_1_file_1_jg2553";
dsecASM438219v1_0	AUGUSTUS	exon	18619248	18619320	.	-	.	transcript_id "file_1_file_1_jg2553.t1"; gene_id "file_1_file_1_jg2553";
dsecASM438219v1_0	AUGUSTUS	start_codon	18619318	18619320	.	-	0	transcript_id "file_1_file_1_jg2553.t1"; gene_id "file_1_file_1_jg2553";
dsecASM438219v1_2	AUGUSTUS	start_codon	8234135	8234137	.	+	0	transcript_id "file_1_file_1_jg6768.t1"; gene_id "file_1_file_1_jg6768";
dsecASM438219v1_2	AUGUSTUS	CDS	8234135	8235883	1	+	0	transcript_id "file_1_file_1_jg6768.t1"; gene_id "file_1_file_1_jg6768";
dsecASM438219v1_2	AUGUSTUS	exon	8234135	8235883	.	+	.	transcript_id "file_1_file_1_jg6768.t1"; gene_id "file_1_file_1_jg6768";
dsecASM438219v1_2	AUGUSTUS	transcript	8234135	8235883	.	+	.	transcript_id "file_1_file_1_jg6768.t1"; gene_id "file_1_file_1_jg6768"
dsecASM438219v1_2	AUGUSTUS	gene	8234135	8235883	.	+	.	jg6768
dsecASM438219v1_2	AUGUSTUS	stop_codon	8235881	8235883	.	+	0	transcript_id "file_1_file_1_jg6768.t1"; gene_id "file_1_file_1_jg6768";
dsecASM438219v1_71	AUGUSTUS	stop_codon	18725	18727	.	-	0	transcript_id "file_1_file_1_jg15456.t1"; gene_id "file_1_file_1_jg15456";
dsecASM438219v1_71	AUGUSTUS	CDS	18725	19135	1	-	0	transcript_id "file_1_file_1_jg15456.t1"; gene_id "file_1_file_1_jg15456";
dsecASM438219v1_71	AUGUSTUS	exon	18725	19135	.	-	.	transcript_id "file_1_file_1_jg15456.t1"; gene_id "file_1_file_1_jg15456";
dsecASM438219v1_71	AUGUSTUS	transcript	18725	19135	.	-	.	transcript_id "file_1_file_1_jg15456.t1"; gene_id "file_1_file_1_jg15456"
dsecASM438219v1_71	AUGUSTUS	gene	18725	19135	.	-	.	jg15456
dsecASM438219v1_71	AUGUSTUS	start_codon	19133	19135	.	-	0	transcript_id "file_1_file_1_jg15456.t1"; gene_id "file_1_file_1_jg15456";
dsecASM438219v1_242	AUGUSTUS	start_codon	14269	14271	.	+	0	transcript_id "file_1_file_1_jg3048.t1"; gene_id "file_1_file_1_jg3048";
dsecASM438219v1_242	AUGUSTUS	CDS	14269	14679	1	+	0	transcript_id "file_1_file_1_jg3048.t1"; gene_id "file_1_file_1_jg3048";
dsecASM438219v1_242	AUGUSTUS	exon	14269	14679	.	+	.	transcript_id "file_1_file_1_jg3048.t1"; gene_id "file_1_file_1_jg3048";
dsecASM438219v1_242	AUGUSTUS	transcript	14269	14679	.	+	.	transcript_id "file_1_file_1_jg3048.t1"; gene_id "file_1_file_1_jg3048"
dsecASM438219v1_242	AUGUSTUS	gene	14269	14679	.	+	.	jg3048
dsecASM438219v1_242	AUGUSTUS	stop_codon	14677	14679	.	+	0	transcript_id "file_1_file_1_jg3048.t1"; gene_id "file_1_file_1_jg3048";
dsecASM438219v1_0	AUGUSTUS	stop_codon	6814730	6814732	.	-	0	transcript_id "file_1_file_1_jg1216.t3"; gene_id "file_1_file_1_jg1216";
dsecASM438219v1_0	AUGUSTUS	CDS	6814730	6814795	1	-	0	transcript_id "file_1_file_1_jg1216.t3"; gene_id "file_1_file_1_jg1216";
dsecASM438219v1_0	AUGUSTUS	exon	6814730	6814795	.	-	.	transcript_id "file_1_file_1_jg1216.t3"; gene_id "file_1_file_1_jg1216";
dsecASM438219v1_0	AUGUSTUS	intron	6814796	6814857	.	-	.	transcript_id "file_1_file_1_jg1216.t3"; gene_id "file_1_file_1_jg1216";
dsecASM438219v1_0	AUGUSTUS	CDS	6814858	6815097	1	-	0	transcript_id "file_1_file_1_jg1216.t3"; gene_id "file_1_file_1_jg1216";
dsecASM438219v1_0	AUGUSTUS	exon	6814858	6815097	.	-	.	transcript_id "file_1_file_1_jg1216.t3"; gene_id "file_1_file_1_jg1216";
dsecASM438219v1_0	AUGUSTUS	intron	6815098	6815155	.	-	.	transcript_id "file_1_file_1_jg1216.t3"; gene_id "file_1_file_1_jg1216";
dsecASM438219v1_0	AUGUSTUS	CDS	6815156	6815383	1	-	0	transcript_id "file_1_file_1_jg1216.t3"; gene_id "file_1_file_1_jg1216";
dsecASM438219v1_0	AUGUSTUS	exon	6815156	6815383	.	-	.	transcript_id "file_1_file_1_jg1216.t3"; gene_id "file_1_file_1_jg1216";
dsecASM438219v1_0	AUGUSTUS	intron	6815384	6815452	.	-	.	transcript_id "file_1_file_1_jg1216.t3"; gene_id "file_1_file_1_jg1216";
dsecASM438219v1_0	AUGUSTUS	CDS	6815453	6815968	1	-	0	transcript_id "file_1_file_1_jg1216.t3"; gene_id "file_1_file_1_jg1216";
dsecASM438219v1_0	AUGUSTUS	exon	6815453	6815968	.	-	.	transcript_id "file_1_file_1_jg1216.t3"; gene_id "file_1_file_1_jg1216";
dsecASM438219v1_0	AUGUSTUS	intron	6815969	6816279	.	-	.	transcript_id "file_1_file_1_jg1216.t3"; gene_id "file_1_file_1_jg1216";
dsecASM438219v1_0	AUGUSTUS	CDS	6816280	6816744	1	-	0	transcript_id "file_1_file_1_jg1216.t3"; gene_id "file_1_file_1_jg1216";
dsecASM438219v1_0	AUGUSTUS	exon	6816280	6816744	.	-	.	transcript_id "file_1_file_1_jg1216.t3"; gene_id "file_1_file_1_jg1216";
dsecASM438219v1_0	AUGUSTUS	intron	6816745	6816804	.	-	.	transcript_id "file_1_file_1_jg1216.t3"; gene_id "file_1_file_1_jg1216";
dsecASM438219v1_0	AUGUSTUS	CDS	6816805	6816975	1	-	0	transcript_id "file_1_file_1_jg1216.t3"; gene_id "file_1_file_1_jg1216";
dsecASM438219v1_0	AUGUSTUS	exon	6816805	6816975	.	-	.	transcript_id "file_1_file_1_jg1216.t3"; gene_id "file_1_file_1_jg1216";
dsecASM438219v1_0	AUGUSTUS	intron	6816976	6817038	.	-	.	transcript_id "file_1_file_1_jg1216.t3"; gene_id "file_1_file_1_jg1216";
dsecASM438219v1_0	AUGUSTUS	CDS	6817039	6817141	1	-	1	transcript_id "file_1_file_1_jg1216.t3"; gene_id "file_1_file_1_jg1216";
dsecASM438219v1_0	AUGUSTUS	exon	6817039	6817141	.	-	.	transcript_id "file_1_file_1_jg1216.t3"; gene_id "file_1_file_1_jg1216";
dsecASM438219v1_0	AUGUSTUS	intron	6817142	6817228	.	-	.	transcript_id "file_1_file_1_jg1216.t3"; gene_id "file_1_file_1_jg1216";
dsecASM438219v1_0	AUGUSTUS	CDS	6817229	6818936	1	-	2	transcript_id "file_1_file_1_jg1216.t3"; gene_id "file_1_file_1_jg1216";
dsecASM438219v1_0	AUGUSTUS	exon	6817229	6818936	.	-	.	transcript_id "file_1_file_1_jg1216.t3"; gene_id "file_1_file_1_jg1216";
dsecASM438219v1_0	AUGUSTUS	intron	6818937	6819403	.	-	.	transcript_id "file_1_file_1_jg1216.t3"; gene_id "file_1_file_1_jg1216";
dsecASM438219v1_0	AUGUSTUS	CDS	6819404	6819494	1	-	0	transcript_id "file_1_file_1_jg1216.t3"; gene_id "file_1_file_1_jg1216";
dsecASM438219v1_0	AUGUSTUS	exon	6819404	6819494	.	-	.	transcript_id "file_1_file_1_jg1216.t3"; gene_id "file_1_file_1_jg1216";
dsecASM438219v1_0	AUGUSTUS	intron	6819495	6819663	.	-	.	transcript_id "file_1_file_1_jg1216.t3"; gene_id "file_1_file_1_jg1216";
dsecASM438219v1_0	AUGUSTUS	CDS	6819664	6820065	0.8	-	0	transcript_id "file_1_file_1_jg1216.t3"; gene_id "file_1_file_1_jg1216";
dsecASM438219v1_0	AUGUSTUS	exon	6819664	6820065	.	-	.	transcript_id "file_1_file_1_jg1216.t3"; gene_id "file_1_file_1_jg1216";
dsecASM438219v1_0	AUGUSTUS	intron	6820066	6820124	.	-	.	transcript_id "file_1_file_1_jg1216.t3"; gene_id "file_1_file_1_jg1216";
dsecASM438219v1_0	AUGUSTUS	CDS	6820125	6820337	1	-	0	transcript_id "file_1_file_1_jg1216.t3"; gene_id "file_1_file_1_jg1216";
dsecASM438219v1_0	AUGUSTUS	exon	6820125	6820337	.	-	.	transcript_id "file_1_file_1_jg1216.t3"; gene_id "file_1_file_1_jg1216";
dsecASM438219v1_0	AUGUSTUS	intron	6820338	6820399	.	-	.	transcript_id "file_1_file_1_jg1216.t3"; gene_id "file_1_file_1_jg1216";
dsecASM438219v1_0	AUGUSTUS	CDS	6820400	6821399	1	-	1	transcript_id "file_1_file_1_jg1216.t3"; gene_id "file_1_file_1_jg1216";
dsecASM438219v1_0	AUGUSTUS	exon	6820400	6821399	.	-	.	transcript_id "file_1_file_1_jg1216.t3"; gene_id "file_1_file_1_jg1216";
dsecASM438219v1_0	AUGUSTUS	intron	6821400	6821458	.	-	.	transcript_id "file_1_file_1_jg1216.t3"; gene_id "file_1_file_1_jg1216";
dsecASM438219v1_0	AUGUSTUS	CDS	6821459	6821652	1	-	0	transcript_id "file_1_file_1_jg1216.t3"; gene_id "file_1_file_1_jg1216";
dsecASM438219v1_0	AUGUSTUS	exon	6821459	6821652	.	-	.	transcript_id "file_1_file_1_jg1216.t3"; gene_id "file_1_file_1_jg1216";
dsecASM438219v1_0	AUGUSTUS	intron	6821653	6821721	.	-	.	transcript_id "file_1_file_1_jg1216.t3"; gene_id "file_1_file_1_jg1216";
dsecASM438219v1_0	AUGUSTUS	CDS	6821722	6821912	1	-	2	transcript_id "file_1_file_1_jg1216.t3"; gene_id "file_1_file_1_jg1216";
dsecASM438219v1_0	AUGUSTUS	exon	6821722	6821912	.	-	.	transcript_id "file_1_file_1_jg1216.t3"; gene_id "file_1_file_1_jg1216";
dsecASM438219v1_0	AUGUSTUS	intron	6821913	6822800	.	-	.	transcript_id "file_1_file_1_jg1216.t3"; gene_id "file_1_file_1_jg1216";
dsecASM438219v1_0	AUGUSTUS	CDS	6822801	6822871	1	-	1	transcript_id "file_1_file_1_jg1216.t3"; gene_id "file_1_file_1_jg1216";
dsecASM438219v1_0	AUGUSTUS	exon	6822801	6822871	.	-	.	transcript_id "file_1_file_1_jg1216.t3"; gene_id "file_1_file_1_jg1216";
dsecASM438219v1_0	AUGUSTUS	intron	6822872	6822926	.	-	.	transcript_id "file_1_file_1_jg1216.t3"; gene_id "file_1_file_1_jg1216";
dsecASM438219v1_0	AUGUSTUS	transcript	6814730	6823108	.	-	.	transcript_id "file_1_file_1_jg1216.t3"; gene_id "file_1_file_1_jg1216"
dsecASM438219v1_0	AUGUSTUS	CDS	6822927	6823108	1	-	0	transcript_id "file_1_file_1_jg1216.t3"; gene_id "file_1_file_1_jg1216";
dsecASM438219v1_0	AUGUSTUS	exon	6822927	6823108	.	-	.	transcript_id "file_1_file_1_jg1216.t3"; gene_id "file_1_file_1_jg1216";
dsecASM438219v1_0	AUGUSTUS	start_codon	6823106	6823108	.	-	0	transcript_id "file_1_file_1_jg1216.t3"; gene_id "file_1_file_1_jg1216";
dsecASM438219v1_0	AUGUSTUS	start_codon	15400858	15400860	.	+	0	transcript_id "file_1_file_1_jg2279.t2"; gene_id "file_1_file_1_jg2279";
dsecASM438219v1_0	AUGUSTUS	CDS	15400858	15401103	1	+	0	transcript_id "file_1_file_1_jg2279.t2"; gene_id "file_1_file_1_jg2279";
dsecASM438219v1_0	AUGUSTUS	exon	15400858	15401103	.	+	.	transcript_id "file_1_file_1_jg2279.t2"; gene_id "file_1_file_1_jg2279";
dsecASM438219v1_0	AUGUSTUS	intron	15401104	15401264	.	+	.	transcript_id "file_1_file_1_jg2279.t2"; gene_id "file_1_file_1_jg2279";
dsecASM438219v1_0	AUGUSTUS	CDS	15401265	15401690	1	+	0	transcript_id "file_1_file_1_jg2279.t2"; gene_id "file_1_file_1_jg2279";
dsecASM438219v1_0	AUGUSTUS	exon	15401265	15401690	.	+	.	transcript_id "file_1_file_1_jg2279.t2"; gene_id "file_1_file_1_jg2279";
dsecASM438219v1_0	AUGUSTUS	intron	15401691	15401754	.	+	.	transcript_id "file_1_file_1_jg2279.t2"; gene_id "file_1_file_1_jg2279";
dsecASM438219v1_0	AUGUSTUS	CDS	15401755	15402059	1	+	0	transcript_id "file_1_file_1_jg2279.t2"; gene_id "file_1_file_1_jg2279";
dsecASM438219v1_0	AUGUSTUS	exon	15401755	15402059	.	+	.	transcript_id "file_1_file_1_jg2279.t2"; gene_id "file_1_file_1_jg2279";
dsecASM438219v1_0	AUGUSTUS	intron	15402060	15402159	.	+	.	transcript_id "file_1_file_1_jg2279.t2"; gene_id "file_1_file_1_jg2279";
dsecASM438219v1_0	AUGUSTUS	transcript	15400858	15402196	.	+	.	transcript_id "file_1_file_1_jg2279.t2"; gene_id "file_1_file_1_jg2279"
dsecASM438219v1_0	AUGUSTUS	CDS	15402160	15402196	1	+	1	transcript_id "file_1_file_1_jg2279.t2"; gene_id "file_1_file_1_jg2279";
dsecASM438219v1_0	AUGUSTUS	exon	15402160	15402196	.	+	.	transcript_id "file_1_file_1_jg2279.t2"; gene_id "file_1_file_1_jg2279";
dsecASM438219v1_0	AUGUSTUS	stop_codon	15402194	15402196	.	+	0	transcript_id "file_1_file_1_jg2279.t2"; gene_id "file_1_file_1_jg2279";
dsecASM438219v1_1	GeneMark.hmm	stop_codon	10455536	10455538	.	-	0	gene_id "file_1_file_2_4109_g"; transcript_id "file_1_file_2_4109_t"; count "file_1_file_2_1_1";
dsecASM438219v1_1	GeneMark.hmm	CDS	10455536	10455676	.	-	0	gene_id "file_1_file_2_4109_g"; transcript_id "file_1_file_2_4109_t"; cds_type "file_1_file_2_Terminal"; count "file_1_file_2_2_2"; anchored "file_1_file_2_0_1";
dsecASM438219v1_1	GeneMark.hmm	exon	10455536	10455676	0	-	.	gene_id "file_1_file_2_4109_g"; transcript_id "file_1_file_2_4109_t"; cds_type "file_1_file_2_Terminal"; count "file_1_file_2_2_2"; anchored "file_1_file_2_0_1";
dsecASM438219v1_1	GeneMark.hmm	CDS	10456283	10456459	.	-	0	gene_id "file_1_file_2_4109_g"; transcript_id "file_1_file_2_4109_t"; cds_type "file_1_file_2_Initial"; count "file_1_file_2_1_2"; anchored "file_1_file_2_1_0";
dsecASM438219v1_1	GeneMark.hmm	exon	10456283	10456459	0	-	.	gene_id "file_1_file_2_4109_g"; transcript_id "file_1_file_2_4109_t"; cds_type "file_1_file_2_Initial"; count "file_1_file_2_1_2"; anchored "file_1_file_2_1_0";
dsecASM438219v1_1	GeneMark.hmm	start_codon	10456457	10456459	.	-	0	gene_id "file_1_file_2_4109_g"; transcript_id "file_1_file_2_4109_t"; count "file_1_file_2_1_1";
dsecASM438219v1_0	AUGUSTUS	start_codon	8784813	8784815	.	+	0	transcript_id "file_1_file_1_jg1486.t1"; gene_id "file_1_file_1_jg1486";
dsecASM438219v1_0	AUGUSTUS	CDS	8784813	8785252	1	+	0	transcript_id "file_1_file_1_jg1486.t1"; gene_id "file_1_file_1_jg1486";
dsecASM438219v1_0	AUGUSTUS	exon	8784813	8785252	.	+	.	transcript_id "file_1_file_1_jg1486.t1"; gene_id "file_1_file_1_jg1486";
dsecASM438219v1_0	AUGUSTUS	intron	8785253	8785322	.	+	.	transcript_id "file_1_file_1_jg1486.t1"; gene_id "file_1_file_1_jg1486";
dsecASM438219v1_0	AUGUSTUS	CDS	8785323	8785620	0.99	+	1	transcript_id "file_1_file_1_jg1486.t1"; gene_id "file_1_file_1_jg1486";
dsecASM438219v1_0	AUGUSTUS	exon	8785323	8785620	.	+	.	transcript_id "file_1_file_1_jg1486.t1"; gene_id "file_1_file_1_jg1486";
dsecASM438219v1_0	AUGUSTUS	intron	8785621	8786490	.	+	.	transcript_id "file_1_file_1_jg1486.t1"; gene_id "file_1_file_1_jg1486";
dsecASM438219v1_0	AUGUSTUS	transcript	8784813	8787744	.	+	.	transcript_id "file_1_file_1_jg1486.t1"; gene_id "file_1_file_1_jg1486"
dsecASM438219v1_0	AUGUSTUS	gene	8784813	8787744	.	+	.	jg1486
dsecASM438219v1_0	AUGUSTUS	CDS	8786491	8787744	1	+	0	transcript_id "file_1_file_1_jg1486.t1"; gene_id "file_1_file_1_jg1486";
dsecASM438219v1_0	AUGUSTUS	exon	8786491	8787744	.	+	.	transcript_id "file_1_file_1_jg1486.t1"; gene_id "file_1_file_1_jg1486";
dsecASM438219v1_0	AUGUSTUS	stop_codon	8787742	8787744	.	+	0	transcript_id "file_1_file_1_jg1486.t1"; gene_id "file_1_file_1_jg1486";
dsecASM438219v1_0	AUGUSTUS	start_codon	7991716	7991718	.	+	0	transcript_id "file_1_file_1_jg1357.t1"; gene_id "file_1_file_1_jg1357";
dsecASM438219v1_0	AUGUSTUS	CDS	7991716	7991754	1	+	0	transcript_id "file_1_file_1_jg1357.t1"; gene_id "file_1_file_1_jg1357";
dsecASM438219v1_0	AUGUSTUS	exon	7991716	7991754	.	+	.	transcript_id "file_1_file_1_jg1357.t1"; gene_id "file_1_file_1_jg1357";
dsecASM438219v1_0	AUGUSTUS	intron	7991755	7991810	.	+	.	transcript_id "file_1_file_1_jg1357.t1"; gene_id "file_1_file_1_jg1357";
dsecASM438219v1_0	AUGUSTUS	transcript	7991716	7992365	.	+	.	transcript_id "file_1_file_1_jg1357.t1"; gene_id "file_1_file_1_jg1357"
dsecASM438219v1_0	AUGUSTUS	gene	7991716	7992365	.	+	.	jg1357
dsecASM438219v1_0	AUGUSTUS	CDS	7991811	7992365	1	+	0	transcript_id "file_1_file_1_jg1357.t1"; gene_id "file_1_file_1_jg1357";
dsecASM438219v1_0	AUGUSTUS	exon	7991811	7992365	.	+	.	transcript_id "file_1_file_1_jg1357.t1"; gene_id "file_1_file_1_jg1357";
dsecASM438219v1_0	AUGUSTUS	stop_codon	7992363	7992365	.	+	0	transcript_id "file_1_file_1_jg1357.t1"; gene_id "file_1_file_1_jg1357";
dsecASM438219v1_1	AUGUSTUS	start_codon	2981656	2981658	.	+	0	transcript_id "file_1_file_1_jg12430.t1"; gene_id "file_1_file_1_jg12430";
dsecASM438219v1_1	AUGUSTUS	CDS	2981656	2981868	1	+	0	transcript_id "file_1_file_1_jg12430.t1"; gene_id "file_1_file_1_jg12430";
dsecASM438219v1_1	AUGUSTUS	exon	2981656	2981868	.	+	.	transcript_id "file_1_file_1_jg12430.t1"; gene_id "file_1_file_1_jg12430";
dsecASM438219v1_1	AUGUSTUS	intron	2981869	2982175	.	+	.	transcript_id "file_1_file_1_jg12430.t1"; gene_id "file_1_file_1_jg12430";
dsecASM438219v1_1	AUGUSTUS	transcript	2981656	2983285	.	+	.	transcript_id "file_1_file_1_jg12430.t1"; gene_id "file_1_file_1_jg12430"
dsecASM438219v1_1	AUGUSTUS	gene	2981656	2983285	.	+	.	jg12430
dsecASM438219v1_1	AUGUSTUS	CDS	2982176	2983285	1	+	0	transcript_id "file_1_file_1_jg12430.t1"; gene_id "file_1_file_1_jg12430";
dsecASM438219v1_1	AUGUSTUS	exon	2982176	2983285	.	+	.	transcript_id "file_1_file_1_jg12430.t1"; gene_id "file_1_file_1_jg12430";
dsecASM438219v1_1	AUGUSTUS	stop_codon	2983283	2983285	.	+	0	transcript_id "file_1_file_1_jg12430.t1"; gene_id "file_1_file_1_jg12430";
dsecASM438219v1_3	AUGUSTUS	start_codon	27292561	27292563	.	+	0	transcript_id "file_1_file_1_jg11885.t1"; gene_id "file_1_file_1_jg11885";
dsecASM438219v1_3	AUGUSTUS	CDS	27292561	27292594	1	+	0	transcript_id "file_1_file_1_jg11885.t1"; gene_id "file_1_file_1_jg11885";
dsecASM438219v1_3	AUGUSTUS	exon	27292561	27292594	.	+	.	transcript_id "file_1_file_1_jg11885.t1"; gene_id "file_1_file_1_jg11885";
dsecASM438219v1_3	AUGUSTUS	intron	27292595	27299308	.	+	.	transcript_id "file_1_file_1_jg11885.t1"; gene_id "file_1_file_1_jg11885";
dsecASM438219v1_3	AUGUSTUS	CDS	27299309	27299550	1	+	2	transcript_id "file_1_file_1_jg11885.t1"; gene_id "file_1_file_1_jg11885";
dsecASM438219v1_3	AUGUSTUS	exon	27299309	27299550	.	+	.	transcript_id "file_1_file_1_jg11885.t1"; gene_id "file_1_file_1_jg11885";
dsecASM438219v1_3	AUGUSTUS	intron	27299551	27299615	.	+	.	transcript_id "file_1_file_1_jg11885.t1"; gene_id "file_1_file_1_jg11885";
dsecASM438219v1_3	AUGUSTUS	transcript	27292561	27299768	.	+	.	transcript_id "file_1_file_1_jg11885.t1"; gene_id "file_1_file_1_jg11885"
dsecASM438219v1_3	AUGUSTUS	gene	27292561	27299768	.	+	.	jg11885
dsecASM438219v1_3	AUGUSTUS	CDS	27299616	27299768	1	+	0	transcript_id "file_1_file_1_jg11885.t1"; gene_id "file_1_file_1_jg11885";
dsecASM438219v1_3	AUGUSTUS	exon	27299616	27299768	.	+	.	transcript_id "file_1_file_1_jg11885.t1"; gene_id "file_1_file_1_jg11885";
dsecASM438219v1_3	AUGUSTUS	stop_codon	27299766	27299768	.	+	0	transcript_id "file_1_file_1_jg11885.t1"; gene_id "file_1_file_1_jg11885";
dsecASM438219v1_3	AUGUSTUS	stop_codon	22099306	22099308	.	-	0	transcript_id "file_1_file_1_jg11171.t1"; gene_id "file_1_file_1_jg11171";
dsecASM438219v1_3	AUGUSTUS	CDS	22099306	22099382	0.5	-	2	transcript_id "file_1_file_1_jg11171.t1"; gene_id "file_1_file_1_jg11171";
dsecASM438219v1_3	AUGUSTUS	exon	22099306	22099382	.	-	.	transcript_id "file_1_file_1_jg11171.t1"; gene_id "file_1_file_1_jg11171";
dsecASM438219v1_3	AUGUSTUS	intron	22099383	22100652	.	-	.	transcript_id "file_1_file_1_jg11171.t1"; gene_id "file_1_file_1_jg11171";
dsecASM438219v1_3	AUGUSTUS	transcript	22099306	22100914	.	-	.	transcript_id "file_1_file_1_jg11171.t1"; gene_id "file_1_file_1_jg11171"
dsecASM438219v1_3	AUGUSTUS	gene	22099306	22100914	.	-	.	jg11171
dsecASM438219v1_3	AUGUSTUS	CDS	22100653	22100914	0.25	-	0	transcript_id "file_1_file_1_jg11171.t1"; gene_id "file_1_file_1_jg11171";
dsecASM438219v1_3	AUGUSTUS	exon	22100653	22100914	.	-	.	transcript_id "file_1_file_1_jg11171.t1"; gene_id "file_1_file_1_jg11171";
dsecASM438219v1_3	AUGUSTUS	start_codon	22100912	22100914	.	-	0	transcript_id "file_1_file_1_jg11171.t1"; gene_id "file_1_file_1_jg11171";
dsecASM438219v1_2	AUGUSTUS	start_codon	20930347	20930349	.	+	0	transcript_id "file_1_file_1_jg8360.t1"; gene_id "file_1_file_1_jg8360";
dsecASM438219v1_2	AUGUSTUS	CDS	20930347	20930494	0.76	+	0	transcript_id "file_1_file_1_jg8360.t1"; gene_id "file_1_file_1_jg8360";
dsecASM438219v1_2	AUGUSTUS	exon	20930347	20930494	.	+	.	transcript_id "file_1_file_1_jg8360.t1"; gene_id "file_1_file_1_jg8360";
dsecASM438219v1_2	AUGUSTUS	intron	20930495	20931326	.	+	.	transcript_id "file_1_file_1_jg8360.t1"; gene_id "file_1_file_1_jg8360";
dsecASM438219v1_2	AUGUSTUS	transcript	20930347	20931460	.	+	.	transcript_id "file_1_file_1_jg8360.t1"; gene_id "file_1_file_1_jg8360"
dsecASM438219v1_2	AUGUSTUS	gene	20930347	20931460	.	+	.	jg8360
dsecASM438219v1_2	AUGUSTUS	CDS	20931327	20931460	0.85	+	2	transcript_id "file_1_file_1_jg8360.t1"; gene_id "file_1_file_1_jg8360";
dsecASM438219v1_2	AUGUSTUS	exon	20931327	20931460	.	+	.	transcript_id "file_1_file_1_jg8360.t1"; gene_id "file_1_file_1_jg8360";
dsecASM438219v1_2	AUGUSTUS	stop_codon	20931458	20931460	.	+	0	transcript_id "file_1_file_1_jg8360.t1"; gene_id "file_1_file_1_jg8360";
dsecASM438219v1_3	AUGUSTUS	stop_codon	23789704	23789706	.	-	0	transcript_id "file_1_file_1_jg11474.t1"; gene_id "file_1_file_1_jg11474";
dsecASM438219v1_3	AUGUSTUS	CDS	23789704	23790173	1	-	2	transcript_id "file_1_file_1_jg11474.t1"; gene_id "file_1_file_1_jg11474";
dsecASM438219v1_3	AUGUSTUS	exon	23789704	23790173	.	-	.	transcript_id "file_1_file_1_jg11474.t1"; gene_id "file_1_file_1_jg11474";
dsecASM438219v1_3	AUGUSTUS	intron	23790174	23790234	.	-	.	transcript_id "file_1_file_1_jg11474.t1"; gene_id "file_1_file_1_jg11474";
dsecASM438219v1_3	AUGUSTUS	CDS	23790235	23790605	1	-	1	transcript_id "file_1_file_1_jg11474.t1"; gene_id "file_1_file_1_jg11474";
dsecASM438219v1_3	AUGUSTUS	exon	23790235	23790605	.	-	.	transcript_id "file_1_file_1_jg11474.t1"; gene_id "file_1_file_1_jg11474";
dsecASM438219v1_3	AUGUSTUS	intron	23790606	23790669	.	-	.	transcript_id "file_1_file_1_jg11474.t1"; gene_id "file_1_file_1_jg11474";
dsecASM438219v1_3	AUGUSTUS	transcript	23789704	23791154	.	-	.	transcript_id "file_1_file_1_jg11474.t1"; gene_id "file_1_file_1_jg11474"
dsecASM438219v1_3	AUGUSTUS	gene	23789704	23791154	.	-	.	jg11474
dsecASM438219v1_3	AUGUSTUS	CDS	23790670	23791154	1	-	0	transcript_id "file_1_file_1_jg11474.t1"; gene_id "file_1_file_1_jg11474";
dsecASM438219v1_3	AUGUSTUS	exon	23790670	23791154	.	-	.	transcript_id "file_1_file_1_jg11474.t1"; gene_id "file_1_file_1_jg11474";
dsecASM438219v1_3	AUGUSTUS	start_codon	23791152	23791154	.	-	0	transcript_id "file_1_file_1_jg11474.t1"; gene_id "file_1_file_1_jg11474";
dsecASM438219v1_3	AUGUSTUS	start_codon	2871399	2871401	.	+	0	transcript_id "file_1_file_1_jg8668.t1"; gene_id "file_1_file_1_jg8668";
dsecASM438219v1_3	AUGUSTUS	CDS	2871399	2871680	0.92	+	0	transcript_id "file_1_file_1_jg8668.t1"; gene_id "file_1_file_1_jg8668";
dsecASM438219v1_3	AUGUSTUS	exon	2871399	2871680	.	+	.	transcript_id "file_1_file_1_jg8668.t1"; gene_id "file_1_file_1_jg8668";
dsecASM438219v1_3	AUGUSTUS	transcript	2871399	2871680	.	+	.	transcript_id "file_1_file_1_jg8668.t1"; gene_id "file_1_file_1_jg8668"
dsecASM438219v1_3	AUGUSTUS	gene	2871399	2871680	.	+	.	jg8668
dsecASM438219v1_3	AUGUSTUS	stop_codon	2871678	2871680	.	+	0	transcript_id "file_1_file_1_jg8668.t1"; gene_id "file_1_file_1_jg8668";
dsecASM438219v1_1	AUGUSTUS	start_codon	10267225	10267227	.	+	0	transcript_id "file_1_file_1_jg13549.t1"; gene_id "file_1_file_1_jg13549";
dsecASM438219v1_1	AUGUSTUS	CDS	10267225	10267375	1	+	0	transcript_id "file_1_file_1_jg13549.t1"; gene_id "file_1_file_1_jg13549";
dsecASM438219v1_1	AUGUSTUS	exon	10267225	10267375	.	+	.	transcript_id "file_1_file_1_jg13549.t1"; gene_id "file_1_file_1_jg13549";
dsecASM438219v1_1	AUGUSTUS	intron	10267376	10268943	.	+	.	transcript_id "file_1_file_1_jg13549.t1"; gene_id "file_1_file_1_jg13549";
dsecASM438219v1_1	AUGUSTUS	CDS	10268944	10269176	1	+	2	transcript_id "file_1_file_1_jg13549.t1"; gene_id "file_1_file_1_jg13549";
dsecASM438219v1_1	AUGUSTUS	exon	10268944	10269176	.	+	.	transcript_id "file_1_file_1_jg13549.t1"; gene_id "file_1_file_1_jg13549";
dsecASM438219v1_1	AUGUSTUS	intron	10269177	10269237	.	+	.	transcript_id "file_1_file_1_jg13549.t1"; gene_id "file_1_file_1_jg13549";
dsecASM438219v1_1	AUGUSTUS	CDS	10269238	10269337	1	+	0	transcript_id "file_1_file_1_jg13549.t1"; gene_id "file_1_file_1_jg13549";
dsecASM438219v1_1	AUGUSTUS	exon	10269238	10269337	.	+	.	transcript_id "file_1_file_1_jg13549.t1"; gene_id "file_1_file_1_jg13549";
dsecASM438219v1_1	AUGUSTUS	intron	10269338	10269400	.	+	.	transcript_id "file_1_file_1_jg13549.t1"; gene_id "file_1_file_1_jg13549";
dsecASM438219v1_1	AUGUSTUS	transcript	10267225	10269462	.	+	.	transcript_id "file_1_file_1_jg13549.t1"; gene_id "file_1_file_1_jg13549"
dsecASM438219v1_1	AUGUSTUS	gene	10267225	10269462	.	+	.	jg13549
dsecASM438219v1_1	AUGUSTUS	CDS	10269401	10269462	1	+	2	transcript_id "file_1_file_1_jg13549.t1"; gene_id "file_1_file_1_jg13549";
dsecASM438219v1_1	AUGUSTUS	exon	10269401	10269462	.	+	.	transcript_id "file_1_file_1_jg13549.t1"; gene_id "file_1_file_1_jg13549";
dsecASM438219v1_1	AUGUSTUS	stop_codon	10269460	10269462	.	+	0	transcript_id "file_1_file_1_jg13549.t1"; gene_id "file_1_file_1_jg13549";
dsecASM438219v1_3	AUGUSTUS	start_codon	23476264	23476266	.	+	0	transcript_id "file_1_file_1_jg11414.t1"; gene_id "file_1_file_1_jg11414";
dsecASM438219v1_3	AUGUSTUS	CDS	23476264	23476367	1	+	0	transcript_id "file_1_file_1_jg11414.t1"; gene_id "file_1_file_1_jg11414";
dsecASM438219v1_3	AUGUSTUS	exon	23476264	23476367	.	+	.	transcript_id "file_1_file_1_jg11414.t1"; gene_id "file_1_file_1_jg11414";
dsecASM438219v1_3	AUGUSTUS	intron	23476368	23476424	.	+	.	transcript_id "file_1_file_1_jg11414.t1"; gene_id "file_1_file_1_jg11414";
dsecASM438219v1_3	AUGUSTUS	transcript	23476264	23478513	.	+	.	transcript_id "file_1_file_1_jg11414.t1"; gene_id "file_1_file_1_jg11414"
dsecASM438219v1_3	AUGUSTUS	gene	23476264	23478513	.	+	.	jg11414
dsecASM438219v1_3	AUGUSTUS	CDS	23476425	23478513	1	+	1	transcript_id "file_1_file_1_jg11414.t1"; gene_id "file_1_file_1_jg11414";
dsecASM438219v1_3	AUGUSTUS	exon	23476425	23478513	.	+	.	transcript_id "file_1_file_1_jg11414.t1"; gene_id "file_1_file_1_jg11414";
dsecASM438219v1_3	AUGUSTUS	stop_codon	23478511	23478513	.	+	0	transcript_id "file_1_file_1_jg11414.t1"; gene_id "file_1_file_1_jg11414";
dsecASM438219v1_5	AUGUSTUS	start_codon	7890762	7890764	.	+	0	transcript_id "file_1_file_1_jg3961.t1"; gene_id "file_1_file_1_jg3961";
dsecASM438219v1_5	AUGUSTUS	CDS	7890762	7891340	1	+	0	transcript_id "file_1_file_1_jg3961.t1"; gene_id "file_1_file_1_jg3961";
dsecASM438219v1_5	AUGUSTUS	exon	7890762	7891340	.	+	.	transcript_id "file_1_file_1_jg3961.t1"; gene_id "file_1_file_1_jg3961";
dsecASM438219v1_5	AUGUSTUS	intron	7891341	7891408	.	+	.	transcript_id "file_1_file_1_jg3961.t1"; gene_id "file_1_file_1_jg3961";
dsecASM438219v1_5	AUGUSTUS	transcript	7890762	7892161	.	+	.	transcript_id "file_1_file_1_jg3961.t1"; gene_id "file_1_file_1_jg3961"
dsecASM438219v1_5	AUGUSTUS	gene	7890762	7892161	.	+	.	jg3961
dsecASM438219v1_5	AUGUSTUS	CDS	7891409	7892161	1	+	0	transcript_id "file_1_file_1_jg3961.t1"; gene_id "file_1_file_1_jg3961";
dsecASM438219v1_5	AUGUSTUS	exon	7891409	7892161	.	+	.	transcript_id "file_1_file_1_jg3961.t1"; gene_id "file_1_file_1_jg3961";
dsecASM438219v1_5	AUGUSTUS	stop_codon	7892159	7892161	.	+	0	transcript_id "file_1_file_1_jg3961.t1"; gene_id "file_1_file_1_jg3961";
dsecASM438219v1_1	AUGUSTUS	start_codon	16667299	16667301	.	+	0	transcript_id "file_1_file_1_jg14434.t1"; gene_id "file_1_file_1_jg14434";
dsecASM438219v1_1	AUGUSTUS	CDS	16667299	16667400	1	+	0	transcript_id "file_1_file_1_jg14434.t1"; gene_id "file_1_file_1_jg14434";
dsecASM438219v1_1	AUGUSTUS	exon	16667299	16667400	.	+	.	transcript_id "file_1_file_1_jg14434.t1"; gene_id "file_1_file_1_jg14434";
dsecASM438219v1_1	AUGUSTUS	intron	16667401	16667463	.	+	.	transcript_id "file_1_file_1_jg14434.t1"; gene_id "file_1_file_1_jg14434";
dsecASM438219v1_1	AUGUSTUS	CDS	16667464	16667658	1	+	0	transcript_id "file_1_file_1_jg14434.t1"; gene_id "file_1_file_1_jg14434";
dsecASM438219v1_1	AUGUSTUS	exon	16667464	16667658	.	+	.	transcript_id "file_1_file_1_jg14434.t1"; gene_id "file_1_file_1_jg14434";
dsecASM438219v1_1	AUGUSTUS	intron	16667659	16667718	.	+	.	transcript_id "file_1_file_1_jg14434.t1"; gene_id "file_1_file_1_jg14434";
dsecASM438219v1_1	AUGUSTUS	CDS	16667719	16667858	1	+	0	transcript_id "file_1_file_1_jg14434.t1"; gene_id "file_1_file_1_jg14434";
dsecASM438219v1_1	AUGUSTUS	exon	16667719	16667858	.	+	.	transcript_id "file_1_file_1_jg14434.t1"; gene_id "file_1_file_1_jg14434";
dsecASM438219v1_1	AUGUSTUS	intron	16667859	16667908	.	+	.	transcript_id "file_1_file_1_jg14434.t1"; gene_id "file_1_file_1_jg14434";
dsecASM438219v1_1	AUGUSTUS	CDS	16667909	16668760	0.99	+	1	transcript_id "file_1_file_1_jg14434.t1"; gene_id "file_1_file_1_jg14434";
dsecASM438219v1_1	AUGUSTUS	exon	16667909	16668760	.	+	.	transcript_id "file_1_file_1_jg14434.t1"; gene_id "file_1_file_1_jg14434";
dsecASM438219v1_1	AUGUSTUS	intron	16668761	16668862	.	+	.	transcript_id "file_1_file_1_jg14434.t1"; gene_id "file_1_file_1_jg14434";
dsecASM438219v1_1	AUGUSTUS	CDS	16668863	16669223	0.69	+	1	transcript_id "file_1_file_1_jg14434.t1"; gene_id "file_1_file_1_jg14434";
dsecASM438219v1_1	AUGUSTUS	exon	16668863	16669223	.	+	.	transcript_id "file_1_file_1_jg14434.t1"; gene_id "file_1_file_1_jg14434";
dsecASM438219v1_1	AUGUSTUS	intron	16669224	16669832	.	+	.	transcript_id "file_1_file_1_jg14434.t1"; gene_id "file_1_file_1_jg14434";
dsecASM438219v1_1	AUGUSTUS	transcript	16667299	16671863	.	+	.	transcript_id "file_1_file_1_jg14434.t1"; gene_id "file_1_file_1_jg14434"
dsecASM438219v1_1	AUGUSTUS	gene	16667299	16671863	.	+	.	jg14434
dsecASM438219v1_1	AUGUSTUS	CDS	16669833	16671863	0.63	+	0	transcript_id "file_1_file_1_jg14434.t1"; gene_id "file_1_file_1_jg14434";
dsecASM438219v1_1	AUGUSTUS	exon	16669833	16671863	.	+	.	transcript_id "file_1_file_1_jg14434.t1"; gene_id "file_1_file_1_jg14434";
dsecASM438219v1_1	AUGUSTUS	stop_codon	16671861	16671863	.	+	0	transcript_id "file_1_file_1_jg14434.t1"; gene_id "file_1_file_1_jg14434";
dsecASM438219v1_1	GeneMark.hmm	start_codon	20038932	20038934	.	+	0	gene_id "file_1_file_2_5579_g"; transcript_id "file_1_file_2_5579_t"; count "file_1_file_2_1_1";
dsecASM438219v1_1	GeneMark.hmm	CDS	20038932	20038980	.	+	0	gene_id "file_1_file_2_5579_g"; transcript_id "file_1_file_2_5579_t"; evidence "file_1_file_2_1_1"; cds_type "file_1_file_2_Initial"; count "file_1_file_2_1_4"; anchored "file_1_file_2_1_1";
dsecASM438219v1_1	GeneMark.hmm	exon	20038932	20038980	0	+	.	gene_id "file_1_file_2_5579_g"; transcript_id "file_1_file_2_5579_t"; evidence "file_1_file_2_1_1"; cds_type "file_1_file_2_Initial"; count "file_1_file_2_1_4"; anchored "file_1_file_2_1_1";
dsecASM438219v1_1	GeneMark.hmm	CDS	20039034	20039095	.	+	2	gene_id "file_1_file_2_5579_g"; transcript_id "file_1_file_2_5579_t"; evidence "file_1_file_2_1_1"; cds_type "file_1_file_2_Internal"; count "file_1_file_2_2_4"; anchored "file_1_file_2_1_1";
dsecASM438219v1_1	GeneMark.hmm	exon	20039034	20039095	0	+	.	gene_id "file_1_file_2_5579_g"; transcript_id "file_1_file_2_5579_t"; evidence "file_1_file_2_1_1"; cds_type "file_1_file_2_Internal"; count "file_1_file_2_2_4"; anchored "file_1_file_2_1_1";
dsecASM438219v1_1	GeneMark.hmm	CDS	20039162	20039361	.	+	0	gene_id "file_1_file_2_5579_g"; transcript_id "file_1_file_2_5579_t"; evidence "file_1_file_2_1_1"; cds_type "file_1_file_2_Internal"; count "file_1_file_2_3_4"; anchored "file_1_file_2_1_1";
dsecASM438219v1_1	GeneMark.hmm	exon	20039162	20039361	0	+	.	gene_id "file_1_file_2_5579_g"; transcript_id "file_1_file_2_5579_t"; evidence "file_1_file_2_1_1"; cds_type "file_1_file_2_Internal"; count "file_1_file_2_3_4"; anchored "file_1_file_2_1_1";
dsecASM438219v1_1	GeneMark.hmm	CDS	20039421	20040951	.	+	1	gene_id "file_1_file_2_5579_g"; transcript_id "file_1_file_2_5579_t"; evidence "file_1_file_2_1_1"; cds_type "file_1_file_2_Terminal"; count "file_1_file_2_4_4"; anchored "file_1_file_2_1_1";
dsecASM438219v1_1	GeneMark.hmm	exon	20039421	20040951	0	+	.	gene_id "file_1_file_2_5579_g"; transcript_id "file_1_file_2_5579_t"; evidence "file_1_file_2_1_1"; cds_type "file_1_file_2_Terminal"; count "file_1_file_2_4_4"; anchored "file_1_file_2_1_1";
dsecASM438219v1_1	GeneMark.hmm	stop_codon	20040949	20040951	.	+	0	gene_id "file_1_file_2_5579_g"; transcript_id "file_1_file_2_5579_t"; count "file_1_file_2_1_1";
dsecASM438219v1_1	AUGUSTUS	start_codon	19352683	19352685	.	+	0	transcript_id "file_1_file_1_jg14861.t1"; gene_id "file_1_file_1_jg14861";
dsecASM438219v1_1	AUGUSTUS	CDS	19352683	19353504	0.86	+	0	transcript_id "file_1_file_1_jg14861.t1"; gene_id "file_1_file_1_jg14861";
dsecASM438219v1_1	AUGUSTUS	exon	19352683	19353504	.	+	.	transcript_id "file_1_file_1_jg14861.t1"; gene_id "file_1_file_1_jg14861";
dsecASM438219v1_1	AUGUSTUS	transcript	19352683	19353504	.	+	.	transcript_id "file_1_file_1_jg14861.t1"; gene_id "file_1_file_1_jg14861"
dsecASM438219v1_1	AUGUSTUS	gene	19352683	19353504	.	+	.	jg14861
dsecASM438219v1_1	AUGUSTUS	stop_codon	19353502	19353504	.	+	0	transcript_id "file_1_file_1_jg14861.t1"; gene_id "file_1_file_1_jg14861";
dsecASM438219v1_1	AUGUSTUS	stop_codon	14237931	14237933	.	-	0	transcript_id "file_1_file_1_jg14138.t2"; gene_id "file_1_file_1_jg14138";
dsecASM438219v1_1	AUGUSTUS	CDS	14237931	14238082	1	-	2	transcript_id "file_1_file_1_jg14138.t2"; gene_id "file_1_file_1_jg14138";
dsecASM438219v1_1	AUGUSTUS	exon	14237931	14238082	.	-	.	transcript_id "file_1_file_1_jg14138.t2"; gene_id "file_1_file_1_jg14138";
dsecASM438219v1_1	AUGUSTUS	intron	14238083	14238144	.	-	.	transcript_id "file_1_file_1_jg14138.t2"; gene_id "file_1_file_1_jg14138";
dsecASM438219v1_1	AUGUSTUS	CDS	14238145	14238220	1	-	0	transcript_id "file_1_file_1_jg14138.t2"; gene_id "file_1_file_1_jg14138";
dsecASM438219v1_1	AUGUSTUS	exon	14238145	14238220	.	-	.	transcript_id "file_1_file_1_jg14138.t2"; gene_id "file_1_file_1_jg14138";
dsecASM438219v1_1	AUGUSTUS	intron	14238221	14238312	.	-	.	transcript_id "file_1_file_1_jg14138.t2"; gene_id "file_1_file_1_jg14138";
dsecASM438219v1_1	AUGUSTUS	CDS	14238313	14238366	1	-	0	transcript_id "file_1_file_1_jg14138.t2"; gene_id "file_1_file_1_jg14138";
dsecASM438219v1_1	AUGUSTUS	exon	14238313	14238366	.	-	.	transcript_id "file_1_file_1_jg14138.t2"; gene_id "file_1_file_1_jg14138";
dsecASM438219v1_1	AUGUSTUS	intron	14238367	14238458	.	-	.	transcript_id "file_1_file_1_jg14138.t2"; gene_id "file_1_file_1_jg14138";
dsecASM438219v1_1	AUGUSTUS	CDS	14238459	14238564	1	-	1	transcript_id "file_1_file_1_jg14138.t2"; gene_id "file_1_file_1_jg14138";
dsecASM438219v1_1	AUGUSTUS	exon	14238459	14238564	.	-	.	transcript_id "file_1_file_1_jg14138.t2"; gene_id "file_1_file_1_jg14138";
dsecASM438219v1_1	AUGUSTUS	intron	14238565	14238636	.	-	.	transcript_id "file_1_file_1_jg14138.t2"; gene_id "file_1_file_1_jg14138";
dsecASM438219v1_1	AUGUSTUS	CDS	14238637	14238911	1	-	0	transcript_id "file_1_file_1_jg14138.t2"; gene_id "file_1_file_1_jg14138";
dsecASM438219v1_1	AUGUSTUS	exon	14238637	14238911	.	-	.	transcript_id "file_1_file_1_jg14138.t2"; gene_id "file_1_file_1_jg14138";
dsecASM438219v1_1	AUGUSTUS	intron	14238912	14238970	.	-	.	transcript_id "file_1_file_1_jg14138.t2"; gene_id "file_1_file_1_jg14138";
dsecASM438219v1_1	AUGUSTUS	CDS	14238971	14240118	1	-	2	transcript_id "file_1_file_1_jg14138.t2"; gene_id "file_1_file_1_jg14138";
dsecASM438219v1_1	AUGUSTUS	exon	14238971	14240118	.	-	.	transcript_id "file_1_file_1_jg14138.t2"; gene_id "file_1_file_1_jg14138";
dsecASM438219v1_1	AUGUSTUS	intron	14240119	14240189	.	-	.	transcript_id "file_1_file_1_jg14138.t2"; gene_id "file_1_file_1_jg14138";
dsecASM438219v1_1	AUGUSTUS	CDS	14240190	14240298	1	-	0	transcript_id "file_1_file_1_jg14138.t2"; gene_id "file_1_file_1_jg14138";
dsecASM438219v1_1	AUGUSTUS	exon	14240190	14240298	.	-	.	transcript_id "file_1_file_1_jg14138.t2"; gene_id "file_1_file_1_jg14138";
dsecASM438219v1_1	AUGUSTUS	intron	14240299	14241096	.	-	.	transcript_id "file_1_file_1_jg14138.t2"; gene_id "file_1_file_1_jg14138";
dsecASM438219v1_1	AUGUSTUS	transcript	14237931	14241306	.	-	.	transcript_id "file_1_file_1_jg14138.t2"; gene_id "file_1_file_1_jg14138"
dsecASM438219v1_1	AUGUSTUS	CDS	14241097	14241306	1	-	0	transcript_id "file_1_file_1_jg14138.t2"; gene_id "file_1_file_1_jg14138";
dsecASM438219v1_1	AUGUSTUS	exon	14241097	14241306	.	-	.	transcript_id "file_1_file_1_jg14138.t2"; gene_id "file_1_file_1_jg14138";
dsecASM438219v1_1	AUGUSTUS	start_codon	14241304	14241306	.	-	0	transcript_id "file_1_file_1_jg14138.t2"; gene_id "file_1_file_1_jg14138";
dsecASM438219v1_1	AUGUSTUS	start_codon	5201074	5201076	.	+	0	transcript_id "file_1_file_1_jg12801.t1"; gene_id "file_1_file_1_jg12801";
dsecASM438219v1_1	AUGUSTUS	CDS	5201074	5201131	1	+	0	transcript_id "file_1_file_1_jg12801.t1"; gene_id "file_1_file_1_jg12801";
dsecASM438219v1_1	AUGUSTUS	exon	5201074	5201131	.	+	.	transcript_id "file_1_file_1_jg12801.t1"; gene_id "file_1_file_1_jg12801";
dsecASM438219v1_1	AUGUSTUS	intron	5201132	5201203	.	+	.	transcript_id "file_1_file_1_jg12801.t1"; gene_id "file_1_file_1_jg12801";
dsecASM438219v1_1	AUGUSTUS	CDS	5201204	5201506	1	+	2	transcript_id "file_1_file_1_jg12801.t1"; gene_id "file_1_file_1_jg12801";
dsecASM438219v1_1	AUGUSTUS	exon	5201204	5201506	.	+	.	transcript_id "file_1_file_1_jg12801.t1"; gene_id "file_1_file_1_jg12801";
dsecASM438219v1_1	AUGUSTUS	intron	5201507	5202756	.	+	.	transcript_id "file_1_file_1_jg12801.t1"; gene_id "file_1_file_1_jg12801";
dsecASM438219v1_1	AUGUSTUS	CDS	5202757	5202874	1	+	2	transcript_id "file_1_file_1_jg12801.t1"; gene_id "file_1_file_1_jg12801";
dsecASM438219v1_1	AUGUSTUS	exon	5202757	5202874	.	+	.	transcript_id "file_1_file_1_jg12801.t1"; gene_id "file_1_file_1_jg12801";
dsecASM438219v1_1	AUGUSTUS	intron	5202875	5203727	.	+	.	transcript_id "file_1_file_1_jg12801.t1"; gene_id "file_1_file_1_jg12801";
dsecASM438219v1_1	AUGUSTUS	CDS	5203728	5203873	1	+	1	transcript_id "file_1_file_1_jg12801.t1"; gene_id "file_1_file_1_jg12801";
dsecASM438219v1_1	AUGUSTUS	exon	5203728	5203873	.	+	.	transcript_id "file_1_file_1_jg12801.t1"; gene_id "file_1_file_1_jg12801";
dsecASM438219v1_1	AUGUSTUS	intron	5203874	5207088	.	+	.	transcript_id "file_1_file_1_jg12801.t1"; gene_id "file_1_file_1_jg12801";
dsecASM438219v1_1	AUGUSTUS	CDS	5207089	5207316	1	+	2	transcript_id "file_1_file_1_jg12801.t1"; gene_id "file_1_file_1_jg12801";
dsecASM438219v1_1	AUGUSTUS	exon	5207089	5207316	.	+	.	transcript_id "file_1_file_1_jg12801.t1"; gene_id "file_1_file_1_jg12801";
dsecASM438219v1_1	AUGUSTUS	intron	5207317	5207380	.	+	.	transcript_id "file_1_file_1_jg12801.t1"; gene_id "file_1_file_1_jg12801";
dsecASM438219v1_1	AUGUSTUS	CDS	5207381	5207614	1	+	2	transcript_id "file_1_file_1_jg12801.t1"; gene_id "file_1_file_1_jg12801";
dsecASM438219v1_1	AUGUSTUS	exon	5207381	5207614	.	+	.	transcript_id "file_1_file_1_jg12801.t1"; gene_id "file_1_file_1_jg12801";
dsecASM438219v1_1	AUGUSTUS	intron	5207615	5207669	.	+	.	transcript_id "file_1_file_1_jg12801.t1"; gene_id "file_1_file_1_jg12801";
dsecASM438219v1_1	AUGUSTUS	CDS	5207670	5208193	1	+	2	transcript_id "file_1_file_1_jg12801.t1"; gene_id "file_1_file_1_jg12801";
dsecASM438219v1_1	AUGUSTUS	exon	5207670	5208193	.	+	.	transcript_id "file_1_file_1_jg12801.t1"; gene_id "file_1_file_1_jg12801";
dsecASM438219v1_1	AUGUSTUS	intron	5208194	5208260	.	+	.	transcript_id "file_1_file_1_jg12801.t1"; gene_id "file_1_file_1_jg12801";
dsecASM438219v1_1	AUGUSTUS	transcript	5201074	5208443	.	+	.	transcript_id "file_1_file_1_jg12801.t1"; gene_id "file_1_file_1_jg12801"
dsecASM438219v1_1	AUGUSTUS	gene	5201074	5208443	.	+	.	jg12801
dsecASM438219v1_1	AUGUSTUS	CDS	5208261	5208443	1	+	0	transcript_id "file_1_file_1_jg12801.t1"; gene_id "file_1_file_1_jg12801";
dsecASM438219v1_1	AUGUSTUS	exon	5208261	5208443	.	+	.	transcript_id "file_1_file_1_jg12801.t1"; gene_id "file_1_file_1_jg12801";
dsecASM438219v1_1	AUGUSTUS	stop_codon	5208441	5208443	.	+	0	transcript_id "file_1_file_1_jg12801.t1"; gene_id "file_1_file_1_jg12801";
dsecASM438219v1_0	AUGUSTUS	stop_codon	2525374	2525376	.	-	0	transcript_id "file_1_file_1_jg644.t1"; gene_id "file_1_file_1_jg644";
dsecASM438219v1_0	AUGUSTUS	CDS	2525374	2525534	1	-	2	transcript_id "file_1_file_1_jg644.t1"; gene_id "file_1_file_1_jg644";
dsecASM438219v1_0	AUGUSTUS	exon	2525374	2525534	.	-	.	transcript_id "file_1_file_1_jg644.t1"; gene_id "file_1_file_1_jg644";
dsecASM438219v1_0	AUGUSTUS	intron	2525535	2525595	.	-	.	transcript_id "file_1_file_1_jg644.t1"; gene_id "file_1_file_1_jg644";
dsecASM438219v1_0	AUGUSTUS	CDS	2525596	2525859	1	-	2	transcript_id "file_1_file_1_jg644.t1"; gene_id "file_1_file_1_jg644";
dsecASM438219v1_0	AUGUSTUS	exon	2525596	2525859	.	-	.	transcript_id "file_1_file_1_jg644.t1"; gene_id "file_1_file_1_jg644";
dsecASM438219v1_0	AUGUSTUS	intron	2525860	2525917	.	-	.	transcript_id "file_1_file_1_jg644.t1"; gene_id "file_1_file_1_jg644";
dsecASM438219v1_0	AUGUSTUS	CDS	2525918	2526041	1	-	0	transcript_id "file_1_file_1_jg644.t1"; gene_id "file_1_file_1_jg644";
dsecASM438219v1_0	AUGUSTUS	exon	2525918	2526041	.	-	.	transcript_id "file_1_file_1_jg644.t1"; gene_id "file_1_file_1_jg644";
dsecASM438219v1_0	AUGUSTUS	intron	2526042	2526113	.	-	.	transcript_id "file_1_file_1_jg644.t1"; gene_id "file_1_file_1_jg644";
dsecASM438219v1_0	AUGUSTUS	CDS	2526114	2526533	1	-	0	transcript_id "file_1_file_1_jg644.t1"; gene_id "file_1_file_1_jg644";
dsecASM438219v1_0	AUGUSTUS	exon	2526114	2526533	.	-	.	transcript_id "file_1_file_1_jg644.t1"; gene_id "file_1_file_1_jg644";
dsecASM438219v1_0	AUGUSTUS	intron	2526534	2526584	.	-	.	transcript_id "file_1_file_1_jg644.t1"; gene_id "file_1_file_1_jg644";
dsecASM438219v1_0	AUGUSTUS	CDS	2526585	2526936	1	-	1	transcript_id "file_1_file_1_jg644.t1"; gene_id "file_1_file_1_jg644";
dsecASM438219v1_0	AUGUSTUS	exon	2526585	2526936	.	-	.	transcript_id "file_1_file_1_jg644.t1"; gene_id "file_1_file_1_jg644";
dsecASM438219v1_0	AUGUSTUS	intron	2526937	2526993	.	-	.	transcript_id "file_1_file_1_jg644.t1"; gene_id "file_1_file_1_jg644";
dsecASM438219v1_0	AUGUSTUS	transcript	2525374	2527193	.	-	.	transcript_id "file_1_file_1_jg644.t1"; gene_id "file_1_file_1_jg644"
dsecASM438219v1_0	AUGUSTUS	gene	2525374	2527193	.	-	.	jg644
dsecASM438219v1_0	AUGUSTUS	CDS	2526994	2527193	1	-	0	transcript_id "file_1_file_1_jg644.t1"; gene_id "file_1_file_1_jg644";
dsecASM438219v1_0	AUGUSTUS	exon	2526994	2527193	.	-	.	transcript_id "file_1_file_1_jg644.t1"; gene_id "file_1_file_1_jg644";
dsecASM438219v1_0	AUGUSTUS	start_codon	2527191	2527193	.	-	0	transcript_id "file_1_file_1_jg644.t1"; gene_id "file_1_file_1_jg644";
dsecASM438219v1_1	AUGUSTUS	stop_codon	9295931	9295933	.	-	0	transcript_id "file_1_file_1_jg13408.t1"; gene_id "file_1_file_1_jg13408";
dsecASM438219v1_1	AUGUSTUS	CDS	9295931	9296311	1	-	0	transcript_id "file_1_file_1_jg13408.t1"; gene_id "file_1_file_1_jg13408";
dsecASM438219v1_1	AUGUSTUS	exon	9295931	9296311	.	-	.	transcript_id "file_1_file_1_jg13408.t1"; gene_id "file_1_file_1_jg13408";
dsecASM438219v1_1	AUGUSTUS	transcript	9295931	9296311	.	-	.	transcript_id "file_1_file_1_jg13408.t1"; gene_id "file_1_file_1_jg13408"
dsecASM438219v1_1	AUGUSTUS	gene	9295931	9296311	.	-	.	jg13408
dsecASM438219v1_1	AUGUSTUS	start_codon	9296309	9296311	.	-	0	transcript_id "file_1_file_1_jg13408.t1"; gene_id "file_1_file_1_jg13408";
dsecASM438219v1_3	GeneMark.hmm	stop_codon	7820841	7820843	.	-	0	gene_id "file_1_file_2_9875_g"; transcript_id "file_1_file_2_9875_t"; count "file_1_file_2_1_1";
dsecASM438219v1_3	GeneMark.hmm	CDS	7820841	7820848	.	-	2	gene_id "file_1_file_2_9875_g"; transcript_id "file_1_file_2_9875_t"; evidence "file_1_file_2_0_1"; cds_type "file_1_file_2_Terminal"; count "file_1_file_2_6_6"; anchored "file_1_file_2_0_1";
dsecASM438219v1_3	GeneMark.hmm	exon	7820841	7820848	0	-	.	gene_id "file_1_file_2_9875_g"; transcript_id "file_1_file_2_9875_t"; evidence "file_1_file_2_0_1"; cds_type "file_1_file_2_Terminal"; count "file_1_file_2_6_6"; anchored "file_1_file_2_0_1";
dsecASM438219v1_3	GeneMark.hmm	CDS	7822097	7822232	.	-	0	gene_id "file_1_file_2_9875_g"; transcript_id "file_1_file_2_9875_t"; evidence "file_1_file_2_1_1"; cds_type "file_1_file_2_Internal"; count "file_1_file_2_5_6"; anchored "file_1_file_2_1_1";
dsecASM438219v1_3	GeneMark.hmm	exon	7822097	7822232	0	-	.	gene_id "file_1_file_2_9875_g"; transcript_id "file_1_file_2_9875_t"; evidence "file_1_file_2_1_1"; cds_type "file_1_file_2_Internal"; count "file_1_file_2_5_6"; anchored "file_1_file_2_1_1";
dsecASM438219v1_3	GeneMark.hmm	CDS	7823386	7823627	.	-	2	gene_id "file_1_file_2_9875_g"; transcript_id "file_1_file_2_9875_t"; evidence "file_1_file_2_1_1"; cds_type "file_1_file_2_Internal"; count "file_1_file_2_4_6"; anchored "file_1_file_2_1_1";
dsecASM438219v1_3	GeneMark.hmm	exon	7823386	7823627	0	-	.	gene_id "file_1_file_2_9875_g"; transcript_id "file_1_file_2_9875_t"; evidence "file_1_file_2_1_1"; cds_type "file_1_file_2_Internal"; count "file_1_file_2_4_6"; anchored "file_1_file_2_1_1";
dsecASM438219v1_3	GeneMark.hmm	CDS	7823695	7824007	.	-	0	gene_id "file_1_file_2_9875_g"; transcript_id "file_1_file_2_9875_t"; evidence "file_1_file_2_1_1"; cds_type "file_1_file_2_Internal"; count "file_1_file_2_3_6"; anchored "file_1_file_2_1_1";
dsecASM438219v1_3	GeneMark.hmm	exon	7823695	7824007	0	-	.	gene_id "file_1_file_2_9875_g"; transcript_id "file_1_file_2_9875_t"; evidence "file_1_file_2_1_1"; cds_type "file_1_file_2_Internal"; count "file_1_file_2_3_6"; anchored "file_1_file_2_1_1";
dsecASM438219v1_3	GeneMark.hmm	CDS	7824080	7824198	.	-	2	gene_id "file_1_file_2_9875_g"; transcript_id "file_1_file_2_9875_t"; evidence "file_1_file_2_1_1"; cds_type "file_1_file_2_Internal"; count "file_1_file_2_2_6"; anchored "file_1_file_2_1_1";
dsecASM438219v1_3	GeneMark.hmm	exon	7824080	7824198	0	-	.	gene_id "file_1_file_2_9875_g"; transcript_id "file_1_file_2_9875_t"; evidence "file_1_file_2_1_1"; cds_type "file_1_file_2_Internal"; count "file_1_file_2_2_6"; anchored "file_1_file_2_1_1";
dsecASM438219v1_3	GeneMark.hmm	CDS	7825581	7825704	.	-	0	gene_id "file_1_file_2_9875_g"; transcript_id "file_1_file_2_9875_t"; evidence "file_1_file_2_1_0"; cds_type "file_1_file_2_Initial"; count "file_1_file_2_1_6"; anchored "file_1_file_2_1_1";
dsecASM438219v1_3	GeneMark.hmm	exon	7825581	7825704	0	-	.	gene_id "file_1_file_2_9875_g"; transcript_id "file_1_file_2_9875_t"; evidence "file_1_file_2_1_0"; cds_type "file_1_file_2_Initial"; count "file_1_file_2_1_6"; anchored "file_1_file_2_1_1";
dsecASM438219v1_3	GeneMark.hmm	start_codon	7825702	7825704	.	-	0	gene_id "file_1_file_2_9875_g"; transcript_id "file_1_file_2_9875_t"; count "file_1_file_2_1_1";
dsecASM438219v1_2	AUGUSTUS	stop_codon	21530401	21530403	.	-	0	transcript_id "file_1_file_1_jg8450.t1"; gene_id "file_1_file_1_jg8450";
dsecASM438219v1_2	AUGUSTUS	CDS	21530401	21530473	1	-	1	transcript_id "file_1_file_1_jg8450.t1"; gene_id "file_1_file_1_jg8450";
dsecASM438219v1_2	AUGUSTUS	exon	21530401	21530473	.	-	.	transcript_id "file_1_file_1_jg8450.t1"; gene_id "file_1_file_1_jg8450";
dsecASM438219v1_2	AUGUSTUS	intron	21530474	21530530	.	-	.	transcript_id "file_1_file_1_jg8450.t1"; gene_id "file_1_file_1_jg8450";
dsecASM438219v1_2	AUGUSTUS	CDS	21530531	21531815	1	-	2	transcript_id "file_1_file_1_jg8450.t1"; gene_id "file_1_file_1_jg8450";
dsecASM438219v1_2	AUGUSTUS	exon	21530531	21531815	.	-	.	transcript_id "file_1_file_1_jg8450.t1"; gene_id "file_1_file_1_jg8450";
dsecASM438219v1_2	AUGUSTUS	intron	21531816	21531978	.	-	.	transcript_id "file_1_file_1_jg8450.t1"; gene_id "file_1_file_1_jg8450";
dsecASM438219v1_2	AUGUSTUS	CDS	21531979	21532765	1	-	0	transcript_id "file_1_file_1_jg8450.t1"; gene_id "file_1_file_1_jg8450";
dsecASM438219v1_2	AUGUSTUS	exon	21531979	21532765	.	-	.	transcript_id "file_1_file_1_jg8450.t1"; gene_id "file_1_file_1_jg8450";
dsecASM438219v1_2	AUGUSTUS	intron	21532766	21533372	.	-	.	transcript_id "file_1_file_1_jg8450.t1"; gene_id "file_1_file_1_jg8450";
dsecASM438219v1_2	AUGUSTUS	transcript	21530401	21534116	.	-	.	transcript_id "file_1_file_1_jg8450.t1"; gene_id "file_1_file_1_jg8450"
dsecASM438219v1_2	AUGUSTUS	gene	21530401	21534116	.	-	.	jg8450
dsecASM438219v1_2	AUGUSTUS	CDS	21533373	21534116	1	-	0	transcript_id "file_1_file_1_jg8450.t1"; gene_id "file_1_file_1_jg8450";
dsecASM438219v1_2	AUGUSTUS	exon	21533373	21534116	.	-	.	transcript_id "file_1_file_1_jg8450.t1"; gene_id "file_1_file_1_jg8450";
dsecASM438219v1_2	AUGUSTUS	start_codon	21534114	21534116	.	-	0	transcript_id "file_1_file_1_jg8450.t1"; gene_id "file_1_file_1_jg8450";
dsecASM438219v1_1	AUGUSTUS	start_codon	20779740	20779742	.	+	0	transcript_id "file_1_file_1_jg15180.t1"; gene_id "file_1_file_1_jg15180";
dsecASM438219v1_1	AUGUSTUS	CDS	20779740	20779923	0.99	+	0	transcript_id "file_1_file_1_jg15180.t1"; gene_id "file_1_file_1_jg15180";
dsecASM438219v1_1	AUGUSTUS	exon	20779740	20779923	.	+	.	transcript_id "file_1_file_1_jg15180.t1"; gene_id "file_1_file_1_jg15180";
dsecASM438219v1_1	AUGUSTUS	intron	20779924	20781566	.	+	.	transcript_id "file_1_file_1_jg15180.t1"; gene_id "file_1_file_1_jg15180";
dsecASM438219v1_1	AUGUSTUS	transcript	20779740	20781709	.	+	.	transcript_id "file_1_file_1_jg15180.t1"; gene_id "file_1_file_1_jg15180"
dsecASM438219v1_1	AUGUSTUS	gene	20779740	20781709	.	+	.	jg15180
dsecASM438219v1_1	AUGUSTUS	CDS	20781567	20781709	0.49	+	2	transcript_id "file_1_file_1_jg15180.t1"; gene_id "file_1_file_1_jg15180";
dsecASM438219v1_1	AUGUSTUS	exon	20781567	20781709	.	+	.	transcript_id "file_1_file_1_jg15180.t1"; gene_id "file_1_file_1_jg15180";
dsecASM438219v1_1	AUGUSTUS	stop_codon	20781707	20781709	.	+	0	transcript_id "file_1_file_1_jg15180.t1"; gene_id "file_1_file_1_jg15180";
dsecASM438219v1_2	AUGUSTUS	start_codon	6922407	6922409	.	+	0	transcript_id "file_1_file_1_jg6585.t1"; gene_id "file_1_file_1_jg6585";
dsecASM438219v1_2	AUGUSTUS	CDS	6922407	6922749	1	+	0	transcript_id "file_1_file_1_jg6585.t1"; gene_id "file_1_file_1_jg6585";
dsecASM438219v1_2	AUGUSTUS	exon	6922407	6922749	.	+	.	transcript_id "file_1_file_1_jg6585.t1"; gene_id "file_1_file_1_jg6585";
dsecASM438219v1_2	AUGUSTUS	intron	6922750	6923586	.	+	.	transcript_id "file_1_file_1_jg6585.t1"; gene_id "file_1_file_1_jg6585";
dsecASM438219v1_2	AUGUSTUS	CDS	6923587	6923811	1	+	2	transcript_id "file_1_file_1_jg6585.t1"; gene_id "file_1_file_1_jg6585";
dsecASM438219v1_2	AUGUSTUS	exon	6923587	6923811	.	+	.	transcript_id "file_1_file_1_jg6585.t1"; gene_id "file_1_file_1_jg6585";
dsecASM438219v1_2	AUGUSTUS	intron	6923812	6924085	.	+	.	transcript_id "file_1_file_1_jg6585.t1"; gene_id "file_1_file_1_jg6585";
dsecASM438219v1_2	AUGUSTUS	transcript	6922407	6924309	.	+	.	transcript_id "file_1_file_1_jg6585.t1"; gene_id "file_1_file_1_jg6585"
dsecASM438219v1_2	AUGUSTUS	gene	6922407	6924309	.	+	.	jg6585
dsecASM438219v1_2	AUGUSTUS	CDS	6924086	6924309	1	+	2	transcript_id "file_1_file_1_jg6585.t1"; gene_id "file_1_file_1_jg6585";
dsecASM438219v1_2	AUGUSTUS	exon	6924086	6924309	.	+	.	transcript_id "file_1_file_1_jg6585.t1"; gene_id "file_1_file_1_jg6585";
dsecASM438219v1_2	AUGUSTUS	stop_codon	6924307	6924309	.	+	0	transcript_id "file_1_file_1_jg6585.t1"; gene_id "file_1_file_1_jg6585";
dsecASM438219v1_5	AUGUSTUS	stop_codon	2503900	2503902	.	-	0	transcript_id "file_1_file_1_jg3420.t1"; gene_id "file_1_file_1_jg3420";
dsecASM438219v1_5	AUGUSTUS	CDS	2503900	2505195	1	-	0	transcript_id "file_1_file_1_jg3420.t1"; gene_id "file_1_file_1_jg3420";
dsecASM438219v1_5	AUGUSTUS	exon	2503900	2505195	.	-	.	transcript_id "file_1_file_1_jg3420.t1"; gene_id "file_1_file_1_jg3420";
dsecASM438219v1_5	AUGUSTUS	intron	2505196	2505246	.	-	.	transcript_id "file_1_file_1_jg3420.t1"; gene_id "file_1_file_1_jg3420";
dsecASM438219v1_5	AUGUSTUS	transcript	2503900	2506176	.	-	.	transcript_id "file_1_file_1_jg3420.t1"; gene_id "file_1_file_1_jg3420"
dsecASM438219v1_5	AUGUSTUS	gene	2503900	2506176	.	-	.	jg3420
dsecASM438219v1_5	AUGUSTUS	CDS	2505247	2506176	1	-	0	transcript_id "file_1_file_1_jg3420.t1"; gene_id "file_1_file_1_jg3420";
dsecASM438219v1_5	AUGUSTUS	exon	2505247	2506176	.	-	.	transcript_id "file_1_file_1_jg3420.t1"; gene_id "file_1_file_1_jg3420";
dsecASM438219v1_5	AUGUSTUS	start_codon	2506174	2506176	.	-	0	transcript_id "file_1_file_1_jg3420.t1"; gene_id "file_1_file_1_jg3420";
dsecASM438219v1_5	AUGUSTUS	start_codon	3702620	3702622	.	+	0	transcript_id "file_1_file_1_jg3520.t1"; gene_id "file_1_file_1_jg3520";
dsecASM438219v1_5	AUGUSTUS	CDS	3702620	3702847	0.83	+	0	transcript_id "file_1_file_1_jg3520.t1"; gene_id "file_1_file_1_jg3520";
dsecASM438219v1_5	AUGUSTUS	exon	3702620	3702847	.	+	.	transcript_id "file_1_file_1_jg3520.t1"; gene_id "file_1_file_1_jg3520";
dsecASM438219v1_5	AUGUSTUS	transcript	3702620	3702847	.	+	.	transcript_id "file_1_file_1_jg3520.t1"; gene_id "file_1_file_1_jg3520"
dsecASM438219v1_5	AUGUSTUS	gene	3702620	3702847	.	+	.	jg3520
dsecASM438219v1_5	AUGUSTUS	stop_codon	3702845	3702847	.	+	0	transcript_id "file_1_file_1_jg3520.t1"; gene_id "file_1_file_1_jg3520";
dsecASM438219v1_0	AUGUSTUS	stop_codon	21541617	21541619	.	-	0	transcript_id "file_1_file_1_jg2924.t1"; gene_id "file_1_file_1_jg2924";
dsecASM438219v1_0	AUGUSTUS	CDS	21541617	21541928	1	-	0	transcript_id "file_1_file_1_jg2924.t1"; gene_id "file_1_file_1_jg2924";
dsecASM438219v1_0	AUGUSTUS	exon	21541617	21541928	.	-	.	transcript_id "file_1_file_1_jg2924.t1"; gene_id "file_1_file_1_jg2924";
dsecASM438219v1_0	AUGUSTUS	transcript	21541617	21541928	.	-	.	transcript_id "file_1_file_1_jg2924.t1"; gene_id "file_1_file_1_jg2924"
dsecASM438219v1_0	AUGUSTUS	gene	21541617	21541928	.	-	.	jg2924
dsecASM438219v1_0	AUGUSTUS	start_codon	21541926	21541928	.	-	0	transcript_id "file_1_file_1_jg2924.t1"; gene_id "file_1_file_1_jg2924";
dsecASM438219v1_3	AUGUSTUS	start_codon	8213743	8213745	.	+	0	transcript_id "file_1_file_1_jg9327.t1"; gene_id "file_1_file_1_jg9327";
dsecASM438219v1_3	AUGUSTUS	CDS	8213743	8213845	0.93	+	0	transcript_id "file_1_file_1_jg9327.t1"; gene_id "file_1_file_1_jg9327";
dsecASM438219v1_3	AUGUSTUS	exon	8213743	8213845	.	+	.	transcript_id "file_1_file_1_jg9327.t1"; gene_id "file_1_file_1_jg9327";
dsecASM438219v1_3	AUGUSTUS	intron	8213846	8214613	.	+	.	transcript_id "file_1_file_1_jg9327.t1"; gene_id "file_1_file_1_jg9327";
dsecASM438219v1_3	AUGUSTUS	CDS	8214614	8214784	1	+	2	transcript_id "file_1_file_1_jg9327.t1"; gene_id "file_1_file_1_jg9327";
dsecASM438219v1_3	AUGUSTUS	exon	8214614	8214784	.	+	.	transcript_id "file_1_file_1_jg9327.t1"; gene_id "file_1_file_1_jg9327";
dsecASM438219v1_3	AUGUSTUS	intron	8214785	8214851	.	+	.	transcript_id "file_1_file_1_jg9327.t1"; gene_id "file_1_file_1_jg9327";
dsecASM438219v1_3	AUGUSTUS	CDS	8214852	8214999	1	+	2	transcript_id "file_1_file_1_jg9327.t1"; gene_id "file_1_file_1_jg9327";
dsecASM438219v1_3	AUGUSTUS	exon	8214852	8214999	.	+	.	transcript_id "file_1_file_1_jg9327.t1"; gene_id "file_1_file_1_jg9327";
dsecASM438219v1_3	AUGUSTUS	intron	8215000	8216709	.	+	.	transcript_id "file_1_file_1_jg9327.t1"; gene_id "file_1_file_1_jg9327";
dsecASM438219v1_3	AUGUSTUS	CDS	8216710	8216837	1	+	1	transcript_id "file_1_file_1_jg9327.t1"; gene_id "file_1_file_1_jg9327";
dsecASM438219v1_3	AUGUSTUS	exon	8216710	8216837	.	+	.	transcript_id "file_1_file_1_jg9327.t1"; gene_id "file_1_file_1_jg9327";
dsecASM438219v1_3	AUGUSTUS	intron	8216838	8218037	.	+	.	transcript_id "file_1_file_1_jg9327.t1"; gene_id "file_1_file_1_jg9327";
dsecASM438219v1_3	AUGUSTUS	CDS	8218038	8218647	1	+	2	transcript_id "file_1_file_1_jg9327.t1"; gene_id "file_1_file_1_jg9327";
dsecASM438219v1_3	AUGUSTUS	exon	8218038	8218647	.	+	.	transcript_id "file_1_file_1_jg9327.t1"; gene_id "file_1_file_1_jg9327";
dsecASM438219v1_3	AUGUSTUS	intron	8218648	8219427	.	+	.	transcript_id "file_1_file_1_jg9327.t1"; gene_id "file_1_file_1_jg9327";
dsecASM438219v1_3	AUGUSTUS	CDS	8219428	8219528	1	+	1	transcript_id "file_1_file_1_jg9327.t1"; gene_id "file_1_file_1_jg9327";
dsecASM438219v1_3	AUGUSTUS	exon	8219428	8219528	.	+	.	transcript_id "file_1_file_1_jg9327.t1"; gene_id "file_1_file_1_jg9327";
dsecASM438219v1_3	AUGUSTUS	intron	8219529	8224121	.	+	.	transcript_id "file_1_file_1_jg9327.t1"; gene_id "file_1_file_1_jg9327";
dsecASM438219v1_3	AUGUSTUS	CDS	8224122	8224454	1	+	2	transcript_id "file_1_file_1_jg9327.t1"; gene_id "file_1_file_1_jg9327";
dsecASM438219v1_3	AUGUSTUS	exon	8224122	8224454	.	+	.	transcript_id "file_1_file_1_jg9327.t1"; gene_id "file_1_file_1_jg9327";
dsecASM438219v1_3	AUGUSTUS	intron	8224455	8227317	.	+	.	transcript_id "file_1_file_1_jg9327.t1"; gene_id "file_1_file_1_jg9327";
dsecASM438219v1_3	AUGUSTUS	CDS	8227318	8227373	1	+	2	transcript_id "file_1_file_1_jg9327.t1"; gene_id "file_1_file_1_jg9327";
dsecASM438219v1_3	AUGUSTUS	exon	8227318	8227373	.	+	.	transcript_id "file_1_file_1_jg9327.t1"; gene_id "file_1_file_1_jg9327";
dsecASM438219v1_3	AUGUSTUS	intron	8227374	8227711	.	+	.	transcript_id "file_1_file_1_jg9327.t1"; gene_id "file_1_file_1_jg9327";
dsecASM438219v1_3	AUGUSTUS	CDS	8227712	8227896	1	+	0	transcript_id "file_1_file_1_jg9327.t1"; gene_id "file_1_file_1_jg9327";
dsecASM438219v1_3	AUGUSTUS	exon	8227712	8227896	.	+	.	transcript_id "file_1_file_1_jg9327.t1"; gene_id "file_1_file_1_jg9327";
dsecASM438219v1_3	AUGUSTUS	intron	8227897	8227985	.	+	.	transcript_id "file_1_file_1_jg9327.t1"; gene_id "file_1_file_1_jg9327";
dsecASM438219v1_3	AUGUSTUS	CDS	8227986	8228183	1	+	1	transcript_id "file_1_file_1_jg9327.t1"; gene_id "file_1_file_1_jg9327";
dsecASM438219v1_3	AUGUSTUS	exon	8227986	8228183	.	+	.	transcript_id "file_1_file_1_jg9327.t1"; gene_id "file_1_file_1_jg9327";
dsecASM438219v1_3	AUGUSTUS	intron	8228184	8230708	.	+	.	transcript_id "file_1_file_1_jg9327.t1"; gene_id "file_1_file_1_jg9327";
dsecASM438219v1_3	AUGUSTUS	CDS	8230709	8230914	1	+	1	transcript_id "file_1_file_1_jg9327.t1"; gene_id "file_1_file_1_jg9327";
dsecASM438219v1_3	AUGUSTUS	exon	8230709	8230914	.	+	.	transcript_id "file_1_file_1_jg9327.t1"; gene_id "file_1_file_1_jg9327";
dsecASM438219v1_3	AUGUSTUS	intron	8230915	8231072	.	+	.	transcript_id "file_1_file_1_jg9327.t1"; gene_id "file_1_file_1_jg9327";
dsecASM438219v1_3	AUGUSTUS	CDS	8231073	8231296	1	+	2	transcript_id "file_1_file_1_jg9327.t1"; gene_id "file_1_file_1_jg9327";
dsecASM438219v1_3	AUGUSTUS	exon	8231073	8231296	.	+	.	transcript_id "file_1_file_1_jg9327.t1"; gene_id "file_1_file_1_jg9327";
dsecASM438219v1_3	AUGUSTUS	intron	8231297	8232361	.	+	.	transcript_id "file_1_file_1_jg9327.t1"; gene_id "file_1_file_1_jg9327";
dsecASM438219v1_3	AUGUSTUS	CDS	8232362	8232695	1	+	0	transcript_id "file_1_file_1_jg9327.t1"; gene_id "file_1_file_1_jg9327";
dsecASM438219v1_3	AUGUSTUS	exon	8232362	8232695	.	+	.	transcript_id "file_1_file_1_jg9327.t1"; gene_id "file_1_file_1_jg9327";
dsecASM438219v1_3	AUGUSTUS	intron	8232696	8234446	.	+	.	transcript_id "file_1_file_1_jg9327.t1"; gene_id "file_1_file_1_jg9327";
dsecASM438219v1_3	AUGUSTUS	CDS	8234447	8234511	1	+	2	transcript_id "file_1_file_1_jg9327.t1"; gene_id "file_1_file_1_jg9327";
dsecASM438219v1_3	AUGUSTUS	exon	8234447	8234511	.	+	.	transcript_id "file_1_file_1_jg9327.t1"; gene_id "file_1_file_1_jg9327";
dsecASM438219v1_3	AUGUSTUS	intron	8234512	8234981	.	+	.	transcript_id "file_1_file_1_jg9327.t1"; gene_id "file_1_file_1_jg9327";
dsecASM438219v1_3	AUGUSTUS	CDS	8234982	8235204	1	+	0	transcript_id "file_1_file_1_jg9327.t1"; gene_id "file_1_file_1_jg9327";
dsecASM438219v1_3	AUGUSTUS	exon	8234982	8235204	.	+	.	transcript_id "file_1_file_1_jg9327.t1"; gene_id "file_1_file_1_jg9327";
dsecASM438219v1_3	AUGUSTUS	intron	8235205	8236041	.	+	.	transcript_id "file_1_file_1_jg9327.t1"; gene_id "file_1_file_1_jg9327";
dsecASM438219v1_3	AUGUSTUS	CDS	8236042	8236169	1	+	2	transcript_id "file_1_file_1_jg9327.t1"; gene_id "file_1_file_1_jg9327";
dsecASM438219v1_3	AUGUSTUS	exon	8236042	8236169	.	+	.	transcript_id "file_1_file_1_jg9327.t1"; gene_id "file_1_file_1_jg9327";
dsecASM438219v1_3	AUGUSTUS	intron	8236170	8236264	.	+	.	transcript_id "file_1_file_1_jg9327.t1"; gene_id "file_1_file_1_jg9327";
dsecASM438219v1_3	AUGUSTUS	CDS	8236265	8236375	1	+	0	transcript_id "file_1_file_1_jg9327.t1"; gene_id "file_1_file_1_jg9327";
dsecASM438219v1_3	AUGUSTUS	exon	8236265	8236375	.	+	.	transcript_id "file_1_file_1_jg9327.t1"; gene_id "file_1_file_1_jg9327";
dsecASM438219v1_3	AUGUSTUS	intron	8236376	8236735	.	+	.	transcript_id "file_1_file_1_jg9327.t1"; gene_id "file_1_file_1_jg9327";
dsecASM438219v1_3	AUGUSTUS	transcript	8213743	8236996	.	+	.	transcript_id "file_1_file_1_jg9327.t1"; gene_id "file_1_file_1_jg9327"
dsecASM438219v1_3	AUGUSTUS	gene	8213743	8236996	.	+	.	jg9327
dsecASM438219v1_3	AUGUSTUS	CDS	8236736	8236996	1	+	0	transcript_id "file_1_file_1_jg9327.t1"; gene_id "file_1_file_1_jg9327";
dsecASM438219v1_3	AUGUSTUS	exon	8236736	8236996	.	+	.	transcript_id "file_1_file_1_jg9327.t1"; gene_id "file_1_file_1_jg9327";
dsecASM438219v1_3	AUGUSTUS	stop_codon	8236994	8236996	.	+	0	transcript_id "file_1_file_1_jg9327.t1"; gene_id "file_1_file_1_jg9327";
dsecASM438219v1_0	AUGUSTUS	start_codon	9812829	9812831	.	+	0	transcript_id "file_1_file_1_jg1617.t1"; gene_id "file_1_file_1_jg1617";
dsecASM438219v1_0	AUGUSTUS	CDS	9812829	9813293	0.97	+	0	transcript_id "file_1_file_1_jg1617.t1"; gene_id "file_1_file_1_jg1617";
dsecASM438219v1_0	AUGUSTUS	exon	9812829	9813293	.	+	.	transcript_id "file_1_file_1_jg1617.t1"; gene_id "file_1_file_1_jg1617";
dsecASM438219v1_0	AUGUSTUS	intron	9813294	9813373	.	+	.	transcript_id "file_1_file_1_jg1617.t1"; gene_id "file_1_file_1_jg1617";
dsecASM438219v1_0	AUGUSTUS	CDS	9813374	9813412	0.97	+	0	transcript_id "file_1_file_1_jg1617.t1"; gene_id "file_1_file_1_jg1617";
dsecASM438219v1_0	AUGUSTUS	exon	9813374	9813412	.	+	.	transcript_id "file_1_file_1_jg1617.t1"; gene_id "file_1_file_1_jg1617";
dsecASM438219v1_0	AUGUSTUS	intron	9813413	9813466	.	+	.	transcript_id "file_1_file_1_jg1617.t1"; gene_id "file_1_file_1_jg1617";
dsecASM438219v1_0	AUGUSTUS	CDS	9813467	9813768	1	+	0	transcript_id "file_1_file_1_jg1617.t1"; gene_id "file_1_file_1_jg1617";
dsecASM438219v1_0	AUGUSTUS	exon	9813467	9813768	.	+	.	transcript_id "file_1_file_1_jg1617.t1"; gene_id "file_1_file_1_jg1617";
dsecASM438219v1_0	AUGUSTUS	intron	9813769	9814297	.	+	.	transcript_id "file_1_file_1_jg1617.t1"; gene_id "file_1_file_1_jg1617";
dsecASM438219v1_0	AUGUSTUS	transcript	9812829	9814391	.	+	.	transcript_id "file_1_file_1_jg1617.t1"; gene_id "file_1_file_1_jg1617"
dsecASM438219v1_0	AUGUSTUS	gene	9812829	9814391	.	+	.	jg1617
dsecASM438219v1_0	AUGUSTUS	CDS	9814298	9814391	1	+	1	transcript_id "file_1_file_1_jg1617.t1"; gene_id "file_1_file_1_jg1617";
dsecASM438219v1_0	AUGUSTUS	exon	9814298	9814391	.	+	.	transcript_id "file_1_file_1_jg1617.t1"; gene_id "file_1_file_1_jg1617";
dsecASM438219v1_0	AUGUSTUS	stop_codon	9814389	9814391	.	+	0	transcript_id "file_1_file_1_jg1617.t1"; gene_id "file_1_file_1_jg1617";
dsecASM438219v1_5	AUGUSTUS	stop_codon	19616631	19616633	.	-	0	transcript_id "file_1_file_1_jg5325.t1"; gene_id "file_1_file_1_jg5325";
dsecASM438219v1_5	AUGUSTUS	CDS	19616631	19617593	1	-	0	transcript_id "file_1_file_1_jg5325.t1"; gene_id "file_1_file_1_jg5325";
dsecASM438219v1_5	AUGUSTUS	exon	19616631	19617593	.	-	.	transcript_id "file_1_file_1_jg5325.t1"; gene_id "file_1_file_1_jg5325";
dsecASM438219v1_5	AUGUSTUS	transcript	19616631	19617593	.	-	.	transcript_id "file_1_file_1_jg5325.t1"; gene_id "file_1_file_1_jg5325"
dsecASM438219v1_5	AUGUSTUS	gene	19616631	19617593	.	-	.	jg5325
dsecASM438219v1_5	AUGUSTUS	start_codon	19617591	19617593	.	-	0	transcript_id "file_1_file_1_jg5325.t1"; gene_id "file_1_file_1_jg5325";
dsecASM438219v1_2	GeneMark.hmm	start_codon	7368809	7368811	.	+	0	gene_id "file_1_file_2_6853_g"; transcript_id "file_1_file_2_6853_t"; count "file_1_file_2_1_1";
dsecASM438219v1_2	GeneMark.hmm	CDS	7368809	7368874	.	+	0	gene_id "file_1_file_2_6853_g"; transcript_id "file_1_file_2_6853_t"; evidence "file_1_file_2_1_1"; cds_type "file_1_file_2_Initial"; count "file_1_file_2_1_12"; anchored "file_1_file_2_1_1";
dsecASM438219v1_2	GeneMark.hmm	exon	7368809	7368874	0	+	.	gene_id "file_1_file_2_6853_g"; transcript_id "file_1_file_2_6853_t"; evidence "file_1_file_2_1_1"; cds_type "file_1_file_2_Initial"; count "file_1_file_2_1_12"; anchored "file_1_file_2_1_1";
dsecASM438219v1_2	GeneMark.hmm	CDS	7368943	7369060	.	+	0	gene_id "file_1_file_2_6853_g"; transcript_id "file_1_file_2_6853_t"; evidence "file_1_file_2_1_1"; cds_type "file_1_file_2_Internal"; count "file_1_file_2_2_12"; anchored "file_1_file_2_1_1";
dsecASM438219v1_2	GeneMark.hmm	exon	7368943	7369060	0	+	.	gene_id "file_1_file_2_6853_g"; transcript_id "file_1_file_2_6853_t"; evidence "file_1_file_2_1_1"; cds_type "file_1_file_2_Internal"; count "file_1_file_2_2_12"; anchored "file_1_file_2_1_1";
dsecASM438219v1_2	GeneMark.hmm	CDS	7369159	7369370	.	+	2	gene_id "file_1_file_2_6853_g"; transcript_id "file_1_file_2_6853_t"; evidence "file_1_file_2_1_1"; cds_type "file_1_file_2_Internal"; count "file_1_file_2_3_12"; anchored "file_1_file_2_1_1";
dsecASM438219v1_2	GeneMark.hmm	exon	7369159	7369370	0	+	.	gene_id "file_1_file_2_6853_g"; transcript_id "file_1_file_2_6853_t"; evidence "file_1_file_2_1_1"; cds_type "file_1_file_2_Internal"; count "file_1_file_2_3_12"; anchored "file_1_file_2_1_1";
dsecASM438219v1_2	GeneMark.hmm	CDS	7369427	7370182	.	+	0	gene_id "file_1_file_2_6853_g"; transcript_id "file_1_file_2_6853_t"; evidence "file_1_file_2_1_1"; cds_type "file_1_file_2_Internal"; count "file_1_file_2_4_12"; anchored "file_1_file_2_1_1";
dsecASM438219v1_2	GeneMark.hmm	exon	7369427	7370182	0	+	.	gene_id "file_1_file_2_6853_g"; transcript_id "file_1_file_2_6853_t"; evidence "file_1_file_2_1_1"; cds_type "file_1_file_2_Internal"; count "file_1_file_2_4_12"; anchored "file_1_file_2_1_1";
dsecASM438219v1_2	GeneMark.hmm	CDS	7370249	7370519	.	+	0	gene_id "file_1_file_2_6853_g"; transcript_id "file_1_file_2_6853_t"; evidence "file_1_file_2_1_1"; cds_type "file_1_file_2_Internal"; count "file_1_file_2_5_12"; anchored "file_1_file_2_1_1";
dsecASM438219v1_2	GeneMark.hmm	exon	7370249	7370519	0	+	.	gene_id "file_1_file_2_6853_g"; transcript_id "file_1_file_2_6853_t"; evidence "file_1_file_2_1_1"; cds_type "file_1_file_2_Internal"; count "file_1_file_2_5_12"; anchored "file_1_file_2_1_1";
dsecASM438219v1_2	GeneMark.hmm	CDS	7370592	7370903	.	+	2	gene_id "file_1_file_2_6853_g"; transcript_id "file_1_file_2_6853_t"; evidence "file_1_file_2_1_1"; cds_type "file_1_file_2_Internal"; count "file_1_file_2_6_12"; anchored "file_1_file_2_1_1";
dsecASM438219v1_2	GeneMark.hmm	exon	7370592	7370903	0	+	.	gene_id "file_1_file_2_6853_g"; transcript_id "file_1_file_2_6853_t"; evidence "file_1_file_2_1_1"; cds_type "file_1_file_2_Internal"; count "file_1_file_2_6_12"; anchored "file_1_file_2_1_1";
dsecASM438219v1_2	GeneMark.hmm	CDS	7371034	7371129	.	+	2	gene_id "file_1_file_2_6853_g"; transcript_id "file_1_file_2_6853_t"; evidence "file_1_file_2_1_1"; cds_type "file_1_file_2_Internal"; count "file_1_file_2_7_12"; anchored "file_1_file_2_1_1";
dsecASM438219v1_2	GeneMark.hmm	exon	7371034	7371129	0	+	.	gene_id "file_1_file_2_6853_g"; transcript_id "file_1_file_2_6853_t"; evidence "file_1_file_2_1_1"; cds_type "file_1_file_2_Internal"; count "file_1_file_2_7_12"; anchored "file_1_file_2_1_1";
dsecASM438219v1_2	GeneMark.hmm	CDS	7371333	7371869	.	+	2	gene_id "file_1_file_2_6853_g"; transcript_id "file_1_file_2_6853_t"; evidence "file_1_file_2_1_1"; cds_type "file_1_file_2_Internal"; count "file_1_file_2_8_12"; anchored "file_1_file_2_1_1";
dsecASM438219v1_2	GeneMark.hmm	exon	7371333	7371869	0	+	.	gene_id "file_1_file_2_6853_g"; transcript_id "file_1_file_2_6853_t"; evidence "file_1_file_2_1_1"; cds_type "file_1_file_2_Internal"; count "file_1_file_2_8_12"; anchored "file_1_file_2_1_1";
dsecASM438219v1_2	GeneMark.hmm	CDS	7372153	7373085	.	+	2	gene_id "file_1_file_2_6853_g"; transcript_id "file_1_file_2_6853_t"; evidence "file_1_file_2_1_1"; cds_type "file_1_file_2_Internal"; count "file_1_file_2_9_12"; anchored "file_1_file_2_1_1";
dsecASM438219v1_2	GeneMark.hmm	exon	7372153	7373085	0	+	.	gene_id "file_1_file_2_6853_g"; transcript_id "file_1_file_2_6853_t"; evidence "file_1_file_2_1_1"; cds_type "file_1_file_2_Internal"; count "file_1_file_2_9_12"; anchored "file_1_file_2_1_1";
dsecASM438219v1_2	GeneMark.hmm	CDS	7373145	7373281	.	+	2	gene_id "file_1_file_2_6853_g"; transcript_id "file_1_file_2_6853_t"; evidence "file_1_file_2_1_1"; cds_type "file_1_file_2_Internal"; count "file_1_file_2_10_12"; anchored "file_1_file_2_1_1";
dsecASM438219v1_2	GeneMark.hmm	exon	7373145	7373281	0	+	.	gene_id "file_1_file_2_6853_g"; transcript_id "file_1_file_2_6853_t"; evidence "file_1_file_2_1_1"; cds_type "file_1_file_2_Internal"; count "file_1_file_2_10_12"; anchored "file_1_file_2_1_1";
dsecASM438219v1_2	GeneMark.hmm	CDS	7373330	7373554	.	+	0	gene_id "file_1_file_2_6853_g"; transcript_id "file_1_file_2_6853_t"; evidence "file_1_file_2_1_1"; cds_type "file_1_file_2_Internal"; count "file_1_file_2_11_12"; anchored "file_1_file_2_1_1";
dsecASM438219v1_2	GeneMark.hmm	exon	7373330	7373554	0	+	.	gene_id "file_1_file_2_6853_g"; transcript_id "file_1_file_2_6853_t"; evidence "file_1_file_2_1_1"; cds_type "file_1_file_2_Internal"; count "file_1_file_2_11_12"; anchored "file_1_file_2_1_1";
dsecASM438219v1_2	GeneMark.hmm	CDS	7373612	7373962	.	+	0	gene_id "file_1_file_2_6853_g"; transcript_id "file_1_file_2_6853_t"; evidence "file_1_file_2_1_1"; cds_type "file_1_file_2_Terminal"; count "file_1_file_2_12_12"; anchored "file_1_file_2_1_1";
dsecASM438219v1_2	GeneMark.hmm	exon	7373612	7373962	0	+	.	gene_id "file_1_file_2_6853_g"; transcript_id "file_1_file_2_6853_t"; evidence "file_1_file_2_1_1"; cds_type "file_1_file_2_Terminal"; count "file_1_file_2_12_12"; anchored "file_1_file_2_1_1";
dsecASM438219v1_2	GeneMark.hmm	stop_codon	7373960	7373962	.	+	0	gene_id "file_1_file_2_6853_g"; transcript_id "file_1_file_2_6853_t"; count "file_1_file_2_1_1";
dsecASM438219v1_0	AUGUSTUS	start_codon	8351015	8351017	.	+	0	transcript_id "file_1_file_1_jg1446.t1"; gene_id "file_1_file_1_jg1446";
dsecASM438219v1_0	AUGUSTUS	CDS	8351015	8352376	1	+	0	transcript_id "file_1_file_1_jg1446.t1"; gene_id "file_1_file_1_jg1446";
dsecASM438219v1_0	AUGUSTUS	exon	8351015	8352376	.	+	.	transcript_id "file_1_file_1_jg1446.t1"; gene_id "file_1_file_1_jg1446";
dsecASM438219v1_0	AUGUSTUS	transcript	8351015	8352376	.	+	.	transcript_id "file_1_file_1_jg1446.t1"; gene_id "file_1_file_1_jg1446"
dsecASM438219v1_0	AUGUSTUS	gene	8351015	8352376	.	+	.	jg1446
dsecASM438219v1_0	AUGUSTUS	stop_codon	8352374	8352376	.	+	0	transcript_id "file_1_file_1_jg1446.t1"; gene_id "file_1_file_1_jg1446";
dsecASM438219v1_1	AUGUSTUS	start_codon	9966129	9966131	.	+	0	transcript_id "file_1_file_1_jg13506.t1"; gene_id "file_1_file_1_jg13506";
dsecASM438219v1_1	AUGUSTUS	CDS	9966129	9967050	0.63	+	0	transcript_id "file_1_file_1_jg13506.t1"; gene_id "file_1_file_1_jg13506";
dsecASM438219v1_1	AUGUSTUS	exon	9966129	9967050	.	+	.	transcript_id "file_1_file_1_jg13506.t1"; gene_id "file_1_file_1_jg13506";
dsecASM438219v1_1	AUGUSTUS	intron	9967051	9967104	.	+	.	transcript_id "file_1_file_1_jg13506.t1"; gene_id "file_1_file_1_jg13506";
dsecASM438219v1_1	AUGUSTUS	transcript	9966129	9967238	.	+	.	transcript_id "file_1_file_1_jg13506.t1"; gene_id "file_1_file_1_jg13506"
dsecASM438219v1_1	AUGUSTUS	gene	9966129	9967238	.	+	.	jg13506
dsecASM438219v1_1	AUGUSTUS	CDS	9967105	9967238	1	+	2	transcript_id "file_1_file_1_jg13506.t1"; gene_id "file_1_file_1_jg13506";
dsecASM438219v1_1	AUGUSTUS	exon	9967105	9967238	.	+	.	transcript_id "file_1_file_1_jg13506.t1"; gene_id "file_1_file_1_jg13506";
dsecASM438219v1_1	AUGUSTUS	stop_codon	9967236	9967238	.	+	0	transcript_id "file_1_file_1_jg13506.t1"; gene_id "file_1_file_1_jg13506";
dsecASM438219v1_2	AUGUSTUS	start_codon	11786628	11786630	.	+	0	transcript_id "file_1_file_1_jg7233.t1"; gene_id "file_1_file_1_jg7233";
dsecASM438219v1_2	AUGUSTUS	CDS	11786628	11786996	1	+	0	transcript_id "file_1_file_1_jg7233.t1"; gene_id "file_1_file_1_jg7233";
dsecASM438219v1_2	AUGUSTUS	exon	11786628	11786996	.	+	.	transcript_id "file_1_file_1_jg7233.t1"; gene_id "file_1_file_1_jg7233";
dsecASM438219v1_2	AUGUSTUS	transcript	11786628	11786996	.	+	.	transcript_id "file_1_file_1_jg7233.t1"; gene_id "file_1_file_1_jg7233"
dsecASM438219v1_2	AUGUSTUS	gene	11786628	11786996	.	+	.	jg7233
dsecASM438219v1_2	AUGUSTUS	stop_codon	11786994	11786996	.	+	0	transcript_id "file_1_file_1_jg7233.t1"; gene_id "file_1_file_1_jg7233";
dsecASM438219v1_0	AUGUSTUS	stop_codon	8289446	8289448	.	-	0	transcript_id "file_1_file_1_jg1430.t1"; gene_id "file_1_file_1_jg1430";
dsecASM438219v1_0	AUGUSTUS	CDS	8289446	8289859	1	-	0	transcript_id "file_1_file_1_jg1430.t1"; gene_id "file_1_file_1_jg1430";
dsecASM438219v1_0	AUGUSTUS	exon	8289446	8289859	.	-	.	transcript_id "file_1_file_1_jg1430.t1"; gene_id "file_1_file_1_jg1430";
dsecASM438219v1_0	AUGUSTUS	intron	8289860	8289918	.	-	.	transcript_id "file_1_file_1_jg1430.t1"; gene_id "file_1_file_1_jg1430";
dsecASM438219v1_0	AUGUSTUS	CDS	8289919	8291222	1	-	2	transcript_id "file_1_file_1_jg1430.t1"; gene_id "file_1_file_1_jg1430";
dsecASM438219v1_0	AUGUSTUS	exon	8289919	8291222	.	-	.	transcript_id "file_1_file_1_jg1430.t1"; gene_id "file_1_file_1_jg1430";
dsecASM438219v1_0	AUGUSTUS	intron	8291223	8291287	.	-	.	transcript_id "file_1_file_1_jg1430.t1"; gene_id "file_1_file_1_jg1430";
dsecASM438219v1_0	AUGUSTUS	CDS	8291288	8291721	1	-	1	transcript_id "file_1_file_1_jg1430.t1"; gene_id "file_1_file_1_jg1430";
dsecASM438219v1_0	AUGUSTUS	exon	8291288	8291721	.	-	.	transcript_id "file_1_file_1_jg1430.t1"; gene_id "file_1_file_1_jg1430";
dsecASM438219v1_0	AUGUSTUS	intron	8291722	8291782	.	-	.	transcript_id "file_1_file_1_jg1430.t1"; gene_id "file_1_file_1_jg1430";
dsecASM438219v1_0	AUGUSTUS	CDS	8291783	8292064	1	-	1	transcript_id "file_1_file_1_jg1430.t1"; gene_id "file_1_file_1_jg1430";
dsecASM438219v1_0	AUGUSTUS	exon	8291783	8292064	.	-	.	transcript_id "file_1_file_1_jg1430.t1"; gene_id "file_1_file_1_jg1430";
dsecASM438219v1_0	AUGUSTUS	intron	8292065	8292116	.	-	.	transcript_id "file_1_file_1_jg1430.t1"; gene_id "file_1_file_1_jg1430";
dsecASM438219v1_0	AUGUSTUS	CDS	8292117	8292455	1	-	1	transcript_id "file_1_file_1_jg1430.t1"; gene_id "file_1_file_1_jg1430";
dsecASM438219v1_0	AUGUSTUS	exon	8292117	8292455	.	-	.	transcript_id "file_1_file_1_jg1430.t1"; gene_id "file_1_file_1_jg1430";
dsecASM438219v1_0	AUGUSTUS	intron	8292456	8292516	.	-	.	transcript_id "file_1_file_1_jg1430.t1"; gene_id "file_1_file_1_jg1430";
dsecASM438219v1_0	AUGUSTUS	transcript	8289446	8292767	.	-	.	transcript_id "file_1_file_1_jg1430.t1"; gene_id "file_1_file_1_jg1430"
dsecASM438219v1_0	AUGUSTUS	gene	8289446	8292767	.	-	.	jg1430
dsecASM438219v1_0	AUGUSTUS	CDS	8292517	8292767	0.93	-	0	transcript_id "file_1_file_1_jg1430.t1"; gene_id "file_1_file_1_jg1430";
dsecASM438219v1_0	AUGUSTUS	exon	8292517	8292767	.	-	.	transcript_id "file_1_file_1_jg1430.t1"; gene_id "file_1_file_1_jg1430";
dsecASM438219v1_0	AUGUSTUS	start_codon	8292765	8292767	.	-	0	transcript_id "file_1_file_1_jg1430.t1"; gene_id "file_1_file_1_jg1430";
dsecASM438219v1_2	AUGUSTUS	start_codon	15441722	15441724	.	+	0	transcript_id "file_1_file_1_jg7602.t1"; gene_id "file_1_file_1_jg7602";
dsecASM438219v1_2	AUGUSTUS	CDS	15441722	15441841	1	+	0	transcript_id "file_1_file_1_jg7602.t1"; gene_id "file_1_file_1_jg7602";
dsecASM438219v1_2	AUGUSTUS	exon	15441722	15441841	.	+	.	transcript_id "file_1_file_1_jg7602.t1"; gene_id "file_1_file_1_jg7602";
dsecASM438219v1_2	AUGUSTUS	intron	15441842	15441900	.	+	.	transcript_id "file_1_file_1_jg7602.t1"; gene_id "file_1_file_1_jg7602";
dsecASM438219v1_2	AUGUSTUS	transcript	15441722	15442986	.	+	.	transcript_id "file_1_file_1_jg7602.t1"; gene_id "file_1_file_1_jg7602"
dsecASM438219v1_2	AUGUSTUS	gene	15441722	15442986	.	+	.	jg7602
dsecASM438219v1_2	AUGUSTUS	CDS	15441901	15442986	1	+	0	transcript_id "file_1_file_1_jg7602.t1"; gene_id "file_1_file_1_jg7602";
dsecASM438219v1_2	AUGUSTUS	exon	15441901	15442986	.	+	.	transcript_id "file_1_file_1_jg7602.t1"; gene_id "file_1_file_1_jg7602";
dsecASM438219v1_2	AUGUSTUS	stop_codon	15442984	15442986	.	+	0	transcript_id "file_1_file_1_jg7602.t1"; gene_id "file_1_file_1_jg7602";
dsecASM438219v1_3	AUGUSTUS	start_codon	10830697	10830699	.	+	0	transcript_id "file_1_file_1_jg9629.t1"; gene_id "file_1_file_1_jg9629";
dsecASM438219v1_3	AUGUSTUS	CDS	10830697	10830838	1	+	0	transcript_id "file_1_file_1_jg9629.t1"; gene_id "file_1_file_1_jg9629";
dsecASM438219v1_3	AUGUSTUS	exon	10830697	10830838	.	+	.	transcript_id "file_1_file_1_jg9629.t1"; gene_id "file_1_file_1_jg9629";
dsecASM438219v1_3	AUGUSTUS	intron	10830839	10830919	.	+	.	transcript_id "file_1_file_1_jg9629.t1"; gene_id "file_1_file_1_jg9629";
dsecASM438219v1_3	AUGUSTUS	CDS	10830920	10831872	1	+	2	transcript_id "file_1_file_1_jg9629.t1"; gene_id "file_1_file_1_jg9629";
dsecASM438219v1_3	AUGUSTUS	exon	10830920	10831872	.	+	.	transcript_id "file_1_file_1_jg9629.t1"; gene_id "file_1_file_1_jg9629";
dsecASM438219v1_3	AUGUSTUS	intron	10831873	10831933	.	+	.	transcript_id "file_1_file_1_jg9629.t1"; gene_id "file_1_file_1_jg9629";
dsecASM438219v1_3	AUGUSTUS	transcript	10830697	10832140	.	+	.	transcript_id "file_1_file_1_jg9629.t1"; gene_id "file_1_file_1_jg9629"
dsecASM438219v1_3	AUGUSTUS	gene	10830697	10832140	.	+	.	jg9629
dsecASM438219v1_3	AUGUSTUS	CDS	10831934	10832140	1	+	0	transcript_id "file_1_file_1_jg9629.t1"; gene_id "file_1_file_1_jg9629";
dsecASM438219v1_3	AUGUSTUS	exon	10831934	10832140	.	+	.	transcript_id "file_1_file_1_jg9629.t1"; gene_id "file_1_file_1_jg9629";
dsecASM438219v1_3	AUGUSTUS	stop_codon	10832138	10832140	.	+	0	transcript_id "file_1_file_1_jg9629.t1"; gene_id "file_1_file_1_jg9629";
dsecASM438219v1_0	AUGUSTUS	start_codon	19141778	19141780	.	+	0	transcript_id "file_1_file_1_jg2637.t2"; gene_id "file_1_file_1_jg2637";
dsecASM438219v1_0	AUGUSTUS	CDS	19141778	19141790	0.67	+	0	transcript_id "file_1_file_1_jg2637.t2"; gene_id "file_1_file_1_jg2637";
dsecASM438219v1_0	AUGUSTUS	exon	19141778	19141790	.	+	.	transcript_id "file_1_file_1_jg2637.t2"; gene_id "file_1_file_1_jg2637";
dsecASM438219v1_0	AUGUSTUS	intron	19141791	19142105	.	+	.	transcript_id "file_1_file_1_jg2637.t2"; gene_id "file_1_file_1_jg2637";
dsecASM438219v1_0	AUGUSTUS	CDS	19142106	19142273	0.99	+	2	transcript_id "file_1_file_1_jg2637.t2"; gene_id "file_1_file_1_jg2637";
dsecASM438219v1_0	AUGUSTUS	exon	19142106	19142273	.	+	.	transcript_id "file_1_file_1_jg2637.t2"; gene_id "file_1_file_1_jg2637";
dsecASM438219v1_0	AUGUSTUS	intron	19142274	19142428	.	+	.	transcript_id "file_1_file_1_jg2637.t2"; gene_id "file_1_file_1_jg2637";
dsecASM438219v1_0	AUGUSTUS	CDS	19142429	19143524	1	+	2	transcript_id "file_1_file_1_jg2637.t2"; gene_id "file_1_file_1_jg2637";
dsecASM438219v1_0	AUGUSTUS	exon	19142429	19143524	.	+	.	transcript_id "file_1_file_1_jg2637.t2"; gene_id "file_1_file_1_jg2637";
dsecASM438219v1_0	AUGUSTUS	intron	19143525	19144182	.	+	.	transcript_id "file_1_file_1_jg2637.t2"; gene_id "file_1_file_1_jg2637";
dsecASM438219v1_0	AUGUSTUS	CDS	19144183	19144321	1	+	1	transcript_id "file_1_file_1_jg2637.t2"; gene_id "file_1_file_1_jg2637";
dsecASM438219v1_0	AUGUSTUS	exon	19144183	19144321	.	+	.	transcript_id "file_1_file_1_jg2637.t2"; gene_id "file_1_file_1_jg2637";
dsecASM438219v1_0	AUGUSTUS	intron	19144322	19144383	.	+	.	transcript_id "file_1_file_1_jg2637.t2"; gene_id "file_1_file_1_jg2637";
dsecASM438219v1_0	AUGUSTUS	CDS	19144384	19145399	1	+	0	transcript_id "file_1_file_1_jg2637.t2"; gene_id "file_1_file_1_jg2637";
dsecASM438219v1_0	AUGUSTUS	exon	19144384	19145399	.	+	.	transcript_id "file_1_file_1_jg2637.t2"; gene_id "file_1_file_1_jg2637";
dsecASM438219v1_0	AUGUSTUS	intron	19145400	19145455	.	+	.	transcript_id "file_1_file_1_jg2637.t2"; gene_id "file_1_file_1_jg2637";
dsecASM438219v1_0	AUGUSTUS	CDS	19145456	19145601	1	+	1	transcript_id "file_1_file_1_jg2637.t2"; gene_id "file_1_file_1_jg2637";
dsecASM438219v1_0	AUGUSTUS	exon	19145456	19145601	.	+	.	transcript_id "file_1_file_1_jg2637.t2"; gene_id "file_1_file_1_jg2637";
dsecASM438219v1_0	AUGUSTUS	intron	19145602	19145654	.	+	.	transcript_id "file_1_file_1_jg2637.t2"; gene_id "file_1_file_1_jg2637";
dsecASM438219v1_0	AUGUSTUS	CDS	19145655	19145756	1	+	2	transcript_id "file_1_file_1_jg2637.t2"; gene_id "file_1_file_1_jg2637";
dsecASM438219v1_0	AUGUSTUS	exon	19145655	19145756	.	+	.	transcript_id "file_1_file_1_jg2637.t2"; gene_id "file_1_file_1_jg2637";
dsecASM438219v1_0	AUGUSTUS	intron	19145757	19145816	.	+	.	transcript_id "file_1_file_1_jg2637.t2"; gene_id "file_1_file_1_jg2637";
dsecASM438219v1_0	AUGUSTUS	transcript	19141778	19145959	.	+	.	transcript_id "file_1_file_1_jg2637.t2"; gene_id "file_1_file_1_jg2637"
dsecASM438219v1_0	AUGUSTUS	CDS	19145817	19145959	1	+	2	transcript_id "file_1_file_1_jg2637.t2"; gene_id "file_1_file_1_jg2637";
dsecASM438219v1_0	AUGUSTUS	exon	19145817	19145959	.	+	.	transcript_id "file_1_file_1_jg2637.t2"; gene_id "file_1_file_1_jg2637";
dsecASM438219v1_0	AUGUSTUS	stop_codon	19145957	19145959	.	+	0	transcript_id "file_1_file_1_jg2637.t2"; gene_id "file_1_file_1_jg2637";
dsecASM438219v1_1	AUGUSTUS	start_codon	7836259	7836261	.	+	0	transcript_id "file_1_file_1_jg13181.t1"; gene_id "file_1_file_1_jg13181";
dsecASM438219v1_1	AUGUSTUS	CDS	7836259	7836342	1	+	0	transcript_id "file_1_file_1_jg13181.t1"; gene_id "file_1_file_1_jg13181";
dsecASM438219v1_1	AUGUSTUS	exon	7836259	7836342	.	+	.	transcript_id "file_1_file_1_jg13181.t1"; gene_id "file_1_file_1_jg13181";
dsecASM438219v1_1	AUGUSTUS	intron	7836343	7836415	.	+	.	transcript_id "file_1_file_1_jg13181.t1"; gene_id "file_1_file_1_jg13181";
dsecASM438219v1_1	AUGUSTUS	CDS	7836416	7836541	1	+	0	transcript_id "file_1_file_1_jg13181.t1"; gene_id "file_1_file_1_jg13181";
dsecASM438219v1_1	AUGUSTUS	exon	7836416	7836541	.	+	.	transcript_id "file_1_file_1_jg13181.t1"; gene_id "file_1_file_1_jg13181";
dsecASM438219v1_1	AUGUSTUS	intron	7836542	7836727	.	+	.	transcript_id "file_1_file_1_jg13181.t1"; gene_id "file_1_file_1_jg13181";
dsecASM438219v1_1	AUGUSTUS	CDS	7836728	7837513	1	+	0	transcript_id "file_1_file_1_jg13181.t1"; gene_id "file_1_file_1_jg13181";
dsecASM438219v1_1	AUGUSTUS	exon	7836728	7837513	.	+	.	transcript_id "file_1_file_1_jg13181.t1"; gene_id "file_1_file_1_jg13181";
dsecASM438219v1_1	AUGUSTUS	intron	7837514	7837570	.	+	.	transcript_id "file_1_file_1_jg13181.t1"; gene_id "file_1_file_1_jg13181";
dsecASM438219v1_1	AUGUSTUS	CDS	7837571	7837856	1	+	0	transcript_id "file_1_file_1_jg13181.t1"; gene_id "file_1_file_1_jg13181";
dsecASM438219v1_1	AUGUSTUS	exon	7837571	7837856	.	+	.	transcript_id "file_1_file_1_jg13181.t1"; gene_id "file_1_file_1_jg13181";
dsecASM438219v1_1	AUGUSTUS	intron	7837857	7837924	.	+	.	transcript_id "file_1_file_1_jg13181.t1"; gene_id "file_1_file_1_jg13181";
dsecASM438219v1_1	AUGUSTUS	transcript	7836259	7838109	.	+	.	transcript_id "file_1_file_1_jg13181.t1"; gene_id "file_1_file_1_jg13181"
dsecASM438219v1_1	AUGUSTUS	gene	7836259	7838109	.	+	.	jg13181
dsecASM438219v1_1	AUGUSTUS	CDS	7837925	7838109	1	+	2	transcript_id "file_1_file_1_jg13181.t1"; gene_id "file_1_file_1_jg13181";
dsecASM438219v1_1	AUGUSTUS	exon	7837925	7838109	.	+	.	transcript_id "file_1_file_1_jg13181.t1"; gene_id "file_1_file_1_jg13181";
dsecASM438219v1_1	AUGUSTUS	stop_codon	7838107	7838109	.	+	0	transcript_id "file_1_file_1_jg13181.t1"; gene_id "file_1_file_1_jg13181";
dsecASM438219v1_5	AUGUSTUS	start_codon	8435352	8435354	.	+	0	transcript_id "file_1_file_1_jg4028.t1"; gene_id "file_1_file_1_jg4028";
dsecASM438219v1_5	AUGUSTUS	CDS	8435352	8435443	0.7	+	0	transcript_id "file_1_file_1_jg4028.t1"; gene_id "file_1_file_1_jg4028";
dsecASM438219v1_5	AUGUSTUS	exon	8435352	8435443	.	+	.	transcript_id "file_1_file_1_jg4028.t1"; gene_id "file_1_file_1_jg4028";
dsecASM438219v1_5	AUGUSTUS	intron	8435444	8435501	.	+	.	transcript_id "file_1_file_1_jg4028.t1"; gene_id "file_1_file_1_jg4028";
dsecASM438219v1_5	AUGUSTUS	CDS	8435502	8435819	1	+	1	transcript_id "file_1_file_1_jg4028.t1"; gene_id "file_1_file_1_jg4028";
dsecASM438219v1_5	AUGUSTUS	exon	8435502	8435819	.	+	.	transcript_id "file_1_file_1_jg4028.t1"; gene_id "file_1_file_1_jg4028";
dsecASM438219v1_5	AUGUSTUS	intron	8435820	8435883	.	+	.	transcript_id "file_1_file_1_jg4028.t1"; gene_id "file_1_file_1_jg4028";
dsecASM438219v1_5	AUGUSTUS	CDS	8435884	8436370	1	+	1	transcript_id "file_1_file_1_jg4028.t1"; gene_id "file_1_file_1_jg4028";
dsecASM438219v1_5	AUGUSTUS	exon	8435884	8436370	.	+	.	transcript_id "file_1_file_1_jg4028.t1"; gene_id "file_1_file_1_jg4028";
dsecASM438219v1_5	AUGUSTUS	intron	8436371	8436433	.	+	.	transcript_id "file_1_file_1_jg4028.t1"; gene_id "file_1_file_1_jg4028";
dsecASM438219v1_5	AUGUSTUS	transcript	8435352	8436520	.	+	.	transcript_id "file_1_file_1_jg4028.t1"; gene_id "file_1_file_1_jg4028"
dsecASM438219v1_5	AUGUSTUS	gene	8435352	8436520	.	+	.	jg4028
dsecASM438219v1_5	AUGUSTUS	CDS	8436434	8436520	1	+	0	transcript_id "file_1_file_1_jg4028.t1"; gene_id "file_1_file_1_jg4028";
dsecASM438219v1_5	AUGUSTUS	exon	8436434	8436520	.	+	.	transcript_id "file_1_file_1_jg4028.t1"; gene_id "file_1_file_1_jg4028";
dsecASM438219v1_5	AUGUSTUS	stop_codon	8436518	8436520	.	+	0	transcript_id "file_1_file_1_jg4028.t1"; gene_id "file_1_file_1_jg4028";
dsecASM438219v1_3	AUGUSTUS	stop_codon	28289097	28289099	.	-	0	transcript_id "file_1_file_1_jg12032.t1"; gene_id "file_1_file_1_jg12032";
dsecASM438219v1_3	AUGUSTUS	CDS	28289097	28290061	1	-	2	transcript_id "file_1_file_1_jg12032.t1"; gene_id "file_1_file_1_jg12032";
dsecASM438219v1_3	AUGUSTUS	exon	28289097	28290061	.	-	.	transcript_id "file_1_file_1_jg12032.t1"; gene_id "file_1_file_1_jg12032";
dsecASM438219v1_3	AUGUSTUS	intron	28290062	28290117	.	-	.	transcript_id "file_1_file_1_jg12032.t1"; gene_id "file_1_file_1_jg12032";
dsecASM438219v1_3	AUGUSTUS	transcript	28289097	28290214	.	-	.	transcript_id "file_1_file_1_jg12032.t1"; gene_id "file_1_file_1_jg12032"
dsecASM438219v1_3	AUGUSTUS	gene	28289097	28290214	.	-	.	jg12032
dsecASM438219v1_3	AUGUSTUS	CDS	28290118	28290214	1	-	0	transcript_id "file_1_file_1_jg12032.t1"; gene_id "file_1_file_1_jg12032";
dsecASM438219v1_3	AUGUSTUS	exon	28290118	28290214	.	-	.	transcript_id "file_1_file_1_jg12032.t1"; gene_id "file_1_file_1_jg12032";
dsecASM438219v1_3	AUGUSTUS	start_codon	28290212	28290214	.	-	0	transcript_id "file_1_file_1_jg12032.t1"; gene_id "file_1_file_1_jg12032";
dsecASM438219v1_3	AUGUSTUS	stop_codon	21928832	21928834	.	-	0	transcript_id "file_1_file_1_jg11156.t1"; gene_id "file_1_file_1_jg11156";
dsecASM438219v1_3	AUGUSTUS	CDS	21928832	21930193	1	-	0	transcript_id "file_1_file_1_jg11156.t1"; gene_id "file_1_file_1_jg11156";
dsecASM438219v1_3	AUGUSTUS	exon	21928832	21930193	.	-	.	transcript_id "file_1_file_1_jg11156.t1"; gene_id "file_1_file_1_jg11156";
dsecASM438219v1_3	AUGUSTUS	transcript	21928832	21930193	.	-	.	transcript_id "file_1_file_1_jg11156.t1"; gene_id "file_1_file_1_jg11156"
dsecASM438219v1_3	AUGUSTUS	gene	21928832	21930193	.	-	.	jg11156
dsecASM438219v1_3	AUGUSTUS	start_codon	21930191	21930193	.	-	0	transcript_id "file_1_file_1_jg11156.t1"; gene_id "file_1_file_1_jg11156";
dsecASM438219v1_5	AUGUSTUS	stop_codon	10393561	10393563	.	-	0	transcript_id "file_1_file_1_jg4231.t2"; gene_id "file_1_file_1_jg4231";
dsecASM438219v1_5	AUGUSTUS	CDS	10393561	10394629	1	-	1	transcript_id "file_1_file_1_jg4231.t2"; gene_id "file_1_file_1_jg4231";
dsecASM438219v1_5	AUGUSTUS	exon	10393561	10394629	.	-	.	transcript_id "file_1_file_1_jg4231.t2"; gene_id "file_1_file_1_jg4231";
dsecASM438219v1_5	AUGUSTUS	intron	10394630	10394706	.	-	.	transcript_id "file_1_file_1_jg4231.t2"; gene_id "file_1_file_1_jg4231";
dsecASM438219v1_5	AUGUSTUS	CDS	10394707	10395536	1	-	0	transcript_id "file_1_file_1_jg4231.t2"; gene_id "file_1_file_1_jg4231";
dsecASM438219v1_5	AUGUSTUS	exon	10394707	10395536	.	-	.	transcript_id "file_1_file_1_jg4231.t2"; gene_id "file_1_file_1_jg4231";
dsecASM438219v1_5	AUGUSTUS	intron	10395537	10396095	.	-	.	transcript_id "file_1_file_1_jg4231.t2"; gene_id "file_1_file_1_jg4231";
dsecASM438219v1_5	AUGUSTUS	CDS	10396096	10397969	1	-	2	transcript_id "file_1_file_1_jg4231.t2"; gene_id "file_1_file_1_jg4231";
dsecASM438219v1_5	AUGUSTUS	exon	10396096	10397969	.	-	.	transcript_id "file_1_file_1_jg4231.t2"; gene_id "file_1_file_1_jg4231";
dsecASM438219v1_5	AUGUSTUS	intron	10397970	10398065	.	-	.	transcript_id "file_1_file_1_jg4231.t2"; gene_id "file_1_file_1_jg4231";
dsecASM438219v1_5	AUGUSTUS	CDS	10398066	10398229	1	-	1	transcript_id "file_1_file_1_jg4231.t2"; gene_id "file_1_file_1_jg4231";
dsecASM438219v1_5	AUGUSTUS	exon	10398066	10398229	.	-	.	transcript_id "file_1_file_1_jg4231.t2"; gene_id "file_1_file_1_jg4231";
dsecASM438219v1_5	AUGUSTUS	intron	10398230	10398300	.	-	.	transcript_id "file_1_file_1_jg4231.t2"; gene_id "file_1_file_1_jg4231";
dsecASM438219v1_5	AUGUSTUS	CDS	10398301	10398448	1	-	2	transcript_id "file_1_file_1_jg4231.t2"; gene_id "file_1_file_1_jg4231";
dsecASM438219v1_5	AUGUSTUS	exon	10398301	10398448	.	-	.	transcript_id "file_1_file_1_jg4231.t2"; gene_id "file_1_file_1_jg4231";
dsecASM438219v1_5	AUGUSTUS	intron	10398449	10400013	.	-	.	transcript_id "file_1_file_1_jg4231.t2"; gene_id "file_1_file_1_jg4231";
dsecASM438219v1_5	AUGUSTUS	CDS	10400014	10400370	1	-	2	transcript_id "file_1_file_1_jg4231.t2"; gene_id "file_1_file_1_jg4231";
dsecASM438219v1_5	AUGUSTUS	exon	10400014	10400370	.	-	.	transcript_id "file_1_file_1_jg4231.t2"; gene_id "file_1_file_1_jg4231";
dsecASM438219v1_5	AUGUSTUS	intron	10400371	10400497	.	-	.	transcript_id "file_1_file_1_jg4231.t2"; gene_id "file_1_file_1_jg4231";
dsecASM438219v1_5	AUGUSTUS	CDS	10400498	10402113	1	-	1	transcript_id "file_1_file_1_jg4231.t2"; gene_id "file_1_file_1_jg4231";
dsecASM438219v1_5	AUGUSTUS	exon	10400498	10402113	.	-	.	transcript_id "file_1_file_1_jg4231.t2"; gene_id "file_1_file_1_jg4231";
dsecASM438219v1_5	AUGUSTUS	intron	10402114	10406367	.	-	.	transcript_id "file_1_file_1_jg4231.t2"; gene_id "file_1_file_1_jg4231";
dsecASM438219v1_5	AUGUSTUS	CDS	10406368	10408135	1	-	2	transcript_id "file_1_file_1_jg4231.t2"; gene_id "file_1_file_1_jg4231";
dsecASM438219v1_5	AUGUSTUS	exon	10406368	10408135	.	-	.	transcript_id "file_1_file_1_jg4231.t2"; gene_id "file_1_file_1_jg4231";
dsecASM438219v1_5	AUGUSTUS	intron	10408136	10408258	.	-	.	transcript_id "file_1_file_1_jg4231.t2"; gene_id "file_1_file_1_jg4231";
dsecASM438219v1_5	AUGUSTUS	transcript	10393561	10408391	.	-	.	transcript_id "file_1_file_1_jg4231.t2"; gene_id "file_1_file_1_jg4231"
dsecASM438219v1_5	AUGUSTUS	CDS	10408259	10408391	1	-	0	transcript_id "file_1_file_1_jg4231.t2"; gene_id "file_1_file_1_jg4231";
dsecASM438219v1_5	AUGUSTUS	exon	10408259	10408391	.	-	.	transcript_id "file_1_file_1_jg4231.t2"; gene_id "file_1_file_1_jg4231";
dsecASM438219v1_5	AUGUSTUS	start_codon	10408389	10408391	.	-	0	transcript_id "file_1_file_1_jg4231.t2"; gene_id "file_1_file_1_jg4231";
dsecASM438219v1_0	AUGUSTUS	start_codon	10209613	10209615	.	+	0	transcript_id "file_1_file_1_jg1705.t1"; gene_id "file_1_file_1_jg1705";
dsecASM438219v1_0	AUGUSTUS	CDS	10209613	10209650	1	+	0	transcript_id "file_1_file_1_jg1705.t1"; gene_id "file_1_file_1_jg1705";
dsecASM438219v1_0	AUGUSTUS	exon	10209613	10209650	.	+	.	transcript_id "file_1_file_1_jg1705.t1"; gene_id "file_1_file_1_jg1705";
dsecASM438219v1_0	AUGUSTUS	intron	10209651	10209706	.	+	.	transcript_id "file_1_file_1_jg1705.t1"; gene_id "file_1_file_1_jg1705";
dsecASM438219v1_0	AUGUSTUS	CDS	10209707	10209771	1	+	1	transcript_id "file_1_file_1_jg1705.t1"; gene_id "file_1_file_1_jg1705";
dsecASM438219v1_0	AUGUSTUS	exon	10209707	10209771	.	+	.	transcript_id "file_1_file_1_jg1705.t1"; gene_id "file_1_file_1_jg1705";
dsecASM438219v1_0	AUGUSTUS	intron	10209772	10209827	.	+	.	transcript_id "file_1_file_1_jg1705.t1"; gene_id "file_1_file_1_jg1705";
dsecASM438219v1_0	AUGUSTUS	CDS	10209828	10210278	1	+	2	transcript_id "file_1_file_1_jg1705.t1"; gene_id "file_1_file_1_jg1705";
dsecASM438219v1_0	AUGUSTUS	exon	10209828	10210278	.	+	.	transcript_id "file_1_file_1_jg1705.t1"; gene_id "file_1_file_1_jg1705";
dsecASM438219v1_0	AUGUSTUS	intron	10210279	10210338	.	+	.	transcript_id "file_1_file_1_jg1705.t1"; gene_id "file_1_file_1_jg1705";
dsecASM438219v1_0	AUGUSTUS	CDS	10210339	10210553	1	+	1	transcript_id "file_1_file_1_jg1705.t1"; gene_id "file_1_file_1_jg1705";
dsecASM438219v1_0	AUGUSTUS	exon	10210339	10210553	.	+	.	transcript_id "file_1_file_1_jg1705.t1"; gene_id "file_1_file_1_jg1705";
dsecASM438219v1_0	AUGUSTUS	intron	10210554	10210615	.	+	.	transcript_id "file_1_file_1_jg1705.t1"; gene_id "file_1_file_1_jg1705";
dsecASM438219v1_0	AUGUSTUS	CDS	10210616	10210693	1	+	2	transcript_id "file_1_file_1_jg1705.t1"; gene_id "file_1_file_1_jg1705";
dsecASM438219v1_0	AUGUSTUS	exon	10210616	10210693	.	+	.	transcript_id "file_1_file_1_jg1705.t1"; gene_id "file_1_file_1_jg1705";
dsecASM438219v1_0	AUGUSTUS	intron	10210694	10210748	.	+	.	transcript_id "file_1_file_1_jg1705.t1"; gene_id "file_1_file_1_jg1705";
dsecASM438219v1_0	AUGUSTUS	transcript	10209613	10210900	.	+	.	transcript_id "file_1_file_1_jg1705.t1"; gene_id "file_1_file_1_jg1705"
dsecASM438219v1_0	AUGUSTUS	gene	10209613	10210900	.	+	.	jg1705
dsecASM438219v1_0	AUGUSTUS	CDS	10210749	10210900	1	+	2	transcript_id "file_1_file_1_jg1705.t1"; gene_id "file_1_file_1_jg1705";
dsecASM438219v1_0	AUGUSTUS	exon	10210749	10210900	.	+	.	transcript_id "file_1_file_1_jg1705.t1"; gene_id "file_1_file_1_jg1705";
dsecASM438219v1_0	AUGUSTUS	stop_codon	10210898	10210900	.	+	0	transcript_id "file_1_file_1_jg1705.t1"; gene_id "file_1_file_1_jg1705";
dsecASM438219v1_2	AUGUSTUS	start_codon	9124306	9124308	.	+	0	transcript_id "file_1_file_1_jg6885.t1"; gene_id "file_1_file_1_jg6885";
dsecASM438219v1_2	AUGUSTUS	CDS	9124306	9125107	1	+	0	transcript_id "file_1_file_1_jg6885.t1"; gene_id "file_1_file_1_jg6885";
dsecASM438219v1_2	AUGUSTUS	exon	9124306	9125107	.	+	.	transcript_id "file_1_file_1_jg6885.t1"; gene_id "file_1_file_1_jg6885";
dsecASM438219v1_2	AUGUSTUS	intron	9125108	9126882	.	+	.	transcript_id "file_1_file_1_jg6885.t1"; gene_id "file_1_file_1_jg6885";
dsecASM438219v1_2	AUGUSTUS	CDS	9126883	9127107	1	+	2	transcript_id "file_1_file_1_jg6885.t1"; gene_id "file_1_file_1_jg6885";
dsecASM438219v1_2	AUGUSTUS	exon	9126883	9127107	.	+	.	transcript_id "file_1_file_1_jg6885.t1"; gene_id "file_1_file_1_jg6885";
dsecASM438219v1_2	AUGUSTUS	intron	9127108	9127579	.	+	.	transcript_id "file_1_file_1_jg6885.t1"; gene_id "file_1_file_1_jg6885";
dsecASM438219v1_2	AUGUSTUS	CDS	9127580	9127731	1	+	2	transcript_id "file_1_file_1_jg6885.t1"; gene_id "file_1_file_1_jg6885";
dsecASM438219v1_2	AUGUSTUS	exon	9127580	9127731	.	+	.	transcript_id "file_1_file_1_jg6885.t1"; gene_id "file_1_file_1_jg6885";
dsecASM438219v1_2	AUGUSTUS	intron	9127732	9127798	.	+	.	transcript_id "file_1_file_1_jg6885.t1"; gene_id "file_1_file_1_jg6885";
dsecASM438219v1_2	AUGUSTUS	transcript	9124306	9128179	.	+	.	transcript_id "file_1_file_1_jg6885.t1"; gene_id "file_1_file_1_jg6885"
dsecASM438219v1_2	AUGUSTUS	CDS	9127799	9128179	1	+	0	transcript_id "file_1_file_1_jg6885.t1"; gene_id "file_1_file_1_jg6885";
dsecASM438219v1_2	AUGUSTUS	exon	9127799	9128179	.	+	.	transcript_id "file_1_file_1_jg6885.t1"; gene_id "file_1_file_1_jg6885";
dsecASM438219v1_2	AUGUSTUS	stop_codon	9128177	9128179	.	+	0	transcript_id "file_1_file_1_jg6885.t1"; gene_id "file_1_file_1_jg6885";
dsecASM438219v1_2	AUGUSTUS	start_codon	112172	112174	.	+	0	transcript_id "file_1_file_1_jg5725.t1"; gene_id "file_1_file_1_jg5725";
dsecASM438219v1_2	AUGUSTUS	CDS	112172	112675	1	+	0	transcript_id "file_1_file_1_jg5725.t1"; gene_id "file_1_file_1_jg5725";
dsecASM438219v1_2	AUGUSTUS	exon	112172	112675	.	+	.	transcript_id "file_1_file_1_jg5725.t1"; gene_id "file_1_file_1_jg5725";
dsecASM438219v1_2	AUGUSTUS	intron	112676	112730	.	+	.	transcript_id "file_1_file_1_jg5725.t1"; gene_id "file_1_file_1_jg5725";
dsecASM438219v1_2	AUGUSTUS	CDS	112731	112887	1	+	0	transcript_id "file_1_file_1_jg5725.t1"; gene_id "file_1_file_1_jg5725";
dsecASM438219v1_2	AUGUSTUS	exon	112731	112887	.	+	.	transcript_id "file_1_file_1_jg5725.t1"; gene_id "file_1_file_1_jg5725";
dsecASM438219v1_2	AUGUSTUS	intron	112888	112988	.	+	.	transcript_id "file_1_file_1_jg5725.t1"; gene_id "file_1_file_1_jg5725";
dsecASM438219v1_2	AUGUSTUS	CDS	112989	113180	1	+	2	transcript_id "file_1_file_1_jg5725.t1"; gene_id "file_1_file_1_jg5725";
dsecASM438219v1_2	AUGUSTUS	exon	112989	113180	.	+	.	transcript_id "file_1_file_1_jg5725.t1"; gene_id "file_1_file_1_jg5725";
dsecASM438219v1_2	AUGUSTUS	intron	113181	113237	.	+	.	transcript_id "file_1_file_1_jg5725.t1"; gene_id "file_1_file_1_jg5725";
dsecASM438219v1_2	AUGUSTUS	CDS	113238	113456	1	+	2	transcript_id "file_1_file_1_jg5725.t1"; gene_id "file_1_file_1_jg5725";
dsecASM438219v1_2	AUGUSTUS	exon	113238	113456	.	+	.	transcript_id "file_1_file_1_jg5725.t1"; gene_id "file_1_file_1_jg5725";
dsecASM438219v1_2	AUGUSTUS	intron	113457	113514	.	+	.	transcript_id "file_1_file_1_jg5725.t1"; gene_id "file_1_file_1_jg5725";
dsecASM438219v1_2	AUGUSTUS	CDS	113515	113872	0.99	+	2	transcript_id "file_1_file_1_jg5725.t1"; gene_id "file_1_file_1_jg5725";
dsecASM438219v1_2	AUGUSTUS	exon	113515	113872	.	+	.	transcript_id "file_1_file_1_jg5725.t1"; gene_id "file_1_file_1_jg5725";
dsecASM438219v1_2	AUGUSTUS	intron	113873	113925	.	+	.	transcript_id "file_1_file_1_jg5725.t1"; gene_id "file_1_file_1_jg5725";
dsecASM438219v1_2	AUGUSTUS	transcript	112172	113974	.	+	.	transcript_id "file_1_file_1_jg5725.t1"; gene_id "file_1_file_1_jg5725"
dsecASM438219v1_2	AUGUSTUS	gene	112172	113974	.	+	.	jg5725
dsecASM438219v1_2	AUGUSTUS	CDS	113926	113974	1	+	1	transcript_id "file_1_file_1_jg5725.t1"; gene_id "file_1_file_1_jg5725";
dsecASM438219v1_2	AUGUSTUS	exon	113926	113974	.	+	.	transcript_id "file_1_file_1_jg5725.t1"; gene_id "file_1_file_1_jg5725";
dsecASM438219v1_2	AUGUSTUS	stop_codon	113972	113974	.	+	0	transcript_id "file_1_file_1_jg5725.t1"; gene_id "file_1_file_1_jg5725";
dsecASM438219v1_1	AUGUSTUS	start_codon	8310214	8310216	.	+	0	transcript_id "file_1_file_1_jg13244.t1"; gene_id "file_1_file_1_jg13244";
dsecASM438219v1_1	AUGUSTUS	CDS	8310214	8310279	1	+	0	transcript_id "file_1_file_1_jg13244.t1"; gene_id "file_1_file_1_jg13244";
dsecASM438219v1_1	AUGUSTUS	exon	8310214	8310279	.	+	.	transcript_id "file_1_file_1_jg13244.t1"; gene_id "file_1_file_1_jg13244";
dsecASM438219v1_1	AUGUSTUS	intron	8310280	8310345	.	+	.	transcript_id "file_1_file_1_jg13244.t1"; gene_id "file_1_file_1_jg13244";
dsecASM438219v1_1	AUGUSTUS	CDS	8310346	8310429	1	+	0	transcript_id "file_1_file_1_jg13244.t1"; gene_id "file_1_file_1_jg13244";
dsecASM438219v1_1	AUGUSTUS	exon	8310346	8310429	.	+	.	transcript_id "file_1_file_1_jg13244.t1"; gene_id "file_1_file_1_jg13244";
dsecASM438219v1_1	AUGUSTUS	intron	8310430	8310708	.	+	.	transcript_id "file_1_file_1_jg13244.t1"; gene_id "file_1_file_1_jg13244";
dsecASM438219v1_1	AUGUSTUS	transcript	8310214	8310873	.	+	.	transcript_id "file_1_file_1_jg13244.t1"; gene_id "file_1_file_1_jg13244"
dsecASM438219v1_1	AUGUSTUS	gene	8310214	8310873	.	+	.	jg13244
dsecASM438219v1_1	AUGUSTUS	CDS	8310709	8310873	1	+	0	transcript_id "file_1_file_1_jg13244.t1"; gene_id "file_1_file_1_jg13244";
dsecASM438219v1_1	AUGUSTUS	exon	8310709	8310873	.	+	.	transcript_id "file_1_file_1_jg13244.t1"; gene_id "file_1_file_1_jg13244";
dsecASM438219v1_1	AUGUSTUS	stop_codon	8310871	8310873	.	+	0	transcript_id "file_1_file_1_jg13244.t1"; gene_id "file_1_file_1_jg13244";
dsecASM438219v1_1	AUGUSTUS	start_codon	18887019	18887021	.	+	0	transcript_id "file_1_file_1_jg14787.t1"; gene_id "file_1_file_1_jg14787";
dsecASM438219v1_1	AUGUSTUS	CDS	18887019	18887106	1	+	0	transcript_id "file_1_file_1_jg14787.t1"; gene_id "file_1_file_1_jg14787";
dsecASM438219v1_1	AUGUSTUS	exon	18887019	18887106	.	+	.	transcript_id "file_1_file_1_jg14787.t1"; gene_id "file_1_file_1_jg14787";
dsecASM438219v1_1	AUGUSTUS	intron	18887107	18887418	.	+	.	transcript_id "file_1_file_1_jg14787.t1"; gene_id "file_1_file_1_jg14787";
dsecASM438219v1_1	AUGUSTUS	CDS	18887419	18887453	1	+	2	transcript_id "file_1_file_1_jg14787.t1"; gene_id "file_1_file_1_jg14787";
dsecASM438219v1_1	AUGUSTUS	exon	18887419	18887453	.	+	.	transcript_id "file_1_file_1_jg14787.t1"; gene_id "file_1_file_1_jg14787";
dsecASM438219v1_1	AUGUSTUS	intron	18887454	18887556	.	+	.	transcript_id "file_1_file_1_jg14787.t1"; gene_id "file_1_file_1_jg14787";
dsecASM438219v1_1	AUGUSTUS	CDS	18887557	18887706	1	+	0	transcript_id "file_1_file_1_jg14787.t1"; gene_id "file_1_file_1_jg14787";
dsecASM438219v1_1	AUGUSTUS	exon	18887557	18887706	.	+	.	transcript_id "file_1_file_1_jg14787.t1"; gene_id "file_1_file_1_jg14787";
dsecASM438219v1_1	AUGUSTUS	intron	18887707	18887865	.	+	.	transcript_id "file_1_file_1_jg14787.t1"; gene_id "file_1_file_1_jg14787";
dsecASM438219v1_1	AUGUSTUS	CDS	18887866	18888063	1	+	0	transcript_id "file_1_file_1_jg14787.t1"; gene_id "file_1_file_1_jg14787";
dsecASM438219v1_1	AUGUSTUS	exon	18887866	18888063	.	+	.	transcript_id "file_1_file_1_jg14787.t1"; gene_id "file_1_file_1_jg14787";
dsecASM438219v1_1	AUGUSTUS	intron	18888064	18888115	.	+	.	transcript_id "file_1_file_1_jg14787.t1"; gene_id "file_1_file_1_jg14787";
dsecASM438219v1_1	AUGUSTUS	CDS	18888116	18888258	1	+	0	transcript_id "file_1_file_1_jg14787.t1"; gene_id "file_1_file_1_jg14787";
dsecASM438219v1_1	AUGUSTUS	exon	18888116	18888258	.	+	.	transcript_id "file_1_file_1_jg14787.t1"; gene_id "file_1_file_1_jg14787";
dsecASM438219v1_1	AUGUSTUS	intron	18888259	18888319	.	+	.	transcript_id "file_1_file_1_jg14787.t1"; gene_id "file_1_file_1_jg14787";
dsecASM438219v1_1	AUGUSTUS	CDS	18888320	18888817	1	+	1	transcript_id "file_1_file_1_jg14787.t1"; gene_id "file_1_file_1_jg14787";
dsecASM438219v1_1	AUGUSTUS	exon	18888320	18888817	.	+	.	transcript_id "file_1_file_1_jg14787.t1"; gene_id "file_1_file_1_jg14787";
dsecASM438219v1_1	AUGUSTUS	intron	18888818	18888871	.	+	.	transcript_id "file_1_file_1_jg14787.t1"; gene_id "file_1_file_1_jg14787";
dsecASM438219v1_1	AUGUSTUS	CDS	18888872	18888976	1	+	1	transcript_id "file_1_file_1_jg14787.t1"; gene_id "file_1_file_1_jg14787";
dsecASM438219v1_1	AUGUSTUS	exon	18888872	18888976	.	+	.	transcript_id "file_1_file_1_jg14787.t1"; gene_id "file_1_file_1_jg14787";
dsecASM438219v1_1	AUGUSTUS	intron	18888977	18889042	.	+	.	transcript_id "file_1_file_1_jg14787.t1"; gene_id "file_1_file_1_jg14787";
dsecASM438219v1_1	AUGUSTUS	CDS	18889043	18889175	1	+	1	transcript_id "file_1_file_1_jg14787.t1"; gene_id "file_1_file_1_jg14787";
dsecASM438219v1_1	AUGUSTUS	exon	18889043	18889175	.	+	.	transcript_id "file_1_file_1_jg14787.t1"; gene_id "file_1_file_1_jg14787";
dsecASM438219v1_1	AUGUSTUS	intron	18889176	18889226	.	+	.	transcript_id "file_1_file_1_jg14787.t1"; gene_id "file_1_file_1_jg14787";
dsecASM438219v1_1	AUGUSTUS	CDS	18889227	18889314	1	+	0	transcript_id "file_1_file_1_jg14787.t1"; gene_id "file_1_file_1_jg14787";
dsecASM438219v1_1	AUGUSTUS	exon	18889227	18889314	.	+	.	transcript_id "file_1_file_1_jg14787.t1"; gene_id "file_1_file_1_jg14787";
dsecASM438219v1_1	AUGUSTUS	intron	18889315	18889699	.	+	.	transcript_id "file_1_file_1_jg14787.t1"; gene_id "file_1_file_1_jg14787";
dsecASM438219v1_1	AUGUSTUS	CDS	18889700	18889762	1	+	2	transcript_id "file_1_file_1_jg14787.t1"; gene_id "file_1_file_1_jg14787";
dsecASM438219v1_1	AUGUSTUS	exon	18889700	18889762	.	+	.	transcript_id "file_1_file_1_jg14787.t1"; gene_id "file_1_file_1_jg14787";
dsecASM438219v1_1	AUGUSTUS	intron	18889763	18890106	.	+	.	transcript_id "file_1_file_1_jg14787.t1"; gene_id "file_1_file_1_jg14787";
dsecASM438219v1_1	AUGUSTUS	CDS	18890107	18890193	1	+	2	transcript_id "file_1_file_1_jg14787.t1"; gene_id "file_1_file_1_jg14787";
dsecASM438219v1_1	AUGUSTUS	exon	18890107	18890193	.	+	.	transcript_id "file_1_file_1_jg14787.t1"; gene_id "file_1_file_1_jg14787";
dsecASM438219v1_1	AUGUSTUS	intron	18890194	18890249	.	+	.	transcript_id "file_1_file_1_jg14787.t1"; gene_id "file_1_file_1_jg14787";
dsecASM438219v1_1	AUGUSTUS	CDS	18890250	18890522	1	+	2	transcript_id "file_1_file_1_jg14787.t1"; gene_id "file_1_file_1_jg14787";
dsecASM438219v1_1	AUGUSTUS	exon	18890250	18890522	.	+	.	transcript_id "file_1_file_1_jg14787.t1"; gene_id "file_1_file_1_jg14787";
dsecASM438219v1_1	AUGUSTUS	intron	18890523	18891475	.	+	.	transcript_id "file_1_file_1_jg14787.t1"; gene_id "file_1_file_1_jg14787";
dsecASM438219v1_1	AUGUSTUS	CDS	18891476	18891692	1	+	2	transcript_id "file_1_file_1_jg14787.t1"; gene_id "file_1_file_1_jg14787";
dsecASM438219v1_1	AUGUSTUS	exon	18891476	18891692	.	+	.	transcript_id "file_1_file_1_jg14787.t1"; gene_id "file_1_file_1_jg14787";
dsecASM438219v1_1	AUGUSTUS	intron	18891693	18891785	.	+	.	transcript_id "file_1_file_1_jg14787.t1"; gene_id "file_1_file_1_jg14787";
dsecASM438219v1_1	AUGUSTUS	CDS	18891786	18891958	1	+	1	transcript_id "file_1_file_1_jg14787.t1"; gene_id "file_1_file_1_jg14787";
dsecASM438219v1_1	AUGUSTUS	exon	18891786	18891958	.	+	.	transcript_id "file_1_file_1_jg14787.t1"; gene_id "file_1_file_1_jg14787";
dsecASM438219v1_1	AUGUSTUS	intron	18891959	18892048	.	+	.	transcript_id "file_1_file_1_jg14787.t1"; gene_id "file_1_file_1_jg14787";
dsecASM438219v1_1	AUGUSTUS	transcript	18887019	18892161	.	+	.	transcript_id "file_1_file_1_jg14787.t1"; gene_id "file_1_file_1_jg14787"
dsecASM438219v1_1	AUGUSTUS	gene	18887019	18892161	.	+	.	jg14787
dsecASM438219v1_1	AUGUSTUS	CDS	18892049	18892161	1	+	2	transcript_id "file_1_file_1_jg14787.t1"; gene_id "file_1_file_1_jg14787";
dsecASM438219v1_1	AUGUSTUS	exon	18892049	18892161	.	+	.	transcript_id "file_1_file_1_jg14787.t1"; gene_id "file_1_file_1_jg14787";
dsecASM438219v1_1	AUGUSTUS	stop_codon	18892159	18892161	.	+	0	transcript_id "file_1_file_1_jg14787.t1"; gene_id "file_1_file_1_jg14787";
dsecASM438219v1_5	AUGUSTUS	stop_codon	8558532	8558534	.	-	0	transcript_id "file_1_file_1_jg4050.t1"; gene_id "file_1_file_1_jg4050";
dsecASM438219v1_5	AUGUSTUS	CDS	8558532	8560078	1	-	2	transcript_id "file_1_file_1_jg4050.t1"; gene_id "file_1_file_1_jg4050";
dsecASM438219v1_5	AUGUSTUS	exon	8558532	8560078	.	-	.	transcript_id "file_1_file_1_jg4050.t1"; gene_id "file_1_file_1_jg4050";
dsecASM438219v1_5	AUGUSTUS	intron	8560079	8561076	.	-	.	transcript_id "file_1_file_1_jg4050.t1"; gene_id "file_1_file_1_jg4050";
dsecASM438219v1_5	AUGUSTUS	transcript	8558532	8563162	.	-	.	transcript_id "file_1_file_1_jg4050.t1"; gene_id "file_1_file_1_jg4050"
dsecASM438219v1_5	AUGUSTUS	gene	8558532	8563162	.	-	.	jg4050
dsecASM438219v1_5	AUGUSTUS	CDS	8561077	8563162	1	-	0	transcript_id "file_1_file_1_jg4050.t1"; gene_id "file_1_file_1_jg4050";
dsecASM438219v1_5	AUGUSTUS	exon	8561077	8563162	.	-	.	transcript_id "file_1_file_1_jg4050.t1"; gene_id "file_1_file_1_jg4050";
dsecASM438219v1_5	AUGUSTUS	start_codon	8563160	8563162	.	-	0	transcript_id "file_1_file_1_jg4050.t1"; gene_id "file_1_file_1_jg4050";
dsecASM438219v1_235	AUGUSTUS	stop_codon	22933	22935	.	-	0	transcript_id "file_1_file_1_jg15510.t1"; gene_id "file_1_file_1_jg15510";
dsecASM438219v1_235	AUGUSTUS	CDS	22933	23244	0.96	-	0	transcript_id "file_1_file_1_jg15510.t1"; gene_id "file_1_file_1_jg15510";
dsecASM438219v1_235	AUGUSTUS	exon	22933	23244	.	-	.	transcript_id "file_1_file_1_jg15510.t1"; gene_id "file_1_file_1_jg15510";
dsecASM438219v1_235	AUGUSTUS	transcript	22933	23244	.	-	.	transcript_id "file_1_file_1_jg15510.t1"; gene_id "file_1_file_1_jg15510"
dsecASM438219v1_235	AUGUSTUS	gene	22933	23244	.	-	.	jg15510
dsecASM438219v1_235	AUGUSTUS	start_codon	23242	23244	.	-	0	transcript_id "file_1_file_1_jg15510.t1"; gene_id "file_1_file_1_jg15510";
dsecASM438219v1_3	AUGUSTUS	start_codon	25774872	25774874	.	+	0	transcript_id "file_1_file_1_jg11754.t1"; gene_id "file_1_file_1_jg11754";
dsecASM438219v1_3	AUGUSTUS	CDS	25774872	25774926	1	+	0	transcript_id "file_1_file_1_jg11754.t1"; gene_id "file_1_file_1_jg11754";
dsecASM438219v1_3	AUGUSTUS	exon	25774872	25774926	.	+	.	transcript_id "file_1_file_1_jg11754.t1"; gene_id "file_1_file_1_jg11754";
dsecASM438219v1_3	AUGUSTUS	intron	25774927	25775005	.	+	.	transcript_id "file_1_file_1_jg11754.t1"; gene_id "file_1_file_1_jg11754";
dsecASM438219v1_3	AUGUSTUS	transcript	25774872	25775358	.	+	.	transcript_id "file_1_file_1_jg11754.t1"; gene_id "file_1_file_1_jg11754"
dsecASM438219v1_3	AUGUSTUS	gene	25774872	25775358	.	+	.	jg11754
dsecASM438219v1_3	AUGUSTUS	CDS	25775006	25775358	1	+	2	transcript_id "file_1_file_1_jg11754.t1"; gene_id "file_1_file_1_jg11754";
dsecASM438219v1_3	AUGUSTUS	exon	25775006	25775358	.	+	.	transcript_id "file_1_file_1_jg11754.t1"; gene_id "file_1_file_1_jg11754";
dsecASM438219v1_3	AUGUSTUS	stop_codon	25775356	25775358	.	+	0	transcript_id "file_1_file_1_jg11754.t1"; gene_id "file_1_file_1_jg11754";
dsecASM438219v1_5	AUGUSTUS	stop_codon	1952239	1952241	.	-	0	transcript_id "file_1_file_1_jg3331.t1"; gene_id "file_1_file_1_jg3331";
dsecASM438219v1_5	AUGUSTUS	CDS	1952239	1953053	1	-	2	transcript_id "file_1_file_1_jg3331.t1"; gene_id "file_1_file_1_jg3331";
dsecASM438219v1_5	AUGUSTUS	exon	1952239	1953053	.	-	.	transcript_id "file_1_file_1_jg3331.t1"; gene_id "file_1_file_1_jg3331";
dsecASM438219v1_5	AUGUSTUS	intron	1953054	1953119	.	-	.	transcript_id "file_1_file_1_jg3331.t1"; gene_id "file_1_file_1_jg3331";
dsecASM438219v1_5	AUGUSTUS	CDS	1953120	1954087	1	-	1	transcript_id "file_1_file_1_jg3331.t1"; gene_id "file_1_file_1_jg3331";
dsecASM438219v1_5	AUGUSTUS	exon	1953120	1954087	.	-	.	transcript_id "file_1_file_1_jg3331.t1"; gene_id "file_1_file_1_jg3331";
dsecASM438219v1_5	AUGUSTUS	intron	1954088	1954149	.	-	.	transcript_id "file_1_file_1_jg3331.t1"; gene_id "file_1_file_1_jg3331";
dsecASM438219v1_5	AUGUSTUS	CDS	1954150	1954290	1	-	1	transcript_id "file_1_file_1_jg3331.t1"; gene_id "file_1_file_1_jg3331";
dsecASM438219v1_5	AUGUSTUS	exon	1954150	1954290	.	-	.	transcript_id "file_1_file_1_jg3331.t1"; gene_id "file_1_file_1_jg3331";
dsecASM438219v1_5	AUGUSTUS	intron	1954291	1954656	.	-	.	transcript_id "file_1_file_1_jg3331.t1"; gene_id "file_1_file_1_jg3331";
dsecASM438219v1_5	AUGUSTUS	transcript	1952239	1954745	.	-	.	transcript_id "file_1_file_1_jg3331.t1"; gene_id "file_1_file_1_jg3331"
dsecASM438219v1_5	AUGUSTUS	gene	1952239	1954745	.	-	.	jg3331
dsecASM438219v1_5	AUGUSTUS	CDS	1954657	1954745	1	-	0	transcript_id "file_1_file_1_jg3331.t1"; gene_id "file_1_file_1_jg3331";
dsecASM438219v1_5	AUGUSTUS	exon	1954657	1954745	.	-	.	transcript_id "file_1_file_1_jg3331.t1"; gene_id "file_1_file_1_jg3331";
dsecASM438219v1_5	AUGUSTUS	start_codon	1954743	1954745	.	-	0	transcript_id "file_1_file_1_jg3331.t1"; gene_id "file_1_file_1_jg3331";
dsecASM438219v1_1	AUGUSTUS	start_codon	14265497	14265499	.	+	0	transcript_id "file_1_file_1_jg14145.t2"; gene_id "file_1_file_1_jg14145";
dsecASM438219v1_1	AUGUSTUS	CDS	14265497	14267371	1	+	0	transcript_id "file_1_file_1_jg14145.t2"; gene_id "file_1_file_1_jg14145";
dsecASM438219v1_1	AUGUSTUS	exon	14265497	14267371	.	+	.	transcript_id "file_1_file_1_jg14145.t2"; gene_id "file_1_file_1_jg14145";
dsecASM438219v1_1	AUGUSTUS	transcript	14265497	14267371	.	+	.	transcript_id "file_1_file_1_jg14145.t2"; gene_id "file_1_file_1_jg14145"
dsecASM438219v1_1	AUGUSTUS	gene	14265497	14267371	.	+	.	jg14145
dsecASM438219v1_1	AUGUSTUS	stop_codon	14267369	14267371	.	+	0	transcript_id "file_1_file_1_jg14145.t2"; gene_id "file_1_file_1_jg14145";
dsecASM438219v1_1	AUGUSTUS	stop_codon	1203884	1203886	.	-	0	transcript_id "file_1_file_1_jg12329.t1"; gene_id "file_1_file_1_jg12329";
dsecASM438219v1_1	AUGUSTUS	CDS	1203884	1204174	1	-	0	transcript_id "file_1_file_1_jg12329.t1"; gene_id "file_1_file_1_jg12329";
dsecASM438219v1_1	AUGUSTUS	exon	1203884	1204174	.	-	.	transcript_id "file_1_file_1_jg12329.t1"; gene_id "file_1_file_1_jg12329";
dsecASM438219v1_1	AUGUSTUS	transcript	1203884	1204174	.	-	.	transcript_id "file_1_file_1_jg12329.t1"; gene_id "file_1_file_1_jg12329"
dsecASM438219v1_1	AUGUSTUS	gene	1203884	1204174	.	-	.	jg12329
dsecASM438219v1_1	AUGUSTUS	start_codon	1204172	1204174	.	-	0	transcript_id "file_1_file_1_jg12329.t1"; gene_id "file_1_file_1_jg12329";
dsecASM438219v1_0	AUGUSTUS	stop_codon	18752393	18752395	.	-	0	transcript_id "file_1_file_1_jg2588.t1"; gene_id "file_1_file_1_jg2588";
dsecASM438219v1_0	AUGUSTUS	CDS	18752393	18753020	1	-	1	transcript_id "file_1_file_1_jg2588.t1"; gene_id "file_1_file_1_jg2588";
dsecASM438219v1_0	AUGUSTUS	exon	18752393	18753020	.	-	.	transcript_id "file_1_file_1_jg2588.t1"; gene_id "file_1_file_1_jg2588";
dsecASM438219v1_0	AUGUSTUS	intron	18753021	18753083	.	-	.	transcript_id "file_1_file_1_jg2588.t1"; gene_id "file_1_file_1_jg2588";
dsecASM438219v1_0	AUGUSTUS	CDS	18753084	18754653	1	-	2	transcript_id "file_1_file_1_jg2588.t1"; gene_id "file_1_file_1_jg2588";
dsecASM438219v1_0	AUGUSTUS	exon	18753084	18754653	.	-	.	transcript_id "file_1_file_1_jg2588.t1"; gene_id "file_1_file_1_jg2588";
dsecASM438219v1_0	AUGUSTUS	intron	18754654	18754713	.	-	.	transcript_id "file_1_file_1_jg2588.t1"; gene_id "file_1_file_1_jg2588";
dsecASM438219v1_0	AUGUSTUS	CDS	18754714	18754850	1	-	1	transcript_id "file_1_file_1_jg2588.t1"; gene_id "file_1_file_1_jg2588";
dsecASM438219v1_0	AUGUSTUS	exon	18754714	18754850	.	-	.	transcript_id "file_1_file_1_jg2588.t1"; gene_id "file_1_file_1_jg2588";
dsecASM438219v1_0	AUGUSTUS	intron	18754851	18754911	.	-	.	transcript_id "file_1_file_1_jg2588.t1"; gene_id "file_1_file_1_jg2588";
dsecASM438219v1_0	AUGUSTUS	transcript	18752393	18755258	.	-	.	transcript_id "file_1_file_1_jg2588.t1"; gene_id "file_1_file_1_jg2588"
dsecASM438219v1_0	AUGUSTUS	gene	18752393	18755258	.	-	.	jg2588
dsecASM438219v1_0	AUGUSTUS	CDS	18754912	18755258	1	-	0	transcript_id "file_1_file_1_jg2588.t1"; gene_id "file_1_file_1_jg2588";
dsecASM438219v1_0	AUGUSTUS	exon	18754912	18755258	.	-	.	transcript_id "file_1_file_1_jg2588.t1"; gene_id "file_1_file_1_jg2588";
dsecASM438219v1_0	AUGUSTUS	start_codon	18755256	18755258	.	-	0	transcript_id "file_1_file_1_jg2588.t1"; gene_id "file_1_file_1_jg2588";
dsecASM438219v1_0	AUGUSTUS	stop_codon	12186946	12186948	.	-	0	transcript_id "file_1_file_1_jg1966.t1"; gene_id "file_1_file_1_jg1966";
dsecASM438219v1_0	AUGUSTUS	CDS	12186946	12187103	1	-	2	transcript_id "file_1_file_1_jg1966.t1"; gene_id "file_1_file_1_jg1966";
dsecASM438219v1_0	AUGUSTUS	exon	12186946	12187103	.	-	.	transcript_id "file_1_file_1_jg1966.t1"; gene_id "file_1_file_1_jg1966";
dsecASM438219v1_0	AUGUSTUS	intron	12187104	12187160	.	-	.	transcript_id "file_1_file_1_jg1966.t1"; gene_id "file_1_file_1_jg1966";
dsecASM438219v1_0	AUGUSTUS	CDS	12187161	12187840	1	-	1	transcript_id "file_1_file_1_jg1966.t1"; gene_id "file_1_file_1_jg1966";
dsecASM438219v1_0	AUGUSTUS	exon	12187161	12187840	.	-	.	transcript_id "file_1_file_1_jg1966.t1"; gene_id "file_1_file_1_jg1966";
dsecASM438219v1_0	AUGUSTUS	intron	12187841	12187907	.	-	.	transcript_id "file_1_file_1_jg1966.t1"; gene_id "file_1_file_1_jg1966";
dsecASM438219v1_0	AUGUSTUS	CDS	12187908	12188101	1	-	0	transcript_id "file_1_file_1_jg1966.t1"; gene_id "file_1_file_1_jg1966";
dsecASM438219v1_0	AUGUSTUS	exon	12187908	12188101	.	-	.	transcript_id "file_1_file_1_jg1966.t1"; gene_id "file_1_file_1_jg1966";
dsecASM438219v1_0	AUGUSTUS	intron	12188102	12188162	.	-	.	transcript_id "file_1_file_1_jg1966.t1"; gene_id "file_1_file_1_jg1966";
dsecASM438219v1_0	AUGUSTUS	CDS	12188163	12188906	1	-	0	transcript_id "file_1_file_1_jg1966.t1"; gene_id "file_1_file_1_jg1966";
dsecASM438219v1_0	AUGUSTUS	exon	12188163	12188906	.	-	.	transcript_id "file_1_file_1_jg1966.t1"; gene_id "file_1_file_1_jg1966";
dsecASM438219v1_0	AUGUSTUS	intron	12188907	12188963	.	-	.	transcript_id "file_1_file_1_jg1966.t1"; gene_id "file_1_file_1_jg1966";
dsecASM438219v1_0	AUGUSTUS	CDS	12188964	12189205	1	-	2	transcript_id "file_1_file_1_jg1966.t1"; gene_id "file_1_file_1_jg1966";
dsecASM438219v1_0	AUGUSTUS	exon	12188964	12189205	.	-	.	transcript_id "file_1_file_1_jg1966.t1"; gene_id "file_1_file_1_jg1966";
dsecASM438219v1_0	AUGUSTUS	intron	12189206	12189328	.	-	.	transcript_id "file_1_file_1_jg1966.t1"; gene_id "file_1_file_1_jg1966";
dsecASM438219v1_0	AUGUSTUS	transcript	12186946	12189548	.	-	.	transcript_id "file_1_file_1_jg1966.t1"; gene_id "file_1_file_1_jg1966"
dsecASM438219v1_0	AUGUSTUS	gene	12186946	12189548	.	-	.	jg1966
dsecASM438219v1_0	AUGUSTUS	CDS	12189329	12189548	1	-	0	transcript_id "file_1_file_1_jg1966.t1"; gene_id "file_1_file_1_jg1966";
dsecASM438219v1_0	AUGUSTUS	exon	12189329	12189548	.	-	.	transcript_id "file_1_file_1_jg1966.t1"; gene_id "file_1_file_1_jg1966";
dsecASM438219v1_0	AUGUSTUS	start_codon	12189546	12189548	.	-	0	transcript_id "file_1_file_1_jg1966.t1"; gene_id "file_1_file_1_jg1966";
dsecASM438219v1_1	AUGUSTUS	stop_codon	13230482	13230484	.	-	0	transcript_id "file_1_file_1_jg13983.t1"; gene_id "file_1_file_1_jg13983";
dsecASM438219v1_1	AUGUSTUS	CDS	13230482	13230748	0.63	-	0	transcript_id "file_1_file_1_jg13983.t1"; gene_id "file_1_file_1_jg13983";
dsecASM438219v1_1	AUGUSTUS	exon	13230482	13230748	.	-	.	transcript_id "file_1_file_1_jg13983.t1"; gene_id "file_1_file_1_jg13983";
dsecASM438219v1_1	AUGUSTUS	transcript	13230482	13230748	.	-	.	transcript_id "file_1_file_1_jg13983.t1"; gene_id "file_1_file_1_jg13983"
dsecASM438219v1_1	AUGUSTUS	gene	13230482	13230748	.	-	.	jg13983
dsecASM438219v1_1	AUGUSTUS	start_codon	13230746	13230748	.	-	0	transcript_id "file_1_file_1_jg13983.t1"; gene_id "file_1_file_1_jg13983";
dsecASM438219v1_3	AUGUSTUS	start_codon	24423133	24423135	.	+	0	transcript_id "file_1_file_1_jg11572.t1"; gene_id "file_1_file_1_jg11572";
dsecASM438219v1_3	AUGUSTUS	CDS	24423133	24423424	1	+	0	transcript_id "file_1_file_1_jg11572.t1"; gene_id "file_1_file_1_jg11572";
dsecASM438219v1_3	AUGUSTUS	exon	24423133	24423424	.	+	.	transcript_id "file_1_file_1_jg11572.t1"; gene_id "file_1_file_1_jg11572";
dsecASM438219v1_3	AUGUSTUS	intron	24423425	24423474	.	+	.	transcript_id "file_1_file_1_jg11572.t1"; gene_id "file_1_file_1_jg11572";
dsecASM438219v1_3	AUGUSTUS	CDS	24423475	24423615	1	+	2	transcript_id "file_1_file_1_jg11572.t1"; gene_id "file_1_file_1_jg11572";
dsecASM438219v1_3	AUGUSTUS	exon	24423475	24423615	.	+	.	transcript_id "file_1_file_1_jg11572.t1"; gene_id "file_1_file_1_jg11572";
dsecASM438219v1_3	AUGUSTUS	intron	24423616	24423915	.	+	.	transcript_id "file_1_file_1_jg11572.t1"; gene_id "file_1_file_1_jg11572";
dsecASM438219v1_3	AUGUSTUS	CDS	24423916	24424107	1	+	2	transcript_id "file_1_file_1_jg11572.t1"; gene_id "file_1_file_1_jg11572";
dsecASM438219v1_3	AUGUSTUS	exon	24423916	24424107	.	+	.	transcript_id "file_1_file_1_jg11572.t1"; gene_id "file_1_file_1_jg11572";
dsecASM438219v1_3	AUGUSTUS	intron	24424108	24424175	.	+	.	transcript_id "file_1_file_1_jg11572.t1"; gene_id "file_1_file_1_jg11572";
dsecASM438219v1_3	AUGUSTUS	CDS	24424176	24424629	1	+	2	transcript_id "file_1_file_1_jg11572.t1"; gene_id "file_1_file_1_jg11572";
dsecASM438219v1_3	AUGUSTUS	exon	24424176	24424629	.	+	.	transcript_id "file_1_file_1_jg11572.t1"; gene_id "file_1_file_1_jg11572";
dsecASM438219v1_3	AUGUSTUS	intron	24424630	24424704	.	+	.	transcript_id "file_1_file_1_jg11572.t1"; gene_id "file_1_file_1_jg11572";
dsecASM438219v1_3	AUGUSTUS	CDS	24424705	24424825	1	+	1	transcript_id "file_1_file_1_jg11572.t1"; gene_id "file_1_file_1_jg11572";
dsecASM438219v1_3	AUGUSTUS	exon	24424705	24424825	.	+	.	transcript_id "file_1_file_1_jg11572.t1"; gene_id "file_1_file_1_jg11572";
dsecASM438219v1_3	AUGUSTUS	intron	24424826	24424890	.	+	.	transcript_id "file_1_file_1_jg11572.t1"; gene_id "file_1_file_1_jg11572";
dsecASM438219v1_3	AUGUSTUS	transcript	24423133	24424959	.	+	.	transcript_id "file_1_file_1_jg11572.t1"; gene_id "file_1_file_1_jg11572"
dsecASM438219v1_3	AUGUSTUS	gene	24423133	24424959	.	+	.	jg11572
dsecASM438219v1_3	AUGUSTUS	CDS	24424891	24424959	1	+	0	transcript_id "file_1_file_1_jg11572.t1"; gene_id "file_1_file_1_jg11572";
dsecASM438219v1_3	AUGUSTUS	exon	24424891	24424959	.	+	.	transcript_id "file_1_file_1_jg11572.t1"; gene_id "file_1_file_1_jg11572";
dsecASM438219v1_3	AUGUSTUS	stop_codon	24424957	24424959	.	+	0	transcript_id "file_1_file_1_jg11572.t1"; gene_id "file_1_file_1_jg11572";
dsecASM438219v1_1	AUGUSTUS	stop_codon	1369838	1369840	.	-	0	transcript_id "file_1_file_1_jg12331.t1"; gene_id "file_1_file_1_jg12331";
dsecASM438219v1_1	AUGUSTUS	CDS	1369838	1370077	0.82	-	0	transcript_id "file_1_file_1_jg12331.t1"; gene_id "file_1_file_1_jg12331";
dsecASM438219v1_1	AUGUSTUS	exon	1369838	1370077	.	-	.	transcript_id "file_1_file_1_jg12331.t1"; gene_id "file_1_file_1_jg12331";
dsecASM438219v1_1	AUGUSTUS	transcript	1369838	1370077	.	-	.	transcript_id "file_1_file_1_jg12331.t1"; gene_id "file_1_file_1_jg12331"
dsecASM438219v1_1	AUGUSTUS	gene	1369838	1370077	.	-	.	jg12331
dsecASM438219v1_1	AUGUSTUS	start_codon	1370075	1370077	.	-	0	transcript_id "file_1_file_1_jg12331.t1"; gene_id "file_1_file_1_jg12331";
dsecASM438219v1_1	AUGUSTUS	start_codon	5357278	5357280	.	+	0	transcript_id "file_1_file_1_jg12825.t1"; gene_id "file_1_file_1_jg12825";
dsecASM438219v1_1	AUGUSTUS	CDS	5357278	5357338	1	+	0	transcript_id "file_1_file_1_jg12825.t1"; gene_id "file_1_file_1_jg12825";
dsecASM438219v1_1	AUGUSTUS	exon	5357278	5357338	.	+	.	transcript_id "file_1_file_1_jg12825.t1"; gene_id "file_1_file_1_jg12825";
dsecASM438219v1_1	AUGUSTUS	intron	5357339	5357427	.	+	.	transcript_id "file_1_file_1_jg12825.t1"; gene_id "file_1_file_1_jg12825";
dsecASM438219v1_1	AUGUSTUS	transcript	5357278	5357864	.	+	.	transcript_id "file_1_file_1_jg12825.t1"; gene_id "file_1_file_1_jg12825"
dsecASM438219v1_1	AUGUSTUS	gene	5357278	5357864	.	+	.	jg12825
dsecASM438219v1_1	AUGUSTUS	CDS	5357428	5357864	1	+	2	transcript_id "file_1_file_1_jg12825.t1"; gene_id "file_1_file_1_jg12825";
dsecASM438219v1_1	AUGUSTUS	exon	5357428	5357864	.	+	.	transcript_id "file_1_file_1_jg12825.t1"; gene_id "file_1_file_1_jg12825";
dsecASM438219v1_1	AUGUSTUS	stop_codon	5357862	5357864	.	+	0	transcript_id "file_1_file_1_jg12825.t1"; gene_id "file_1_file_1_jg12825";
dsecASM438219v1_2	AUGUSTUS	start_codon	19374972	19374974	.	+	0	transcript_id "file_1_file_1_jg8138.t1"; gene_id "file_1_file_1_jg8138";
dsecASM438219v1_2	AUGUSTUS	CDS	19374972	19375155	1	+	0	transcript_id "file_1_file_1_jg8138.t1"; gene_id "file_1_file_1_jg8138";
dsecASM438219v1_2	AUGUSTUS	exon	19374972	19375155	.	+	.	transcript_id "file_1_file_1_jg8138.t1"; gene_id "file_1_file_1_jg8138";
dsecASM438219v1_2	AUGUSTUS	intron	19375156	19375217	.	+	.	transcript_id "file_1_file_1_jg8138.t1"; gene_id "file_1_file_1_jg8138";
dsecASM438219v1_2	AUGUSTUS	CDS	19375218	19375327	1	+	2	transcript_id "file_1_file_1_jg8138.t1"; gene_id "file_1_file_1_jg8138";
dsecASM438219v1_2	AUGUSTUS	exon	19375218	19375327	.	+	.	transcript_id "file_1_file_1_jg8138.t1"; gene_id "file_1_file_1_jg8138";
dsecASM438219v1_2	AUGUSTUS	intron	19375328	19375390	.	+	.	transcript_id "file_1_file_1_jg8138.t1"; gene_id "file_1_file_1_jg8138";
dsecASM438219v1_2	AUGUSTUS	CDS	19375391	19375505	1	+	0	transcript_id "file_1_file_1_jg8138.t1"; gene_id "file_1_file_1_jg8138";
dsecASM438219v1_2	AUGUSTUS	exon	19375391	19375505	.	+	.	transcript_id "file_1_file_1_jg8138.t1"; gene_id "file_1_file_1_jg8138";
dsecASM438219v1_2	AUGUSTUS	intron	19375506	19376109	.	+	.	transcript_id "file_1_file_1_jg8138.t1"; gene_id "file_1_file_1_jg8138";
dsecASM438219v1_2	AUGUSTUS	transcript	19374972	19376306	.	+	.	transcript_id "file_1_file_1_jg8138.t1"; gene_id "file_1_file_1_jg8138"
dsecASM438219v1_2	AUGUSTUS	gene	19374972	19376306	.	+	.	jg8138
dsecASM438219v1_2	AUGUSTUS	CDS	19376110	19376306	1	+	2	transcript_id "file_1_file_1_jg8138.t1"; gene_id "file_1_file_1_jg8138";
dsecASM438219v1_2	AUGUSTUS	exon	19376110	19376306	.	+	.	transcript_id "file_1_file_1_jg8138.t1"; gene_id "file_1_file_1_jg8138";
dsecASM438219v1_2	AUGUSTUS	stop_codon	19376304	19376306	.	+	0	transcript_id "file_1_file_1_jg8138.t1"; gene_id "file_1_file_1_jg8138";
dsecASM438219v1_0	AUGUSTUS	stop_codon	4603929	4603931	.	-	0	transcript_id "file_1_file_1_jg899.t1"; gene_id "file_1_file_1_jg899";
dsecASM438219v1_0	AUGUSTUS	CDS	4603929	4605017	1	-	0	transcript_id "file_1_file_1_jg899.t1"; gene_id "file_1_file_1_jg899";
dsecASM438219v1_0	AUGUSTUS	exon	4603929	4605017	.	-	.	transcript_id "file_1_file_1_jg899.t1"; gene_id "file_1_file_1_jg899";
dsecASM438219v1_0	AUGUSTUS	intron	4605018	4605075	.	-	.	transcript_id "file_1_file_1_jg899.t1"; gene_id "file_1_file_1_jg899";
dsecASM438219v1_0	AUGUSTUS	transcript	4603929	4605078	.	-	.	transcript_id "file_1_file_1_jg899.t1"; gene_id "file_1_file_1_jg899"
dsecASM438219v1_0	AUGUSTUS	gene	4603929	4605078	.	-	.	jg899
dsecASM438219v1_0	AUGUSTUS	CDS	4605076	4605078	1	-	0	transcript_id "file_1_file_1_jg899.t1"; gene_id "file_1_file_1_jg899";
dsecASM438219v1_0	AUGUSTUS	exon	4605076	4605078	.	-	.	transcript_id "file_1_file_1_jg899.t1"; gene_id "file_1_file_1_jg899";
dsecASM438219v1_0	AUGUSTUS	start_codon	4605076	4605078	.	-	0	transcript_id "file_1_file_1_jg899.t1"; gene_id "file_1_file_1_jg899";
dsecASM438219v1_1	AUGUSTUS	stop_codon	18001907	18001909	.	-	0	transcript_id "file_1_file_1_jg14646.t1"; gene_id "file_1_file_1_jg14646";
dsecASM438219v1_1	AUGUSTUS	CDS	18001907	18002119	1	-	0	transcript_id "file_1_file_1_jg14646.t1"; gene_id "file_1_file_1_jg14646";
dsecASM438219v1_1	AUGUSTUS	exon	18001907	18002119	.	-	.	transcript_id "file_1_file_1_jg14646.t1"; gene_id "file_1_file_1_jg14646";
dsecASM438219v1_1	AUGUSTUS	intron	18002120	18002173	.	-	.	transcript_id "file_1_file_1_jg14646.t1"; gene_id "file_1_file_1_jg14646";
dsecASM438219v1_1	AUGUSTUS	transcript	18001907	18003187	.	-	.	transcript_id "file_1_file_1_jg14646.t1"; gene_id "file_1_file_1_jg14646"
dsecASM438219v1_1	AUGUSTUS	gene	18001907	18003187	.	-	.	jg14646
dsecASM438219v1_1	AUGUSTUS	CDS	18002174	18003187	1	-	0	transcript_id "file_1_file_1_jg14646.t1"; gene_id "file_1_file_1_jg14646";
dsecASM438219v1_1	AUGUSTUS	exon	18002174	18003187	.	-	.	transcript_id "file_1_file_1_jg14646.t1"; gene_id "file_1_file_1_jg14646";
dsecASM438219v1_1	AUGUSTUS	start_codon	18003185	18003187	.	-	0	transcript_id "file_1_file_1_jg14646.t1"; gene_id "file_1_file_1_jg14646";
dsecASM438219v1_5	GeneMark.hmm	start_codon	15226739	15226741	.	+	0	gene_id "file_1_file_2_15080_g"; transcript_id "file_1_file_2_15080_t"; count "file_1_file_2_1_1";
dsecASM438219v1_5	GeneMark.hmm	CDS	15226739	15226755	.	+	0	gene_id "file_1_file_2_15080_g"; transcript_id "file_1_file_2_15080_t"; evidence "file_1_file_2_1_1"; cds_type "file_1_file_2_Initial"; count "file_1_file_2_1_5"; anchored "file_1_file_2_1_1";
dsecASM438219v1_5	GeneMark.hmm	exon	15226739	15226755	0	+	.	gene_id "file_1_file_2_15080_g"; transcript_id "file_1_file_2_15080_t"; evidence "file_1_file_2_1_1"; cds_type "file_1_file_2_Initial"; count "file_1_file_2_1_5"; anchored "file_1_file_2_1_1";
dsecASM438219v1_5	GeneMark.hmm	CDS	15226820	15227083	.	+	1	gene_id "file_1_file_2_15080_g"; transcript_id "file_1_file_2_15080_t"; evidence "file_1_file_2_1_0"; cds_type "file_1_file_2_Internal"; count "file_1_file_2_2_5"; anchored "file_1_file_2_1_1";
dsecASM438219v1_5	GeneMark.hmm	exon	15226820	15227083	0	+	.	gene_id "file_1_file_2_15080_g"; transcript_id "file_1_file_2_15080_t"; evidence "file_1_file_2_1_0"; cds_type "file_1_file_2_Internal"; count "file_1_file_2_2_5"; anchored "file_1_file_2_1_1";
dsecASM438219v1_5	GeneMark.hmm	CDS	15227396	15228617	.	+	1	gene_id "file_1_file_2_15080_g"; transcript_id "file_1_file_2_15080_t"; evidence "file_1_file_2_0_1"; cds_type "file_1_file_2_Internal"; count "file_1_file_2_3_5"; anchored "file_1_file_2_1_1";
dsecASM438219v1_5	GeneMark.hmm	exon	15227396	15228617	0	+	.	gene_id "file_1_file_2_15080_g"; transcript_id "file_1_file_2_15080_t"; evidence "file_1_file_2_0_1"; cds_type "file_1_file_2_Internal"; count "file_1_file_2_3_5"; anchored "file_1_file_2_1_1";
dsecASM438219v1_5	GeneMark.hmm	CDS	15228757	15229757	.	+	0	gene_id "file_1_file_2_15080_g"; transcript_id "file_1_file_2_15080_t"; evidence "file_1_file_2_1_1"; cds_type "file_1_file_2_Internal"; count "file_1_file_2_4_5"; anchored "file_1_file_2_1_1";
dsecASM438219v1_5	GeneMark.hmm	exon	15228757	15229757	0	+	.	gene_id "file_1_file_2_15080_g"; transcript_id "file_1_file_2_15080_t"; evidence "file_1_file_2_1_1"; cds_type "file_1_file_2_Internal"; count "file_1_file_2_4_5"; anchored "file_1_file_2_1_1";
dsecASM438219v1_5	GeneMark.hmm	CDS	15229824	15230964	.	+	1	gene_id "file_1_file_2_15080_g"; transcript_id "file_1_file_2_15080_t"; evidence "file_1_file_2_1_1"; cds_type "file_1_file_2_Terminal"; count "file_1_file_2_5_5"; anchored "file_1_file_2_1_1";
dsecASM438219v1_5	GeneMark.hmm	exon	15229824	15230964	0	+	.	gene_id "file_1_file_2_15080_g"; transcript_id "file_1_file_2_15080_t"; evidence "file_1_file_2_1_1"; cds_type "file_1_file_2_Terminal"; count "file_1_file_2_5_5"; anchored "file_1_file_2_1_1";
dsecASM438219v1_5	GeneMark.hmm	stop_codon	15230962	15230964	.	+	0	gene_id "file_1_file_2_15080_g"; transcript_id "file_1_file_2_15080_t"; count "file_1_file_2_1_1";
dsecASM438219v1_3	AUGUSTUS	start_codon	6829332	6829334	.	+	0	transcript_id "file_1_file_1_jg9145.t2"; gene_id "file_1_file_1_jg9145";
dsecASM438219v1_3	AUGUSTUS	CDS	6829332	6829856	1	+	0	transcript_id "file_1_file_1_jg9145.t2"; gene_id "file_1_file_1_jg9145";
dsecASM438219v1_3	AUGUSTUS	exon	6829332	6829856	.	+	.	transcript_id "file_1_file_1_jg9145.t2"; gene_id "file_1_file_1_jg9145";
dsecASM438219v1_3	AUGUSTUS	intron	6829857	6829962	.	+	.	transcript_id "file_1_file_1_jg9145.t2"; gene_id "file_1_file_1_jg9145";
dsecASM438219v1_3	AUGUSTUS	CDS	6829963	6830568	0.99	+	0	transcript_id "file_1_file_1_jg9145.t2"; gene_id "file_1_file_1_jg9145";
dsecASM438219v1_3	AUGUSTUS	exon	6829963	6830568	.	+	.	transcript_id "file_1_file_1_jg9145.t2"; gene_id "file_1_file_1_jg9145";
dsecASM438219v1_3	AUGUSTUS	intron	6830569	6830627	.	+	.	transcript_id "file_1_file_1_jg9145.t2"; gene_id "file_1_file_1_jg9145";
dsecASM438219v1_3	AUGUSTUS	CDS	6830628	6831168	1	+	0	transcript_id "file_1_file_1_jg9145.t2"; gene_id "file_1_file_1_jg9145";
dsecASM438219v1_3	AUGUSTUS	exon	6830628	6831168	.	+	.	transcript_id "file_1_file_1_jg9145.t2"; gene_id "file_1_file_1_jg9145";
dsecASM438219v1_3	AUGUSTUS	intron	6831169	6831395	.	+	.	transcript_id "file_1_file_1_jg9145.t2"; gene_id "file_1_file_1_jg9145";
dsecASM438219v1_3	AUGUSTUS	CDS	6831396	6831586	1	+	2	transcript_id "file_1_file_1_jg9145.t2"; gene_id "file_1_file_1_jg9145";
dsecASM438219v1_3	AUGUSTUS	exon	6831396	6831586	.	+	.	transcript_id "file_1_file_1_jg9145.t2"; gene_id "file_1_file_1_jg9145";
dsecASM438219v1_3	AUGUSTUS	intron	6831587	6831645	.	+	.	transcript_id "file_1_file_1_jg9145.t2"; gene_id "file_1_file_1_jg9145";
dsecASM438219v1_3	AUGUSTUS	CDS	6831646	6832055	1	+	0	transcript_id "file_1_file_1_jg9145.t2"; gene_id "file_1_file_1_jg9145";
dsecASM438219v1_3	AUGUSTUS	exon	6831646	6832055	.	+	.	transcript_id "file_1_file_1_jg9145.t2"; gene_id "file_1_file_1_jg9145";
dsecASM438219v1_3	AUGUSTUS	intron	6832056	6832118	.	+	.	transcript_id "file_1_file_1_jg9145.t2"; gene_id "file_1_file_1_jg9145";
dsecASM438219v1_3	AUGUSTUS	CDS	6832119	6832271	1	+	1	transcript_id "file_1_file_1_jg9145.t2"; gene_id "file_1_file_1_jg9145";
dsecASM438219v1_3	AUGUSTUS	exon	6832119	6832271	.	+	.	transcript_id "file_1_file_1_jg9145.t2"; gene_id "file_1_file_1_jg9145";
dsecASM438219v1_3	AUGUSTUS	intron	6832272	6832741	.	+	.	transcript_id "file_1_file_1_jg9145.t2"; gene_id "file_1_file_1_jg9145";
dsecASM438219v1_3	AUGUSTUS	CDS	6832742	6832768	1	+	1	transcript_id "file_1_file_1_jg9145.t2"; gene_id "file_1_file_1_jg9145";
dsecASM438219v1_3	AUGUSTUS	exon	6832742	6832768	.	+	.	transcript_id "file_1_file_1_jg9145.t2"; gene_id "file_1_file_1_jg9145";
dsecASM438219v1_3	AUGUSTUS	intron	6832769	6833258	.	+	.	transcript_id "file_1_file_1_jg9145.t2"; gene_id "file_1_file_1_jg9145";
dsecASM438219v1_3	AUGUSTUS	transcript	6829332	6833418	.	+	.	transcript_id "file_1_file_1_jg9145.t2"; gene_id "file_1_file_1_jg9145"
dsecASM438219v1_3	AUGUSTUS	CDS	6833259	6833418	1	+	1	transcript_id "file_1_file_1_jg9145.t2"; gene_id "file_1_file_1_jg9145";
dsecASM438219v1_3	AUGUSTUS	exon	6833259	6833418	.	+	.	transcript_id "file_1_file_1_jg9145.t2"; gene_id "file_1_file_1_jg9145";
dsecASM438219v1_3	AUGUSTUS	stop_codon	6833416	6833418	.	+	0	transcript_id "file_1_file_1_jg9145.t2"; gene_id "file_1_file_1_jg9145";
dsecASM438219v1_3	AUGUSTUS	start_codon	22479261	22479263	.	+	0	transcript_id "file_1_file_1_jg11231.t1"; gene_id "file_1_file_1_jg11231";
dsecASM438219v1_3	AUGUSTUS	CDS	22479261	22479294	1	+	0	transcript_id "file_1_file_1_jg11231.t1"; gene_id "file_1_file_1_jg11231";
dsecASM438219v1_3	AUGUSTUS	exon	22479261	22479294	.	+	.	transcript_id "file_1_file_1_jg11231.t1"; gene_id "file_1_file_1_jg11231";
dsecASM438219v1_3	AUGUSTUS	intron	22479295	22479404	.	+	.	transcript_id "file_1_file_1_jg11231.t1"; gene_id "file_1_file_1_jg11231";
dsecASM438219v1_3	AUGUSTUS	CDS	22479405	22479578	1	+	2	transcript_id "file_1_file_1_jg11231.t1"; gene_id "file_1_file_1_jg11231";
dsecASM438219v1_3	AUGUSTUS	exon	22479405	22479578	.	+	.	transcript_id "file_1_file_1_jg11231.t1"; gene_id "file_1_file_1_jg11231";
dsecASM438219v1_3	AUGUSTUS	intron	22479579	22479794	.	+	.	transcript_id "file_1_file_1_jg11231.t1"; gene_id "file_1_file_1_jg11231";
dsecASM438219v1_3	AUGUSTUS	CDS	22479795	22480163	1	+	2	transcript_id "file_1_file_1_jg11231.t1"; gene_id "file_1_file_1_jg11231";
dsecASM438219v1_3	AUGUSTUS	exon	22479795	22480163	.	+	.	transcript_id "file_1_file_1_jg11231.t1"; gene_id "file_1_file_1_jg11231";
dsecASM438219v1_3	AUGUSTUS	intron	22480164	22480259	.	+	.	transcript_id "file_1_file_1_jg11231.t1"; gene_id "file_1_file_1_jg11231";
dsecASM438219v1_3	AUGUSTUS	CDS	22480260	22480528	1	+	2	transcript_id "file_1_file_1_jg11231.t1"; gene_id "file_1_file_1_jg11231";
dsecASM438219v1_3	AUGUSTUS	exon	22480260	22480528	.	+	.	transcript_id "file_1_file_1_jg11231.t1"; gene_id "file_1_file_1_jg11231";
dsecASM438219v1_3	AUGUSTUS	intron	22480529	22480594	.	+	.	transcript_id "file_1_file_1_jg11231.t1"; gene_id "file_1_file_1_jg11231";
dsecASM438219v1_3	AUGUSTUS	transcript	22479261	22480864	.	+	.	transcript_id "file_1_file_1_jg11231.t1"; gene_id "file_1_file_1_jg11231"
dsecASM438219v1_3	AUGUSTUS	gene	22479261	22480864	.	+	.	jg11231
dsecASM438219v1_3	AUGUSTUS	CDS	22480595	22480864	1	+	0	transcript_id "file_1_file_1_jg11231.t1"; gene_id "file_1_file_1_jg11231";
dsecASM438219v1_3	AUGUSTUS	exon	22480595	22480864	.	+	.	transcript_id "file_1_file_1_jg11231.t1"; gene_id "file_1_file_1_jg11231";
dsecASM438219v1_3	AUGUSTUS	stop_codon	22480862	22480864	.	+	0	transcript_id "file_1_file_1_jg11231.t1"; gene_id "file_1_file_1_jg11231";
dsecASM438219v1_5	GeneMark.hmm	stop_codon	14915225	14915227	.	-	0	gene_id "file_1_file_2_15048_g"; transcript_id "file_1_file_2_15048_t"; count "file_1_file_2_1_1";
dsecASM438219v1_5	GeneMark.hmm	CDS	14915225	14915944	.	-	0	gene_id "file_1_file_2_15048_g"; transcript_id "file_1_file_2_15048_t"; evidence "file_1_file_2_1_0"; cds_type "file_1_file_2_Terminal"; count "file_1_file_2_2_2"; anchored "file_1_file_2_1_1";
dsecASM438219v1_5	GeneMark.hmm	exon	14915225	14915944	0	-	.	gene_id "file_1_file_2_15048_g"; transcript_id "file_1_file_2_15048_t"; evidence "file_1_file_2_1_0"; cds_type "file_1_file_2_Terminal"; count "file_1_file_2_2_2"; anchored "file_1_file_2_1_1";
dsecASM438219v1_5	GeneMark.hmm	CDS	14916009	14916017	.	-	0	gene_id "file_1_file_2_15048_g"; transcript_id "file_1_file_2_15048_t"; cds_type "file_1_file_2_Initial"; count "file_1_file_2_1_2"; anchored "file_1_file_2_1_0";
dsecASM438219v1_5	GeneMark.hmm	exon	14916009	14916017	0	-	.	gene_id "file_1_file_2_15048_g"; transcript_id "file_1_file_2_15048_t"; cds_type "file_1_file_2_Initial"; count "file_1_file_2_1_2"; anchored "file_1_file_2_1_0";
dsecASM438219v1_5	GeneMark.hmm	start_codon	14916015	14916017	.	-	0	gene_id "file_1_file_2_15048_g"; transcript_id "file_1_file_2_15048_t"; count "file_1_file_2_1_1";
dsecASM438219v1_0	GeneMark.hmm	stop_codon	17764038	17764040	.	-	0	gene_id "file_1_file_2_2205_g"; transcript_id "file_1_file_2_2205_t"; count "file_1_file_2_1_1";
dsecASM438219v1_0	GeneMark.hmm	CDS	17764038	17764347	.	-	1	gene_id "file_1_file_2_2205_g"; transcript_id "file_1_file_2_2205_t"; evidence "file_1_file_2_1_1"; cds_type "file_1_file_2_Terminal"; count "file_1_file_2_3_3"; anchored "file_1_file_2_1_1";
dsecASM438219v1_0	GeneMark.hmm	exon	17764038	17764347	0	-	.	gene_id "file_1_file_2_2205_g"; transcript_id "file_1_file_2_2205_t"; evidence "file_1_file_2_1_1"; cds_type "file_1_file_2_Terminal"; count "file_1_file_2_3_3"; anchored "file_1_file_2_1_1";
dsecASM438219v1_0	GeneMark.hmm	CDS	17764636	17765440	.	-	2	gene_id "file_1_file_2_2205_g"; transcript_id "file_1_file_2_2205_t"; evidence "file_1_file_2_1_1"; cds_type "file_1_file_2_Internal"; count "file_1_file_2_2_3"; anchored "file_1_file_2_1_1";
dsecASM438219v1_0	GeneMark.hmm	exon	17764636	17765440	0	-	.	gene_id "file_1_file_2_2205_g"; transcript_id "file_1_file_2_2205_t"; evidence "file_1_file_2_1_1"; cds_type "file_1_file_2_Internal"; count "file_1_file_2_2_3"; anchored "file_1_file_2_1_1";
dsecASM438219v1_0	GeneMark.hmm	CDS	17765934	17766708	.	-	0	gene_id "file_1_file_2_2205_g"; transcript_id "file_1_file_2_2205_t"; evidence "file_1_file_2_1_1"; cds_type "file_1_file_2_Initial"; count "file_1_file_2_1_3"; anchored "file_1_file_2_1_1";
dsecASM438219v1_0	GeneMark.hmm	exon	17765934	17766708	0	-	.	gene_id "file_1_file_2_2205_g"; transcript_id "file_1_file_2_2205_t"; evidence "file_1_file_2_1_1"; cds_type "file_1_file_2_Initial"; count "file_1_file_2_1_3"; anchored "file_1_file_2_1_1";
dsecASM438219v1_0	GeneMark.hmm	start_codon	17766706	17766708	.	-	0	gene_id "file_1_file_2_2205_g"; transcript_id "file_1_file_2_2205_t"; count "file_1_file_2_1_1";
dsecASM438219v1_67	AUGUSTUS	CDS	158792	158794	1	+	0	transcript_id "file_1_file_1_jg15267.t1"; gene_id "file_1_file_1_jg15267";
dsecASM438219v1_67	AUGUSTUS	exon	158792	158794	.	+	.	transcript_id "file_1_file_1_jg15267.t1"; gene_id "file_1_file_1_jg15267";
dsecASM438219v1_67	AUGUSTUS	start_codon	158792	158794	.	+	0	transcript_id "file_1_file_1_jg15267.t1"; gene_id "file_1_file_1_jg15267";
dsecASM438219v1_67	AUGUSTUS	intron	158795	158848	.	+	.	transcript_id "file_1_file_1_jg15267.t1"; gene_id "file_1_file_1_jg15267";
dsecASM438219v1_67	AUGUSTUS	CDS	158849	158861	1	+	0	transcript_id "file_1_file_1_jg15267.t1"; gene_id "file_1_file_1_jg15267";
dsecASM438219v1_67	AUGUSTUS	exon	158849	158861	.	+	.	transcript_id "file_1_file_1_jg15267.t1"; gene_id "file_1_file_1_jg15267";
dsecASM438219v1_67	AUGUSTUS	intron	158862	159028	.	+	.	transcript_id "file_1_file_1_jg15267.t1"; gene_id "file_1_file_1_jg15267";
dsecASM438219v1_67	AUGUSTUS	CDS	159029	159049	0.92	+	2	transcript_id "file_1_file_1_jg15267.t1"; gene_id "file_1_file_1_jg15267";
dsecASM438219v1_67	AUGUSTUS	exon	159029	159049	.	+	.	transcript_id "file_1_file_1_jg15267.t1"; gene_id "file_1_file_1_jg15267";
dsecASM438219v1_67	AUGUSTUS	intron	159050	159268	.	+	.	transcript_id "file_1_file_1_jg15267.t1"; gene_id "file_1_file_1_jg15267";
dsecASM438219v1_67	AUGUSTUS	CDS	159269	159404	1	+	2	transcript_id "file_1_file_1_jg15267.t1"; gene_id "file_1_file_1_jg15267";
dsecASM438219v1_67	AUGUSTUS	exon	159269	159404	.	+	.	transcript_id "file_1_file_1_jg15267.t1"; gene_id "file_1_file_1_jg15267";
dsecASM438219v1_67	AUGUSTUS	intron	159405	159483	.	+	.	transcript_id "file_1_file_1_jg15267.t1"; gene_id "file_1_file_1_jg15267";
dsecASM438219v1_67	AUGUSTUS	transcript	158792	159658	.	+	.	transcript_id "file_1_file_1_jg15267.t1"; gene_id "file_1_file_1_jg15267"
dsecASM438219v1_67	AUGUSTUS	gene	158792	159658	.	+	.	jg15267
dsecASM438219v1_67	AUGUSTUS	CDS	159484	159658	1	+	1	transcript_id "file_1_file_1_jg15267.t1"; gene_id "file_1_file_1_jg15267";
dsecASM438219v1_67	AUGUSTUS	exon	159484	159658	.	+	.	transcript_id "file_1_file_1_jg15267.t1"; gene_id "file_1_file_1_jg15267";
dsecASM438219v1_67	AUGUSTUS	stop_codon	159656	159658	.	+	0	transcript_id "file_1_file_1_jg15267.t1"; gene_id "file_1_file_1_jg15267";
dsecASM438219v1_2	AUGUSTUS	start_codon	22321024	22321026	.	+	0	transcript_id "file_1_file_1_jg8533.t1"; gene_id "file_1_file_1_jg8533";
dsecASM438219v1_2	AUGUSTUS	CDS	22321024	22322152	1	+	0	transcript_id "file_1_file_1_jg8533.t1"; gene_id "file_1_file_1_jg8533";
dsecASM438219v1_2	AUGUSTUS	exon	22321024	22322152	.	+	.	transcript_id "file_1_file_1_jg8533.t1"; gene_id "file_1_file_1_jg8533";
dsecASM438219v1_2	AUGUSTUS	intron	22322153	22322224	.	+	.	transcript_id "file_1_file_1_jg8533.t1"; gene_id "file_1_file_1_jg8533";
dsecASM438219v1_2	AUGUSTUS	transcript	22321024	22322916	.	+	.	transcript_id "file_1_file_1_jg8533.t1"; gene_id "file_1_file_1_jg8533"
dsecASM438219v1_2	AUGUSTUS	gene	22321024	22322916	.	+	.	jg8533
dsecASM438219v1_2	AUGUSTUS	CDS	22322225	22322916	1	+	2	transcript_id "file_1_file_1_jg8533.t1"; gene_id "file_1_file_1_jg8533";
dsecASM438219v1_2	AUGUSTUS	exon	22322225	22322916	.	+	.	transcript_id "file_1_file_1_jg8533.t1"; gene_id "file_1_file_1_jg8533";
dsecASM438219v1_2	AUGUSTUS	stop_codon	22322914	22322916	.	+	0	transcript_id "file_1_file_1_jg8533.t1"; gene_id "file_1_file_1_jg8533";
dsecASM438219v1_0	AUGUSTUS	stop_codon	8584082	8584084	.	-	0	transcript_id "file_1_file_1_jg1464.t1"; gene_id "file_1_file_1_jg1464";
dsecASM438219v1_0	AUGUSTUS	CDS	8584082	8585260	1	-	0	transcript_id "file_1_file_1_jg1464.t1"; gene_id "file_1_file_1_jg1464";
dsecASM438219v1_0	AUGUSTUS	exon	8584082	8585260	.	-	.	transcript_id "file_1_file_1_jg1464.t1"; gene_id "file_1_file_1_jg1464";
dsecASM438219v1_0	AUGUSTUS	intron	8585261	8585323	.	-	.	transcript_id "file_1_file_1_jg1464.t1"; gene_id "file_1_file_1_jg1464";
dsecASM438219v1_0	AUGUSTUS	CDS	8585324	8586227	1	-	1	transcript_id "file_1_file_1_jg1464.t1"; gene_id "file_1_file_1_jg1464";
dsecASM438219v1_0	AUGUSTUS	exon	8585324	8586227	.	-	.	transcript_id "file_1_file_1_jg1464.t1"; gene_id "file_1_file_1_jg1464";
dsecASM438219v1_0	AUGUSTUS	intron	8586228	8586279	.	-	.	transcript_id "file_1_file_1_jg1464.t1"; gene_id "file_1_file_1_jg1464";
dsecASM438219v1_0	AUGUSTUS	CDS	8586280	8586750	1	-	1	transcript_id "file_1_file_1_jg1464.t1"; gene_id "file_1_file_1_jg1464";
dsecASM438219v1_0	AUGUSTUS	exon	8586280	8586750	.	-	.	transcript_id "file_1_file_1_jg1464.t1"; gene_id "file_1_file_1_jg1464";
dsecASM438219v1_0	AUGUSTUS	intron	8586751	8586808	.	-	.	transcript_id "file_1_file_1_jg1464.t1"; gene_id "file_1_file_1_jg1464";
dsecASM438219v1_0	AUGUSTUS	CDS	8586809	8587179	1	-	0	transcript_id "file_1_file_1_jg1464.t1"; gene_id "file_1_file_1_jg1464";
dsecASM438219v1_0	AUGUSTUS	exon	8586809	8587179	.	-	.	transcript_id "file_1_file_1_jg1464.t1"; gene_id "file_1_file_1_jg1464";
dsecASM438219v1_0	AUGUSTUS	intron	8587180	8587234	.	-	.	transcript_id "file_1_file_1_jg1464.t1"; gene_id "file_1_file_1_jg1464";
dsecASM438219v1_0	AUGUSTUS	transcript	8584082	8587318	.	-	.	transcript_id "file_1_file_1_jg1464.t1"; gene_id "file_1_file_1_jg1464"
dsecASM438219v1_0	AUGUSTUS	gene	8584082	8587318	.	-	.	jg1464
dsecASM438219v1_0	AUGUSTUS	CDS	8587235	8587318	1	-	0	transcript_id "file_1_file_1_jg1464.t1"; gene_id "file_1_file_1_jg1464";
dsecASM438219v1_0	AUGUSTUS	exon	8587235	8587318	.	-	.	transcript_id "file_1_file_1_jg1464.t1"; gene_id "file_1_file_1_jg1464";
dsecASM438219v1_0	AUGUSTUS	start_codon	8587316	8587318	.	-	0	transcript_id "file_1_file_1_jg1464.t1"; gene_id "file_1_file_1_jg1464";
dsecASM438219v1_0	AUGUSTUS	start_codon	9719415	9719417	.	+	0	transcript_id "file_1_file_1_jg1593.t1"; gene_id "file_1_file_1_jg1593";
dsecASM438219v1_0	AUGUSTUS	CDS	9719415	9719525	0.98	+	0	transcript_id "file_1_file_1_jg1593.t1"; gene_id "file_1_file_1_jg1593";
dsecASM438219v1_0	AUGUSTUS	exon	9719415	9719525	.	+	.	transcript_id "file_1_file_1_jg1593.t1"; gene_id "file_1_file_1_jg1593";
dsecASM438219v1_0	AUGUSTUS	intron	9719526	9719581	.	+	.	transcript_id "file_1_file_1_jg1593.t1"; gene_id "file_1_file_1_jg1593";
dsecASM438219v1_0	AUGUSTUS	transcript	9719415	9719881	.	+	.	transcript_id "file_1_file_1_jg1593.t1"; gene_id "file_1_file_1_jg1593"
dsecASM438219v1_0	AUGUSTUS	gene	9719415	9719881	.	+	.	jg1593
dsecASM438219v1_0	AUGUSTUS	CDS	9719582	9719881	1	+	0	transcript_id "file_1_file_1_jg1593.t1"; gene_id "file_1_file_1_jg1593";
dsecASM438219v1_0	AUGUSTUS	exon	9719582	9719881	.	+	.	transcript_id "file_1_file_1_jg1593.t1"; gene_id "file_1_file_1_jg1593";
dsecASM438219v1_0	AUGUSTUS	stop_codon	9719879	9719881	.	+	0	transcript_id "file_1_file_1_jg1593.t1"; gene_id "file_1_file_1_jg1593";
dsecASM438219v1_3	AUGUSTUS	stop_codon	14281880	14281882	.	-	0	transcript_id "file_1_file_1_jg10063.t1"; gene_id "file_1_file_1_jg10063";
dsecASM438219v1_3	AUGUSTUS	CDS	14281880	14282344	1	-	0	transcript_id "file_1_file_1_jg10063.t1"; gene_id "file_1_file_1_jg10063";
dsecASM438219v1_3	AUGUSTUS	exon	14281880	14282344	.	-	.	transcript_id "file_1_file_1_jg10063.t1"; gene_id "file_1_file_1_jg10063";
dsecASM438219v1_3	AUGUSTUS	intron	14282345	14282400	.	-	.	transcript_id "file_1_file_1_jg10063.t1"; gene_id "file_1_file_1_jg10063";
dsecASM438219v1_3	AUGUSTUS	CDS	14282401	14282744	1	-	2	transcript_id "file_1_file_1_jg10063.t1"; gene_id "file_1_file_1_jg10063";
dsecASM438219v1_3	AUGUSTUS	exon	14282401	14282744	.	-	.	transcript_id "file_1_file_1_jg10063.t1"; gene_id "file_1_file_1_jg10063";
dsecASM438219v1_3	AUGUSTUS	intron	14282745	14282810	.	-	.	transcript_id "file_1_file_1_jg10063.t1"; gene_id "file_1_file_1_jg10063";
dsecASM438219v1_3	AUGUSTUS	CDS	14282811	14282972	1	-	2	transcript_id "file_1_file_1_jg10063.t1"; gene_id "file_1_file_1_jg10063";
dsecASM438219v1_3	AUGUSTUS	exon	14282811	14282972	.	-	.	transcript_id "file_1_file_1_jg10063.t1"; gene_id "file_1_file_1_jg10063";
dsecASM438219v1_3	AUGUSTUS	intron	14282973	14283032	.	-	.	transcript_id "file_1_file_1_jg10063.t1"; gene_id "file_1_file_1_jg10063";
dsecASM438219v1_3	AUGUSTUS	transcript	14281880	14283087	.	-	.	transcript_id "file_1_file_1_jg10063.t1"; gene_id "file_1_file_1_jg10063"
dsecASM438219v1_3	AUGUSTUS	gene	14281880	14283087	.	-	.	jg10063
dsecASM438219v1_3	AUGUSTUS	CDS	14283033	14283087	1	-	0	transcript_id "file_1_file_1_jg10063.t1"; gene_id "file_1_file_1_jg10063";
dsecASM438219v1_3	AUGUSTUS	exon	14283033	14283087	.	-	.	transcript_id "file_1_file_1_jg10063.t1"; gene_id "file_1_file_1_jg10063";
dsecASM438219v1_3	AUGUSTUS	start_codon	14283085	14283087	.	-	0	transcript_id "file_1_file_1_jg10063.t1"; gene_id "file_1_file_1_jg10063";
dsecASM438219v1_1	AUGUSTUS	start_codon	12359544	12359546	.	+	0	transcript_id "file_1_file_1_jg13843.t1"; gene_id "file_1_file_1_jg13843";
dsecASM438219v1_1	AUGUSTUS	CDS	12359544	12359578	0.46	+	0	transcript_id "file_1_file_1_jg13843.t1"; gene_id "file_1_file_1_jg13843";
dsecASM438219v1_1	AUGUSTUS	exon	12359544	12359578	.	+	.	transcript_id "file_1_file_1_jg13843.t1"; gene_id "file_1_file_1_jg13843";
dsecASM438219v1_1	AUGUSTUS	intron	12359579	12361156	.	+	.	transcript_id "file_1_file_1_jg13843.t1"; gene_id "file_1_file_1_jg13843";
dsecASM438219v1_1	AUGUSTUS	transcript	12359544	12361325	.	+	.	transcript_id "file_1_file_1_jg13843.t1"; gene_id "file_1_file_1_jg13843"
dsecASM438219v1_1	AUGUSTUS	gene	12359544	12361325	.	+	.	jg13843
dsecASM438219v1_1	AUGUSTUS	CDS	12361157	12361325	0.63	+	1	transcript_id "file_1_file_1_jg13843.t1"; gene_id "file_1_file_1_jg13843";
dsecASM438219v1_1	AUGUSTUS	exon	12361157	12361325	.	+	.	transcript_id "file_1_file_1_jg13843.t1"; gene_id "file_1_file_1_jg13843";
dsecASM438219v1_1	AUGUSTUS	stop_codon	12361323	12361325	.	+	0	transcript_id "file_1_file_1_jg13843.t1"; gene_id "file_1_file_1_jg13843";
dsecASM438219v1_1	AUGUSTUS	start_codon	12863072	12863074	.	+	0	transcript_id "file_1_file_1_jg13921.t1"; gene_id "file_1_file_1_jg13921";
dsecASM438219v1_1	AUGUSTUS	CDS	12863072	12864202	0.95	+	0	transcript_id "file_1_file_1_jg13921.t1"; gene_id "file_1_file_1_jg13921";
dsecASM438219v1_1	AUGUSTUS	exon	12863072	12864202	.	+	.	transcript_id "file_1_file_1_jg13921.t1"; gene_id "file_1_file_1_jg13921";
dsecASM438219v1_1	AUGUSTUS	transcript	12863072	12864202	.	+	.	transcript_id "file_1_file_1_jg13921.t1"; gene_id "file_1_file_1_jg13921"
dsecASM438219v1_1	AUGUSTUS	gene	12863072	12864202	.	+	.	jg13921
dsecASM438219v1_1	AUGUSTUS	stop_codon	12864200	12864202	.	+	0	transcript_id "file_1_file_1_jg13921.t1"; gene_id "file_1_file_1_jg13921";
dsecASM438219v1_5	AUGUSTUS	start_codon	21142870	21142872	.	+	0	transcript_id "file_1_file_1_jg5520.t1"; gene_id "file_1_file_1_jg5520";
dsecASM438219v1_5	AUGUSTUS	CDS	21142870	21143628	0.55	+	0	transcript_id "file_1_file_1_jg5520.t1"; gene_id "file_1_file_1_jg5520";
dsecASM438219v1_5	AUGUSTUS	exon	21142870	21143628	.	+	.	transcript_id "file_1_file_1_jg5520.t1"; gene_id "file_1_file_1_jg5520";
dsecASM438219v1_5	AUGUSTUS	transcript	21142870	21143628	.	+	.	transcript_id "file_1_file_1_jg5520.t1"; gene_id "file_1_file_1_jg5520"
dsecASM438219v1_5	AUGUSTUS	gene	21142870	21143628	.	+	.	jg5520
dsecASM438219v1_5	AUGUSTUS	stop_codon	21143626	21143628	.	+	0	transcript_id "file_1_file_1_jg5520.t1"; gene_id "file_1_file_1_jg5520";
dsecASM438219v1_0	AUGUSTUS	stop_codon	13118313	13118315	.	-	0	transcript_id "file_1_file_1_jg2082.t1"; gene_id "file_1_file_1_jg2082";
dsecASM438219v1_0	AUGUSTUS	CDS	13118313	13118672	1	-	0	transcript_id "file_1_file_1_jg2082.t1"; gene_id "file_1_file_1_jg2082";
dsecASM438219v1_0	AUGUSTUS	exon	13118313	13118672	.	-	.	transcript_id "file_1_file_1_jg2082.t1"; gene_id "file_1_file_1_jg2082";
dsecASM438219v1_0	AUGUSTUS	transcript	13118313	13118672	.	-	.	transcript_id "file_1_file_1_jg2082.t1"; gene_id "file_1_file_1_jg2082"
dsecASM438219v1_0	AUGUSTUS	gene	13118313	13118672	.	-	.	jg2082
dsecASM438219v1_0	AUGUSTUS	start_codon	13118670	13118672	.	-	0	transcript_id "file_1_file_1_jg2082.t1"; gene_id "file_1_file_1_jg2082";
dsecASM438219v1_2	AUGUSTUS	stop_codon	2948936	2948938	.	-	0	transcript_id "file_1_file_1_jg6089.t1"; gene_id "file_1_file_1_jg6089";
dsecASM438219v1_2	AUGUSTUS	CDS	2948936	2949798	1	-	2	transcript_id "file_1_file_1_jg6089.t1"; gene_id "file_1_file_1_jg6089";
dsecASM438219v1_2	AUGUSTUS	exon	2948936	2949798	.	-	.	transcript_id "file_1_file_1_jg6089.t1"; gene_id "file_1_file_1_jg6089";
dsecASM438219v1_2	AUGUSTUS	intron	2949799	2949863	.	-	.	transcript_id "file_1_file_1_jg6089.t1"; gene_id "file_1_file_1_jg6089";
dsecASM438219v1_2	AUGUSTUS	CDS	2949864	2950046	1	-	2	transcript_id "file_1_file_1_jg6089.t1"; gene_id "file_1_file_1_jg6089";
dsecASM438219v1_2	AUGUSTUS	exon	2949864	2950046	.	-	.	transcript_id "file_1_file_1_jg6089.t1"; gene_id "file_1_file_1_jg6089";
dsecASM438219v1_2	AUGUSTUS	intron	2950047	2950100	.	-	.	transcript_id "file_1_file_1_jg6089.t1"; gene_id "file_1_file_1_jg6089";
dsecASM438219v1_2	AUGUSTUS	transcript	2948936	2950128	.	-	.	transcript_id "file_1_file_1_jg6089.t1"; gene_id "file_1_file_1_jg6089"
dsecASM438219v1_2	AUGUSTUS	gene	2948936	2950128	.	-	.	jg6089
dsecASM438219v1_2	AUGUSTUS	CDS	2950101	2950128	1	-	0	transcript_id "file_1_file_1_jg6089.t1"; gene_id "file_1_file_1_jg6089";
dsecASM438219v1_2	AUGUSTUS	exon	2950101	2950128	.	-	.	transcript_id "file_1_file_1_jg6089.t1"; gene_id "file_1_file_1_jg6089";
dsecASM438219v1_2	AUGUSTUS	start_codon	2950126	2950128	.	-	0	transcript_id "file_1_file_1_jg6089.t1"; gene_id "file_1_file_1_jg6089";
dsecASM438219v1_2	GeneMark.hmm	start_codon	6344065	6344067	.	+	0	gene_id "file_1_file_2_6740_g"; transcript_id "file_1_file_2_6740_t"; count "file_1_file_2_1_1";
dsecASM438219v1_2	GeneMark.hmm	CDS	6344065	6344090	.	+	0	gene_id "file_1_file_2_6740_g"; transcript_id "file_1_file_2_6740_t"; cds_type "file_1_file_2_Initial"; count "file_1_file_2_1_4"; anchored "file_1_file_2_0_1";
dsecASM438219v1_2	GeneMark.hmm	exon	6344065	6344090	0	+	.	gene_id "file_1_file_2_6740_g"; transcript_id "file_1_file_2_6740_t"; cds_type "file_1_file_2_Initial"; count "file_1_file_2_1_4"; anchored "file_1_file_2_0_1";
dsecASM438219v1_2	GeneMark.hmm	CDS	6347675	6347697	.	+	1	gene_id "file_1_file_2_6740_g"; transcript_id "file_1_file_2_6740_t"; cds_type "file_1_file_2_Internal"; count "file_1_file_2_2_4"; anchored "file_1_file_2_1_1";
dsecASM438219v1_2	GeneMark.hmm	exon	6347675	6347697	0	+	.	gene_id "file_1_file_2_6740_g"; transcript_id "file_1_file_2_6740_t"; cds_type "file_1_file_2_Internal"; count "file_1_file_2_2_4"; anchored "file_1_file_2_1_1";
dsecASM438219v1_2	GeneMark.hmm	CDS	6351612	6351943	.	+	2	gene_id "file_1_file_2_6740_g"; transcript_id "file_1_file_2_6740_t"; evidence "file_1_file_2_0_1"; cds_type "file_1_file_2_Internal"; count "file_1_file_2_3_4"; anchored "file_1_file_2_1_1";
dsecASM438219v1_2	GeneMark.hmm	exon	6351612	6351943	0	+	.	gene_id "file_1_file_2_6740_g"; transcript_id "file_1_file_2_6740_t"; evidence "file_1_file_2_0_1"; cds_type "file_1_file_2_Internal"; count "file_1_file_2_3_4"; anchored "file_1_file_2_1_1";
dsecASM438219v1_2	GeneMark.hmm	CDS	6352076	6352447	.	+	0	gene_id "file_1_file_2_6740_g"; transcript_id "file_1_file_2_6740_t"; evidence "file_1_file_2_1_1"; cds_type "file_1_file_2_Terminal"; count "file_1_file_2_4_4"; anchored "file_1_file_2_1_1";
dsecASM438219v1_2	GeneMark.hmm	exon	6352076	6352447	0	+	.	gene_id "file_1_file_2_6740_g"; transcript_id "file_1_file_2_6740_t"; evidence "file_1_file_2_1_1"; cds_type "file_1_file_2_Terminal"; count "file_1_file_2_4_4"; anchored "file_1_file_2_1_1";
dsecASM438219v1_2	GeneMark.hmm	stop_codon	6352445	6352447	.	+	0	gene_id "file_1_file_2_6740_g"; transcript_id "file_1_file_2_6740_t"; count "file_1_file_2_1_1";
dsecASM438219v1_0	AUGUSTUS	start_codon	6156593	6156595	.	+	0	transcript_id "file_1_file_1_jg1114.t1"; gene_id "file_1_file_1_jg1114";
dsecASM438219v1_0	AUGUSTUS	CDS	6156593	6157243	1	+	0	transcript_id "file_1_file_1_jg1114.t1"; gene_id "file_1_file_1_jg1114";
dsecASM438219v1_0	AUGUSTUS	exon	6156593	6157243	.	+	.	transcript_id "file_1_file_1_jg1114.t1"; gene_id "file_1_file_1_jg1114";
dsecASM438219v1_0	AUGUSTUS	transcript	6156593	6157243	.	+	.	transcript_id "file_1_file_1_jg1114.t1"; gene_id "file_1_file_1_jg1114"
dsecASM438219v1_0	AUGUSTUS	gene	6156593	6157243	.	+	.	jg1114
dsecASM438219v1_0	AUGUSTUS	stop_codon	6157241	6157243	.	+	0	transcript_id "file_1_file_1_jg1114.t1"; gene_id "file_1_file_1_jg1114";
dsecASM438219v1_0	AUGUSTUS	start_codon	19291086	19291088	.	+	0	transcript_id "file_1_file_1_jg2657.t1"; gene_id "file_1_file_1_jg2657";
dsecASM438219v1_0	AUGUSTUS	CDS	19291086	19291143	0.63	+	0	transcript_id "file_1_file_1_jg2657.t1"; gene_id "file_1_file_1_jg2657";
dsecASM438219v1_0	AUGUSTUS	exon	19291086	19291143	.	+	.	transcript_id "file_1_file_1_jg2657.t1"; gene_id "file_1_file_1_jg2657";
dsecASM438219v1_0	AUGUSTUS	intron	19291144	19291220	.	+	.	transcript_id "file_1_file_1_jg2657.t1"; gene_id "file_1_file_1_jg2657";
dsecASM438219v1_0	AUGUSTUS	CDS	19291221	19291457	1	+	2	transcript_id "file_1_file_1_jg2657.t1"; gene_id "file_1_file_1_jg2657";
dsecASM438219v1_0	AUGUSTUS	exon	19291221	19291457	.	+	.	transcript_id "file_1_file_1_jg2657.t1"; gene_id "file_1_file_1_jg2657";
dsecASM438219v1_0	AUGUSTUS	intron	19291458	19291516	.	+	.	transcript_id "file_1_file_1_jg2657.t1"; gene_id "file_1_file_1_jg2657";
dsecASM438219v1_0	AUGUSTUS	CDS	19291517	19291663	1	+	2	transcript_id "file_1_file_1_jg2657.t1"; gene_id "file_1_file_1_jg2657";
dsecASM438219v1_0	AUGUSTUS	exon	19291517	19291663	.	+	.	transcript_id "file_1_file_1_jg2657.t1"; gene_id "file_1_file_1_jg2657";
dsecASM438219v1_0	AUGUSTUS	intron	19291664	19291735	.	+	.	transcript_id "file_1_file_1_jg2657.t1"; gene_id "file_1_file_1_jg2657";
dsecASM438219v1_0	AUGUSTUS	CDS	19291736	19292011	1	+	2	transcript_id "file_1_file_1_jg2657.t1"; gene_id "file_1_file_1_jg2657";
dsecASM438219v1_0	AUGUSTUS	exon	19291736	19292011	.	+	.	transcript_id "file_1_file_1_jg2657.t1"; gene_id "file_1_file_1_jg2657";
dsecASM438219v1_0	AUGUSTUS	intron	19292012	19292296	.	+	.	transcript_id "file_1_file_1_jg2657.t1"; gene_id "file_1_file_1_jg2657";
dsecASM438219v1_0	AUGUSTUS	CDS	19292297	19292320	1	+	2	transcript_id "file_1_file_1_jg2657.t1"; gene_id "file_1_file_1_jg2657";
dsecASM438219v1_0	AUGUSTUS	exon	19292297	19292320	.	+	.	transcript_id "file_1_file_1_jg2657.t1"; gene_id "file_1_file_1_jg2657";
dsecASM438219v1_0	AUGUSTUS	intron	19292321	19300107	.	+	.	transcript_id "file_1_file_1_jg2657.t1"; gene_id "file_1_file_1_jg2657";
dsecASM438219v1_0	AUGUSTUS	CDS	19300108	19300208	1	+	2	transcript_id "file_1_file_1_jg2657.t1"; gene_id "file_1_file_1_jg2657";
dsecASM438219v1_0	AUGUSTUS	exon	19300108	19300208	.	+	.	transcript_id "file_1_file_1_jg2657.t1"; gene_id "file_1_file_1_jg2657";
dsecASM438219v1_0	AUGUSTUS	intron	19300209	19300963	.	+	.	transcript_id "file_1_file_1_jg2657.t1"; gene_id "file_1_file_1_jg2657";
dsecASM438219v1_0	AUGUSTUS	CDS	19300964	19301156	1	+	0	transcript_id "file_1_file_1_jg2657.t1"; gene_id "file_1_file_1_jg2657";
dsecASM438219v1_0	AUGUSTUS	exon	19300964	19301156	.	+	.	transcript_id "file_1_file_1_jg2657.t1"; gene_id "file_1_file_1_jg2657";
dsecASM438219v1_0	AUGUSTUS	intron	19301157	19302351	.	+	.	transcript_id "file_1_file_1_jg2657.t1"; gene_id "file_1_file_1_jg2657";
dsecASM438219v1_0	AUGUSTUS	CDS	19302352	19302502	1	+	2	transcript_id "file_1_file_1_jg2657.t1"; gene_id "file_1_file_1_jg2657";
dsecASM438219v1_0	AUGUSTUS	exon	19302352	19302502	.	+	.	transcript_id "file_1_file_1_jg2657.t1"; gene_id "file_1_file_1_jg2657";
dsecASM438219v1_0	AUGUSTUS	intron	19302503	19302600	.	+	.	transcript_id "file_1_file_1_jg2657.t1"; gene_id "file_1_file_1_jg2657";
dsecASM438219v1_0	AUGUSTUS	CDS	19302601	19302737	1	+	1	transcript_id "file_1_file_1_jg2657.t1"; gene_id "file_1_file_1_jg2657";
dsecASM438219v1_0	AUGUSTUS	exon	19302601	19302737	.	+	.	transcript_id "file_1_file_1_jg2657.t1"; gene_id "file_1_file_1_jg2657";
dsecASM438219v1_0	AUGUSTUS	intron	19302738	19304936	.	+	.	transcript_id "file_1_file_1_jg2657.t1"; gene_id "file_1_file_1_jg2657";
dsecASM438219v1_0	AUGUSTUS	CDS	19304937	19305233	1	+	2	transcript_id "file_1_file_1_jg2657.t1"; gene_id "file_1_file_1_jg2657";
dsecASM438219v1_0	AUGUSTUS	exon	19304937	19305233	.	+	.	transcript_id "file_1_file_1_jg2657.t1"; gene_id "file_1_file_1_jg2657";
dsecASM438219v1_0	AUGUSTUS	intron	19305234	19310982	.	+	.	transcript_id "file_1_file_1_jg2657.t1"; gene_id "file_1_file_1_jg2657";
dsecASM438219v1_0	AUGUSTUS	CDS	19310983	19311122	1	+	2	transcript_id "file_1_file_1_jg2657.t1"; gene_id "file_1_file_1_jg2657";
dsecASM438219v1_0	AUGUSTUS	exon	19310983	19311122	.	+	.	transcript_id "file_1_file_1_jg2657.t1"; gene_id "file_1_file_1_jg2657";
dsecASM438219v1_0	AUGUSTUS	intron	19311123	19311205	.	+	.	transcript_id "file_1_file_1_jg2657.t1"; gene_id "file_1_file_1_jg2657";
dsecASM438219v1_0	AUGUSTUS	CDS	19311206	19314547	1	+	0	transcript_id "file_1_file_1_jg2657.t1"; gene_id "file_1_file_1_jg2657";
dsecASM438219v1_0	AUGUSTUS	exon	19311206	19314547	.	+	.	transcript_id "file_1_file_1_jg2657.t1"; gene_id "file_1_file_1_jg2657";
dsecASM438219v1_0	AUGUSTUS	intron	19314548	19314613	.	+	.	transcript_id "file_1_file_1_jg2657.t1"; gene_id "file_1_file_1_jg2657";
dsecASM438219v1_0	AUGUSTUS	CDS	19314614	19314724	1	+	0	transcript_id "file_1_file_1_jg2657.t1"; gene_id "file_1_file_1_jg2657";
dsecASM438219v1_0	AUGUSTUS	exon	19314614	19314724	.	+	.	transcript_id "file_1_file_1_jg2657.t1"; gene_id "file_1_file_1_jg2657";
dsecASM438219v1_0	AUGUSTUS	intron	19314725	19314794	.	+	.	transcript_id "file_1_file_1_jg2657.t1"; gene_id "file_1_file_1_jg2657";
dsecASM438219v1_0	AUGUSTUS	CDS	19314795	19315100	1	+	0	transcript_id "file_1_file_1_jg2657.t1"; gene_id "file_1_file_1_jg2657";
dsecASM438219v1_0	AUGUSTUS	exon	19314795	19315100	.	+	.	transcript_id "file_1_file_1_jg2657.t1"; gene_id "file_1_file_1_jg2657";
dsecASM438219v1_0	AUGUSTUS	intron	19315101	19315165	.	+	.	transcript_id "file_1_file_1_jg2657.t1"; gene_id "file_1_file_1_jg2657";
dsecASM438219v1_0	AUGUSTUS	transcript	19291086	19315234	.	+	.	transcript_id "file_1_file_1_jg2657.t1"; gene_id "file_1_file_1_jg2657"
dsecASM438219v1_0	AUGUSTUS	gene	19291086	19315234	.	+	.	jg2657
dsecASM438219v1_0	AUGUSTUS	CDS	19315166	19315234	1	+	0	transcript_id "file_1_file_1_jg2657.t1"; gene_id "file_1_file_1_jg2657";
dsecASM438219v1_0	AUGUSTUS	exon	19315166	19315234	.	+	.	transcript_id "file_1_file_1_jg2657.t1"; gene_id "file_1_file_1_jg2657";
dsecASM438219v1_0	AUGUSTUS	stop_codon	19315232	19315234	.	+	0	transcript_id "file_1_file_1_jg2657.t1"; gene_id "file_1_file_1_jg2657";
dsecASM438219v1_2	AUGUSTUS	stop_codon	23769528	23769530	.	-	0	transcript_id "file_1_file_1_jg8557.t1"; gene_id "file_1_file_1_jg8557";
dsecASM438219v1_2	AUGUSTUS	CDS	23769528	23770225	1	-	2	transcript_id "file_1_file_1_jg8557.t1"; gene_id "file_1_file_1_jg8557";
dsecASM438219v1_2	AUGUSTUS	exon	23769528	23770225	.	-	.	transcript_id "file_1_file_1_jg8557.t1"; gene_id "file_1_file_1_jg8557";
dsecASM438219v1_2	AUGUSTUS	intron	23770226	23773091	.	-	.	transcript_id "file_1_file_1_jg8557.t1"; gene_id "file_1_file_1_jg8557";
dsecASM438219v1_2	AUGUSTUS	transcript	23769528	23773125	.	-	.	transcript_id "file_1_file_1_jg8557.t1"; gene_id "file_1_file_1_jg8557"
dsecASM438219v1_2	AUGUSTUS	gene	23769528	23773125	.	-	.	jg8557
dsecASM438219v1_2	AUGUSTUS	CDS	23773092	23773125	1	-	0	transcript_id "file_1_file_1_jg8557.t1"; gene_id "file_1_file_1_jg8557";
dsecASM438219v1_2	AUGUSTUS	exon	23773092	23773125	.	-	.	transcript_id "file_1_file_1_jg8557.t1"; gene_id "file_1_file_1_jg8557";
dsecASM438219v1_2	AUGUSTUS	start_codon	23773123	23773125	.	-	0	transcript_id "file_1_file_1_jg8557.t1"; gene_id "file_1_file_1_jg8557";
dsecASM438219v1_2	AUGUSTUS	start_codon	1331259	1331261	.	+	0	transcript_id "file_1_file_1_jg5875.t1"; gene_id "file_1_file_1_jg5875";
dsecASM438219v1_2	AUGUSTUS	CDS	1331259	1331412	1	+	0	transcript_id "file_1_file_1_jg5875.t1"; gene_id "file_1_file_1_jg5875";
dsecASM438219v1_2	AUGUSTUS	exon	1331259	1331412	.	+	.	transcript_id "file_1_file_1_jg5875.t1"; gene_id "file_1_file_1_jg5875";
dsecASM438219v1_2	AUGUSTUS	intron	1331413	1331488	.	+	.	transcript_id "file_1_file_1_jg5875.t1"; gene_id "file_1_file_1_jg5875";
dsecASM438219v1_2	AUGUSTUS	CDS	1331489	1331692	1	+	2	transcript_id "file_1_file_1_jg5875.t1"; gene_id "file_1_file_1_jg5875";
dsecASM438219v1_2	AUGUSTUS	exon	1331489	1331692	.	+	.	transcript_id "file_1_file_1_jg5875.t1"; gene_id "file_1_file_1_jg5875";
dsecASM438219v1_2	AUGUSTUS	intron	1331693	1331746	.	+	.	transcript_id "file_1_file_1_jg5875.t1"; gene_id "file_1_file_1_jg5875";
dsecASM438219v1_2	AUGUSTUS	CDS	1331747	1332059	1	+	2	transcript_id "file_1_file_1_jg5875.t1"; gene_id "file_1_file_1_jg5875";
dsecASM438219v1_2	AUGUSTUS	exon	1331747	1332059	.	+	.	transcript_id "file_1_file_1_jg5875.t1"; gene_id "file_1_file_1_jg5875";
dsecASM438219v1_2	AUGUSTUS	intron	1332060	1332126	.	+	.	transcript_id "file_1_file_1_jg5875.t1"; gene_id "file_1_file_1_jg5875";
dsecASM438219v1_2	AUGUSTUS	transcript	1331259	1333546	.	+	.	transcript_id "file_1_file_1_jg5875.t1"; gene_id "file_1_file_1_jg5875"
dsecASM438219v1_2	AUGUSTUS	gene	1331259	1333546	.	+	.	jg5875
dsecASM438219v1_2	AUGUSTUS	CDS	1332127	1333546	1	+	1	transcript_id "file_1_file_1_jg5875.t1"; gene_id "file_1_file_1_jg5875";
dsecASM438219v1_2	AUGUSTUS	exon	1332127	1333546	.	+	.	transcript_id "file_1_file_1_jg5875.t1"; gene_id "file_1_file_1_jg5875";
dsecASM438219v1_2	AUGUSTUS	stop_codon	1333544	1333546	.	+	0	transcript_id "file_1_file_1_jg5875.t1"; gene_id "file_1_file_1_jg5875";
dsecASM438219v1_3	AUGUSTUS	stop_codon	27564885	27564887	.	-	0	transcript_id "file_1_file_1_jg11928.t1"; gene_id "file_1_file_1_jg11928";
dsecASM438219v1_3	AUGUSTUS	CDS	27564885	27566220	1	-	1	transcript_id "file_1_file_1_jg11928.t1"; gene_id "file_1_file_1_jg11928";
dsecASM438219v1_3	AUGUSTUS	exon	27564885	27566220	.	-	.	transcript_id "file_1_file_1_jg11928.t1"; gene_id "file_1_file_1_jg11928";
dsecASM438219v1_3	AUGUSTUS	intron	27566221	27566279	.	-	.	transcript_id "file_1_file_1_jg11928.t1"; gene_id "file_1_file_1_jg11928";
dsecASM438219v1_3	AUGUSTUS	CDS	27566280	27566519	1	-	1	transcript_id "file_1_file_1_jg11928.t1"; gene_id "file_1_file_1_jg11928";
dsecASM438219v1_3	AUGUSTUS	exon	27566280	27566519	.	-	.	transcript_id "file_1_file_1_jg11928.t1"; gene_id "file_1_file_1_jg11928";
dsecASM438219v1_3	AUGUSTUS	intron	27566520	27566585	.	-	.	transcript_id "file_1_file_1_jg11928.t1"; gene_id "file_1_file_1_jg11928";
dsecASM438219v1_3	AUGUSTUS	CDS	27566586	27566733	1	-	2	transcript_id "file_1_file_1_jg11928.t1"; gene_id "file_1_file_1_jg11928";
dsecASM438219v1_3	AUGUSTUS	exon	27566586	27566733	.	-	.	transcript_id "file_1_file_1_jg11928.t1"; gene_id "file_1_file_1_jg11928";
dsecASM438219v1_3	AUGUSTUS	intron	27566734	27566793	.	-	.	transcript_id "file_1_file_1_jg11928.t1"; gene_id "file_1_file_1_jg11928";
dsecASM438219v1_3	AUGUSTUS	CDS	27566794	27567613	1	-	0	transcript_id "file_1_file_1_jg11928.t1"; gene_id "file_1_file_1_jg11928";
dsecASM438219v1_3	AUGUSTUS	exon	27566794	27567613	.	-	.	transcript_id "file_1_file_1_jg11928.t1"; gene_id "file_1_file_1_jg11928";
dsecASM438219v1_3	AUGUSTUS	intron	27567614	27567685	.	-	.	transcript_id "file_1_file_1_jg11928.t1"; gene_id "file_1_file_1_jg11928";
dsecASM438219v1_3	AUGUSTUS	CDS	27567686	27567907	1	-	0	transcript_id "file_1_file_1_jg11928.t1"; gene_id "file_1_file_1_jg11928";
dsecASM438219v1_3	AUGUSTUS	exon	27567686	27567907	.	-	.	transcript_id "file_1_file_1_jg11928.t1"; gene_id "file_1_file_1_jg11928";
dsecASM438219v1_3	AUGUSTUS	intron	27567908	27567962	.	-	.	transcript_id "file_1_file_1_jg11928.t1"; gene_id "file_1_file_1_jg11928";
dsecASM438219v1_3	AUGUSTUS	transcript	27564885	27568202	.	-	.	transcript_id "file_1_file_1_jg11928.t1"; gene_id "file_1_file_1_jg11928"
dsecASM438219v1_3	AUGUSTUS	gene	27564885	27568202	.	-	.	jg11928
dsecASM438219v1_3	AUGUSTUS	CDS	27567963	27568202	1	-	0	transcript_id "file_1_file_1_jg11928.t1"; gene_id "file_1_file_1_jg11928";
dsecASM438219v1_3	AUGUSTUS	exon	27567963	27568202	.	-	.	transcript_id "file_1_file_1_jg11928.t1"; gene_id "file_1_file_1_jg11928";
dsecASM438219v1_3	AUGUSTUS	start_codon	27568200	27568202	.	-	0	transcript_id "file_1_file_1_jg11928.t1"; gene_id "file_1_file_1_jg11928";
dsecASM438219v1_3	AUGUSTUS	stop_codon	6102901	6102903	.	-	0	transcript_id "file_1_file_1_jg9067.t1"; gene_id "file_1_file_1_jg9067";
dsecASM438219v1_3	AUGUSTUS	CDS	6102901	6102995	1	-	2	transcript_id "file_1_file_1_jg9067.t1"; gene_id "file_1_file_1_jg9067";
dsecASM438219v1_3	AUGUSTUS	exon	6102901	6102995	.	-	.	transcript_id "file_1_file_1_jg9067.t1"; gene_id "file_1_file_1_jg9067";
dsecASM438219v1_3	AUGUSTUS	intron	6102996	6103055	.	-	.	transcript_id "file_1_file_1_jg9067.t1"; gene_id "file_1_file_1_jg9067";
dsecASM438219v1_3	AUGUSTUS	CDS	6103056	6103182	1	-	0	transcript_id "file_1_file_1_jg9067.t1"; gene_id "file_1_file_1_jg9067";
dsecASM438219v1_3	AUGUSTUS	exon	6103056	6103182	.	-	.	transcript_id "file_1_file_1_jg9067.t1"; gene_id "file_1_file_1_jg9067";
dsecASM438219v1_3	AUGUSTUS	intron	6103183	6103235	.	-	.	transcript_id "file_1_file_1_jg9067.t1"; gene_id "file_1_file_1_jg9067";
dsecASM438219v1_3	AUGUSTUS	CDS	6103236	6103300	1	-	2	transcript_id "file_1_file_1_jg9067.t1"; gene_id "file_1_file_1_jg9067";
dsecASM438219v1_3	AUGUSTUS	exon	6103236	6103300	.	-	.	transcript_id "file_1_file_1_jg9067.t1"; gene_id "file_1_file_1_jg9067";
dsecASM438219v1_3	AUGUSTUS	intron	6103301	6103355	.	-	.	transcript_id "file_1_file_1_jg9067.t1"; gene_id "file_1_file_1_jg9067";
dsecASM438219v1_3	AUGUSTUS	CDS	6103356	6103580	1	-	2	transcript_id "file_1_file_1_jg9067.t1"; gene_id "file_1_file_1_jg9067";
dsecASM438219v1_3	AUGUSTUS	exon	6103356	6103580	.	-	.	transcript_id "file_1_file_1_jg9067.t1"; gene_id "file_1_file_1_jg9067";
dsecASM438219v1_3	AUGUSTUS	intron	6103581	6103862	.	-	.	transcript_id "file_1_file_1_jg9067.t1"; gene_id "file_1_file_1_jg9067";
dsecASM438219v1_3	AUGUSTUS	CDS	6103863	6103934	0.77	-	2	transcript_id "file_1_file_1_jg9067.t1"; gene_id "file_1_file_1_jg9067";
dsecASM438219v1_3	AUGUSTUS	exon	6103863	6103934	.	-	.	transcript_id "file_1_file_1_jg9067.t1"; gene_id "file_1_file_1_jg9067";
dsecASM438219v1_3	AUGUSTUS	intron	6103935	6103995	.	-	.	transcript_id "file_1_file_1_jg9067.t1"; gene_id "file_1_file_1_jg9067";
dsecASM438219v1_3	AUGUSTUS	transcript	6102901	6104002	.	-	.	transcript_id "file_1_file_1_jg9067.t1"; gene_id "file_1_file_1_jg9067"
dsecASM438219v1_3	AUGUSTUS	gene	6102901	6104002	.	-	.	jg9067
dsecASM438219v1_3	AUGUSTUS	CDS	6103996	6104002	0.77	-	0	transcript_id "file_1_file_1_jg9067.t1"; gene_id "file_1_file_1_jg9067";
dsecASM438219v1_3	AUGUSTUS	exon	6103996	6104002	.	-	.	transcript_id "file_1_file_1_jg9067.t1"; gene_id "file_1_file_1_jg9067";
dsecASM438219v1_3	AUGUSTUS	start_codon	6104000	6104002	.	-	0	transcript_id "file_1_file_1_jg9067.t1"; gene_id "file_1_file_1_jg9067";
dsecASM438219v1_5	AUGUSTUS	start_codon	13068499	13068501	.	+	0	transcript_id "file_1_file_1_jg4536.t1"; gene_id "file_1_file_1_jg4536";
dsecASM438219v1_5	AUGUSTUS	CDS	13068499	13068905	1	+	0	transcript_id "file_1_file_1_jg4536.t1"; gene_id "file_1_file_1_jg4536";
dsecASM438219v1_5	AUGUSTUS	exon	13068499	13068905	.	+	.	transcript_id "file_1_file_1_jg4536.t1"; gene_id "file_1_file_1_jg4536";
dsecASM438219v1_5	AUGUSTUS	intron	13068906	13068968	.	+	.	transcript_id "file_1_file_1_jg4536.t1"; gene_id "file_1_file_1_jg4536";
dsecASM438219v1_5	AUGUSTUS	CDS	13068969	13069187	1	+	1	transcript_id "file_1_file_1_jg4536.t1"; gene_id "file_1_file_1_jg4536";
dsecASM438219v1_5	AUGUSTUS	exon	13068969	13069187	.	+	.	transcript_id "file_1_file_1_jg4536.t1"; gene_id "file_1_file_1_jg4536";
dsecASM438219v1_5	AUGUSTUS	intron	13069188	13069264	.	+	.	transcript_id "file_1_file_1_jg4536.t1"; gene_id "file_1_file_1_jg4536";
dsecASM438219v1_5	AUGUSTUS	transcript	13068499	13074176	.	+	.	transcript_id "file_1_file_1_jg4536.t1"; gene_id "file_1_file_1_jg4536"
dsecASM438219v1_5	AUGUSTUS	gene	13068499	13074176	.	+	.	jg4536
dsecASM438219v1_5	AUGUSTUS	CDS	13069265	13074176	1	+	1	transcript_id "file_1_file_1_jg4536.t1"; gene_id "file_1_file_1_jg4536";
dsecASM438219v1_5	AUGUSTUS	exon	13069265	13074176	.	+	.	transcript_id "file_1_file_1_jg4536.t1"; gene_id "file_1_file_1_jg4536";
dsecASM438219v1_5	AUGUSTUS	stop_codon	13074174	13074176	.	+	0	transcript_id "file_1_file_1_jg4536.t1"; gene_id "file_1_file_1_jg4536";
dsecASM438219v1_4	AUGUSTUS	stop_codon	400457	400459	.	-	0	transcript_id "file_1_file_1_jg266.t1"; gene_id "file_1_file_1_jg266";
dsecASM438219v1_4	AUGUSTUS	CDS	400457	401416	1	-	0	transcript_id "file_1_file_1_jg266.t1"; gene_id "file_1_file_1_jg266";
dsecASM438219v1_4	AUGUSTUS	exon	400457	401416	.	-	.	transcript_id "file_1_file_1_jg266.t1"; gene_id "file_1_file_1_jg266";
dsecASM438219v1_4	AUGUSTUS	transcript	400457	401416	.	-	.	transcript_id "file_1_file_1_jg266.t1"; gene_id "file_1_file_1_jg266"
dsecASM438219v1_4	AUGUSTUS	gene	400457	401416	.	-	.	jg266
dsecASM438219v1_4	AUGUSTUS	start_codon	401414	401416	.	-	0	transcript_id "file_1_file_1_jg266.t1"; gene_id "file_1_file_1_jg266";
dsecASM438219v1_0	AUGUSTUS	start_codon	10170441	10170443	.	+	0	transcript_id "file_1_file_1_jg1693.t1"; gene_id "file_1_file_1_jg1693";
dsecASM438219v1_0	AUGUSTUS	CDS	10170441	10171105	1	+	0	transcript_id "file_1_file_1_jg1693.t1"; gene_id "file_1_file_1_jg1693";
dsecASM438219v1_0	AUGUSTUS	exon	10170441	10171105	.	+	.	transcript_id "file_1_file_1_jg1693.t1"; gene_id "file_1_file_1_jg1693";
dsecASM438219v1_0	AUGUSTUS	intron	10171106	10171200	.	+	.	transcript_id "file_1_file_1_jg1693.t1"; gene_id "file_1_file_1_jg1693";
dsecASM438219v1_0	AUGUSTUS	CDS	10171201	10171398	1	+	1	transcript_id "file_1_file_1_jg1693.t1"; gene_id "file_1_file_1_jg1693";
dsecASM438219v1_0	AUGUSTUS	exon	10171201	10171398	.	+	.	transcript_id "file_1_file_1_jg1693.t1"; gene_id "file_1_file_1_jg1693";
dsecASM438219v1_0	AUGUSTUS	intron	10171399	10171449	.	+	.	transcript_id "file_1_file_1_jg1693.t1"; gene_id "file_1_file_1_jg1693";
dsecASM438219v1_0	AUGUSTUS	CDS	10171450	10171609	1	+	1	transcript_id "file_1_file_1_jg1693.t1"; gene_id "file_1_file_1_jg1693";
dsecASM438219v1_0	AUGUSTUS	exon	10171450	10171609	.	+	.	transcript_id "file_1_file_1_jg1693.t1"; gene_id "file_1_file_1_jg1693";
dsecASM438219v1_0	AUGUSTUS	intron	10171610	10171663	.	+	.	transcript_id "file_1_file_1_jg1693.t1"; gene_id "file_1_file_1_jg1693";
dsecASM438219v1_0	AUGUSTUS	transcript	10170441	10172068	.	+	.	transcript_id "file_1_file_1_jg1693.t1"; gene_id "file_1_file_1_jg1693"
dsecASM438219v1_0	AUGUSTUS	gene	10170441	10172068	.	+	.	jg1693
dsecASM438219v1_0	AUGUSTUS	CDS	10171664	10172068	1	+	0	transcript_id "file_1_file_1_jg1693.t1"; gene_id "file_1_file_1_jg1693";
dsecASM438219v1_0	AUGUSTUS	exon	10171664	10172068	.	+	.	transcript_id "file_1_file_1_jg1693.t1"; gene_id "file_1_file_1_jg1693";
dsecASM438219v1_0	AUGUSTUS	stop_codon	10172066	10172068	.	+	0	transcript_id "file_1_file_1_jg1693.t1"; gene_id "file_1_file_1_jg1693";
dsecASM438219v1_1	AUGUSTUS	stop_codon	18999838	18999840	.	-	0	transcript_id "file_1_file_1_jg14806.t1"; gene_id "file_1_file_1_jg14806";
dsecASM438219v1_1	AUGUSTUS	CDS	18999838	18999981	1	-	0	transcript_id "file_1_file_1_jg14806.t1"; gene_id "file_1_file_1_jg14806";
dsecASM438219v1_1	AUGUSTUS	exon	18999838	18999981	.	-	.	transcript_id "file_1_file_1_jg14806.t1"; gene_id "file_1_file_1_jg14806";
dsecASM438219v1_1	AUGUSTUS	intron	18999982	19000038	.	-	.	transcript_id "file_1_file_1_jg14806.t1"; gene_id "file_1_file_1_jg14806";
dsecASM438219v1_1	AUGUSTUS	CDS	19000039	19000153	1	-	1	transcript_id "file_1_file_1_jg14806.t1"; gene_id "file_1_file_1_jg14806";
dsecASM438219v1_1	AUGUSTUS	exon	19000039	19000153	.	-	.	transcript_id "file_1_file_1_jg14806.t1"; gene_id "file_1_file_1_jg14806";
dsecASM438219v1_1	AUGUSTUS	intron	19000154	19000472	.	-	.	transcript_id "file_1_file_1_jg14806.t1"; gene_id "file_1_file_1_jg14806";
dsecASM438219v1_1	AUGUSTUS	CDS	19000473	19000772	1	-	1	transcript_id "file_1_file_1_jg14806.t1"; gene_id "file_1_file_1_jg14806";
dsecASM438219v1_1	AUGUSTUS	exon	19000473	19000772	.	-	.	transcript_id "file_1_file_1_jg14806.t1"; gene_id "file_1_file_1_jg14806";
dsecASM438219v1_1	AUGUSTUS	intron	19000773	19001035	.	-	.	transcript_id "file_1_file_1_jg14806.t1"; gene_id "file_1_file_1_jg14806";
dsecASM438219v1_1	AUGUSTUS	CDS	19001036	19001186	1	-	2	transcript_id "file_1_file_1_jg14806.t1"; gene_id "file_1_file_1_jg14806";
dsecASM438219v1_1	AUGUSTUS	exon	19001036	19001186	.	-	.	transcript_id "file_1_file_1_jg14806.t1"; gene_id "file_1_file_1_jg14806";
dsecASM438219v1_1	AUGUSTUS	intron	19001187	19001526	.	-	.	transcript_id "file_1_file_1_jg14806.t1"; gene_id "file_1_file_1_jg14806";
dsecASM438219v1_1	AUGUSTUS	transcript	18999838	19001578	.	-	.	transcript_id "file_1_file_1_jg14806.t1"; gene_id "file_1_file_1_jg14806"
dsecASM438219v1_1	AUGUSTUS	gene	18999838	19001578	.	-	.	jg14806
dsecASM438219v1_1	AUGUSTUS	CDS	19001527	19001578	1	-	0	transcript_id "file_1_file_1_jg14806.t1"; gene_id "file_1_file_1_jg14806";
dsecASM438219v1_1	AUGUSTUS	exon	19001527	19001578	.	-	.	transcript_id "file_1_file_1_jg14806.t1"; gene_id "file_1_file_1_jg14806";
dsecASM438219v1_1	AUGUSTUS	start_codon	19001576	19001578	.	-	0	transcript_id "file_1_file_1_jg14806.t1"; gene_id "file_1_file_1_jg14806";
dsecASM438219v1_3	AUGUSTUS	start_codon	5313465	5313467	.	+	0	transcript_id "file_1_file_1_jg8984.t1"; gene_id "file_1_file_1_jg8984";
dsecASM438219v1_3	AUGUSTUS	CDS	5313465	5315636	1	+	0	transcript_id "file_1_file_1_jg8984.t1"; gene_id "file_1_file_1_jg8984";
dsecASM438219v1_3	AUGUSTUS	exon	5313465	5315636	.	+	.	transcript_id "file_1_file_1_jg8984.t1"; gene_id "file_1_file_1_jg8984";
dsecASM438219v1_3	AUGUSTUS	transcript	5313465	5315636	.	+	.	transcript_id "file_1_file_1_jg8984.t1"; gene_id "file_1_file_1_jg8984"
dsecASM438219v1_3	AUGUSTUS	gene	5313465	5315636	.	+	.	jg8984
dsecASM438219v1_3	AUGUSTUS	stop_codon	5315634	5315636	.	+	0	transcript_id "file_1_file_1_jg8984.t1"; gene_id "file_1_file_1_jg8984";
dsecASM438219v1_0	AUGUSTUS	stop_codon	2379564	2379566	.	-	0	transcript_id "file_1_file_1_jg633.t1"; gene_id "file_1_file_1_jg633";
dsecASM438219v1_0	AUGUSTUS	CDS	2379564	2379684	1	-	1	transcript_id "file_1_file_1_jg633.t1"; gene_id "file_1_file_1_jg633";
dsecASM438219v1_0	AUGUSTUS	exon	2379564	2379684	.	-	.	transcript_id "file_1_file_1_jg633.t1"; gene_id "file_1_file_1_jg633";
dsecASM438219v1_0	AUGUSTUS	intron	2379685	2379744	.	-	.	transcript_id "file_1_file_1_jg633.t1"; gene_id "file_1_file_1_jg633";
dsecASM438219v1_0	AUGUSTUS	CDS	2379745	2380506	1	-	1	transcript_id "file_1_file_1_jg633.t1"; gene_id "file_1_file_1_jg633";
dsecASM438219v1_0	AUGUSTUS	exon	2379745	2380506	.	-	.	transcript_id "file_1_file_1_jg633.t1"; gene_id "file_1_file_1_jg633";
dsecASM438219v1_0	AUGUSTUS	intron	2380507	2380567	.	-	.	transcript_id "file_1_file_1_jg633.t1"; gene_id "file_1_file_1_jg633";
dsecASM438219v1_0	AUGUSTUS	transcript	2379564	2380719	.	-	.	transcript_id "file_1_file_1_jg633.t1"; gene_id "file_1_file_1_jg633"
dsecASM438219v1_0	AUGUSTUS	gene	2379564	2380719	.	-	.	jg633
dsecASM438219v1_0	AUGUSTUS	CDS	2380568	2380719	1	-	0	transcript_id "file_1_file_1_jg633.t1"; gene_id "file_1_file_1_jg633";
dsecASM438219v1_0	AUGUSTUS	exon	2380568	2380719	.	-	.	transcript_id "file_1_file_1_jg633.t1"; gene_id "file_1_file_1_jg633";
dsecASM438219v1_0	AUGUSTUS	start_codon	2380717	2380719	.	-	0	transcript_id "file_1_file_1_jg633.t1"; gene_id "file_1_file_1_jg633";
dsecASM438219v1_2	AUGUSTUS	stop_codon	14730554	14730556	.	-	0	transcript_id "file_1_file_1_jg7529.t1"; gene_id "file_1_file_1_jg7529";
dsecASM438219v1_2	AUGUSTUS	CDS	14730554	14730650	1	-	1	transcript_id "file_1_file_1_jg7529.t1"; gene_id "file_1_file_1_jg7529";
dsecASM438219v1_2	AUGUSTUS	exon	14730554	14730650	.	-	.	transcript_id "file_1_file_1_jg7529.t1"; gene_id "file_1_file_1_jg7529";
dsecASM438219v1_2	AUGUSTUS	intron	14730651	14731559	.	-	.	transcript_id "file_1_file_1_jg7529.t1"; gene_id "file_1_file_1_jg7529";
dsecASM438219v1_2	AUGUSTUS	transcript	14730554	14731672	.	-	.	transcript_id "file_1_file_1_jg7529.t1"; gene_id "file_1_file_1_jg7529"
dsecASM438219v1_2	AUGUSTUS	gene	14730554	14731672	.	-	.	jg7529
dsecASM438219v1_2	AUGUSTUS	CDS	14731560	14731672	0.98	-	0	transcript_id "file_1_file_1_jg7529.t1"; gene_id "file_1_file_1_jg7529";
dsecASM438219v1_2	AUGUSTUS	exon	14731560	14731672	.	-	.	transcript_id "file_1_file_1_jg7529.t1"; gene_id "file_1_file_1_jg7529";
dsecASM438219v1_2	AUGUSTUS	start_codon	14731670	14731672	.	-	0	transcript_id "file_1_file_1_jg7529.t1"; gene_id "file_1_file_1_jg7529";
dsecASM438219v1_3	AUGUSTUS	start_codon	16120880	16120882	.	+	0	transcript_id "file_1_file_1_jg10309.t1"; gene_id "file_1_file_1_jg10309";
dsecASM438219v1_3	AUGUSTUS	CDS	16120880	16120955	1	+	0	transcript_id "file_1_file_1_jg10309.t1"; gene_id "file_1_file_1_jg10309";
dsecASM438219v1_3	AUGUSTUS	exon	16120880	16120955	.	+	.	transcript_id "file_1_file_1_jg10309.t1"; gene_id "file_1_file_1_jg10309";
dsecASM438219v1_3	AUGUSTUS	intron	16120956	16121028	.	+	.	transcript_id "file_1_file_1_jg10309.t1"; gene_id "file_1_file_1_jg10309";
dsecASM438219v1_3	AUGUSTUS	CDS	16121029	16121141	1	+	2	transcript_id "file_1_file_1_jg10309.t1"; gene_id "file_1_file_1_jg10309";
dsecASM438219v1_3	AUGUSTUS	exon	16121029	16121141	.	+	.	transcript_id "file_1_file_1_jg10309.t1"; gene_id "file_1_file_1_jg10309";
dsecASM438219v1_3	AUGUSTUS	intron	16121142	16121258	.	+	.	transcript_id "file_1_file_1_jg10309.t1"; gene_id "file_1_file_1_jg10309";
dsecASM438219v1_3	AUGUSTUS	transcript	16120880	16121747	.	+	.	transcript_id "file_1_file_1_jg10309.t1"; gene_id "file_1_file_1_jg10309"
dsecASM438219v1_3	AUGUSTUS	gene	16120880	16121747	.	+	.	jg10309
dsecASM438219v1_3	AUGUSTUS	CDS	16121259	16121747	0.99	+	0	transcript_id "file_1_file_1_jg10309.t1"; gene_id "file_1_file_1_jg10309";
dsecASM438219v1_3	AUGUSTUS	exon	16121259	16121747	.	+	.	transcript_id "file_1_file_1_jg10309.t1"; gene_id "file_1_file_1_jg10309";
dsecASM438219v1_3	AUGUSTUS	stop_codon	16121745	16121747	.	+	0	transcript_id "file_1_file_1_jg10309.t1"; gene_id "file_1_file_1_jg10309";
dsecASM438219v1_3	AUGUSTUS	start_codon	8052084	8052086	.	+	0	transcript_id "file_1_file_1_jg9315.t1"; gene_id "file_1_file_1_jg9315";
dsecASM438219v1_3	AUGUSTUS	CDS	8052084	8053409	1	+	0	transcript_id "file_1_file_1_jg9315.t1"; gene_id "file_1_file_1_jg9315";
dsecASM438219v1_3	AUGUSTUS	exon	8052084	8053409	.	+	.	transcript_id "file_1_file_1_jg9315.t1"; gene_id "file_1_file_1_jg9315";
dsecASM438219v1_3	AUGUSTUS	transcript	8052084	8053409	.	+	.	transcript_id "file_1_file_1_jg9315.t1"; gene_id "file_1_file_1_jg9315"
dsecASM438219v1_3	AUGUSTUS	gene	8052084	8053409	.	+	.	jg9315
dsecASM438219v1_3	AUGUSTUS	stop_codon	8053407	8053409	.	+	0	transcript_id "file_1_file_1_jg9315.t1"; gene_id "file_1_file_1_jg9315";
dsecASM438219v1_5	AUGUSTUS	start_codon	19003433	19003435	.	+	0	transcript_id "file_1_file_1_jg5256.t2"; gene_id "file_1_file_1_jg5256";
dsecASM438219v1_5	AUGUSTUS	CDS	19003433	19003712	1	+	0	transcript_id "file_1_file_1_jg5256.t2"; gene_id "file_1_file_1_jg5256";
dsecASM438219v1_5	AUGUSTUS	exon	19003433	19003712	.	+	.	transcript_id "file_1_file_1_jg5256.t2"; gene_id "file_1_file_1_jg5256";
dsecASM438219v1_5	AUGUSTUS	intron	19003713	19009549	.	+	.	transcript_id "file_1_file_1_jg5256.t2"; gene_id "file_1_file_1_jg5256";
dsecASM438219v1_5	AUGUSTUS	CDS	19009550	19009792	1	+	2	transcript_id "file_1_file_1_jg5256.t2"; gene_id "file_1_file_1_jg5256";
dsecASM438219v1_5	AUGUSTUS	exon	19009550	19009792	.	+	.	transcript_id "file_1_file_1_jg5256.t2"; gene_id "file_1_file_1_jg5256";
dsecASM438219v1_5	AUGUSTUS	intron	19009793	19009859	.	+	.	transcript_id "file_1_file_1_jg5256.t2"; gene_id "file_1_file_1_jg5256";
dsecASM438219v1_5	AUGUSTUS	CDS	19009860	19010023	1	+	2	transcript_id "file_1_file_1_jg5256.t2"; gene_id "file_1_file_1_jg5256";
dsecASM438219v1_5	AUGUSTUS	exon	19009860	19010023	.	+	.	transcript_id "file_1_file_1_jg5256.t2"; gene_id "file_1_file_1_jg5256";
dsecASM438219v1_5	AUGUSTUS	intron	19010024	19010138	.	+	.	transcript_id "file_1_file_1_jg5256.t2"; gene_id "file_1_file_1_jg5256";
dsecASM438219v1_5	AUGUSTUS	CDS	19010139	19010449	1	+	0	transcript_id "file_1_file_1_jg5256.t2"; gene_id "file_1_file_1_jg5256";
dsecASM438219v1_5	AUGUSTUS	exon	19010139	19010449	.	+	.	transcript_id "file_1_file_1_jg5256.t2"; gene_id "file_1_file_1_jg5256";
dsecASM438219v1_5	AUGUSTUS	intron	19010450	19010516	.	+	.	transcript_id "file_1_file_1_jg5256.t2"; gene_id "file_1_file_1_jg5256";
dsecASM438219v1_5	AUGUSTUS	CDS	19010517	19015271	1	+	1	transcript_id "file_1_file_1_jg5256.t2"; gene_id "file_1_file_1_jg5256";
dsecASM438219v1_5	AUGUSTUS	exon	19010517	19015271	.	+	.	transcript_id "file_1_file_1_jg5256.t2"; gene_id "file_1_file_1_jg5256";
dsecASM438219v1_5	AUGUSTUS	intron	19015272	19015349	.	+	.	transcript_id "file_1_file_1_jg5256.t2"; gene_id "file_1_file_1_jg5256";
dsecASM438219v1_5	AUGUSTUS	CDS	19015350	19015688	1	+	1	transcript_id "file_1_file_1_jg5256.t2"; gene_id "file_1_file_1_jg5256";
dsecASM438219v1_5	AUGUSTUS	exon	19015350	19015688	.	+	.	transcript_id "file_1_file_1_jg5256.t2"; gene_id "file_1_file_1_jg5256";
dsecASM438219v1_5	AUGUSTUS	intron	19015689	19015756	.	+	.	transcript_id "file_1_file_1_jg5256.t2"; gene_id "file_1_file_1_jg5256";
dsecASM438219v1_5	AUGUSTUS	CDS	19015757	19015906	1	+	1	transcript_id "file_1_file_1_jg5256.t2"; gene_id "file_1_file_1_jg5256";
dsecASM438219v1_5	AUGUSTUS	exon	19015757	19015906	.	+	.	transcript_id "file_1_file_1_jg5256.t2"; gene_id "file_1_file_1_jg5256";
dsecASM438219v1_5	AUGUSTUS	intron	19015907	19015968	.	+	.	transcript_id "file_1_file_1_jg5256.t2"; gene_id "file_1_file_1_jg5256";
dsecASM438219v1_5	AUGUSTUS	transcript	19003433	19016035	.	+	.	transcript_id "file_1_file_1_jg5256.t2"; gene_id "file_1_file_1_jg5256"
dsecASM438219v1_5	AUGUSTUS	CDS	19015969	19016035	1	+	1	transcript_id "file_1_file_1_jg5256.t2"; gene_id "file_1_file_1_jg5256";
dsecASM438219v1_5	AUGUSTUS	exon	19015969	19016035	.	+	.	transcript_id "file_1_file_1_jg5256.t2"; gene_id "file_1_file_1_jg5256";
dsecASM438219v1_5	AUGUSTUS	stop_codon	19016033	19016035	.	+	0	transcript_id "file_1_file_1_jg5256.t2"; gene_id "file_1_file_1_jg5256";
dsecASM438219v1_5	AUGUSTUS	stop_codon	18048885	18048887	.	-	0	transcript_id "file_1_file_1_jg5131.t1"; gene_id "file_1_file_1_jg5131";
dsecASM438219v1_5	AUGUSTUS	CDS	18048885	18049047	1	-	1	transcript_id "file_1_file_1_jg5131.t1"; gene_id "file_1_file_1_jg5131";
dsecASM438219v1_5	AUGUSTUS	exon	18048885	18049047	.	-	.	transcript_id "file_1_file_1_jg5131.t1"; gene_id "file_1_file_1_jg5131";
dsecASM438219v1_5	AUGUSTUS	intron	18049048	18049373	.	-	.	transcript_id "file_1_file_1_jg5131.t1"; gene_id "file_1_file_1_jg5131";
dsecASM438219v1_5	AUGUSTUS	CDS	18049374	18049599	1	-	2	transcript_id "file_1_file_1_jg5131.t1"; gene_id "file_1_file_1_jg5131";
dsecASM438219v1_5	AUGUSTUS	exon	18049374	18049599	.	-	.	transcript_id "file_1_file_1_jg5131.t1"; gene_id "file_1_file_1_jg5131";
dsecASM438219v1_5	AUGUSTUS	intron	18049600	18049664	.	-	.	transcript_id "file_1_file_1_jg5131.t1"; gene_id "file_1_file_1_jg5131";
dsecASM438219v1_5	AUGUSTUS	transcript	18048885	18049770	.	-	.	transcript_id "file_1_file_1_jg5131.t1"; gene_id "file_1_file_1_jg5131"
dsecASM438219v1_5	AUGUSTUS	gene	18048885	18049770	.	-	.	jg5131
dsecASM438219v1_5	AUGUSTUS	CDS	18049665	18049770	1	-	0	transcript_id "file_1_file_1_jg5131.t1"; gene_id "file_1_file_1_jg5131";
dsecASM438219v1_5	AUGUSTUS	exon	18049665	18049770	.	-	.	transcript_id "file_1_file_1_jg5131.t1"; gene_id "file_1_file_1_jg5131";
dsecASM438219v1_5	AUGUSTUS	start_codon	18049768	18049770	.	-	0	transcript_id "file_1_file_1_jg5131.t1"; gene_id "file_1_file_1_jg5131";
dsecASM438219v1_3	AUGUSTUS	stop_codon	15879771	15879773	.	-	0	transcript_id "file_1_file_1_jg10263.t2"; gene_id "file_1_file_1_jg10263";
dsecASM438219v1_3	AUGUSTUS	CDS	15879771	15880746	1	-	1	transcript_id "file_1_file_1_jg10263.t2"; gene_id "file_1_file_1_jg10263";
dsecASM438219v1_3	AUGUSTUS	exon	15879771	15880746	.	-	.	transcript_id "file_1_file_1_jg10263.t2"; gene_id "file_1_file_1_jg10263";
dsecASM438219v1_3	AUGUSTUS	intron	15880747	15880874	.	-	.	transcript_id "file_1_file_1_jg10263.t2"; gene_id "file_1_file_1_jg10263";
dsecASM438219v1_3	AUGUSTUS	CDS	15880875	15881161	1	-	0	transcript_id "file_1_file_1_jg10263.t2"; gene_id "file_1_file_1_jg10263";
dsecASM438219v1_3	AUGUSTUS	exon	15880875	15881161	.	-	.	transcript_id "file_1_file_1_jg10263.t2"; gene_id "file_1_file_1_jg10263";
dsecASM438219v1_3	AUGUSTUS	intron	15881162	15881218	.	-	.	transcript_id "file_1_file_1_jg10263.t2"; gene_id "file_1_file_1_jg10263";
dsecASM438219v1_3	AUGUSTUS	CDS	15881219	15881474	1	-	1	transcript_id "file_1_file_1_jg10263.t2"; gene_id "file_1_file_1_jg10263";
dsecASM438219v1_3	AUGUSTUS	exon	15881219	15881474	.	-	.	transcript_id "file_1_file_1_jg10263.t2"; gene_id "file_1_file_1_jg10263";
dsecASM438219v1_3	AUGUSTUS	intron	15881475	15881621	.	-	.	transcript_id "file_1_file_1_jg10263.t2"; gene_id "file_1_file_1_jg10263";
dsecASM438219v1_3	AUGUSTUS	CDS	15881622	15882434	1	-	1	transcript_id "file_1_file_1_jg10263.t2"; gene_id "file_1_file_1_jg10263";
dsecASM438219v1_3	AUGUSTUS	exon	15881622	15882434	.	-	.	transcript_id "file_1_file_1_jg10263.t2"; gene_id "file_1_file_1_jg10263";
dsecASM438219v1_3	AUGUSTUS	intron	15882435	15882524	.	-	.	transcript_id "file_1_file_1_jg10263.t2"; gene_id "file_1_file_1_jg10263";
dsecASM438219v1_3	AUGUSTUS	CDS	15882525	15882769	1	-	0	transcript_id "file_1_file_1_jg10263.t2"; gene_id "file_1_file_1_jg10263";
dsecASM438219v1_3	AUGUSTUS	exon	15882525	15882769	.	-	.	transcript_id "file_1_file_1_jg10263.t2"; gene_id "file_1_file_1_jg10263";
dsecASM438219v1_3	AUGUSTUS	intron	15882770	15882829	.	-	.	transcript_id "file_1_file_1_jg10263.t2"; gene_id "file_1_file_1_jg10263";
dsecASM438219v1_3	AUGUSTUS	CDS	15882830	15883217	1	-	1	transcript_id "file_1_file_1_jg10263.t2"; gene_id "file_1_file_1_jg10263";
dsecASM438219v1_3	AUGUSTUS	exon	15882830	15883217	.	-	.	transcript_id "file_1_file_1_jg10263.t2"; gene_id "file_1_file_1_jg10263";
dsecASM438219v1_3	AUGUSTUS	intron	15883218	15884319	.	-	.	transcript_id "file_1_file_1_jg10263.t2"; gene_id "file_1_file_1_jg10263";
dsecASM438219v1_3	AUGUSTUS	transcript	15879771	15884534	.	-	.	transcript_id "file_1_file_1_jg10263.t2"; gene_id "file_1_file_1_jg10263"
dsecASM438219v1_3	AUGUSTUS	CDS	15884320	15884534	1	-	0	transcript_id "file_1_file_1_jg10263.t2"; gene_id "file_1_file_1_jg10263";
dsecASM438219v1_3	AUGUSTUS	exon	15884320	15884534	.	-	.	transcript_id "file_1_file_1_jg10263.t2"; gene_id "file_1_file_1_jg10263";
dsecASM438219v1_3	AUGUSTUS	start_codon	15884532	15884534	.	-	0	transcript_id "file_1_file_1_jg10263.t2"; gene_id "file_1_file_1_jg10263";
dsecASM438219v1_0	AUGUSTUS	start_codon	981003	981005	.	+	0	transcript_id "file_1_file_1_jg452.t1"; gene_id "file_1_file_1_jg452";
dsecASM438219v1_0	AUGUSTUS	CDS	981003	981088	1	+	0	transcript_id "file_1_file_1_jg452.t1"; gene_id "file_1_file_1_jg452";
dsecASM438219v1_0	AUGUSTUS	exon	981003	981088	.	+	.	transcript_id "file_1_file_1_jg452.t1"; gene_id "file_1_file_1_jg452";
dsecASM438219v1_0	AUGUSTUS	intron	981089	982095	.	+	.	transcript_id "file_1_file_1_jg452.t1"; gene_id "file_1_file_1_jg452";
dsecASM438219v1_0	AUGUSTUS	CDS	982096	982651	1	+	1	transcript_id "file_1_file_1_jg452.t1"; gene_id "file_1_file_1_jg452";
dsecASM438219v1_0	AUGUSTUS	exon	982096	982651	.	+	.	transcript_id "file_1_file_1_jg452.t1"; gene_id "file_1_file_1_jg452";
dsecASM438219v1_0	AUGUSTUS	intron	982652	982763	.	+	.	transcript_id "file_1_file_1_jg452.t1"; gene_id "file_1_file_1_jg452";
dsecASM438219v1_0	AUGUSTUS	CDS	982764	983847	1	+	0	transcript_id "file_1_file_1_jg452.t1"; gene_id "file_1_file_1_jg452";
dsecASM438219v1_0	AUGUSTUS	exon	982764	983847	.	+	.	transcript_id "file_1_file_1_jg452.t1"; gene_id "file_1_file_1_jg452";
dsecASM438219v1_0	AUGUSTUS	intron	983848	983909	.	+	.	transcript_id "file_1_file_1_jg452.t1"; gene_id "file_1_file_1_jg452";
dsecASM438219v1_0	AUGUSTUS	CDS	983910	984024	1	+	2	transcript_id "file_1_file_1_jg452.t1"; gene_id "file_1_file_1_jg452";
dsecASM438219v1_0	AUGUSTUS	exon	983910	984024	.	+	.	transcript_id "file_1_file_1_jg452.t1"; gene_id "file_1_file_1_jg452";
dsecASM438219v1_0	AUGUSTUS	intron	984025	986770	.	+	.	transcript_id "file_1_file_1_jg452.t1"; gene_id "file_1_file_1_jg452";
dsecASM438219v1_0	AUGUSTUS	CDS	986771	986856	1	+	1	transcript_id "file_1_file_1_jg452.t1"; gene_id "file_1_file_1_jg452";
dsecASM438219v1_0	AUGUSTUS	exon	986771	986856	.	+	.	transcript_id "file_1_file_1_jg452.t1"; gene_id "file_1_file_1_jg452";
dsecASM438219v1_0	AUGUSTUS	intron	986857	986921	.	+	.	transcript_id "file_1_file_1_jg452.t1"; gene_id "file_1_file_1_jg452";
dsecASM438219v1_0	AUGUSTUS	CDS	986922	987310	1	+	2	transcript_id "file_1_file_1_jg452.t1"; gene_id "file_1_file_1_jg452";
dsecASM438219v1_0	AUGUSTUS	exon	986922	987310	.	+	.	transcript_id "file_1_file_1_jg452.t1"; gene_id "file_1_file_1_jg452";
dsecASM438219v1_0	AUGUSTUS	intron	987311	987377	.	+	.	transcript_id "file_1_file_1_jg452.t1"; gene_id "file_1_file_1_jg452";
dsecASM438219v1_0	AUGUSTUS	CDS	987378	987462	1	+	0	transcript_id "file_1_file_1_jg452.t1"; gene_id "file_1_file_1_jg452";
dsecASM438219v1_0	AUGUSTUS	exon	987378	987462	.	+	.	transcript_id "file_1_file_1_jg452.t1"; gene_id "file_1_file_1_jg452";
dsecASM438219v1_0	AUGUSTUS	intron	987463	987559	.	+	.	transcript_id "file_1_file_1_jg452.t1"; gene_id "file_1_file_1_jg452";
dsecASM438219v1_0	AUGUSTUS	CDS	987560	987717	1	+	2	transcript_id "file_1_file_1_jg452.t1"; gene_id "file_1_file_1_jg452";
dsecASM438219v1_0	AUGUSTUS	exon	987560	987717	.	+	.	transcript_id "file_1_file_1_jg452.t1"; gene_id "file_1_file_1_jg452";
dsecASM438219v1_0	AUGUSTUS	intron	987718	987786	.	+	.	transcript_id "file_1_file_1_jg452.t1"; gene_id "file_1_file_1_jg452";
dsecASM438219v1_0	AUGUSTUS	transcript	981003	987960	.	+	.	transcript_id "file_1_file_1_jg452.t1"; gene_id "file_1_file_1_jg452"
dsecASM438219v1_0	AUGUSTUS	gene	981003	987960	.	+	.	jg452
dsecASM438219v1_0	AUGUSTUS	CDS	987787	987960	1	+	0	transcript_id "file_1_file_1_jg452.t1"; gene_id "file_1_file_1_jg452";
dsecASM438219v1_0	AUGUSTUS	exon	987787	987960	.	+	.	transcript_id "file_1_file_1_jg452.t1"; gene_id "file_1_file_1_jg452";
dsecASM438219v1_0	AUGUSTUS	stop_codon	987958	987960	.	+	0	transcript_id "file_1_file_1_jg452.t1"; gene_id "file_1_file_1_jg452";
dsecASM438219v1_5	AUGUSTUS	stop_codon	616446	616448	.	-	0	transcript_id "file_1_file_1_jg3136.t1"; gene_id "file_1_file_1_jg3136";
dsecASM438219v1_5	AUGUSTUS	CDS	616446	617943	0.76	-	1	transcript_id "file_1_file_1_jg3136.t1"; gene_id "file_1_file_1_jg3136";
dsecASM438219v1_5	AUGUSTUS	exon	616446	617943	.	-	.	transcript_id "file_1_file_1_jg3136.t1"; gene_id "file_1_file_1_jg3136";
dsecASM438219v1_5	AUGUSTUS	intron	617944	617998	.	-	.	transcript_id "file_1_file_1_jg3136.t1"; gene_id "file_1_file_1_jg3136";
dsecASM438219v1_5	AUGUSTUS	CDS	617999	618036	0.6	-	0	transcript_id "file_1_file_1_jg3136.t1"; gene_id "file_1_file_1_jg3136";
dsecASM438219v1_5	AUGUSTUS	exon	617999	618036	.	-	.	transcript_id "file_1_file_1_jg3136.t1"; gene_id "file_1_file_1_jg3136";
dsecASM438219v1_5	AUGUSTUS	intron	618037	618098	.	-	.	transcript_id "file_1_file_1_jg3136.t1"; gene_id "file_1_file_1_jg3136";
dsecASM438219v1_5	AUGUSTUS	CDS	618099	619625	0.97	-	0	transcript_id "file_1_file_1_jg3136.t1"; gene_id "file_1_file_1_jg3136";
dsecASM438219v1_5	AUGUSTUS	exon	618099	619625	.	-	.	transcript_id "file_1_file_1_jg3136.t1"; gene_id "file_1_file_1_jg3136";
dsecASM438219v1_5	AUGUSTUS	intron	619626	619745	.	-	.	transcript_id "file_1_file_1_jg3136.t1"; gene_id "file_1_file_1_jg3136";
dsecASM438219v1_5	AUGUSTUS	transcript	616446	620450	.	-	.	transcript_id "file_1_file_1_jg3136.t1"; gene_id "file_1_file_1_jg3136"
dsecASM438219v1_5	AUGUSTUS	gene	616446	620450	.	-	.	jg3136
dsecASM438219v1_5	AUGUSTUS	CDS	619746	620450	1	-	0	transcript_id "file_1_file_1_jg3136.t1"; gene_id "file_1_file_1_jg3136";
dsecASM438219v1_5	AUGUSTUS	exon	619746	620450	.	-	.	transcript_id "file_1_file_1_jg3136.t1"; gene_id "file_1_file_1_jg3136";
dsecASM438219v1_5	AUGUSTUS	start_codon	620448	620450	.	-	0	transcript_id "file_1_file_1_jg3136.t1"; gene_id "file_1_file_1_jg3136";
dsecASM438219v1_2	GeneMark.hmm	stop_codon	20222332	20222334	.	-	0	gene_id "file_1_file_2_8509_g"; transcript_id "file_1_file_2_8509_t"; count "file_1_file_2_1_1";
dsecASM438219v1_2	GeneMark.hmm	CDS	20222332	20222493	.	-	0	gene_id "file_1_file_2_8509_g"; transcript_id "file_1_file_2_8509_t"; evidence "file_1_file_2_1_1"; cds_type "file_1_file_2_Terminal"; count "file_1_file_2_2_2"; anchored "file_1_file_2_1_1";
dsecASM438219v1_2	GeneMark.hmm	exon	20222332	20222493	0	-	.	gene_id "file_1_file_2_8509_g"; transcript_id "file_1_file_2_8509_t"; evidence "file_1_file_2_1_1"; cds_type "file_1_file_2_Terminal"; count "file_1_file_2_2_2"; anchored "file_1_file_2_1_1";
dsecASM438219v1_2	GeneMark.hmm	CDS	20222950	20224065	.	-	0	gene_id "file_1_file_2_8509_g"; transcript_id "file_1_file_2_8509_t"; evidence "file_1_file_2_1_0"; cds_type "file_1_file_2_Initial"; count "file_1_file_2_1_2"; anchored "file_1_file_2_1_1";
dsecASM438219v1_2	GeneMark.hmm	exon	20222950	20224065	0	-	.	gene_id "file_1_file_2_8509_g"; transcript_id "file_1_file_2_8509_t"; evidence "file_1_file_2_1_0"; cds_type "file_1_file_2_Initial"; count "file_1_file_2_1_2"; anchored "file_1_file_2_1_1";
dsecASM438219v1_2	GeneMark.hmm	start_codon	20224063	20224065	.	-	0	gene_id "file_1_file_2_8509_g"; transcript_id "file_1_file_2_8509_t"; count "file_1_file_2_1_1";
dsecASM438219v1_3	AUGUSTUS	start_codon	21046550	21046552	.	+	0	transcript_id "file_1_file_1_jg11031.t1"; gene_id "file_1_file_1_jg11031";
dsecASM438219v1_3	AUGUSTUS	CDS	21046550	21046648	1	+	0	transcript_id "file_1_file_1_jg11031.t1"; gene_id "file_1_file_1_jg11031";
dsecASM438219v1_3	AUGUSTUS	exon	21046550	21046648	.	+	.	transcript_id "file_1_file_1_jg11031.t1"; gene_id "file_1_file_1_jg11031";
dsecASM438219v1_3	AUGUSTUS	intron	21046649	21046764	.	+	.	transcript_id "file_1_file_1_jg11031.t1"; gene_id "file_1_file_1_jg11031";
dsecASM438219v1_3	AUGUSTUS	CDS	21046765	21046974	1	+	0	transcript_id "file_1_file_1_jg11031.t1"; gene_id "file_1_file_1_jg11031";
dsecASM438219v1_3	AUGUSTUS	exon	21046765	21046974	.	+	.	transcript_id "file_1_file_1_jg11031.t1"; gene_id "file_1_file_1_jg11031";
dsecASM438219v1_3	AUGUSTUS	intron	21046975	21047035	.	+	.	transcript_id "file_1_file_1_jg11031.t1"; gene_id "file_1_file_1_jg11031";
dsecASM438219v1_3	AUGUSTUS	transcript	21046550	21047233	.	+	.	transcript_id "file_1_file_1_jg11031.t1"; gene_id "file_1_file_1_jg11031"
dsecASM438219v1_3	AUGUSTUS	gene	21046550	21047233	.	+	.	jg11031
dsecASM438219v1_3	AUGUSTUS	CDS	21047036	21047233	1	+	0	transcript_id "file_1_file_1_jg11031.t1"; gene_id "file_1_file_1_jg11031";
dsecASM438219v1_3	AUGUSTUS	exon	21047036	21047233	.	+	.	transcript_id "file_1_file_1_jg11031.t1"; gene_id "file_1_file_1_jg11031";
dsecASM438219v1_3	AUGUSTUS	stop_codon	21047231	21047233	.	+	0	transcript_id "file_1_file_1_jg11031.t1"; gene_id "file_1_file_1_jg11031";
dsecASM438219v1_2	AUGUSTUS	stop_codon	15902675	15902677	.	-	0	transcript_id "file_1_file_1_jg7687.t1"; gene_id "file_1_file_1_jg7687";
dsecASM438219v1_2	AUGUSTUS	CDS	15902675	15903244	1	-	0	transcript_id "file_1_file_1_jg7687.t1"; gene_id "file_1_file_1_jg7687";
dsecASM438219v1_2	AUGUSTUS	exon	15902675	15903244	.	-	.	transcript_id "file_1_file_1_jg7687.t1"; gene_id "file_1_file_1_jg7687";
dsecASM438219v1_2	AUGUSTUS	transcript	15902675	15903244	.	-	.	transcript_id "file_1_file_1_jg7687.t1"; gene_id "file_1_file_1_jg7687"
dsecASM438219v1_2	AUGUSTUS	gene	15902675	15903244	.	-	.	jg7687
dsecASM438219v1_2	AUGUSTUS	start_codon	15903242	15903244	.	-	0	transcript_id "file_1_file_1_jg7687.t1"; gene_id "file_1_file_1_jg7687";
dsecASM438219v1_0	AUGUSTUS	start_codon	4339397	4339399	.	+	0	transcript_id "file_1_file_1_jg873.t1"; gene_id "file_1_file_1_jg873";
dsecASM438219v1_0	AUGUSTUS	CDS	4339397	4339566	1	+	0	transcript_id "file_1_file_1_jg873.t1"; gene_id "file_1_file_1_jg873";
dsecASM438219v1_0	AUGUSTUS	exon	4339397	4339566	.	+	.	transcript_id "file_1_file_1_jg873.t1"; gene_id "file_1_file_1_jg873";
dsecASM438219v1_0	AUGUSTUS	intron	4339567	4339626	.	+	.	transcript_id "file_1_file_1_jg873.t1"; gene_id "file_1_file_1_jg873";
dsecASM438219v1_0	AUGUSTUS	CDS	4339627	4340063	1	+	1	transcript_id "file_1_file_1_jg873.t1"; gene_id "file_1_file_1_jg873";
dsecASM438219v1_0	AUGUSTUS	exon	4339627	4340063	.	+	.	transcript_id "file_1_file_1_jg873.t1"; gene_id "file_1_file_1_jg873";
dsecASM438219v1_0	AUGUSTUS	intron	4340064	4340163	.	+	.	transcript_id "file_1_file_1_jg873.t1"; gene_id "file_1_file_1_jg873";
dsecASM438219v1_0	AUGUSTUS	transcript	4339397	4341371	.	+	.	transcript_id "file_1_file_1_jg873.t1"; gene_id "file_1_file_1_jg873"
dsecASM438219v1_0	AUGUSTUS	gene	4339397	4341371	.	+	.	jg873
dsecASM438219v1_0	AUGUSTUS	CDS	4340164	4341371	1	+	2	transcript_id "file_1_file_1_jg873.t1"; gene_id "file_1_file_1_jg873";
dsecASM438219v1_0	AUGUSTUS	exon	4340164	4341371	.	+	.	transcript_id "file_1_file_1_jg873.t1"; gene_id "file_1_file_1_jg873";
dsecASM438219v1_0	AUGUSTUS	stop_codon	4341369	4341371	.	+	0	transcript_id "file_1_file_1_jg873.t1"; gene_id "file_1_file_1_jg873";
dsecASM438219v1_1	AUGUSTUS	start_codon	15024362	15024364	.	+	0	transcript_id "file_1_file_1_jg14259.t1"; gene_id "file_1_file_1_jg14259";
dsecASM438219v1_1	AUGUSTUS	CDS	15024362	15024978	1	+	0	transcript_id "file_1_file_1_jg14259.t1"; gene_id "file_1_file_1_jg14259";
dsecASM438219v1_1	AUGUSTUS	exon	15024362	15024978	.	+	.	transcript_id "file_1_file_1_jg14259.t1"; gene_id "file_1_file_1_jg14259";
dsecASM438219v1_1	AUGUSTUS	intron	15024979	15025088	.	+	.	transcript_id "file_1_file_1_jg14259.t1"; gene_id "file_1_file_1_jg14259";
dsecASM438219v1_1	AUGUSTUS	CDS	15025089	15026324	1	+	1	transcript_id "file_1_file_1_jg14259.t1"; gene_id "file_1_file_1_jg14259";
dsecASM438219v1_1	AUGUSTUS	exon	15025089	15026324	.	+	.	transcript_id "file_1_file_1_jg14259.t1"; gene_id "file_1_file_1_jg14259";
dsecASM438219v1_1	AUGUSTUS	intron	15026325	15026556	.	+	.	transcript_id "file_1_file_1_jg14259.t1"; gene_id "file_1_file_1_jg14259";
dsecASM438219v1_1	AUGUSTUS	transcript	15024362	15027046	.	+	.	transcript_id "file_1_file_1_jg14259.t1"; gene_id "file_1_file_1_jg14259"
dsecASM438219v1_1	AUGUSTUS	gene	15024362	15027046	.	+	.	jg14259
dsecASM438219v1_1	AUGUSTUS	CDS	15026557	15027046	1	+	1	transcript_id "file_1_file_1_jg14259.t1"; gene_id "file_1_file_1_jg14259";
dsecASM438219v1_1	AUGUSTUS	exon	15026557	15027046	.	+	.	transcript_id "file_1_file_1_jg14259.t1"; gene_id "file_1_file_1_jg14259";
dsecASM438219v1_1	AUGUSTUS	stop_codon	15027044	15027046	.	+	0	transcript_id "file_1_file_1_jg14259.t1"; gene_id "file_1_file_1_jg14259";
dsecASM438219v1_0	AUGUSTUS	stop_codon	11838477	11838479	.	-	0	transcript_id "file_1_file_1_jg1930.t1"; gene_id "file_1_file_1_jg1930";
dsecASM438219v1_0	AUGUSTUS	CDS	11838477	11839655	1	-	0	transcript_id "file_1_file_1_jg1930.t1"; gene_id "file_1_file_1_jg1930";
dsecASM438219v1_0	AUGUSTUS	exon	11838477	11839655	.	-	.	transcript_id "file_1_file_1_jg1930.t1"; gene_id "file_1_file_1_jg1930";
dsecASM438219v1_0	AUGUSTUS	transcript	11838477	11839655	.	-	.	transcript_id "file_1_file_1_jg1930.t1"; gene_id "file_1_file_1_jg1930"
dsecASM438219v1_0	AUGUSTUS	gene	11838477	11839655	.	-	.	jg1930
dsecASM438219v1_0	AUGUSTUS	start_codon	11839653	11839655	.	-	0	transcript_id "file_1_file_1_jg1930.t1"; gene_id "file_1_file_1_jg1930";
dsecASM438219v1_5	AUGUSTUS	start_codon	5678677	5678679	.	+	0	transcript_id "file_1_file_1_jg3724.t1"; gene_id "file_1_file_1_jg3724";
dsecASM438219v1_5	AUGUSTUS	CDS	5678677	5678731	1	+	0	transcript_id "file_1_file_1_jg3724.t1"; gene_id "file_1_file_1_jg3724";
dsecASM438219v1_5	AUGUSTUS	exon	5678677	5678731	.	+	.	transcript_id "file_1_file_1_jg3724.t1"; gene_id "file_1_file_1_jg3724";
dsecASM438219v1_5	AUGUSTUS	intron	5678732	5679435	.	+	.	transcript_id "file_1_file_1_jg3724.t1"; gene_id "file_1_file_1_jg3724";
dsecASM438219v1_5	AUGUSTUS	CDS	5679436	5679631	1	+	2	transcript_id "file_1_file_1_jg3724.t1"; gene_id "file_1_file_1_jg3724";
dsecASM438219v1_5	AUGUSTUS	exon	5679436	5679631	.	+	.	transcript_id "file_1_file_1_jg3724.t1"; gene_id "file_1_file_1_jg3724";
dsecASM438219v1_5	AUGUSTUS	intron	5679632	5679697	.	+	.	transcript_id "file_1_file_1_jg3724.t1"; gene_id "file_1_file_1_jg3724";
dsecASM438219v1_5	AUGUSTUS	CDS	5679698	5679977	1	+	1	transcript_id "file_1_file_1_jg3724.t1"; gene_id "file_1_file_1_jg3724";
dsecASM438219v1_5	AUGUSTUS	exon	5679698	5679977	.	+	.	transcript_id "file_1_file_1_jg3724.t1"; gene_id "file_1_file_1_jg3724";
dsecASM438219v1_5	AUGUSTUS	intron	5679978	5680075	.	+	.	transcript_id "file_1_file_1_jg3724.t1"; gene_id "file_1_file_1_jg3724";
dsecASM438219v1_5	AUGUSTUS	transcript	5678677	5680462	.	+	.	transcript_id "file_1_file_1_jg3724.t1"; gene_id "file_1_file_1_jg3724"
dsecASM438219v1_5	AUGUSTUS	gene	5678677	5680462	.	+	.	jg3724
dsecASM438219v1_5	AUGUSTUS	CDS	5680076	5680462	1	+	0	transcript_id "file_1_file_1_jg3724.t1"; gene_id "file_1_file_1_jg3724";
dsecASM438219v1_5	AUGUSTUS	exon	5680076	5680462	.	+	.	transcript_id "file_1_file_1_jg3724.t1"; gene_id "file_1_file_1_jg3724";
dsecASM438219v1_5	AUGUSTUS	stop_codon	5680460	5680462	.	+	0	transcript_id "file_1_file_1_jg3724.t1"; gene_id "file_1_file_1_jg3724";
dsecASM438219v1_5	AUGUSTUS	stop_codon	18011566	18011568	.	-	0	transcript_id "file_1_file_1_jg5125.t1"; gene_id "file_1_file_1_jg5125";
dsecASM438219v1_5	AUGUSTUS	CDS	18011566	18012798	1	-	0	transcript_id "file_1_file_1_jg5125.t1"; gene_id "file_1_file_1_jg5125";
dsecASM438219v1_5	AUGUSTUS	exon	18011566	18012798	.	-	.	transcript_id "file_1_file_1_jg5125.t1"; gene_id "file_1_file_1_jg5125";
dsecASM438219v1_5	AUGUSTUS	intron	18012799	18012860	.	-	.	transcript_id "file_1_file_1_jg5125.t1"; gene_id "file_1_file_1_jg5125";
dsecASM438219v1_5	AUGUSTUS	CDS	18012861	18013446	1	-	1	transcript_id "file_1_file_1_jg5125.t1"; gene_id "file_1_file_1_jg5125";
dsecASM438219v1_5	AUGUSTUS	exon	18012861	18013446	.	-	.	transcript_id "file_1_file_1_jg5125.t1"; gene_id "file_1_file_1_jg5125";
dsecASM438219v1_5	AUGUSTUS	intron	18013447	18013514	.	-	.	transcript_id "file_1_file_1_jg5125.t1"; gene_id "file_1_file_1_jg5125";
dsecASM438219v1_5	AUGUSTUS	transcript	18011566	18013519	.	-	.	transcript_id "file_1_file_1_jg5125.t1"; gene_id "file_1_file_1_jg5125"
dsecASM438219v1_5	AUGUSTUS	gene	18011566	18013519	.	-	.	jg5125
dsecASM438219v1_5	AUGUSTUS	CDS	18013515	18013519	1	-	0	transcript_id "file_1_file_1_jg5125.t1"; gene_id "file_1_file_1_jg5125";
dsecASM438219v1_5	AUGUSTUS	exon	18013515	18013519	.	-	.	transcript_id "file_1_file_1_jg5125.t1"; gene_id "file_1_file_1_jg5125";
dsecASM438219v1_5	AUGUSTUS	start_codon	18013517	18013519	.	-	0	transcript_id "file_1_file_1_jg5125.t1"; gene_id "file_1_file_1_jg5125";
dsecASM438219v1_0	AUGUSTUS	start_codon	17702804	17702806	.	+	0	transcript_id "file_1_file_1_jg2460.t1"; gene_id "file_1_file_1_jg2460";
dsecASM438219v1_0	AUGUSTUS	CDS	17702804	17702912	1	+	0	transcript_id "file_1_file_1_jg2460.t1"; gene_id "file_1_file_1_jg2460";
dsecASM438219v1_0	AUGUSTUS	exon	17702804	17702912	.	+	.	transcript_id "file_1_file_1_jg2460.t1"; gene_id "file_1_file_1_jg2460";
dsecASM438219v1_0	AUGUSTUS	intron	17702913	17703319	.	+	.	transcript_id "file_1_file_1_jg2460.t1"; gene_id "file_1_file_1_jg2460";
dsecASM438219v1_0	AUGUSTUS	CDS	17703320	17704127	1	+	2	transcript_id "file_1_file_1_jg2460.t1"; gene_id "file_1_file_1_jg2460";
dsecASM438219v1_0	AUGUSTUS	exon	17703320	17704127	.	+	.	transcript_id "file_1_file_1_jg2460.t1"; gene_id "file_1_file_1_jg2460";
dsecASM438219v1_0	AUGUSTUS	intron	17704128	17704371	.	+	.	transcript_id "file_1_file_1_jg2460.t1"; gene_id "file_1_file_1_jg2460";
dsecASM438219v1_0	AUGUSTUS	CDS	17704372	17704501	1	+	1	transcript_id "file_1_file_1_jg2460.t1"; gene_id "file_1_file_1_jg2460";
dsecASM438219v1_0	AUGUSTUS	exon	17704372	17704501	.	+	.	transcript_id "file_1_file_1_jg2460.t1"; gene_id "file_1_file_1_jg2460";
dsecASM438219v1_0	AUGUSTUS	intron	17704502	17704561	.	+	.	transcript_id "file_1_file_1_jg2460.t1"; gene_id "file_1_file_1_jg2460";
dsecASM438219v1_0	AUGUSTUS	transcript	17702804	17704609	.	+	.	transcript_id "file_1_file_1_jg2460.t1"; gene_id "file_1_file_1_jg2460"
dsecASM438219v1_0	AUGUSTUS	gene	17702804	17704609	.	+	.	jg2460
dsecASM438219v1_0	AUGUSTUS	CDS	17704562	17704609	1	+	0	transcript_id "file_1_file_1_jg2460.t1"; gene_id "file_1_file_1_jg2460";
dsecASM438219v1_0	AUGUSTUS	exon	17704562	17704609	.	+	.	transcript_id "file_1_file_1_jg2460.t1"; gene_id "file_1_file_1_jg2460";
dsecASM438219v1_0	AUGUSTUS	stop_codon	17704607	17704609	.	+	0	transcript_id "file_1_file_1_jg2460.t1"; gene_id "file_1_file_1_jg2460";
dsecASM438219v1_0	AUGUSTUS	start_codon	4807483	4807485	.	+	0	transcript_id "file_1_file_1_jg924.t1"; gene_id "file_1_file_1_jg924";
dsecASM438219v1_0	AUGUSTUS	CDS	4807483	4807773	1	+	0	transcript_id "file_1_file_1_jg924.t1"; gene_id "file_1_file_1_jg924";
dsecASM438219v1_0	AUGUSTUS	exon	4807483	4807773	.	+	.	transcript_id "file_1_file_1_jg924.t1"; gene_id "file_1_file_1_jg924";
dsecASM438219v1_0	AUGUSTUS	intron	4807774	4807829	.	+	.	transcript_id "file_1_file_1_jg924.t1"; gene_id "file_1_file_1_jg924";
dsecASM438219v1_0	AUGUSTUS	transcript	4807483	4808588	.	+	.	transcript_id "file_1_file_1_jg924.t1"; gene_id "file_1_file_1_jg924"
dsecASM438219v1_0	AUGUSTUS	gene	4807483	4808588	.	+	.	jg924
dsecASM438219v1_0	AUGUSTUS	CDS	4807830	4808588	1	+	0	transcript_id "file_1_file_1_jg924.t1"; gene_id "file_1_file_1_jg924";
dsecASM438219v1_0	AUGUSTUS	exon	4807830	4808588	.	+	.	transcript_id "file_1_file_1_jg924.t1"; gene_id "file_1_file_1_jg924";
dsecASM438219v1_0	AUGUSTUS	stop_codon	4808586	4808588	.	+	0	transcript_id "file_1_file_1_jg924.t1"; gene_id "file_1_file_1_jg924";
dsecASM438219v1_1	AUGUSTUS	stop_codon	6943178	6943180	.	-	0	transcript_id "file_1_file_1_jg13057.t1"; gene_id "file_1_file_1_jg13057";
dsecASM438219v1_1	AUGUSTUS	CDS	6943178	6943218	1	-	2	transcript_id "file_1_file_1_jg13057.t1"; gene_id "file_1_file_1_jg13057";
dsecASM438219v1_1	AUGUSTUS	exon	6943178	6943218	.	-	.	transcript_id "file_1_file_1_jg13057.t1"; gene_id "file_1_file_1_jg13057";
dsecASM438219v1_1	AUGUSTUS	intron	6943219	6945271	.	-	.	transcript_id "file_1_file_1_jg13057.t1"; gene_id "file_1_file_1_jg13057";
dsecASM438219v1_1	AUGUSTUS	CDS	6945272	6945324	1	-	1	transcript_id "file_1_file_1_jg13057.t1"; gene_id "file_1_file_1_jg13057";
dsecASM438219v1_1	AUGUSTUS	exon	6945272	6945324	.	-	.	transcript_id "file_1_file_1_jg13057.t1"; gene_id "file_1_file_1_jg13057";
dsecASM438219v1_1	AUGUSTUS	intron	6945325	6967305	.	-	.	transcript_id "file_1_file_1_jg13057.t1"; gene_id "file_1_file_1_jg13057";
dsecASM438219v1_1	AUGUSTUS	CDS	6967306	6967388	1	-	0	transcript_id "file_1_file_1_jg13057.t1"; gene_id "file_1_file_1_jg13057";
dsecASM438219v1_1	AUGUSTUS	exon	6967306	6967388	.	-	.	transcript_id "file_1_file_1_jg13057.t1"; gene_id "file_1_file_1_jg13057";
dsecASM438219v1_1	AUGUSTUS	intron	6967389	6967534	.	-	.	transcript_id "file_1_file_1_jg13057.t1"; gene_id "file_1_file_1_jg13057";
dsecASM438219v1_1	AUGUSTUS	transcript	6943178	6967582	.	-	.	transcript_id "file_1_file_1_jg13057.t1"; gene_id "file_1_file_1_jg13057"
dsecASM438219v1_1	AUGUSTUS	gene	6943178	6967582	.	-	.	jg13057
dsecASM438219v1_1	AUGUSTUS	CDS	6967535	6967582	0.59	-	0	transcript_id "file_1_file_1_jg13057.t1"; gene_id "file_1_file_1_jg13057";
dsecASM438219v1_1	AUGUSTUS	exon	6967535	6967582	.	-	.	transcript_id "file_1_file_1_jg13057.t1"; gene_id "file_1_file_1_jg13057";
dsecASM438219v1_1	AUGUSTUS	start_codon	6967580	6967582	.	-	0	transcript_id "file_1_file_1_jg13057.t1"; gene_id "file_1_file_1_jg13057";
dsecASM438219v1_2	AUGUSTUS	start_codon	10198793	10198795	.	+	0	transcript_id "file_1_file_1_jg7024.t1"; gene_id "file_1_file_1_jg7024";
dsecASM438219v1_2	AUGUSTUS	CDS	10198793	10199440	0.88	+	0	transcript_id "file_1_file_1_jg7024.t1"; gene_id "file_1_file_1_jg7024";
dsecASM438219v1_2	AUGUSTUS	exon	10198793	10199440	.	+	.	transcript_id "file_1_file_1_jg7024.t1"; gene_id "file_1_file_1_jg7024";
dsecASM438219v1_2	AUGUSTUS	transcript	10198793	10199440	.	+	.	transcript_id "file_1_file_1_jg7024.t1"; gene_id "file_1_file_1_jg7024"
dsecASM438219v1_2	AUGUSTUS	gene	10198793	10199440	.	+	.	jg7024
dsecASM438219v1_2	AUGUSTUS	stop_codon	10199438	10199440	.	+	0	transcript_id "file_1_file_1_jg7024.t1"; gene_id "file_1_file_1_jg7024";
dsecASM438219v1_1	AUGUSTUS	stop_codon	4851938	4851940	.	-	0	transcript_id "file_1_file_1_jg12744.t1"; gene_id "file_1_file_1_jg12744";
dsecASM438219v1_1	AUGUSTUS	CDS	4851938	4852104	1	-	2	transcript_id "file_1_file_1_jg12744.t1"; gene_id "file_1_file_1_jg12744";
dsecASM438219v1_1	AUGUSTUS	exon	4851938	4852104	.	-	.	transcript_id "file_1_file_1_jg12744.t1"; gene_id "file_1_file_1_jg12744";
dsecASM438219v1_1	AUGUSTUS	intron	4852105	4852367	.	-	.	transcript_id "file_1_file_1_jg12744.t1"; gene_id "file_1_file_1_jg12744";
dsecASM438219v1_1	AUGUSTUS	CDS	4852368	4852544	1	-	2	transcript_id "file_1_file_1_jg12744.t1"; gene_id "file_1_file_1_jg12744";
dsecASM438219v1_1	AUGUSTUS	exon	4852368	4852544	.	-	.	transcript_id "file_1_file_1_jg12744.t1"; gene_id "file_1_file_1_jg12744";
dsecASM438219v1_1	AUGUSTUS	intron	4852545	4852883	.	-	.	transcript_id "file_1_file_1_jg12744.t1"; gene_id "file_1_file_1_jg12744";
dsecASM438219v1_1	AUGUSTUS	CDS	4852884	4853319	1	-	0	transcript_id "file_1_file_1_jg12744.t1"; gene_id "file_1_file_1_jg12744";
dsecASM438219v1_1	AUGUSTUS	exon	4852884	4853319	.	-	.	transcript_id "file_1_file_1_jg12744.t1"; gene_id "file_1_file_1_jg12744";
dsecASM438219v1_1	AUGUSTUS	intron	4853320	4853564	.	-	.	transcript_id "file_1_file_1_jg12744.t1"; gene_id "file_1_file_1_jg12744";
dsecASM438219v1_1	AUGUSTUS	CDS	4853565	4853697	1	-	1	transcript_id "file_1_file_1_jg12744.t1"; gene_id "file_1_file_1_jg12744";
dsecASM438219v1_1	AUGUSTUS	exon	4853565	4853697	.	-	.	transcript_id "file_1_file_1_jg12744.t1"; gene_id "file_1_file_1_jg12744";
dsecASM438219v1_1	AUGUSTUS	intron	4853698	4853765	.	-	.	transcript_id "file_1_file_1_jg12744.t1"; gene_id "file_1_file_1_jg12744";
dsecASM438219v1_1	AUGUSTUS	CDS	4853766	4853995	1	-	0	transcript_id "file_1_file_1_jg12744.t1"; gene_id "file_1_file_1_jg12744";
dsecASM438219v1_1	AUGUSTUS	exon	4853766	4853995	.	-	.	transcript_id "file_1_file_1_jg12744.t1"; gene_id "file_1_file_1_jg12744";
dsecASM438219v1_1	AUGUSTUS	intron	4853996	4854104	.	-	.	transcript_id "file_1_file_1_jg12744.t1"; gene_id "file_1_file_1_jg12744";
dsecASM438219v1_1	AUGUSTUS	transcript	4851938	4854131	.	-	.	transcript_id "file_1_file_1_jg12744.t1"; gene_id "file_1_file_1_jg12744"
dsecASM438219v1_1	AUGUSTUS	gene	4851938	4854131	.	-	.	jg12744
dsecASM438219v1_1	AUGUSTUS	CDS	4854105	4854131	1	-	0	transcript_id "file_1_file_1_jg12744.t1"; gene_id "file_1_file_1_jg12744";
dsecASM438219v1_1	AUGUSTUS	exon	4854105	4854131	.	-	.	transcript_id "file_1_file_1_jg12744.t1"; gene_id "file_1_file_1_jg12744";
dsecASM438219v1_1	AUGUSTUS	start_codon	4854129	4854131	.	-	0	transcript_id "file_1_file_1_jg12744.t1"; gene_id "file_1_file_1_jg12744";
dsecASM438219v1_2	AUGUSTUS	stop_codon	722218	722220	.	-	0	transcript_id "file_1_file_1_jg5797.t1"; gene_id "file_1_file_1_jg5797";
dsecASM438219v1_2	AUGUSTUS	CDS	722218	722406	1	-	0	transcript_id "file_1_file_1_jg5797.t1"; gene_id "file_1_file_1_jg5797";
dsecASM438219v1_2	AUGUSTUS	exon	722218	722406	.	-	.	transcript_id "file_1_file_1_jg5797.t1"; gene_id "file_1_file_1_jg5797";
dsecASM438219v1_2	AUGUSTUS	intron	722407	722552	.	-	.	transcript_id "file_1_file_1_jg5797.t1"; gene_id "file_1_file_1_jg5797";
dsecASM438219v1_2	AUGUSTUS	CDS	722553	722681	1	-	0	transcript_id "file_1_file_1_jg5797.t1"; gene_id "file_1_file_1_jg5797";
dsecASM438219v1_2	AUGUSTUS	exon	722553	722681	.	-	.	transcript_id "file_1_file_1_jg5797.t1"; gene_id "file_1_file_1_jg5797";
dsecASM438219v1_2	AUGUSTUS	intron	722682	722821	.	-	.	transcript_id "file_1_file_1_jg5797.t1"; gene_id "file_1_file_1_jg5797";
dsecASM438219v1_2	AUGUSTUS	transcript	722218	722875	.	-	.	transcript_id "file_1_file_1_jg5797.t1"; gene_id "file_1_file_1_jg5797"
dsecASM438219v1_2	AUGUSTUS	gene	722218	722875	.	-	.	jg5797
dsecASM438219v1_2	AUGUSTUS	CDS	722822	722875	1	-	0	transcript_id "file_1_file_1_jg5797.t1"; gene_id "file_1_file_1_jg5797";
dsecASM438219v1_2	AUGUSTUS	exon	722822	722875	.	-	.	transcript_id "file_1_file_1_jg5797.t1"; gene_id "file_1_file_1_jg5797";
dsecASM438219v1_2	AUGUSTUS	start_codon	722873	722875	.	-	0	transcript_id "file_1_file_1_jg5797.t1"; gene_id "file_1_file_1_jg5797";
dsecASM438219v1_5	AUGUSTUS	stop_codon	6385580	6385582	.	-	0	transcript_id "file_1_file_1_jg3818.t1"; gene_id "file_1_file_1_jg3818";
dsecASM438219v1_5	AUGUSTUS	CDS	6385580	6387133	1	-	0	transcript_id "file_1_file_1_jg3818.t1"; gene_id "file_1_file_1_jg3818";
dsecASM438219v1_5	AUGUSTUS	exon	6385580	6387133	.	-	.	transcript_id "file_1_file_1_jg3818.t1"; gene_id "file_1_file_1_jg3818";
dsecASM438219v1_5	AUGUSTUS	intron	6387134	6388213	.	-	.	transcript_id "file_1_file_1_jg3818.t1"; gene_id "file_1_file_1_jg3818";
dsecASM438219v1_5	AUGUSTUS	transcript	6385580	6389806	.	-	.	transcript_id "file_1_file_1_jg3818.t1"; gene_id "file_1_file_1_jg3818"
dsecASM438219v1_5	AUGUSTUS	gene	6385580	6389806	.	-	.	jg3818
dsecASM438219v1_5	AUGUSTUS	CDS	6388214	6389806	1	-	0	transcript_id "file_1_file_1_jg3818.t1"; gene_id "file_1_file_1_jg3818";
dsecASM438219v1_5	AUGUSTUS	exon	6388214	6389806	.	-	.	transcript_id "file_1_file_1_jg3818.t1"; gene_id "file_1_file_1_jg3818";
dsecASM438219v1_5	AUGUSTUS	start_codon	6389804	6389806	.	-	0	transcript_id "file_1_file_1_jg3818.t1"; gene_id "file_1_file_1_jg3818";
dsecASM438219v1_2	AUGUSTUS	start_codon	6001655	6001657	.	+	0	transcript_id "file_1_file_1_jg6487.t1"; gene_id "file_1_file_1_jg6487";
dsecASM438219v1_2	AUGUSTUS	CDS	6001655	6001801	1	+	0	transcript_id "file_1_file_1_jg6487.t1"; gene_id "file_1_file_1_jg6487";
dsecASM438219v1_2	AUGUSTUS	exon	6001655	6001801	.	+	.	transcript_id "file_1_file_1_jg6487.t1"; gene_id "file_1_file_1_jg6487";
dsecASM438219v1_2	AUGUSTUS	intron	6001802	6001867	.	+	.	transcript_id "file_1_file_1_jg6487.t1"; gene_id "file_1_file_1_jg6487";
dsecASM438219v1_2	AUGUSTUS	CDS	6001868	6001945	1	+	0	transcript_id "file_1_file_1_jg6487.t1"; gene_id "file_1_file_1_jg6487";
dsecASM438219v1_2	AUGUSTUS	exon	6001868	6001945	.	+	.	transcript_id "file_1_file_1_jg6487.t1"; gene_id "file_1_file_1_jg6487";
dsecASM438219v1_2	AUGUSTUS	intron	6001946	6002212	.	+	.	transcript_id "file_1_file_1_jg6487.t1"; gene_id "file_1_file_1_jg6487";
dsecASM438219v1_2	AUGUSTUS	CDS	6002213	6002476	1	+	0	transcript_id "file_1_file_1_jg6487.t1"; gene_id "file_1_file_1_jg6487";
dsecASM438219v1_2	AUGUSTUS	exon	6002213	6002476	.	+	.	transcript_id "file_1_file_1_jg6487.t1"; gene_id "file_1_file_1_jg6487";
dsecASM438219v1_2	AUGUSTUS	intron	6002477	6002547	.	+	.	transcript_id "file_1_file_1_jg6487.t1"; gene_id "file_1_file_1_jg6487";
dsecASM438219v1_2	AUGUSTUS	CDS	6002548	6002715	1	+	0	transcript_id "file_1_file_1_jg6487.t1"; gene_id "file_1_file_1_jg6487";
dsecASM438219v1_2	AUGUSTUS	exon	6002548	6002715	.	+	.	transcript_id "file_1_file_1_jg6487.t1"; gene_id "file_1_file_1_jg6487";
dsecASM438219v1_2	AUGUSTUS	intron	6002716	6002769	.	+	.	transcript_id "file_1_file_1_jg6487.t1"; gene_id "file_1_file_1_jg6487";
dsecASM438219v1_2	AUGUSTUS	transcript	6001655	6002826	.	+	.	transcript_id "file_1_file_1_jg6487.t1"; gene_id "file_1_file_1_jg6487"
dsecASM438219v1_2	AUGUSTUS	gene	6001655	6002826	.	+	.	jg6487
dsecASM438219v1_2	AUGUSTUS	CDS	6002770	6002826	1	+	0	transcript_id "file_1_file_1_jg6487.t1"; gene_id "file_1_file_1_jg6487";
dsecASM438219v1_2	AUGUSTUS	exon	6002770	6002826	.	+	.	transcript_id "file_1_file_1_jg6487.t1"; gene_id "file_1_file_1_jg6487";
dsecASM438219v1_2	AUGUSTUS	stop_codon	6002824	6002826	.	+	0	transcript_id "file_1_file_1_jg6487.t1"; gene_id "file_1_file_1_jg6487";
dsecASM438219v1_1	AUGUSTUS	stop_codon	15394625	15394627	.	-	0	transcript_id "file_1_file_1_jg14299.t1"; gene_id "file_1_file_1_jg14299";
dsecASM438219v1_1	AUGUSTUS	CDS	15394625	15394742	1	-	1	transcript_id "file_1_file_1_jg14299.t1"; gene_id "file_1_file_1_jg14299";
dsecASM438219v1_1	AUGUSTUS	exon	15394625	15394742	.	-	.	transcript_id "file_1_file_1_jg14299.t1"; gene_id "file_1_file_1_jg14299";
dsecASM438219v1_1	AUGUSTUS	intron	15394743	15394812	.	-	.	transcript_id "file_1_file_1_jg14299.t1"; gene_id "file_1_file_1_jg14299";
dsecASM438219v1_1	AUGUSTUS	CDS	15394813	15394953	1	-	1	transcript_id "file_1_file_1_jg14299.t1"; gene_id "file_1_file_1_jg14299";
dsecASM438219v1_1	AUGUSTUS	exon	15394813	15394953	.	-	.	transcript_id "file_1_file_1_jg14299.t1"; gene_id "file_1_file_1_jg14299";
dsecASM438219v1_1	AUGUSTUS	intron	15394954	15395022	.	-	.	transcript_id "file_1_file_1_jg14299.t1"; gene_id "file_1_file_1_jg14299";
dsecASM438219v1_1	AUGUSTUS	CDS	15395023	15395158	1	-	2	transcript_id "file_1_file_1_jg14299.t1"; gene_id "file_1_file_1_jg14299";
dsecASM438219v1_1	AUGUSTUS	exon	15395023	15395158	.	-	.	transcript_id "file_1_file_1_jg14299.t1"; gene_id "file_1_file_1_jg14299";
dsecASM438219v1_1	AUGUSTUS	intron	15395159	15396596	.	-	.	transcript_id "file_1_file_1_jg14299.t1"; gene_id "file_1_file_1_jg14299";
dsecASM438219v1_1	AUGUSTUS	CDS	15396597	15396789	1	-	0	transcript_id "file_1_file_1_jg14299.t1"; gene_id "file_1_file_1_jg14299";
dsecASM438219v1_1	AUGUSTUS	exon	15396597	15396789	.	-	.	transcript_id "file_1_file_1_jg14299.t1"; gene_id "file_1_file_1_jg14299";
dsecASM438219v1_1	AUGUSTUS	intron	15396790	15397271	.	-	.	transcript_id "file_1_file_1_jg14299.t1"; gene_id "file_1_file_1_jg14299";
dsecASM438219v1_1	AUGUSTUS	CDS	15397272	15397363	1	-	2	transcript_id "file_1_file_1_jg14299.t1"; gene_id "file_1_file_1_jg14299";
dsecASM438219v1_1	AUGUSTUS	exon	15397272	15397363	.	-	.	transcript_id "file_1_file_1_jg14299.t1"; gene_id "file_1_file_1_jg14299";
dsecASM438219v1_1	AUGUSTUS	intron	15397364	15398462	.	-	.	transcript_id "file_1_file_1_jg14299.t1"; gene_id "file_1_file_1_jg14299";
dsecASM438219v1_1	AUGUSTUS	CDS	15398463	15398510	1	-	2	transcript_id "file_1_file_1_jg14299.t1"; gene_id "file_1_file_1_jg14299";
dsecASM438219v1_1	AUGUSTUS	exon	15398463	15398510	.	-	.	transcript_id "file_1_file_1_jg14299.t1"; gene_id "file_1_file_1_jg14299";
dsecASM438219v1_1	AUGUSTUS	intron	15398511	15399544	.	-	.	transcript_id "file_1_file_1_jg14299.t1"; gene_id "file_1_file_1_jg14299";
dsecASM438219v1_1	AUGUSTUS	CDS	15399545	15399639	1	-	1	transcript_id "file_1_file_1_jg14299.t1"; gene_id "file_1_file_1_jg14299";
dsecASM438219v1_1	AUGUSTUS	exon	15399545	15399639	.	-	.	transcript_id "file_1_file_1_jg14299.t1"; gene_id "file_1_file_1_jg14299";
dsecASM438219v1_1	AUGUSTUS	intron	15399640	15400026	.	-	.	transcript_id "file_1_file_1_jg14299.t1"; gene_id "file_1_file_1_jg14299";
dsecASM438219v1_1	AUGUSTUS	CDS	15400027	15400293	1	-	1	transcript_id "file_1_file_1_jg14299.t1"; gene_id "file_1_file_1_jg14299";
dsecASM438219v1_1	AUGUSTUS	exon	15400027	15400293	.	-	.	transcript_id "file_1_file_1_jg14299.t1"; gene_id "file_1_file_1_jg14299";
dsecASM438219v1_1	AUGUSTUS	intron	15400294	15400351	.	-	.	transcript_id "file_1_file_1_jg14299.t1"; gene_id "file_1_file_1_jg14299";
dsecASM438219v1_1	AUGUSTUS	CDS	15400352	15400453	1	-	1	transcript_id "file_1_file_1_jg14299.t1"; gene_id "file_1_file_1_jg14299";
dsecASM438219v1_1	AUGUSTUS	exon	15400352	15400453	.	-	.	transcript_id "file_1_file_1_jg14299.t1"; gene_id "file_1_file_1_jg14299";
dsecASM438219v1_1	AUGUSTUS	intron	15400454	15401327	.	-	.	transcript_id "file_1_file_1_jg14299.t1"; gene_id "file_1_file_1_jg14299";
dsecASM438219v1_1	AUGUSTUS	CDS	15401328	15401611	1	-	0	transcript_id "file_1_file_1_jg14299.t1"; gene_id "file_1_file_1_jg14299";
dsecASM438219v1_1	AUGUSTUS	exon	15401328	15401611	.	-	.	transcript_id "file_1_file_1_jg14299.t1"; gene_id "file_1_file_1_jg14299";
dsecASM438219v1_1	AUGUSTUS	intron	15401612	15407070	.	-	.	transcript_id "file_1_file_1_jg14299.t1"; gene_id "file_1_file_1_jg14299";
dsecASM438219v1_1	AUGUSTUS	CDS	15407071	15407130	0.99	-	0	transcript_id "file_1_file_1_jg14299.t1"; gene_id "file_1_file_1_jg14299";
dsecASM438219v1_1	AUGUSTUS	exon	15407071	15407130	.	-	.	transcript_id "file_1_file_1_jg14299.t1"; gene_id "file_1_file_1_jg14299";
dsecASM438219v1_1	AUGUSTUS	intron	15407131	15407824	.	-	.	transcript_id "file_1_file_1_jg14299.t1"; gene_id "file_1_file_1_jg14299";
dsecASM438219v1_1	AUGUSTUS	CDS	15407825	15409285	1	-	0	transcript_id "file_1_file_1_jg14299.t1"; gene_id "file_1_file_1_jg14299";
dsecASM438219v1_1	AUGUSTUS	exon	15407825	15409285	.	-	.	transcript_id "file_1_file_1_jg14299.t1"; gene_id "file_1_file_1_jg14299";
dsecASM438219v1_1	AUGUSTUS	intron	15409286	15409727	.	-	.	transcript_id "file_1_file_1_jg14299.t1"; gene_id "file_1_file_1_jg14299";
dsecASM438219v1_1	AUGUSTUS	CDS	15409728	15409936	1	-	2	transcript_id "file_1_file_1_jg14299.t1"; gene_id "file_1_file_1_jg14299";
dsecASM438219v1_1	AUGUSTUS	exon	15409728	15409936	.	-	.	transcript_id "file_1_file_1_jg14299.t1"; gene_id "file_1_file_1_jg14299";
dsecASM438219v1_1	AUGUSTUS	intron	15409937	15410062	.	-	.	transcript_id "file_1_file_1_jg14299.t1"; gene_id "file_1_file_1_jg14299";
dsecASM438219v1_1	AUGUSTUS	CDS	15410063	15410195	1	-	0	transcript_id "file_1_file_1_jg14299.t1"; gene_id "file_1_file_1_jg14299";
dsecASM438219v1_1	AUGUSTUS	exon	15410063	15410195	.	-	.	transcript_id "file_1_file_1_jg14299.t1"; gene_id "file_1_file_1_jg14299";
dsecASM438219v1_1	AUGUSTUS	intron	15410196	15410422	.	-	.	transcript_id "file_1_file_1_jg14299.t1"; gene_id "file_1_file_1_jg14299";
dsecASM438219v1_1	AUGUSTUS	CDS	15410423	15411045	1	-	2	transcript_id "file_1_file_1_jg14299.t1"; gene_id "file_1_file_1_jg14299";
dsecASM438219v1_1	AUGUSTUS	exon	15410423	15411045	.	-	.	transcript_id "file_1_file_1_jg14299.t1"; gene_id "file_1_file_1_jg14299";
dsecASM438219v1_1	AUGUSTUS	intron	15411046	15412333	.	-	.	transcript_id "file_1_file_1_jg14299.t1"; gene_id "file_1_file_1_jg14299";
dsecASM438219v1_1	AUGUSTUS	CDS	15412334	15412547	1	-	0	transcript_id "file_1_file_1_jg14299.t1"; gene_id "file_1_file_1_jg14299";
dsecASM438219v1_1	AUGUSTUS	exon	15412334	15412547	.	-	.	transcript_id "file_1_file_1_jg14299.t1"; gene_id "file_1_file_1_jg14299";
dsecASM438219v1_1	AUGUSTUS	intron	15412548	15412684	.	-	.	transcript_id "file_1_file_1_jg14299.t1"; gene_id "file_1_file_1_jg14299";
dsecASM438219v1_1	AUGUSTUS	transcript	15394625	15412696	.	-	.	transcript_id "file_1_file_1_jg14299.t1"; gene_id "file_1_file_1_jg14299"
dsecASM438219v1_1	AUGUSTUS	gene	15394625	15412696	.	-	.	jg14299
dsecASM438219v1_1	AUGUSTUS	CDS	15412685	15412696	1	-	0	transcript_id "file_1_file_1_jg14299.t1"; gene_id "file_1_file_1_jg14299";
dsecASM438219v1_1	AUGUSTUS	exon	15412685	15412696	.	-	.	transcript_id "file_1_file_1_jg14299.t1"; gene_id "file_1_file_1_jg14299";
dsecASM438219v1_1	AUGUSTUS	start_codon	15412694	15412696	.	-	0	transcript_id "file_1_file_1_jg14299.t1"; gene_id "file_1_file_1_jg14299";
dsecASM438219v1_3	AUGUSTUS	start_codon	27322712	27322714	.	+	0	transcript_id "file_1_file_1_jg11893.t1"; gene_id "file_1_file_1_jg11893";
dsecASM438219v1_3	AUGUSTUS	CDS	27322712	27324100	1	+	0	transcript_id "file_1_file_1_jg11893.t1"; gene_id "file_1_file_1_jg11893";
dsecASM438219v1_3	AUGUSTUS	exon	27322712	27324100	.	+	.	transcript_id "file_1_file_1_jg11893.t1"; gene_id "file_1_file_1_jg11893";
dsecASM438219v1_3	AUGUSTUS	transcript	27322712	27324100	.	+	.	transcript_id "file_1_file_1_jg11893.t1"; gene_id "file_1_file_1_jg11893"
dsecASM438219v1_3	AUGUSTUS	stop_codon	27324098	27324100	.	+	0	transcript_id "file_1_file_1_jg11893.t1"; gene_id "file_1_file_1_jg11893";
dsecASM438219v1_5	AUGUSTUS	start_codon	6089064	6089066	.	+	0	transcript_id "file_1_file_1_jg3782.t1"; gene_id "file_1_file_1_jg3782";
dsecASM438219v1_5	AUGUSTUS	CDS	6089064	6089370	1	+	0	transcript_id "file_1_file_1_jg3782.t1"; gene_id "file_1_file_1_jg3782";
dsecASM438219v1_5	AUGUSTUS	exon	6089064	6089370	.	+	.	transcript_id "file_1_file_1_jg3782.t1"; gene_id "file_1_file_1_jg3782";
dsecASM438219v1_5	AUGUSTUS	intron	6089371	6089568	.	+	.	transcript_id "file_1_file_1_jg3782.t1"; gene_id "file_1_file_1_jg3782";
dsecASM438219v1_5	AUGUSTUS	CDS	6089569	6089858	1	+	2	transcript_id "file_1_file_1_jg3782.t1"; gene_id "file_1_file_1_jg3782";
dsecASM438219v1_5	AUGUSTUS	exon	6089569	6089858	.	+	.	transcript_id "file_1_file_1_jg3782.t1"; gene_id "file_1_file_1_jg3782";
dsecASM438219v1_5	AUGUSTUS	intron	6089859	6089927	.	+	.	transcript_id "file_1_file_1_jg3782.t1"; gene_id "file_1_file_1_jg3782";
dsecASM438219v1_5	AUGUSTUS	CDS	6089928	6090266	1	+	0	transcript_id "file_1_file_1_jg3782.t1"; gene_id "file_1_file_1_jg3782";
dsecASM438219v1_5	AUGUSTUS	exon	6089928	6090266	.	+	.	transcript_id "file_1_file_1_jg3782.t1"; gene_id "file_1_file_1_jg3782";
dsecASM438219v1_5	AUGUSTUS	intron	6090267	6090743	.	+	.	transcript_id "file_1_file_1_jg3782.t1"; gene_id "file_1_file_1_jg3782";
dsecASM438219v1_5	AUGUSTUS	CDS	6090744	6091670	1	+	0	transcript_id "file_1_file_1_jg3782.t1"; gene_id "file_1_file_1_jg3782";
dsecASM438219v1_5	AUGUSTUS	exon	6090744	6091670	.	+	.	transcript_id "file_1_file_1_jg3782.t1"; gene_id "file_1_file_1_jg3782";
dsecASM438219v1_5	AUGUSTUS	intron	6091671	6091734	.	+	.	transcript_id "file_1_file_1_jg3782.t1"; gene_id "file_1_file_1_jg3782";
dsecASM438219v1_5	AUGUSTUS	CDS	6091735	6091905	1	+	0	transcript_id "file_1_file_1_jg3782.t1"; gene_id "file_1_file_1_jg3782";
dsecASM438219v1_5	AUGUSTUS	exon	6091735	6091905	.	+	.	transcript_id "file_1_file_1_jg3782.t1"; gene_id "file_1_file_1_jg3782";
dsecASM438219v1_5	AUGUSTUS	intron	6091906	6091963	.	+	.	transcript_id "file_1_file_1_jg3782.t1"; gene_id "file_1_file_1_jg3782";
dsecASM438219v1_5	AUGUSTUS	CDS	6091964	6092202	1	+	0	transcript_id "file_1_file_1_jg3782.t1"; gene_id "file_1_file_1_jg3782";
dsecASM438219v1_5	AUGUSTUS	exon	6091964	6092202	.	+	.	transcript_id "file_1_file_1_jg3782.t1"; gene_id "file_1_file_1_jg3782";
dsecASM438219v1_5	AUGUSTUS	intron	6092203	6092272	.	+	.	transcript_id "file_1_file_1_jg3782.t1"; gene_id "file_1_file_1_jg3782";
dsecASM438219v1_5	AUGUSTUS	transcript	6089064	6092474	.	+	.	transcript_id "file_1_file_1_jg3782.t1"; gene_id "file_1_file_1_jg3782"
dsecASM438219v1_5	AUGUSTUS	gene	6089064	6092474	.	+	.	jg3782
dsecASM438219v1_5	AUGUSTUS	CDS	6092273	6092474	1	+	1	transcript_id "file_1_file_1_jg3782.t1"; gene_id "file_1_file_1_jg3782";
dsecASM438219v1_5	AUGUSTUS	exon	6092273	6092474	.	+	.	transcript_id "file_1_file_1_jg3782.t1"; gene_id "file_1_file_1_jg3782";
dsecASM438219v1_5	AUGUSTUS	stop_codon	6092472	6092474	.	+	0	transcript_id "file_1_file_1_jg3782.t1"; gene_id "file_1_file_1_jg3782";
dsecASM438219v1_2	AUGUSTUS	stop_codon	1357441	1357443	.	-	0	transcript_id "file_1_file_1_jg5883.t1"; gene_id "file_1_file_1_jg5883";
dsecASM438219v1_2	AUGUSTUS	CDS	1357441	1357865	1	-	2	transcript_id "file_1_file_1_jg5883.t1"; gene_id "file_1_file_1_jg5883";
dsecASM438219v1_2	AUGUSTUS	exon	1357441	1357865	.	-	.	transcript_id "file_1_file_1_jg5883.t1"; gene_id "file_1_file_1_jg5883";
dsecASM438219v1_2	AUGUSTUS	intron	1357866	1357955	.	-	.	transcript_id "file_1_file_1_jg5883.t1"; gene_id "file_1_file_1_jg5883";
dsecASM438219v1_2	AUGUSTUS	CDS	1357956	1358117	1	-	2	transcript_id "file_1_file_1_jg5883.t1"; gene_id "file_1_file_1_jg5883";
dsecASM438219v1_2	AUGUSTUS	exon	1357956	1358117	.	-	.	transcript_id "file_1_file_1_jg5883.t1"; gene_id "file_1_file_1_jg5883";
dsecASM438219v1_2	AUGUSTUS	intron	1358118	1358166	.	-	.	transcript_id "file_1_file_1_jg5883.t1"; gene_id "file_1_file_1_jg5883";
dsecASM438219v1_2	AUGUSTUS	transcript	1357441	1358197	.	-	.	transcript_id "file_1_file_1_jg5883.t1"; gene_id "file_1_file_1_jg5883"
dsecASM438219v1_2	AUGUSTUS	gene	1357441	1358197	.	-	.	jg5883
dsecASM438219v1_2	AUGUSTUS	CDS	1358167	1358197	1	-	0	transcript_id "file_1_file_1_jg5883.t1"; gene_id "file_1_file_1_jg5883";
dsecASM438219v1_2	AUGUSTUS	exon	1358167	1358197	.	-	.	transcript_id "file_1_file_1_jg5883.t1"; gene_id "file_1_file_1_jg5883";
dsecASM438219v1_2	AUGUSTUS	start_codon	1358195	1358197	.	-	0	transcript_id "file_1_file_1_jg5883.t1"; gene_id "file_1_file_1_jg5883";
dsecASM438219v1_2	AUGUSTUS	start_codon	12216515	12216517	.	+	0	transcript_id "file_1_file_1_jg7293.t3"; gene_id "file_1_file_1_jg7293";
dsecASM438219v1_2	AUGUSTUS	CDS	12216515	12216635	1	+	0	transcript_id "file_1_file_1_jg7293.t3"; gene_id "file_1_file_1_jg7293";
dsecASM438219v1_2	AUGUSTUS	exon	12216515	12216635	.	+	.	transcript_id "file_1_file_1_jg7293.t3"; gene_id "file_1_file_1_jg7293";
dsecASM438219v1_2	AUGUSTUS	intron	12216636	12217677	.	+	.	transcript_id "file_1_file_1_jg7293.t3"; gene_id "file_1_file_1_jg7293";
dsecASM438219v1_2	AUGUSTUS	CDS	12217678	12218178	1	+	2	transcript_id "file_1_file_1_jg7293.t3"; gene_id "file_1_file_1_jg7293";
dsecASM438219v1_2	AUGUSTUS	exon	12217678	12218178	.	+	.	transcript_id "file_1_file_1_jg7293.t3"; gene_id "file_1_file_1_jg7293";
dsecASM438219v1_2	AUGUSTUS	intron	12218179	12218567	.	+	.	transcript_id "file_1_file_1_jg7293.t3"; gene_id "file_1_file_1_jg7293";
dsecASM438219v1_2	AUGUSTUS	CDS	12218568	12219094	1	+	2	transcript_id "file_1_file_1_jg7293.t3"; gene_id "file_1_file_1_jg7293";
dsecASM438219v1_2	AUGUSTUS	exon	12218568	12219094	.	+	.	transcript_id "file_1_file_1_jg7293.t3"; gene_id "file_1_file_1_jg7293";
dsecASM438219v1_2	AUGUSTUS	intron	12219095	12219159	.	+	.	transcript_id "file_1_file_1_jg7293.t3"; gene_id "file_1_file_1_jg7293";
dsecASM438219v1_2	AUGUSTUS	CDS	12219160	12219360	1	+	0	transcript_id "file_1_file_1_jg7293.t3"; gene_id "file_1_file_1_jg7293";
dsecASM438219v1_2	AUGUSTUS	exon	12219160	12219360	.	+	.	transcript_id "file_1_file_1_jg7293.t3"; gene_id "file_1_file_1_jg7293";
dsecASM438219v1_2	AUGUSTUS	intron	12219361	12219593	.	+	.	transcript_id "file_1_file_1_jg7293.t3"; gene_id "file_1_file_1_jg7293";
dsecASM438219v1_2	AUGUSTUS	CDS	12219594	12219823	1	+	0	transcript_id "file_1_file_1_jg7293.t3"; gene_id "file_1_file_1_jg7293";
dsecASM438219v1_2	AUGUSTUS	exon	12219594	12219823	.	+	.	transcript_id "file_1_file_1_jg7293.t3"; gene_id "file_1_file_1_jg7293";
dsecASM438219v1_2	AUGUSTUS	intron	12219824	12219888	.	+	.	transcript_id "file_1_file_1_jg7293.t3"; gene_id "file_1_file_1_jg7293";
dsecASM438219v1_2	AUGUSTUS	CDS	12219889	12220244	1	+	1	transcript_id "file_1_file_1_jg7293.t3"; gene_id "file_1_file_1_jg7293";
dsecASM438219v1_2	AUGUSTUS	exon	12219889	12220244	.	+	.	transcript_id "file_1_file_1_jg7293.t3"; gene_id "file_1_file_1_jg7293";
dsecASM438219v1_2	AUGUSTUS	intron	12220245	12220317	.	+	.	transcript_id "file_1_file_1_jg7293.t3"; gene_id "file_1_file_1_jg7293";
dsecASM438219v1_2	AUGUSTUS	transcript	12216515	12220325	.	+	.	transcript_id "file_1_file_1_jg7293.t3"; gene_id "file_1_file_1_jg7293"
dsecASM438219v1_2	AUGUSTUS	CDS	12220318	12220325	1	+	2	transcript_id "file_1_file_1_jg7293.t3"; gene_id "file_1_file_1_jg7293";
dsecASM438219v1_2	AUGUSTUS	exon	12220318	12220325	.	+	.	transcript_id "file_1_file_1_jg7293.t3"; gene_id "file_1_file_1_jg7293";
dsecASM438219v1_2	AUGUSTUS	stop_codon	12220323	12220325	.	+	0	transcript_id "file_1_file_1_jg7293.t3"; gene_id "file_1_file_1_jg7293";
dsecASM438219v1_5	AUGUSTUS	start_codon	17240671	17240673	.	+	0	transcript_id "file_1_file_1_jg5035.t1"; gene_id "file_1_file_1_jg5035";
dsecASM438219v1_5	AUGUSTUS	CDS	17240671	17240940	0.59	+	0	transcript_id "file_1_file_1_jg5035.t1"; gene_id "file_1_file_1_jg5035";
dsecASM438219v1_5	AUGUSTUS	exon	17240671	17240940	.	+	.	transcript_id "file_1_file_1_jg5035.t1"; gene_id "file_1_file_1_jg5035";
dsecASM438219v1_5	AUGUSTUS	transcript	17240671	17240940	.	+	.	transcript_id "file_1_file_1_jg5035.t1"; gene_id "file_1_file_1_jg5035"
dsecASM438219v1_5	AUGUSTUS	gene	17240671	17240940	.	+	.	jg5035
dsecASM438219v1_5	AUGUSTUS	stop_codon	17240938	17240940	.	+	0	transcript_id "file_1_file_1_jg5035.t1"; gene_id "file_1_file_1_jg5035";
dsecASM438219v1_1	AUGUSTUS	start_codon	7412275	7412277	.	+	0	transcript_id "file_1_file_1_jg13102.t1"; gene_id "file_1_file_1_jg13102";
dsecASM438219v1_1	AUGUSTUS	CDS	7412275	7412682	1	+	0	transcript_id "file_1_file_1_jg13102.t1"; gene_id "file_1_file_1_jg13102";
dsecASM438219v1_1	AUGUSTUS	exon	7412275	7412682	.	+	.	transcript_id "file_1_file_1_jg13102.t1"; gene_id "file_1_file_1_jg13102";
dsecASM438219v1_1	AUGUSTUS	transcript	7412275	7412682	.	+	.	transcript_id "file_1_file_1_jg13102.t1"; gene_id "file_1_file_1_jg13102"
dsecASM438219v1_1	AUGUSTUS	gene	7412275	7412682	.	+	.	jg13102
dsecASM438219v1_1	AUGUSTUS	stop_codon	7412680	7412682	.	+	0	transcript_id "file_1_file_1_jg13102.t1"; gene_id "file_1_file_1_jg13102";
dsecASM438219v1_5	AUGUSTUS	start_codon	12470946	12470948	.	+	0	transcript_id "file_1_file_1_jg4468.t1"; gene_id "file_1_file_1_jg4468";
dsecASM438219v1_5	AUGUSTUS	CDS	12470946	12471454	1	+	0	transcript_id "file_1_file_1_jg4468.t1"; gene_id "file_1_file_1_jg4468";
dsecASM438219v1_5	AUGUSTUS	exon	12470946	12471454	.	+	.	transcript_id "file_1_file_1_jg4468.t1"; gene_id "file_1_file_1_jg4468";
dsecASM438219v1_5	AUGUSTUS	intron	12471455	12471664	.	+	.	transcript_id "file_1_file_1_jg4468.t1"; gene_id "file_1_file_1_jg4468";
dsecASM438219v1_5	AUGUSTUS	transcript	12470946	12473312	.	+	.	transcript_id "file_1_file_1_jg4468.t1"; gene_id "file_1_file_1_jg4468"
dsecASM438219v1_5	AUGUSTUS	gene	12470946	12473312	.	+	.	jg4468
dsecASM438219v1_5	AUGUSTUS	CDS	12471665	12473312	1	+	1	transcript_id "file_1_file_1_jg4468.t1"; gene_id "file_1_file_1_jg4468";
dsecASM438219v1_5	AUGUSTUS	exon	12471665	12473312	.	+	.	transcript_id "file_1_file_1_jg4468.t1"; gene_id "file_1_file_1_jg4468";
dsecASM438219v1_5	AUGUSTUS	stop_codon	12473310	12473312	.	+	0	transcript_id "file_1_file_1_jg4468.t1"; gene_id "file_1_file_1_jg4468";
dsecASM438219v1_5	AUGUSTUS	stop_codon	1170008	1170010	.	-	0	transcript_id "file_1_file_1_jg3211.t1"; gene_id "file_1_file_1_jg3211";
dsecASM438219v1_5	AUGUSTUS	CDS	1170008	1170736	0.88	-	0	transcript_id "file_1_file_1_jg3211.t1"; gene_id "file_1_file_1_jg3211";
dsecASM438219v1_5	AUGUSTUS	exon	1170008	1170736	.	-	.	transcript_id "file_1_file_1_jg3211.t1"; gene_id "file_1_file_1_jg3211";
dsecASM438219v1_5	AUGUSTUS	intron	1170737	1170799	.	-	.	transcript_id "file_1_file_1_jg3211.t1"; gene_id "file_1_file_1_jg3211";
dsecASM438219v1_5	AUGUSTUS	CDS	1170800	1172442	0.52	-	2	transcript_id "file_1_file_1_jg3211.t1"; gene_id "file_1_file_1_jg3211";
dsecASM438219v1_5	AUGUSTUS	exon	1170800	1172442	.	-	.	transcript_id "file_1_file_1_jg3211.t1"; gene_id "file_1_file_1_jg3211";
dsecASM438219v1_5	AUGUSTUS	intron	1172443	1172502	.	-	.	transcript_id "file_1_file_1_jg3211.t1"; gene_id "file_1_file_1_jg3211";
dsecASM438219v1_5	AUGUSTUS	CDS	1172503	1172606	0.99	-	1	transcript_id "file_1_file_1_jg3211.t1"; gene_id "file_1_file_1_jg3211";
dsecASM438219v1_5	AUGUSTUS	exon	1172503	1172606	.	-	.	transcript_id "file_1_file_1_jg3211.t1"; gene_id "file_1_file_1_jg3211";
dsecASM438219v1_5	AUGUSTUS	intron	1172607	1173460	.	-	.	transcript_id "file_1_file_1_jg3211.t1"; gene_id "file_1_file_1_jg3211";
dsecASM438219v1_5	AUGUSTUS	CDS	1173461	1173988	1	-	1	transcript_id "file_1_file_1_jg3211.t1"; gene_id "file_1_file_1_jg3211";
dsecASM438219v1_5	AUGUSTUS	exon	1173461	1173988	.	-	.	transcript_id "file_1_file_1_jg3211.t1"; gene_id "file_1_file_1_jg3211";
dsecASM438219v1_5	AUGUSTUS	intron	1173989	1174063	.	-	.	transcript_id "file_1_file_1_jg3211.t1"; gene_id "file_1_file_1_jg3211";
dsecASM438219v1_5	AUGUSTUS	CDS	1174064	1174336	1	-	1	transcript_id "file_1_file_1_jg3211.t1"; gene_id "file_1_file_1_jg3211";
dsecASM438219v1_5	AUGUSTUS	exon	1174064	1174336	.	-	.	transcript_id "file_1_file_1_jg3211.t1"; gene_id "file_1_file_1_jg3211";
dsecASM438219v1_5	AUGUSTUS	intron	1174337	1174451	.	-	.	transcript_id "file_1_file_1_jg3211.t1"; gene_id "file_1_file_1_jg3211";
dsecASM438219v1_5	AUGUSTUS	CDS	1174452	1174570	1	-	0	transcript_id "file_1_file_1_jg3211.t1"; gene_id "file_1_file_1_jg3211";
dsecASM438219v1_5	AUGUSTUS	exon	1174452	1174570	.	-	.	transcript_id "file_1_file_1_jg3211.t1"; gene_id "file_1_file_1_jg3211";
dsecASM438219v1_5	AUGUSTUS	intron	1174571	1174638	.	-	.	transcript_id "file_1_file_1_jg3211.t1"; gene_id "file_1_file_1_jg3211";
dsecASM438219v1_5	AUGUSTUS	CDS	1174639	1174890	1	-	0	transcript_id "file_1_file_1_jg3211.t1"; gene_id "file_1_file_1_jg3211";
dsecASM438219v1_5	AUGUSTUS	exon	1174639	1174890	.	-	.	transcript_id "file_1_file_1_jg3211.t1"; gene_id "file_1_file_1_jg3211";
dsecASM438219v1_5	AUGUSTUS	intron	1174891	1174949	.	-	.	transcript_id "file_1_file_1_jg3211.t1"; gene_id "file_1_file_1_jg3211";
dsecASM438219v1_5	AUGUSTUS	CDS	1174950	1175177	1	-	0	transcript_id "file_1_file_1_jg3211.t1"; gene_id "file_1_file_1_jg3211";
dsecASM438219v1_5	AUGUSTUS	exon	1174950	1175177	.	-	.	transcript_id "file_1_file_1_jg3211.t1"; gene_id "file_1_file_1_jg3211";
dsecASM438219v1_5	AUGUSTUS	intron	1175178	1176435	.	-	.	transcript_id "file_1_file_1_jg3211.t1"; gene_id "file_1_file_1_jg3211";
dsecASM438219v1_5	AUGUSTUS	CDS	1176436	1176530	1	-	2	transcript_id "file_1_file_1_jg3211.t1"; gene_id "file_1_file_1_jg3211";
dsecASM438219v1_5	AUGUSTUS	exon	1176436	1176530	.	-	.	transcript_id "file_1_file_1_jg3211.t1"; gene_id "file_1_file_1_jg3211";
dsecASM438219v1_5	AUGUSTUS	intron	1176531	1177100	.	-	.	transcript_id "file_1_file_1_jg3211.t1"; gene_id "file_1_file_1_jg3211";
dsecASM438219v1_5	AUGUSTUS	CDS	1177101	1177278	1	-	0	transcript_id "file_1_file_1_jg3211.t1"; gene_id "file_1_file_1_jg3211";
dsecASM438219v1_5	AUGUSTUS	exon	1177101	1177278	.	-	.	transcript_id "file_1_file_1_jg3211.t1"; gene_id "file_1_file_1_jg3211";
dsecASM438219v1_5	AUGUSTUS	intron	1177279	1184641	.	-	.	transcript_id "file_1_file_1_jg3211.t1"; gene_id "file_1_file_1_jg3211";
dsecASM438219v1_5	AUGUSTUS	transcript	1170008	1184752	.	-	.	transcript_id "file_1_file_1_jg3211.t1"; gene_id "file_1_file_1_jg3211"
dsecASM438219v1_5	AUGUSTUS	gene	1170008	1184752	.	-	.	jg3211
dsecASM438219v1_5	AUGUSTUS	CDS	1184642	1184752	1	-	0	transcript_id "file_1_file_1_jg3211.t1"; gene_id "file_1_file_1_jg3211";
dsecASM438219v1_5	AUGUSTUS	exon	1184642	1184752	.	-	.	transcript_id "file_1_file_1_jg3211.t1"; gene_id "file_1_file_1_jg3211";
dsecASM438219v1_5	AUGUSTUS	start_codon	1184750	1184752	.	-	0	transcript_id "file_1_file_1_jg3211.t1"; gene_id "file_1_file_1_jg3211";
dsecASM438219v1_71	AUGUSTUS	stop_codon	33448	33450	.	-	0	transcript_id "file_1_file_1_jg15466.t1"; gene_id "file_1_file_1_jg15466";
dsecASM438219v1_71	AUGUSTUS	CDS	33448	33858	1	-	0	transcript_id "file_1_file_1_jg15466.t1"; gene_id "file_1_file_1_jg15466";
dsecASM438219v1_71	AUGUSTUS	exon	33448	33858	.	-	.	transcript_id "file_1_file_1_jg15466.t1"; gene_id "file_1_file_1_jg15466";
dsecASM438219v1_71	AUGUSTUS	transcript	33448	33858	.	-	.	transcript_id "file_1_file_1_jg15466.t1"; gene_id "file_1_file_1_jg15466"
dsecASM438219v1_71	AUGUSTUS	gene	33448	33858	.	-	.	jg15466
dsecASM438219v1_71	AUGUSTUS	start_codon	33856	33858	.	-	0	transcript_id "file_1_file_1_jg15466.t1"; gene_id "file_1_file_1_jg15466";
dsecASM438219v1_3	AUGUSTUS	start_codon	12668831	12668833	.	+	0	transcript_id "file_1_file_1_jg9855.t1"; gene_id "file_1_file_1_jg9855";
dsecASM438219v1_3	AUGUSTUS	CDS	12668831	12668941	1	+	0	transcript_id "file_1_file_1_jg9855.t1"; gene_id "file_1_file_1_jg9855";
dsecASM438219v1_3	AUGUSTUS	exon	12668831	12668941	.	+	.	transcript_id "file_1_file_1_jg9855.t1"; gene_id "file_1_file_1_jg9855";
dsecASM438219v1_3	AUGUSTUS	intron	12668942	12668995	.	+	.	transcript_id "file_1_file_1_jg9855.t1"; gene_id "file_1_file_1_jg9855";
dsecASM438219v1_3	AUGUSTUS	transcript	12668831	12669208	.	+	.	transcript_id "file_1_file_1_jg9855.t1"; gene_id "file_1_file_1_jg9855"
dsecASM438219v1_3	AUGUSTUS	gene	12668831	12669208	.	+	.	jg9855
dsecASM438219v1_3	AUGUSTUS	CDS	12668996	12669208	1	+	0	transcript_id "file_1_file_1_jg9855.t1"; gene_id "file_1_file_1_jg9855";
dsecASM438219v1_3	AUGUSTUS	exon	12668996	12669208	.	+	.	transcript_id "file_1_file_1_jg9855.t1"; gene_id "file_1_file_1_jg9855";
dsecASM438219v1_3	AUGUSTUS	stop_codon	12669206	12669208	.	+	0	transcript_id "file_1_file_1_jg9855.t1"; gene_id "file_1_file_1_jg9855";
dsecASM438219v1_3	AUGUSTUS	stop_codon	18760412	18760414	.	-	0	transcript_id "file_1_file_1_jg10682.t1"; gene_id "file_1_file_1_jg10682";
dsecASM438219v1_3	AUGUSTUS	CDS	18760412	18761407	1	-	0	transcript_id "file_1_file_1_jg10682.t1"; gene_id "file_1_file_1_jg10682";
dsecASM438219v1_3	AUGUSTUS	exon	18760412	18761407	.	-	.	transcript_id "file_1_file_1_jg10682.t1"; gene_id "file_1_file_1_jg10682";
dsecASM438219v1_3	AUGUSTUS	intron	18761408	18761466	.	-	.	transcript_id "file_1_file_1_jg10682.t1"; gene_id "file_1_file_1_jg10682";
dsecASM438219v1_3	AUGUSTUS	transcript	18760412	18762579	.	-	.	transcript_id "file_1_file_1_jg10682.t1"; gene_id "file_1_file_1_jg10682"
dsecASM438219v1_3	AUGUSTUS	gene	18760412	18762579	.	-	.	jg10682
dsecASM438219v1_3	AUGUSTUS	CDS	18761467	18762579	1	-	0	transcript_id "file_1_file_1_jg10682.t1"; gene_id "file_1_file_1_jg10682";
dsecASM438219v1_3	AUGUSTUS	exon	18761467	18762579	.	-	.	transcript_id "file_1_file_1_jg10682.t1"; gene_id "file_1_file_1_jg10682";
dsecASM438219v1_3	AUGUSTUS	start_codon	18762577	18762579	.	-	0	transcript_id "file_1_file_1_jg10682.t1"; gene_id "file_1_file_1_jg10682";
dsecASM438219v1_1	AUGUSTUS	start_codon	18160535	18160537	.	+	0	transcript_id "file_1_file_1_jg14671.t1"; gene_id "file_1_file_1_jg14671";
dsecASM438219v1_1	AUGUSTUS	CDS	18160535	18160858	1	+	0	transcript_id "file_1_file_1_jg14671.t1"; gene_id "file_1_file_1_jg14671";
dsecASM438219v1_1	AUGUSTUS	exon	18160535	18160858	.	+	.	transcript_id "file_1_file_1_jg14671.t1"; gene_id "file_1_file_1_jg14671";
dsecASM438219v1_1	AUGUSTUS	transcript	18160535	18160858	.	+	.	transcript_id "file_1_file_1_jg14671.t1"; gene_id "file_1_file_1_jg14671"
dsecASM438219v1_1	AUGUSTUS	gene	18160535	18160858	.	+	.	jg14671
dsecASM438219v1_1	AUGUSTUS	stop_codon	18160856	18160858	.	+	0	transcript_id "file_1_file_1_jg14671.t1"; gene_id "file_1_file_1_jg14671";
dsecASM438219v1_3	AUGUSTUS	start_codon	15286649	15286651	.	+	0	transcript_id "file_1_file_1_jg10193.t1"; gene_id "file_1_file_1_jg10193";
dsecASM438219v1_3	AUGUSTUS	CDS	15286649	15287162	1	+	0	transcript_id "file_1_file_1_jg10193.t1"; gene_id "file_1_file_1_jg10193";
dsecASM438219v1_3	AUGUSTUS	exon	15286649	15287162	.	+	.	transcript_id "file_1_file_1_jg10193.t1"; gene_id "file_1_file_1_jg10193";
dsecASM438219v1_3	AUGUSTUS	intron	15287163	15287678	.	+	.	transcript_id "file_1_file_1_jg10193.t1"; gene_id "file_1_file_1_jg10193";
dsecASM438219v1_3	AUGUSTUS	transcript	15286649	15288124	.	+	.	transcript_id "file_1_file_1_jg10193.t1"; gene_id "file_1_file_1_jg10193"
dsecASM438219v1_3	AUGUSTUS	gene	15286649	15288124	.	+	.	jg10193
dsecASM438219v1_3	AUGUSTUS	CDS	15287679	15288124	1	+	2	transcript_id "file_1_file_1_jg10193.t1"; gene_id "file_1_file_1_jg10193";
dsecASM438219v1_3	AUGUSTUS	exon	15287679	15288124	.	+	.	transcript_id "file_1_file_1_jg10193.t1"; gene_id "file_1_file_1_jg10193";
dsecASM438219v1_3	AUGUSTUS	stop_codon	15288122	15288124	.	+	0	transcript_id "file_1_file_1_jg10193.t1"; gene_id "file_1_file_1_jg10193";
dsecASM438219v1_0	AUGUSTUS	start_codon	2803702	2803704	.	+	0	transcript_id "file_1_file_1_jg701.t1"; gene_id "file_1_file_1_jg701";
dsecASM438219v1_0	AUGUSTUS	CDS	2803702	2803751	1	+	0	transcript_id "file_1_file_1_jg701.t1"; gene_id "file_1_file_1_jg701";
dsecASM438219v1_0	AUGUSTUS	exon	2803702	2803751	.	+	.	transcript_id "file_1_file_1_jg701.t1"; gene_id "file_1_file_1_jg701";
dsecASM438219v1_0	AUGUSTUS	intron	2803752	2803822	.	+	.	transcript_id "file_1_file_1_jg701.t1"; gene_id "file_1_file_1_jg701";
dsecASM438219v1_0	AUGUSTUS	CDS	2803823	2804014	1	+	1	transcript_id "file_1_file_1_jg701.t1"; gene_id "file_1_file_1_jg701";
dsecASM438219v1_0	AUGUSTUS	exon	2803823	2804014	.	+	.	transcript_id "file_1_file_1_jg701.t1"; gene_id "file_1_file_1_jg701";
dsecASM438219v1_0	AUGUSTUS	intron	2804015	2804078	.	+	.	transcript_id "file_1_file_1_jg701.t1"; gene_id "file_1_file_1_jg701";
dsecASM438219v1_0	AUGUSTUS	transcript	2803702	2804088	.	+	.	transcript_id "file_1_file_1_jg701.t1"; gene_id "file_1_file_1_jg701"
dsecASM438219v1_0	AUGUSTUS	gene	2803702	2804088	.	+	.	jg701
dsecASM438219v1_0	AUGUSTUS	CDS	2804079	2804088	1	+	1	transcript_id "file_1_file_1_jg701.t1"; gene_id "file_1_file_1_jg701";
dsecASM438219v1_0	AUGUSTUS	exon	2804079	2804088	.	+	.	transcript_id "file_1_file_1_jg701.t1"; gene_id "file_1_file_1_jg701";
dsecASM438219v1_0	AUGUSTUS	stop_codon	2804086	2804088	.	+	0	transcript_id "file_1_file_1_jg701.t1"; gene_id "file_1_file_1_jg701";
dsecASM438219v1_1	AUGUSTUS	stop_codon	8902431	8902433	.	-	0	transcript_id "file_1_file_1_jg13360.t1"; gene_id "file_1_file_1_jg13360";
dsecASM438219v1_1	AUGUSTUS	CDS	8902431	8902475	1	-	0	transcript_id "file_1_file_1_jg13360.t1"; gene_id "file_1_file_1_jg13360";
dsecASM438219v1_1	AUGUSTUS	exon	8902431	8902475	.	-	.	transcript_id "file_1_file_1_jg13360.t1"; gene_id "file_1_file_1_jg13360";
dsecASM438219v1_1	AUGUSTUS	intron	8902476	8902548	.	-	.	transcript_id "file_1_file_1_jg13360.t1"; gene_id "file_1_file_1_jg13360";
dsecASM438219v1_1	AUGUSTUS	CDS	8902549	8902937	1	-	2	transcript_id "file_1_file_1_jg13360.t1"; gene_id "file_1_file_1_jg13360";
dsecASM438219v1_1	AUGUSTUS	exon	8902549	8902937	.	-	.	transcript_id "file_1_file_1_jg13360.t1"; gene_id "file_1_file_1_jg13360";
dsecASM438219v1_1	AUGUSTUS	intron	8902938	8903011	.	-	.	transcript_id "file_1_file_1_jg13360.t1"; gene_id "file_1_file_1_jg13360";
dsecASM438219v1_1	AUGUSTUS	CDS	8903012	8903248	1	-	2	transcript_id "file_1_file_1_jg13360.t1"; gene_id "file_1_file_1_jg13360";
dsecASM438219v1_1	AUGUSTUS	exon	8903012	8903248	.	-	.	transcript_id "file_1_file_1_jg13360.t1"; gene_id "file_1_file_1_jg13360";
dsecASM438219v1_1	AUGUSTUS	intron	8903249	8903523	.	-	.	transcript_id "file_1_file_1_jg13360.t1"; gene_id "file_1_file_1_jg13360";
dsecASM438219v1_1	AUGUSTUS	CDS	8903524	8903866	1	-	0	transcript_id "file_1_file_1_jg13360.t1"; gene_id "file_1_file_1_jg13360";
dsecASM438219v1_1	AUGUSTUS	exon	8903524	8903866	.	-	.	transcript_id "file_1_file_1_jg13360.t1"; gene_id "file_1_file_1_jg13360";
dsecASM438219v1_1	AUGUSTUS	intron	8903867	8905050	.	-	.	transcript_id "file_1_file_1_jg13360.t1"; gene_id "file_1_file_1_jg13360";
dsecASM438219v1_1	AUGUSTUS	transcript	8902431	8905173	.	-	.	transcript_id "file_1_file_1_jg13360.t1"; gene_id "file_1_file_1_jg13360"
dsecASM438219v1_1	AUGUSTUS	gene	8902431	8905173	.	-	.	jg13360
dsecASM438219v1_1	AUGUSTUS	CDS	8905051	8905173	1	-	0	transcript_id "file_1_file_1_jg13360.t1"; gene_id "file_1_file_1_jg13360";
dsecASM438219v1_1	AUGUSTUS	exon	8905051	8905173	.	-	.	transcript_id "file_1_file_1_jg13360.t1"; gene_id "file_1_file_1_jg13360";
dsecASM438219v1_1	AUGUSTUS	start_codon	8905171	8905173	.	-	0	transcript_id "file_1_file_1_jg13360.t1"; gene_id "file_1_file_1_jg13360";
dsecASM438219v1_3	AUGUSTUS	start_codon	22676205	22676207	.	+	0	transcript_id "file_1_file_1_jg11265.t1"; gene_id "file_1_file_1_jg11265";
dsecASM438219v1_3	AUGUSTUS	CDS	22676205	22676237	1	+	0	transcript_id "file_1_file_1_jg11265.t1"; gene_id "file_1_file_1_jg11265";
dsecASM438219v1_3	AUGUSTUS	exon	22676205	22676237	.	+	.	transcript_id "file_1_file_1_jg11265.t1"; gene_id "file_1_file_1_jg11265";
dsecASM438219v1_3	AUGUSTUS	intron	22676238	22676297	.	+	.	transcript_id "file_1_file_1_jg11265.t1"; gene_id "file_1_file_1_jg11265";
dsecASM438219v1_3	AUGUSTUS	CDS	22676298	22677202	1	+	0	transcript_id "file_1_file_1_jg11265.t1"; gene_id "file_1_file_1_jg11265";
dsecASM438219v1_3	AUGUSTUS	exon	22676298	22677202	.	+	.	transcript_id "file_1_file_1_jg11265.t1"; gene_id "file_1_file_1_jg11265";
dsecASM438219v1_3	AUGUSTUS	intron	22677203	22677271	.	+	.	transcript_id "file_1_file_1_jg11265.t1"; gene_id "file_1_file_1_jg11265";
dsecASM438219v1_3	AUGUSTUS	CDS	22677272	22677859	1	+	1	transcript_id "file_1_file_1_jg11265.t1"; gene_id "file_1_file_1_jg11265";
dsecASM438219v1_3	AUGUSTUS	exon	22677272	22677859	.	+	.	transcript_id "file_1_file_1_jg11265.t1"; gene_id "file_1_file_1_jg11265";
dsecASM438219v1_3	AUGUSTUS	intron	22677860	22677917	.	+	.	transcript_id "file_1_file_1_jg11265.t1"; gene_id "file_1_file_1_jg11265";
dsecASM438219v1_3	AUGUSTUS	CDS	22677918	22678107	1	+	1	transcript_id "file_1_file_1_jg11265.t1"; gene_id "file_1_file_1_jg11265";
dsecASM438219v1_3	AUGUSTUS	exon	22677918	22678107	.	+	.	transcript_id "file_1_file_1_jg11265.t1"; gene_id "file_1_file_1_jg11265";
dsecASM438219v1_3	AUGUSTUS	intron	22678108	22678172	.	+	.	transcript_id "file_1_file_1_jg11265.t1"; gene_id "file_1_file_1_jg11265";
dsecASM438219v1_3	AUGUSTUS	CDS	22678173	22678490	1	+	0	transcript_id "file_1_file_1_jg11265.t1"; gene_id "file_1_file_1_jg11265";
dsecASM438219v1_3	AUGUSTUS	exon	22678173	22678490	.	+	.	transcript_id "file_1_file_1_jg11265.t1"; gene_id "file_1_file_1_jg11265";
dsecASM438219v1_3	AUGUSTUS	intron	22678491	22678562	.	+	.	transcript_id "file_1_file_1_jg11265.t1"; gene_id "file_1_file_1_jg11265";
dsecASM438219v1_3	AUGUSTUS	transcript	22676205	22678661	.	+	.	transcript_id "file_1_file_1_jg11265.t1"; gene_id "file_1_file_1_jg11265"
dsecASM438219v1_3	AUGUSTUS	gene	22676205	22678661	.	+	.	jg11265
dsecASM438219v1_3	AUGUSTUS	CDS	22678563	22678661	1	+	0	transcript_id "file_1_file_1_jg11265.t1"; gene_id "file_1_file_1_jg11265";
dsecASM438219v1_3	AUGUSTUS	exon	22678563	22678661	.	+	.	transcript_id "file_1_file_1_jg11265.t1"; gene_id "file_1_file_1_jg11265";
dsecASM438219v1_3	AUGUSTUS	stop_codon	22678659	22678661	.	+	0	transcript_id "file_1_file_1_jg11265.t1"; gene_id "file_1_file_1_jg11265";
dsecASM438219v1_5	AUGUSTUS	stop_codon	15922129	15922131	.	-	0	transcript_id "file_1_file_1_jg4853.t1"; gene_id "file_1_file_1_jg4853";
dsecASM438219v1_5	AUGUSTUS	CDS	15922129	15922242	1	-	0	transcript_id "file_1_file_1_jg4853.t1"; gene_id "file_1_file_1_jg4853";
dsecASM438219v1_5	AUGUSTUS	exon	15922129	15922242	.	-	.	transcript_id "file_1_file_1_jg4853.t1"; gene_id "file_1_file_1_jg4853";
dsecASM438219v1_5	AUGUSTUS	intron	15922243	15922489	.	-	.	transcript_id "file_1_file_1_jg4853.t1"; gene_id "file_1_file_1_jg4853";
dsecASM438219v1_5	AUGUSTUS	CDS	15922490	15922575	1	-	2	transcript_id "file_1_file_1_jg4853.t1"; gene_id "file_1_file_1_jg4853";
dsecASM438219v1_5	AUGUSTUS	exon	15922490	15922575	.	-	.	transcript_id "file_1_file_1_jg4853.t1"; gene_id "file_1_file_1_jg4853";
dsecASM438219v1_5	AUGUSTUS	intron	15922576	15922657	.	-	.	transcript_id "file_1_file_1_jg4853.t1"; gene_id "file_1_file_1_jg4853";
dsecASM438219v1_5	AUGUSTUS	CDS	15922658	15922719	1	-	1	transcript_id "file_1_file_1_jg4853.t1"; gene_id "file_1_file_1_jg4853";
dsecASM438219v1_5	AUGUSTUS	exon	15922658	15922719	.	-	.	transcript_id "file_1_file_1_jg4853.t1"; gene_id "file_1_file_1_jg4853";
dsecASM438219v1_5	AUGUSTUS	intron	15922720	15922781	.	-	.	transcript_id "file_1_file_1_jg4853.t1"; gene_id "file_1_file_1_jg4853";
dsecASM438219v1_5	AUGUSTUS	CDS	15922782	15922901	1	-	1	transcript_id "file_1_file_1_jg4853.t1"; gene_id "file_1_file_1_jg4853";
dsecASM438219v1_5	AUGUSTUS	exon	15922782	15922901	.	-	.	transcript_id "file_1_file_1_jg4853.t1"; gene_id "file_1_file_1_jg4853";
dsecASM438219v1_5	AUGUSTUS	intron	15922902	15922969	.	-	.	transcript_id "file_1_file_1_jg4853.t1"; gene_id "file_1_file_1_jg4853";
dsecASM438219v1_5	AUGUSTUS	CDS	15922970	15923109	1	-	0	transcript_id "file_1_file_1_jg4853.t1"; gene_id "file_1_file_1_jg4853";
dsecASM438219v1_5	AUGUSTUS	exon	15922970	15923109	.	-	.	transcript_id "file_1_file_1_jg4853.t1"; gene_id "file_1_file_1_jg4853";
dsecASM438219v1_5	AUGUSTUS	intron	15923110	15923164	.	-	.	transcript_id "file_1_file_1_jg4853.t1"; gene_id "file_1_file_1_jg4853";
dsecASM438219v1_5	AUGUSTUS	CDS	15923165	15923226	1	-	2	transcript_id "file_1_file_1_jg4853.t1"; gene_id "file_1_file_1_jg4853";
dsecASM438219v1_5	AUGUSTUS	exon	15923165	15923226	.	-	.	transcript_id "file_1_file_1_jg4853.t1"; gene_id "file_1_file_1_jg4853";
dsecASM438219v1_5	AUGUSTUS	intron	15923227	15923286	.	-	.	transcript_id "file_1_file_1_jg4853.t1"; gene_id "file_1_file_1_jg4853";
dsecASM438219v1_5	AUGUSTUS	CDS	15923287	15923364	1	-	2	transcript_id "file_1_file_1_jg4853.t1"; gene_id "file_1_file_1_jg4853";
dsecASM438219v1_5	AUGUSTUS	exon	15923287	15923364	.	-	.	transcript_id "file_1_file_1_jg4853.t1"; gene_id "file_1_file_1_jg4853";
dsecASM438219v1_5	AUGUSTUS	intron	15923365	15923424	.	-	.	transcript_id "file_1_file_1_jg4853.t1"; gene_id "file_1_file_1_jg4853";
dsecASM438219v1_5	AUGUSTUS	CDS	15923425	15923563	1	-	0	transcript_id "file_1_file_1_jg4853.t1"; gene_id "file_1_file_1_jg4853";
dsecASM438219v1_5	AUGUSTUS	exon	15923425	15923563	.	-	.	transcript_id "file_1_file_1_jg4853.t1"; gene_id "file_1_file_1_jg4853";
dsecASM438219v1_5	AUGUSTUS	intron	15923564	15923631	.	-	.	transcript_id "file_1_file_1_jg4853.t1"; gene_id "file_1_file_1_jg4853";
dsecASM438219v1_5	AUGUSTUS	CDS	15923632	15924191	1	-	2	transcript_id "file_1_file_1_jg4853.t1"; gene_id "file_1_file_1_jg4853";
dsecASM438219v1_5	AUGUSTUS	exon	15923632	15924191	.	-	.	transcript_id "file_1_file_1_jg4853.t1"; gene_id "file_1_file_1_jg4853";
dsecASM438219v1_5	AUGUSTUS	intron	15924192	15924262	.	-	.	transcript_id "file_1_file_1_jg4853.t1"; gene_id "file_1_file_1_jg4853";
dsecASM438219v1_5	AUGUSTUS	CDS	15924263	15924555	0.99	-	1	transcript_id "file_1_file_1_jg4853.t1"; gene_id "file_1_file_1_jg4853";
dsecASM438219v1_5	AUGUSTUS	exon	15924263	15924555	.	-	.	transcript_id "file_1_file_1_jg4853.t1"; gene_id "file_1_file_1_jg4853";
dsecASM438219v1_5	AUGUSTUS	intron	15924556	15924625	.	-	.	transcript_id "file_1_file_1_jg4853.t1"; gene_id "file_1_file_1_jg4853";
dsecASM438219v1_5	AUGUSTUS	CDS	15924626	15925305	1	-	0	transcript_id "file_1_file_1_jg4853.t1"; gene_id "file_1_file_1_jg4853";
dsecASM438219v1_5	AUGUSTUS	exon	15924626	15925305	.	-	.	transcript_id "file_1_file_1_jg4853.t1"; gene_id "file_1_file_1_jg4853";
dsecASM438219v1_5	AUGUSTUS	intron	15925306	15925364	.	-	.	transcript_id "file_1_file_1_jg4853.t1"; gene_id "file_1_file_1_jg4853";
dsecASM438219v1_5	AUGUSTUS	CDS	15925365	15925511	1	-	0	transcript_id "file_1_file_1_jg4853.t1"; gene_id "file_1_file_1_jg4853";
dsecASM438219v1_5	AUGUSTUS	exon	15925365	15925511	.	-	.	transcript_id "file_1_file_1_jg4853.t1"; gene_id "file_1_file_1_jg4853";
dsecASM438219v1_5	AUGUSTUS	intron	15925512	15925566	.	-	.	transcript_id "file_1_file_1_jg4853.t1"; gene_id "file_1_file_1_jg4853";
dsecASM438219v1_5	AUGUSTUS	CDS	15925567	15925782	0.98	-	0	transcript_id "file_1_file_1_jg4853.t1"; gene_id "file_1_file_1_jg4853";
dsecASM438219v1_5	AUGUSTUS	exon	15925567	15925782	.	-	.	transcript_id "file_1_file_1_jg4853.t1"; gene_id "file_1_file_1_jg4853";
dsecASM438219v1_5	AUGUSTUS	intron	15925783	15925842	.	-	.	transcript_id "file_1_file_1_jg4853.t1"; gene_id "file_1_file_1_jg4853";
dsecASM438219v1_5	AUGUSTUS	CDS	15925843	15925942	1	-	1	transcript_id "file_1_file_1_jg4853.t1"; gene_id "file_1_file_1_jg4853";
dsecASM438219v1_5	AUGUSTUS	exon	15925843	15925942	.	-	.	transcript_id "file_1_file_1_jg4853.t1"; gene_id "file_1_file_1_jg4853";
dsecASM438219v1_5	AUGUSTUS	intron	15925943	15926152	.	-	.	transcript_id "file_1_file_1_jg4853.t1"; gene_id "file_1_file_1_jg4853";
dsecASM438219v1_5	AUGUSTUS	CDS	15926153	15926382	1	-	0	transcript_id "file_1_file_1_jg4853.t1"; gene_id "file_1_file_1_jg4853";
dsecASM438219v1_5	AUGUSTUS	exon	15926153	15926382	.	-	.	transcript_id "file_1_file_1_jg4853.t1"; gene_id "file_1_file_1_jg4853";
dsecASM438219v1_5	AUGUSTUS	intron	15926383	15926445	.	-	.	transcript_id "file_1_file_1_jg4853.t1"; gene_id "file_1_file_1_jg4853";
dsecASM438219v1_5	AUGUSTUS	CDS	15926446	15926841	1	-	0	transcript_id "file_1_file_1_jg4853.t1"; gene_id "file_1_file_1_jg4853";
dsecASM438219v1_5	AUGUSTUS	exon	15926446	15926841	.	-	.	transcript_id "file_1_file_1_jg4853.t1"; gene_id "file_1_file_1_jg4853";
dsecASM438219v1_5	AUGUSTUS	intron	15926842	15926903	.	-	.	transcript_id "file_1_file_1_jg4853.t1"; gene_id "file_1_file_1_jg4853";
dsecASM438219v1_5	AUGUSTUS	transcript	15922129	15926906	.	-	.	transcript_id "file_1_file_1_jg4853.t1"; gene_id "file_1_file_1_jg4853"
dsecASM438219v1_5	AUGUSTUS	gene	15922129	15926906	.	-	.	jg4853
dsecASM438219v1_5	AUGUSTUS	CDS	15926904	15926906	1	-	0	transcript_id "file_1_file_1_jg4853.t1"; gene_id "file_1_file_1_jg4853";
dsecASM438219v1_5	AUGUSTUS	exon	15926904	15926906	.	-	.	transcript_id "file_1_file_1_jg4853.t1"; gene_id "file_1_file_1_jg4853";
dsecASM438219v1_5	AUGUSTUS	start_codon	15926904	15926906	.	-	0	transcript_id "file_1_file_1_jg4853.t1"; gene_id "file_1_file_1_jg4853";
dsecASM438219v1_1	AUGUSTUS	stop_codon	9278534	9278536	.	-	0	transcript_id "file_1_file_1_jg13405.t1"; gene_id "file_1_file_1_jg13405";
dsecASM438219v1_1	AUGUSTUS	CDS	9278534	9280453	1	-	0	transcript_id "file_1_file_1_jg13405.t1"; gene_id "file_1_file_1_jg13405";
dsecASM438219v1_1	AUGUSTUS	exon	9278534	9280453	.	-	.	transcript_id "file_1_file_1_jg13405.t1"; gene_id "file_1_file_1_jg13405";
dsecASM438219v1_1	AUGUSTUS	intron	9280454	9280667	.	-	.	transcript_id "file_1_file_1_jg13405.t1"; gene_id "file_1_file_1_jg13405";
dsecASM438219v1_1	AUGUSTUS	CDS	9280668	9280887	1	-	1	transcript_id "file_1_file_1_jg13405.t1"; gene_id "file_1_file_1_jg13405";
dsecASM438219v1_1	AUGUSTUS	exon	9280668	9280887	.	-	.	transcript_id "file_1_file_1_jg13405.t1"; gene_id "file_1_file_1_jg13405";
dsecASM438219v1_1	AUGUSTUS	intron	9280888	9280948	.	-	.	transcript_id "file_1_file_1_jg13405.t1"; gene_id "file_1_file_1_jg13405";
dsecASM438219v1_1	AUGUSTUS	CDS	9280949	9281685	1	-	0	transcript_id "file_1_file_1_jg13405.t1"; gene_id "file_1_file_1_jg13405";
dsecASM438219v1_1	AUGUSTUS	exon	9280949	9281685	.	-	.	transcript_id "file_1_file_1_jg13405.t1"; gene_id "file_1_file_1_jg13405";
dsecASM438219v1_1	AUGUSTUS	intron	9281686	9281752	.	-	.	transcript_id "file_1_file_1_jg13405.t1"; gene_id "file_1_file_1_jg13405";
dsecASM438219v1_1	AUGUSTUS	CDS	9281753	9282835	1	-	0	transcript_id "file_1_file_1_jg13405.t1"; gene_id "file_1_file_1_jg13405";
dsecASM438219v1_1	AUGUSTUS	exon	9281753	9282835	.	-	.	transcript_id "file_1_file_1_jg13405.t1"; gene_id "file_1_file_1_jg13405";
dsecASM438219v1_1	AUGUSTUS	intron	9282836	9282891	.	-	.	transcript_id "file_1_file_1_jg13405.t1"; gene_id "file_1_file_1_jg13405";
dsecASM438219v1_1	AUGUSTUS	CDS	9282892	9283291	1	-	1	transcript_id "file_1_file_1_jg13405.t1"; gene_id "file_1_file_1_jg13405";
dsecASM438219v1_1	AUGUSTUS	exon	9282892	9283291	.	-	.	transcript_id "file_1_file_1_jg13405.t1"; gene_id "file_1_file_1_jg13405";
dsecASM438219v1_1	AUGUSTUS	intron	9283292	9283369	.	-	.	transcript_id "file_1_file_1_jg13405.t1"; gene_id "file_1_file_1_jg13405";
dsecASM438219v1_1	AUGUSTUS	CDS	9283370	9283439	1	-	2	transcript_id "file_1_file_1_jg13405.t1"; gene_id "file_1_file_1_jg13405";
dsecASM438219v1_1	AUGUSTUS	exon	9283370	9283439	.	-	.	transcript_id "file_1_file_1_jg13405.t1"; gene_id "file_1_file_1_jg13405";
dsecASM438219v1_1	AUGUSTUS	intron	9283440	9284625	.	-	.	transcript_id "file_1_file_1_jg13405.t1"; gene_id "file_1_file_1_jg13405";
dsecASM438219v1_1	AUGUSTUS	transcript	9278534	9284629	.	-	.	transcript_id "file_1_file_1_jg13405.t1"; gene_id "file_1_file_1_jg13405"
dsecASM438219v1_1	AUGUSTUS	gene	9278534	9284629	.	-	.	jg13405
dsecASM438219v1_1	AUGUSTUS	CDS	9284626	9284629	0.98	-	0	transcript_id "file_1_file_1_jg13405.t1"; gene_id "file_1_file_1_jg13405";
dsecASM438219v1_1	AUGUSTUS	exon	9284626	9284629	.	-	.	transcript_id "file_1_file_1_jg13405.t1"; gene_id "file_1_file_1_jg13405";
dsecASM438219v1_1	AUGUSTUS	start_codon	9284627	9284629	.	-	0	transcript_id "file_1_file_1_jg13405.t1"; gene_id "file_1_file_1_jg13405";
dsecASM438219v1_5	AUGUSTUS	start_codon	11249851	11249853	.	+	0	transcript_id "file_1_file_1_jg4340.t1"; gene_id "file_1_file_1_jg4340";
dsecASM438219v1_5	AUGUSTUS	CDS	11249851	11249984	1	+	0	transcript_id "file_1_file_1_jg4340.t1"; gene_id "file_1_file_1_jg4340";
dsecASM438219v1_5	AUGUSTUS	exon	11249851	11249984	.	+	.	transcript_id "file_1_file_1_jg4340.t1"; gene_id "file_1_file_1_jg4340";
dsecASM438219v1_5	AUGUSTUS	intron	11249985	11298758	.	+	.	transcript_id "file_1_file_1_jg4340.t1"; gene_id "file_1_file_1_jg4340";
dsecASM438219v1_5	AUGUSTUS	CDS	11298759	11298971	1	+	1	transcript_id "file_1_file_1_jg4340.t1"; gene_id "file_1_file_1_jg4340";
dsecASM438219v1_5	AUGUSTUS	exon	11298759	11298971	.	+	.	transcript_id "file_1_file_1_jg4340.t1"; gene_id "file_1_file_1_jg4340";
dsecASM438219v1_5	AUGUSTUS	intron	11298972	11299032	.	+	.	transcript_id "file_1_file_1_jg4340.t1"; gene_id "file_1_file_1_jg4340";
dsecASM438219v1_5	AUGUSTUS	CDS	11299033	11299208	1	+	1	transcript_id "file_1_file_1_jg4340.t1"; gene_id "file_1_file_1_jg4340";
dsecASM438219v1_5	AUGUSTUS	exon	11299033	11299208	.	+	.	transcript_id "file_1_file_1_jg4340.t1"; gene_id "file_1_file_1_jg4340";
dsecASM438219v1_5	AUGUSTUS	intron	11299209	11299289	.	+	.	transcript_id "file_1_file_1_jg4340.t1"; gene_id "file_1_file_1_jg4340";
dsecASM438219v1_5	AUGUSTUS	CDS	11299290	11299608	1	+	2	transcript_id "file_1_file_1_jg4340.t1"; gene_id "file_1_file_1_jg4340";
dsecASM438219v1_5	AUGUSTUS	exon	11299290	11299608	.	+	.	transcript_id "file_1_file_1_jg4340.t1"; gene_id "file_1_file_1_jg4340";
dsecASM438219v1_5	AUGUSTUS	intron	11299609	11299975	.	+	.	transcript_id "file_1_file_1_jg4340.t1"; gene_id "file_1_file_1_jg4340";
dsecASM438219v1_5	AUGUSTUS	transcript	11249851	11301146	.	+	.	transcript_id "file_1_file_1_jg4340.t1"; gene_id "file_1_file_1_jg4340"
dsecASM438219v1_5	AUGUSTUS	gene	11249851	11301146	.	+	.	jg4340
dsecASM438219v1_5	AUGUSTUS	CDS	11299976	11301146	1	+	1	transcript_id "file_1_file_1_jg4340.t1"; gene_id "file_1_file_1_jg4340";
dsecASM438219v1_5	AUGUSTUS	exon	11299976	11301146	.	+	.	transcript_id "file_1_file_1_jg4340.t1"; gene_id "file_1_file_1_jg4340";
dsecASM438219v1_5	AUGUSTUS	stop_codon	11301144	11301146	.	+	0	transcript_id "file_1_file_1_jg4340.t1"; gene_id "file_1_file_1_jg4340";
dsecASM438219v1_0	AUGUSTUS	start_codon	18654404	18654406	.	+	0	transcript_id "file_1_file_1_jg2562.t1"; gene_id "file_1_file_1_jg2562";
dsecASM438219v1_0	AUGUSTUS	CDS	18654404	18654949	0.94	+	0	transcript_id "file_1_file_1_jg2562.t1"; gene_id "file_1_file_1_jg2562";
dsecASM438219v1_0	AUGUSTUS	exon	18654404	18654949	.	+	.	transcript_id "file_1_file_1_jg2562.t1"; gene_id "file_1_file_1_jg2562";
dsecASM438219v1_0	AUGUSTUS	transcript	18654404	18654949	.	+	.	transcript_id "file_1_file_1_jg2562.t1"; gene_id "file_1_file_1_jg2562"
dsecASM438219v1_0	AUGUSTUS	gene	18654404	18654949	.	+	.	jg2562
dsecASM438219v1_0	AUGUSTUS	stop_codon	18654947	18654949	.	+	0	transcript_id "file_1_file_1_jg2562.t1"; gene_id "file_1_file_1_jg2562";
dsecASM438219v1_5	AUGUSTUS	start_codon	5176456	5176458	.	+	0	transcript_id "file_1_file_1_jg3659.t1"; gene_id "file_1_file_1_jg3659";
dsecASM438219v1_5	AUGUSTUS	CDS	5176456	5178192	1	+	0	transcript_id "file_1_file_1_jg3659.t1"; gene_id "file_1_file_1_jg3659";
dsecASM438219v1_5	AUGUSTUS	exon	5176456	5178192	.	+	.	transcript_id "file_1_file_1_jg3659.t1"; gene_id "file_1_file_1_jg3659";
dsecASM438219v1_5	AUGUSTUS	transcript	5176456	5178192	.	+	.	transcript_id "file_1_file_1_jg3659.t1"; gene_id "file_1_file_1_jg3659"
dsecASM438219v1_5	AUGUSTUS	gene	5176456	5178192	.	+	.	jg3659
dsecASM438219v1_5	AUGUSTUS	stop_codon	5178190	5178192	.	+	0	transcript_id "file_1_file_1_jg3659.t1"; gene_id "file_1_file_1_jg3659";
dsecASM438219v1_82	AUGUSTUS	stop_codon	12345	12347	.	-	0	transcript_id "file_1_file_1_jg241.t1"; gene_id "file_1_file_1_jg241";
dsecASM438219v1_82	AUGUSTUS	CDS	12345	12656	1	-	0	transcript_id "file_1_file_1_jg241.t1"; gene_id "file_1_file_1_jg241";
dsecASM438219v1_82	AUGUSTUS	exon	12345	12656	.	-	.	transcript_id "file_1_file_1_jg241.t1"; gene_id "file_1_file_1_jg241";
dsecASM438219v1_82	AUGUSTUS	transcript	12345	12656	.	-	.	transcript_id "file_1_file_1_jg241.t1"; gene_id "file_1_file_1_jg241"
dsecASM438219v1_82	AUGUSTUS	gene	12345	12656	.	-	.	jg241
dsecASM438219v1_82	AUGUSTUS	start_codon	12654	12656	.	-	0	transcript_id "file_1_file_1_jg241.t1"; gene_id "file_1_file_1_jg241";
dsecASM438219v1_1	AUGUSTUS	start_codon	14520659	14520661	.	+	0	transcript_id "file_1_file_1_jg14188.t1"; gene_id "file_1_file_1_jg14188";
dsecASM438219v1_1	AUGUSTUS	CDS	14520659	14520805	1	+	0	transcript_id "file_1_file_1_jg14188.t1"; gene_id "file_1_file_1_jg14188";
dsecASM438219v1_1	AUGUSTUS	exon	14520659	14520805	.	+	.	transcript_id "file_1_file_1_jg14188.t1"; gene_id "file_1_file_1_jg14188";
dsecASM438219v1_1	AUGUSTUS	intron	14520806	14520863	.	+	.	transcript_id "file_1_file_1_jg14188.t1"; gene_id "file_1_file_1_jg14188";
dsecASM438219v1_1	AUGUSTUS	CDS	14520864	14521507	1	+	0	transcript_id "file_1_file_1_jg14188.t1"; gene_id "file_1_file_1_jg14188";
dsecASM438219v1_1	AUGUSTUS	exon	14520864	14521507	.	+	.	transcript_id "file_1_file_1_jg14188.t1"; gene_id "file_1_file_1_jg14188";
dsecASM438219v1_1	AUGUSTUS	intron	14521508	14521558	.	+	.	transcript_id "file_1_file_1_jg14188.t1"; gene_id "file_1_file_1_jg14188";
dsecASM438219v1_1	AUGUSTUS	CDS	14521559	14521742	1	+	1	transcript_id "file_1_file_1_jg14188.t1"; gene_id "file_1_file_1_jg14188";
dsecASM438219v1_1	AUGUSTUS	exon	14521559	14521742	.	+	.	transcript_id "file_1_file_1_jg14188.t1"; gene_id "file_1_file_1_jg14188";
dsecASM438219v1_1	AUGUSTUS	intron	14521743	14521811	.	+	.	transcript_id "file_1_file_1_jg14188.t1"; gene_id "file_1_file_1_jg14188";
dsecASM438219v1_1	AUGUSTUS	CDS	14521812	14523420	1	+	0	transcript_id "file_1_file_1_jg14188.t1"; gene_id "file_1_file_1_jg14188";
dsecASM438219v1_1	AUGUSTUS	exon	14521812	14523420	.	+	.	transcript_id "file_1_file_1_jg14188.t1"; gene_id "file_1_file_1_jg14188";
dsecASM438219v1_1	AUGUSTUS	intron	14523421	14523488	.	+	.	transcript_id "file_1_file_1_jg14188.t1"; gene_id "file_1_file_1_jg14188";
dsecASM438219v1_1	AUGUSTUS	CDS	14523489	14523937	1	+	2	transcript_id "file_1_file_1_jg14188.t1"; gene_id "file_1_file_1_jg14188";
dsecASM438219v1_1	AUGUSTUS	exon	14523489	14523937	.	+	.	transcript_id "file_1_file_1_jg14188.t1"; gene_id "file_1_file_1_jg14188";
dsecASM438219v1_1	AUGUSTUS	intron	14523938	14523996	.	+	.	transcript_id "file_1_file_1_jg14188.t1"; gene_id "file_1_file_1_jg14188";
dsecASM438219v1_1	AUGUSTUS	transcript	14520659	14524197	.	+	.	transcript_id "file_1_file_1_jg14188.t1"; gene_id "file_1_file_1_jg14188"
dsecASM438219v1_1	AUGUSTUS	gene	14520659	14524197	.	+	.	jg14188
dsecASM438219v1_1	AUGUSTUS	CDS	14523997	14524197	1	+	0	transcript_id "file_1_file_1_jg14188.t1"; gene_id "file_1_file_1_jg14188";
dsecASM438219v1_1	AUGUSTUS	exon	14523997	14524197	.	+	.	transcript_id "file_1_file_1_jg14188.t1"; gene_id "file_1_file_1_jg14188";
dsecASM438219v1_1	AUGUSTUS	stop_codon	14524195	14524197	.	+	0	transcript_id "file_1_file_1_jg14188.t1"; gene_id "file_1_file_1_jg14188";
dsecASM438219v1_1	AUGUSTUS	start_codon	19972331	19972333	.	+	0	transcript_id "file_1_file_1_jg15012.t2"; gene_id "file_1_file_1_jg15012";
dsecASM438219v1_1	AUGUSTUS	CDS	19972331	19972367	1	+	0	transcript_id "file_1_file_1_jg15012.t2"; gene_id "file_1_file_1_jg15012";
dsecASM438219v1_1	AUGUSTUS	exon	19972331	19972367	.	+	.	transcript_id "file_1_file_1_jg15012.t2"; gene_id "file_1_file_1_jg15012";
dsecASM438219v1_1	AUGUSTUS	intron	19972368	19972499	.	+	.	transcript_id "file_1_file_1_jg15012.t2"; gene_id "file_1_file_1_jg15012";
dsecASM438219v1_1	AUGUSTUS	CDS	19972500	19975124	1	+	2	transcript_id "file_1_file_1_jg15012.t2"; gene_id "file_1_file_1_jg15012";
dsecASM438219v1_1	AUGUSTUS	exon	19972500	19975124	.	+	.	transcript_id "file_1_file_1_jg15012.t2"; gene_id "file_1_file_1_jg15012";
dsecASM438219v1_1	AUGUSTUS	intron	19975125	19975183	.	+	.	transcript_id "file_1_file_1_jg15012.t2"; gene_id "file_1_file_1_jg15012";
dsecASM438219v1_1	AUGUSTUS	transcript	19972331	19975425	.	+	.	transcript_id "file_1_file_1_jg15012.t2"; gene_id "file_1_file_1_jg15012"
dsecASM438219v1_1	AUGUSTUS	CDS	19975184	19975425	1	+	2	transcript_id "file_1_file_1_jg15012.t2"; gene_id "file_1_file_1_jg15012";
dsecASM438219v1_1	AUGUSTUS	exon	19975184	19975425	.	+	.	transcript_id "file_1_file_1_jg15012.t2"; gene_id "file_1_file_1_jg15012";
dsecASM438219v1_1	AUGUSTUS	stop_codon	19975423	19975425	.	+	0	transcript_id "file_1_file_1_jg15012.t2"; gene_id "file_1_file_1_jg15012";
dsecASM438219v1_3	AUGUSTUS	stop_codon	14505498	14505500	.	-	0	transcript_id "file_1_file_1_jg10106.t2"; gene_id "file_1_file_1_jg10106";
dsecASM438219v1_3	AUGUSTUS	CDS	14505498	14505899	1	-	0	transcript_id "file_1_file_1_jg10106.t2"; gene_id "file_1_file_1_jg10106";
dsecASM438219v1_3	AUGUSTUS	exon	14505498	14505899	.	-	.	transcript_id "file_1_file_1_jg10106.t2"; gene_id "file_1_file_1_jg10106";
dsecASM438219v1_3	AUGUSTUS	intron	14505900	14505964	.	-	.	transcript_id "file_1_file_1_jg10106.t2"; gene_id "file_1_file_1_jg10106";
dsecASM438219v1_3	AUGUSTUS	CDS	14505965	14506089	1	-	2	transcript_id "file_1_file_1_jg10106.t2"; gene_id "file_1_file_1_jg10106";
dsecASM438219v1_3	AUGUSTUS	exon	14505965	14506089	.	-	.	transcript_id "file_1_file_1_jg10106.t2"; gene_id "file_1_file_1_jg10106";
dsecASM438219v1_3	AUGUSTUS	intron	14506090	14506208	.	-	.	transcript_id "file_1_file_1_jg10106.t2"; gene_id "file_1_file_1_jg10106";
dsecASM438219v1_3	AUGUSTUS	CDS	14506209	14506389	1	-	0	transcript_id "file_1_file_1_jg10106.t2"; gene_id "file_1_file_1_jg10106";
dsecASM438219v1_3	AUGUSTUS	exon	14506209	14506389	.	-	.	transcript_id "file_1_file_1_jg10106.t2"; gene_id "file_1_file_1_jg10106";
dsecASM438219v1_3	AUGUSTUS	intron	14506390	14506523	.	-	.	transcript_id "file_1_file_1_jg10106.t2"; gene_id "file_1_file_1_jg10106";
dsecASM438219v1_3	AUGUSTUS	CDS	14506524	14506722	1	-	1	transcript_id "file_1_file_1_jg10106.t2"; gene_id "file_1_file_1_jg10106";
dsecASM438219v1_3	AUGUSTUS	exon	14506524	14506722	.	-	.	transcript_id "file_1_file_1_jg10106.t2"; gene_id "file_1_file_1_jg10106";
dsecASM438219v1_3	AUGUSTUS	intron	14506723	14506966	.	-	.	transcript_id "file_1_file_1_jg10106.t2"; gene_id "file_1_file_1_jg10106";
dsecASM438219v1_3	AUGUSTUS	CDS	14506967	14507191	1	-	1	transcript_id "file_1_file_1_jg10106.t2"; gene_id "file_1_file_1_jg10106";
dsecASM438219v1_3	AUGUSTUS	exon	14506967	14507191	.	-	.	transcript_id "file_1_file_1_jg10106.t2"; gene_id "file_1_file_1_jg10106";
dsecASM438219v1_3	AUGUSTUS	intron	14507192	14507777	.	-	.	transcript_id "file_1_file_1_jg10106.t2"; gene_id "file_1_file_1_jg10106";
dsecASM438219v1_3	AUGUSTUS	CDS	14507778	14508070	1	-	0	transcript_id "file_1_file_1_jg10106.t2"; gene_id "file_1_file_1_jg10106";
dsecASM438219v1_3	AUGUSTUS	exon	14507778	14508070	.	-	.	transcript_id "file_1_file_1_jg10106.t2"; gene_id "file_1_file_1_jg10106";
dsecASM438219v1_3	AUGUSTUS	intron	14508071	14519877	.	-	.	transcript_id "file_1_file_1_jg10106.t2"; gene_id "file_1_file_1_jg10106";
dsecASM438219v1_3	AUGUSTUS	CDS	14519878	14520092	1	-	2	transcript_id "file_1_file_1_jg10106.t2"; gene_id "file_1_file_1_jg10106";
dsecASM438219v1_3	AUGUSTUS	exon	14519878	14520092	.	-	.	transcript_id "file_1_file_1_jg10106.t2"; gene_id "file_1_file_1_jg10106";
dsecASM438219v1_3	AUGUSTUS	intron	14520093	14520166	.	-	.	transcript_id "file_1_file_1_jg10106.t2"; gene_id "file_1_file_1_jg10106";
dsecASM438219v1_3	AUGUSTUS	transcript	14505498	14520386	.	-	.	transcript_id "file_1_file_1_jg10106.t2"; gene_id "file_1_file_1_jg10106"
dsecASM438219v1_3	AUGUSTUS	CDS	14520167	14520386	1	-	0	transcript_id "file_1_file_1_jg10106.t2"; gene_id "file_1_file_1_jg10106";
dsecASM438219v1_3	AUGUSTUS	exon	14520167	14520386	.	-	.	transcript_id "file_1_file_1_jg10106.t2"; gene_id "file_1_file_1_jg10106";
dsecASM438219v1_3	AUGUSTUS	start_codon	14520384	14520386	.	-	0	transcript_id "file_1_file_1_jg10106.t2"; gene_id "file_1_file_1_jg10106";
dsecASM438219v1_1	AUGUSTUS	stop_codon	17524847	17524849	.	-	0	transcript_id "file_1_file_1_jg14571.t2"; gene_id "file_1_file_1_jg14571";
dsecASM438219v1_1	AUGUSTUS	CDS	17524847	17525026	1	-	0	transcript_id "file_1_file_1_jg14571.t2"; gene_id "file_1_file_1_jg14571";
dsecASM438219v1_1	AUGUSTUS	exon	17524847	17525026	.	-	.	transcript_id "file_1_file_1_jg14571.t2"; gene_id "file_1_file_1_jg14571";
dsecASM438219v1_1	AUGUSTUS	intron	17525027	17525199	.	-	.	transcript_id "file_1_file_1_jg14571.t2"; gene_id "file_1_file_1_jg14571";
dsecASM438219v1_1	AUGUSTUS	CDS	17525200	17525387	1	-	2	transcript_id "file_1_file_1_jg14571.t2"; gene_id "file_1_file_1_jg14571";
dsecASM438219v1_1	AUGUSTUS	exon	17525200	17525387	.	-	.	transcript_id "file_1_file_1_jg14571.t2"; gene_id "file_1_file_1_jg14571";
dsecASM438219v1_1	AUGUSTUS	intron	17525388	17525452	.	-	.	transcript_id "file_1_file_1_jg14571.t2"; gene_id "file_1_file_1_jg14571";
dsecASM438219v1_1	AUGUSTUS	CDS	17525453	17525541	1	-	1	transcript_id "file_1_file_1_jg14571.t2"; gene_id "file_1_file_1_jg14571";
dsecASM438219v1_1	AUGUSTUS	exon	17525453	17525541	.	-	.	transcript_id "file_1_file_1_jg14571.t2"; gene_id "file_1_file_1_jg14571";
dsecASM438219v1_1	AUGUSTUS	intron	17525542	17532225	.	-	.	transcript_id "file_1_file_1_jg14571.t2"; gene_id "file_1_file_1_jg14571";
dsecASM438219v1_1	AUGUSTUS	transcript	17524847	17532419	.	-	.	transcript_id "file_1_file_1_jg14571.t2"; gene_id "file_1_file_1_jg14571"
dsecASM438219v1_1	AUGUSTUS	CDS	17532226	17532419	1	-	0	transcript_id "file_1_file_1_jg14571.t2"; gene_id "file_1_file_1_jg14571";
dsecASM438219v1_1	AUGUSTUS	exon	17532226	17532419	.	-	.	transcript_id "file_1_file_1_jg14571.t2"; gene_id "file_1_file_1_jg14571";
dsecASM438219v1_1	AUGUSTUS	start_codon	17532417	17532419	.	-	0	transcript_id "file_1_file_1_jg14571.t2"; gene_id "file_1_file_1_jg14571";
dsecASM438219v1_0	AUGUSTUS	stop_codon	8974344	8974346	.	-	0	transcript_id "file_1_file_1_jg1507.t2"; gene_id "file_1_file_1_jg1507";
dsecASM438219v1_0	AUGUSTUS	CDS	8974344	8974586	1	-	0	transcript_id "file_1_file_1_jg1507.t2"; gene_id "file_1_file_1_jg1507";
dsecASM438219v1_0	AUGUSTUS	exon	8974344	8974586	.	-	.	transcript_id "file_1_file_1_jg1507.t2"; gene_id "file_1_file_1_jg1507";
dsecASM438219v1_0	AUGUSTUS	intron	8974587	8974671	.	-	.	transcript_id "file_1_file_1_jg1507.t2"; gene_id "file_1_file_1_jg1507";
dsecASM438219v1_0	AUGUSTUS	CDS	8974672	8974893	1	-	0	transcript_id "file_1_file_1_jg1507.t2"; gene_id "file_1_file_1_jg1507";
dsecASM438219v1_0	AUGUSTUS	exon	8974672	8974893	.	-	.	transcript_id "file_1_file_1_jg1507.t2"; gene_id "file_1_file_1_jg1507";
dsecASM438219v1_0	AUGUSTUS	intron	8974894	8974952	.	-	.	transcript_id "file_1_file_1_jg1507.t2"; gene_id "file_1_file_1_jg1507";
dsecASM438219v1_0	AUGUSTUS	transcript	8974344	8975114	.	-	.	transcript_id "file_1_file_1_jg1507.t2"; gene_id "file_1_file_1_jg1507"
dsecASM438219v1_0	AUGUSTUS	CDS	8974953	8975114	1	-	0	transcript_id "file_1_file_1_jg1507.t2"; gene_id "file_1_file_1_jg1507";
dsecASM438219v1_0	AUGUSTUS	exon	8974953	8975114	.	-	.	transcript_id "file_1_file_1_jg1507.t2"; gene_id "file_1_file_1_jg1507";
dsecASM438219v1_0	AUGUSTUS	start_codon	8975112	8975114	.	-	0	transcript_id "file_1_file_1_jg1507.t2"; gene_id "file_1_file_1_jg1507";
dsecASM438219v1_3	AUGUSTUS	stop_codon	4476418	4476420	.	-	0	transcript_id "file_1_file_1_jg8860.t1"; gene_id "file_1_file_1_jg8860";
dsecASM438219v1_3	AUGUSTUS	CDS	4476418	4477452	1	-	0	transcript_id "file_1_file_1_jg8860.t1"; gene_id "file_1_file_1_jg8860";
dsecASM438219v1_3	AUGUSTUS	exon	4476418	4477452	.	-	.	transcript_id "file_1_file_1_jg8860.t1"; gene_id "file_1_file_1_jg8860";
dsecASM438219v1_3	AUGUSTUS	intron	4477453	4477517	.	-	.	transcript_id "file_1_file_1_jg8860.t1"; gene_id "file_1_file_1_jg8860";
dsecASM438219v1_3	AUGUSTUS	CDS	4477518	4479371	1	-	0	transcript_id "file_1_file_1_jg8860.t1"; gene_id "file_1_file_1_jg8860";
dsecASM438219v1_3	AUGUSTUS	exon	4477518	4479371	.	-	.	transcript_id "file_1_file_1_jg8860.t1"; gene_id "file_1_file_1_jg8860";
dsecASM438219v1_3	AUGUSTUS	intron	4479372	4479427	.	-	.	transcript_id "file_1_file_1_jg8860.t1"; gene_id "file_1_file_1_jg8860";
dsecASM438219v1_3	AUGUSTUS	transcript	4476418	4479544	.	-	.	transcript_id "file_1_file_1_jg8860.t1"; gene_id "file_1_file_1_jg8860"
dsecASM438219v1_3	AUGUSTUS	gene	4476418	4479544	.	-	.	jg8860
dsecASM438219v1_3	AUGUSTUS	CDS	4479428	4479544	1	-	0	transcript_id "file_1_file_1_jg8860.t1"; gene_id "file_1_file_1_jg8860";
dsecASM438219v1_3	AUGUSTUS	exon	4479428	4479544	.	-	.	transcript_id "file_1_file_1_jg8860.t1"; gene_id "file_1_file_1_jg8860";
dsecASM438219v1_3	AUGUSTUS	start_codon	4479542	4479544	.	-	0	transcript_id "file_1_file_1_jg8860.t1"; gene_id "file_1_file_1_jg8860";
dsecASM438219v1_0	AUGUSTUS	stop_codon	4393216	4393218	.	-	0	transcript_id "file_1_file_1_jg884.t1"; gene_id "file_1_file_1_jg884";
dsecASM438219v1_0	AUGUSTUS	CDS	4393216	4393628	1	-	2	transcript_id "file_1_file_1_jg884.t1"; gene_id "file_1_file_1_jg884";
dsecASM438219v1_0	AUGUSTUS	exon	4393216	4393628	.	-	.	transcript_id "file_1_file_1_jg884.t1"; gene_id "file_1_file_1_jg884";
dsecASM438219v1_0	AUGUSTUS	intron	4393629	4393746	.	-	.	transcript_id "file_1_file_1_jg884.t1"; gene_id "file_1_file_1_jg884";
dsecASM438219v1_0	AUGUSTUS	CDS	4393747	4393965	1	-	2	transcript_id "file_1_file_1_jg884.t1"; gene_id "file_1_file_1_jg884";
dsecASM438219v1_0	AUGUSTUS	exon	4393747	4393965	.	-	.	transcript_id "file_1_file_1_jg884.t1"; gene_id "file_1_file_1_jg884";
dsecASM438219v1_0	AUGUSTUS	intron	4393966	4394275	.	-	.	transcript_id "file_1_file_1_jg884.t1"; gene_id "file_1_file_1_jg884";
dsecASM438219v1_0	AUGUSTUS	transcript	4393216	4394339	.	-	.	transcript_id "file_1_file_1_jg884.t1"; gene_id "file_1_file_1_jg884"
dsecASM438219v1_0	AUGUSTUS	gene	4393216	4394339	.	-	.	jg884
dsecASM438219v1_0	AUGUSTUS	CDS	4394276	4394339	1	-	0	transcript_id "file_1_file_1_jg884.t1"; gene_id "file_1_file_1_jg884";
dsecASM438219v1_0	AUGUSTUS	exon	4394276	4394339	.	-	.	transcript_id "file_1_file_1_jg884.t1"; gene_id "file_1_file_1_jg884";
dsecASM438219v1_0	AUGUSTUS	start_codon	4394337	4394339	.	-	0	transcript_id "file_1_file_1_jg884.t1"; gene_id "file_1_file_1_jg884";
dsecASM438219v1_2	AUGUSTUS	start_codon	13862900	13862902	.	+	0	transcript_id "file_1_file_1_jg7453.t2"; gene_id "file_1_file_1_jg7453";
dsecASM438219v1_2	AUGUSTUS	CDS	13862900	13862943	1	+	0	transcript_id "file_1_file_1_jg7453.t2"; gene_id "file_1_file_1_jg7453";
dsecASM438219v1_2	AUGUSTUS	exon	13862900	13862943	.	+	.	transcript_id "file_1_file_1_jg7453.t2"; gene_id "file_1_file_1_jg7453";
dsecASM438219v1_2	AUGUSTUS	intron	13862944	13863561	.	+	.	transcript_id "file_1_file_1_jg7453.t2"; gene_id "file_1_file_1_jg7453";
dsecASM438219v1_2	AUGUSTUS	CDS	13863562	13863716	1	+	1	transcript_id "file_1_file_1_jg7453.t2"; gene_id "file_1_file_1_jg7453";
dsecASM438219v1_2	AUGUSTUS	exon	13863562	13863716	.	+	.	transcript_id "file_1_file_1_jg7453.t2"; gene_id "file_1_file_1_jg7453";
dsecASM438219v1_2	AUGUSTUS	intron	13863717	13863783	.	+	.	transcript_id "file_1_file_1_jg7453.t2"; gene_id "file_1_file_1_jg7453";
dsecASM438219v1_2	AUGUSTUS	CDS	13863784	13864063	0.63	+	2	transcript_id "file_1_file_1_jg7453.t2"; gene_id "file_1_file_1_jg7453";
dsecASM438219v1_2	AUGUSTUS	exon	13863784	13864063	.	+	.	transcript_id "file_1_file_1_jg7453.t2"; gene_id "file_1_file_1_jg7453";
dsecASM438219v1_2	AUGUSTUS	intron	13864064	13864342	.	+	.	transcript_id "file_1_file_1_jg7453.t2"; gene_id "file_1_file_1_jg7453";
dsecASM438219v1_2	AUGUSTUS	CDS	13864343	13864411	1	+	1	transcript_id "file_1_file_1_jg7453.t2"; gene_id "file_1_file_1_jg7453";
dsecASM438219v1_2	AUGUSTUS	exon	13864343	13864411	.	+	.	transcript_id "file_1_file_1_jg7453.t2"; gene_id "file_1_file_1_jg7453";
dsecASM438219v1_2	AUGUSTUS	intron	13864412	13865242	.	+	.	transcript_id "file_1_file_1_jg7453.t2"; gene_id "file_1_file_1_jg7453";
dsecASM438219v1_2	AUGUSTUS	CDS	13865243	13865287	1	+	1	transcript_id "file_1_file_1_jg7453.t2"; gene_id "file_1_file_1_jg7453";
dsecASM438219v1_2	AUGUSTUS	exon	13865243	13865287	.	+	.	transcript_id "file_1_file_1_jg7453.t2"; gene_id "file_1_file_1_jg7453";
dsecASM438219v1_2	AUGUSTUS	intron	13865288	13875501	.	+	.	transcript_id "file_1_file_1_jg7453.t2"; gene_id "file_1_file_1_jg7453";
dsecASM438219v1_2	AUGUSTUS	CDS	13875502	13875540	1	+	1	transcript_id "file_1_file_1_jg7453.t2"; gene_id "file_1_file_1_jg7453";
dsecASM438219v1_2	AUGUSTUS	exon	13875502	13875540	.	+	.	transcript_id "file_1_file_1_jg7453.t2"; gene_id "file_1_file_1_jg7453";
dsecASM438219v1_2	AUGUSTUS	intron	13875541	13876273	.	+	.	transcript_id "file_1_file_1_jg7453.t2"; gene_id "file_1_file_1_jg7453";
dsecASM438219v1_2	AUGUSTUS	CDS	13876274	13876388	0.9	+	1	transcript_id "file_1_file_1_jg7453.t2"; gene_id "file_1_file_1_jg7453";
dsecASM438219v1_2	AUGUSTUS	exon	13876274	13876388	.	+	.	transcript_id "file_1_file_1_jg7453.t2"; gene_id "file_1_file_1_jg7453";
dsecASM438219v1_2	AUGUSTUS	intron	13876389	13876471	.	+	.	transcript_id "file_1_file_1_jg7453.t2"; gene_id "file_1_file_1_jg7453";
dsecASM438219v1_2	AUGUSTUS	transcript	13862900	13876480	.	+	.	transcript_id "file_1_file_1_jg7453.t2"; gene_id "file_1_file_1_jg7453"
dsecASM438219v1_2	AUGUSTUS	CDS	13876472	13876480	0.72	+	0	transcript_id "file_1_file_1_jg7453.t2"; gene_id "file_1_file_1_jg7453";
dsecASM438219v1_2	AUGUSTUS	exon	13876472	13876480	.	+	.	transcript_id "file_1_file_1_jg7453.t2"; gene_id "file_1_file_1_jg7453";
dsecASM438219v1_2	AUGUSTUS	stop_codon	13876478	13876480	.	+	0	transcript_id "file_1_file_1_jg7453.t2"; gene_id "file_1_file_1_jg7453";
dsecASM438219v1_1	AUGUSTUS	start_codon	5483018	5483020	.	+	0	transcript_id "file_1_file_1_jg12853.t1"; gene_id "file_1_file_1_jg12853";
dsecASM438219v1_1	AUGUSTUS	CDS	5483018	5483216	1	+	0	transcript_id "file_1_file_1_jg12853.t1"; gene_id "file_1_file_1_jg12853";
dsecASM438219v1_1	AUGUSTUS	exon	5483018	5483216	.	+	.	transcript_id "file_1_file_1_jg12853.t1"; gene_id "file_1_file_1_jg12853";
dsecASM438219v1_1	AUGUSTUS	intron	5483217	5483299	.	+	.	transcript_id "file_1_file_1_jg12853.t1"; gene_id "file_1_file_1_jg12853";
dsecASM438219v1_1	AUGUSTUS	CDS	5483300	5483500	1	+	2	transcript_id "file_1_file_1_jg12853.t1"; gene_id "file_1_file_1_jg12853";
dsecASM438219v1_1	AUGUSTUS	exon	5483300	5483500	.	+	.	transcript_id "file_1_file_1_jg12853.t1"; gene_id "file_1_file_1_jg12853";
dsecASM438219v1_1	AUGUSTUS	intron	5483501	5483557	.	+	.	transcript_id "file_1_file_1_jg12853.t1"; gene_id "file_1_file_1_jg12853";
dsecASM438219v1_1	AUGUSTUS	CDS	5483558	5483639	1	+	2	transcript_id "file_1_file_1_jg12853.t1"; gene_id "file_1_file_1_jg12853";
dsecASM438219v1_1	AUGUSTUS	exon	5483558	5483639	.	+	.	transcript_id "file_1_file_1_jg12853.t1"; gene_id "file_1_file_1_jg12853";
dsecASM438219v1_1	AUGUSTUS	intron	5483640	5483692	.	+	.	transcript_id "file_1_file_1_jg12853.t1"; gene_id "file_1_file_1_jg12853";
dsecASM438219v1_1	AUGUSTUS	CDS	5483693	5483793	1	+	1	transcript_id "file_1_file_1_jg12853.t1"; gene_id "file_1_file_1_jg12853";
dsecASM438219v1_1	AUGUSTUS	exon	5483693	5483793	.	+	.	transcript_id "file_1_file_1_jg12853.t1"; gene_id "file_1_file_1_jg12853";
dsecASM438219v1_1	AUGUSTUS	intron	5483794	5483851	.	+	.	transcript_id "file_1_file_1_jg12853.t1"; gene_id "file_1_file_1_jg12853";
dsecASM438219v1_1	AUGUSTUS	CDS	5483852	5484122	1	+	2	transcript_id "file_1_file_1_jg12853.t1"; gene_id "file_1_file_1_jg12853";
dsecASM438219v1_1	AUGUSTUS	exon	5483852	5484122	.	+	.	transcript_id "file_1_file_1_jg12853.t1"; gene_id "file_1_file_1_jg12853";
dsecASM438219v1_1	AUGUSTUS	intron	5484123	5484174	.	+	.	transcript_id "file_1_file_1_jg12853.t1"; gene_id "file_1_file_1_jg12853";
dsecASM438219v1_1	AUGUSTUS	CDS	5484175	5484392	1	+	1	transcript_id "file_1_file_1_jg12853.t1"; gene_id "file_1_file_1_jg12853";
dsecASM438219v1_1	AUGUSTUS	exon	5484175	5484392	.	+	.	transcript_id "file_1_file_1_jg12853.t1"; gene_id "file_1_file_1_jg12853";
dsecASM438219v1_1	AUGUSTUS	intron	5484393	5484449	.	+	.	transcript_id "file_1_file_1_jg12853.t1"; gene_id "file_1_file_1_jg12853";
dsecASM438219v1_1	AUGUSTUS	CDS	5484450	5484764	1	+	2	transcript_id "file_1_file_1_jg12853.t1"; gene_id "file_1_file_1_jg12853";
dsecASM438219v1_1	AUGUSTUS	exon	5484450	5484764	.	+	.	transcript_id "file_1_file_1_jg12853.t1"; gene_id "file_1_file_1_jg12853";
dsecASM438219v1_1	AUGUSTUS	intron	5484765	5484819	.	+	.	transcript_id "file_1_file_1_jg12853.t1"; gene_id "file_1_file_1_jg12853";
dsecASM438219v1_1	AUGUSTUS	transcript	5483018	5484980	.	+	.	transcript_id "file_1_file_1_jg12853.t1"; gene_id "file_1_file_1_jg12853"
dsecASM438219v1_1	AUGUSTUS	gene	5483018	5484980	.	+	.	jg12853
dsecASM438219v1_1	AUGUSTUS	CDS	5484820	5484980	1	+	2	transcript_id "file_1_file_1_jg12853.t1"; gene_id "file_1_file_1_jg12853";
dsecASM438219v1_1	AUGUSTUS	exon	5484820	5484980	.	+	.	transcript_id "file_1_file_1_jg12853.t1"; gene_id "file_1_file_1_jg12853";
dsecASM438219v1_1	AUGUSTUS	stop_codon	5484978	5484980	.	+	0	transcript_id "file_1_file_1_jg12853.t1"; gene_id "file_1_file_1_jg12853";
dsecASM438219v1_1	AUGUSTUS	stop_codon	19857689	19857691	.	-	0	transcript_id "file_1_file_1_jg14971.t1"; gene_id "file_1_file_1_jg14971";
dsecASM438219v1_1	AUGUSTUS	CDS	19857689	19858699	1	-	0	transcript_id "file_1_file_1_jg14971.t1"; gene_id "file_1_file_1_jg14971";
dsecASM438219v1_1	AUGUSTUS	exon	19857689	19858699	.	-	.	transcript_id "file_1_file_1_jg14971.t1"; gene_id "file_1_file_1_jg14971";
dsecASM438219v1_1	AUGUSTUS	intron	19858700	19858755	.	-	.	transcript_id "file_1_file_1_jg14971.t1"; gene_id "file_1_file_1_jg14971";
dsecASM438219v1_1	AUGUSTUS	CDS	19858756	19858930	1	-	1	transcript_id "file_1_file_1_jg14971.t1"; gene_id "file_1_file_1_jg14971";
dsecASM438219v1_1	AUGUSTUS	exon	19858756	19858930	.	-	.	transcript_id "file_1_file_1_jg14971.t1"; gene_id "file_1_file_1_jg14971";
dsecASM438219v1_1	AUGUSTUS	intron	19858931	19858988	.	-	.	transcript_id "file_1_file_1_jg14971.t1"; gene_id "file_1_file_1_jg14971";
dsecASM438219v1_1	AUGUSTUS	CDS	19858989	19859148	1	-	2	transcript_id "file_1_file_1_jg14971.t1"; gene_id "file_1_file_1_jg14971";
dsecASM438219v1_1	AUGUSTUS	exon	19858989	19859148	.	-	.	transcript_id "file_1_file_1_jg14971.t1"; gene_id "file_1_file_1_jg14971";
dsecASM438219v1_1	AUGUSTUS	intron	19859149	19859397	.	-	.	transcript_id "file_1_file_1_jg14971.t1"; gene_id "file_1_file_1_jg14971";
dsecASM438219v1_1	AUGUSTUS	transcript	19857689	19859461	.	-	.	transcript_id "file_1_file_1_jg14971.t1"; gene_id "file_1_file_1_jg14971"
dsecASM438219v1_1	AUGUSTUS	gene	19857689	19859461	.	-	.	jg14971
dsecASM438219v1_1	AUGUSTUS	CDS	19859398	19859461	1	-	0	transcript_id "file_1_file_1_jg14971.t1"; gene_id "file_1_file_1_jg14971";
dsecASM438219v1_1	AUGUSTUS	exon	19859398	19859461	.	-	.	transcript_id "file_1_file_1_jg14971.t1"; gene_id "file_1_file_1_jg14971";
dsecASM438219v1_1	AUGUSTUS	start_codon	19859459	19859461	.	-	0	transcript_id "file_1_file_1_jg14971.t1"; gene_id "file_1_file_1_jg14971";
dsecASM438219v1_0	AUGUSTUS	stop_codon	18334618	18334620	.	-	0	transcript_id "file_1_file_1_jg2523.t1"; gene_id "file_1_file_1_jg2523";
dsecASM438219v1_0	AUGUSTUS	CDS	18334618	18336231	0.87	-	0	transcript_id "file_1_file_1_jg2523.t1"; gene_id "file_1_file_1_jg2523";
dsecASM438219v1_0	AUGUSTUS	exon	18334618	18336231	.	-	.	transcript_id "file_1_file_1_jg2523.t1"; gene_id "file_1_file_1_jg2523";
dsecASM438219v1_0	AUGUSTUS	transcript	18334618	18336231	.	-	.	transcript_id "file_1_file_1_jg2523.t1"; gene_id "file_1_file_1_jg2523"
dsecASM438219v1_0	AUGUSTUS	gene	18334618	18336231	.	-	.	jg2523
dsecASM438219v1_0	AUGUSTUS	start_codon	18336229	18336231	.	-	0	transcript_id "file_1_file_1_jg2523.t1"; gene_id "file_1_file_1_jg2523";
dsecASM438219v1_1	AUGUSTUS	start_codon	8632655	8632657	.	+	0	transcript_id "file_1_file_1_jg13321.t1"; gene_id "file_1_file_1_jg13321";
dsecASM438219v1_1	AUGUSTUS	CDS	8632655	8634556	1	+	0	transcript_id "file_1_file_1_jg13321.t1"; gene_id "file_1_file_1_jg13321";
dsecASM438219v1_1	AUGUSTUS	exon	8632655	8634556	.	+	.	transcript_id "file_1_file_1_jg13321.t1"; gene_id "file_1_file_1_jg13321";
dsecASM438219v1_1	AUGUSTUS	transcript	8632655	8634556	.	+	.	transcript_id "file_1_file_1_jg13321.t1"; gene_id "file_1_file_1_jg13321"
dsecASM438219v1_1	AUGUSTUS	gene	8632655	8634556	.	+	.	jg13321
dsecASM438219v1_1	AUGUSTUS	stop_codon	8634554	8634556	.	+	0	transcript_id "file_1_file_1_jg13321.t1"; gene_id "file_1_file_1_jg13321";
dsecASM438219v1_0	AUGUSTUS	start_codon	4165425	4165427	.	+	0	transcript_id "file_1_file_1_jg855.t1"; gene_id "file_1_file_1_jg855";
dsecASM438219v1_0	AUGUSTUS	CDS	4165425	4165811	1	+	0	transcript_id "file_1_file_1_jg855.t1"; gene_id "file_1_file_1_jg855";
dsecASM438219v1_0	AUGUSTUS	exon	4165425	4165811	.	+	.	transcript_id "file_1_file_1_jg855.t1"; gene_id "file_1_file_1_jg855";
dsecASM438219v1_0	AUGUSTUS	transcript	4165425	4165811	.	+	.	transcript_id "file_1_file_1_jg855.t1"; gene_id "file_1_file_1_jg855"
dsecASM438219v1_0	AUGUSTUS	gene	4165425	4165811	.	+	.	jg855
dsecASM438219v1_0	AUGUSTUS	stop_codon	4165809	4165811	.	+	0	transcript_id "file_1_file_1_jg855.t1"; gene_id "file_1_file_1_jg855";
dsecASM438219v1_0	AUGUSTUS	stop_codon	143355	143357	.	-	0	transcript_id "file_1_file_1_jg334.t1"; gene_id "file_1_file_1_jg334";
dsecASM438219v1_0	AUGUSTUS	CDS	143355	144364	1	-	2	transcript_id "file_1_file_1_jg334.t1"; gene_id "file_1_file_1_jg334";
dsecASM438219v1_0	AUGUSTUS	exon	143355	144364	.	-	.	transcript_id "file_1_file_1_jg334.t1"; gene_id "file_1_file_1_jg334";
dsecASM438219v1_0	AUGUSTUS	intron	144365	147115	.	-	.	transcript_id "file_1_file_1_jg334.t1"; gene_id "file_1_file_1_jg334";
dsecASM438219v1_0	AUGUSTUS	transcript	143355	147188	.	-	.	transcript_id "file_1_file_1_jg334.t1"; gene_id "file_1_file_1_jg334"
dsecASM438219v1_0	AUGUSTUS	gene	143355	147188	.	-	.	jg334
dsecASM438219v1_0	AUGUSTUS	CDS	147116	147188	1	-	0	transcript_id "file_1_file_1_jg334.t1"; gene_id "file_1_file_1_jg334";
dsecASM438219v1_0	AUGUSTUS	exon	147116	147188	.	-	.	transcript_id "file_1_file_1_jg334.t1"; gene_id "file_1_file_1_jg334";
dsecASM438219v1_0	AUGUSTUS	start_codon	147186	147188	.	-	0	transcript_id "file_1_file_1_jg334.t1"; gene_id "file_1_file_1_jg334";
dsecASM438219v1_2	AUGUSTUS	start_codon	15875323	15875325	.	+	0	transcript_id "file_1_file_1_jg7670.t1"; gene_id "file_1_file_1_jg7670";
dsecASM438219v1_2	AUGUSTUS	CDS	15875323	15875334	1	+	0	transcript_id "file_1_file_1_jg7670.t1"; gene_id "file_1_file_1_jg7670";
dsecASM438219v1_2	AUGUSTUS	exon	15875323	15875334	.	+	.	transcript_id "file_1_file_1_jg7670.t1"; gene_id "file_1_file_1_jg7670";
dsecASM438219v1_2	AUGUSTUS	intron	15875335	15875403	.	+	.	transcript_id "file_1_file_1_jg7670.t1"; gene_id "file_1_file_1_jg7670";
dsecASM438219v1_2	AUGUSTUS	transcript	15875323	15875601	.	+	.	transcript_id "file_1_file_1_jg7670.t1"; gene_id "file_1_file_1_jg7670"
dsecASM438219v1_2	AUGUSTUS	gene	15875323	15875601	.	+	.	jg7670
dsecASM438219v1_2	AUGUSTUS	CDS	15875404	15875601	1	+	0	transcript_id "file_1_file_1_jg7670.t1"; gene_id "file_1_file_1_jg7670";
dsecASM438219v1_2	AUGUSTUS	exon	15875404	15875601	.	+	.	transcript_id "file_1_file_1_jg7670.t1"; gene_id "file_1_file_1_jg7670";
dsecASM438219v1_2	AUGUSTUS	stop_codon	15875599	15875601	.	+	0	transcript_id "file_1_file_1_jg7670.t1"; gene_id "file_1_file_1_jg7670";
dsecASM438219v1_2	AUGUSTUS	stop_codon	14022501	14022503	.	-	0	transcript_id "file_1_file_1_jg7463.t1"; gene_id "file_1_file_1_jg7463";
dsecASM438219v1_2	AUGUSTUS	CDS	14022501	14023031	1	-	0	transcript_id "file_1_file_1_jg7463.t1"; gene_id "file_1_file_1_jg7463";
dsecASM438219v1_2	AUGUSTUS	exon	14022501	14023031	.	-	.	transcript_id "file_1_file_1_jg7463.t1"; gene_id "file_1_file_1_jg7463";
dsecASM438219v1_2	AUGUSTUS	transcript	14022501	14023031	.	-	.	transcript_id "file_1_file_1_jg7463.t1"; gene_id "file_1_file_1_jg7463"
dsecASM438219v1_2	AUGUSTUS	gene	14022501	14023031	.	-	.	jg7463
dsecASM438219v1_2	AUGUSTUS	start_codon	14023029	14023031	.	-	0	transcript_id "file_1_file_1_jg7463.t1"; gene_id "file_1_file_1_jg7463";
dsecASM438219v1_3	AUGUSTUS	stop_codon	22440445	22440447	.	-	0	transcript_id "file_1_file_1_jg11221.t2"; gene_id "file_1_file_1_jg11221";
dsecASM438219v1_3	AUGUSTUS	CDS	22440445	22440919	1	-	1	transcript_id "file_1_file_1_jg11221.t2"; gene_id "file_1_file_1_jg11221";
dsecASM438219v1_3	AUGUSTUS	exon	22440445	22440919	.	-	.	transcript_id "file_1_file_1_jg11221.t2"; gene_id "file_1_file_1_jg11221";
dsecASM438219v1_3	AUGUSTUS	intron	22440920	22441608	.	-	.	transcript_id "file_1_file_1_jg11221.t2"; gene_id "file_1_file_1_jg11221";
dsecASM438219v1_3	AUGUSTUS	CDS	22441609	22442008	1	-	2	transcript_id "file_1_file_1_jg11221.t2"; gene_id "file_1_file_1_jg11221";
dsecASM438219v1_3	AUGUSTUS	exon	22441609	22442008	.	-	.	transcript_id "file_1_file_1_jg11221.t2"; gene_id "file_1_file_1_jg11221";
dsecASM438219v1_3	AUGUSTUS	intron	22442009	22442249	.	-	.	transcript_id "file_1_file_1_jg11221.t2"; gene_id "file_1_file_1_jg11221";
dsecASM438219v1_3	AUGUSTUS	CDS	22442250	22442591	1	-	2	transcript_id "file_1_file_1_jg11221.t2"; gene_id "file_1_file_1_jg11221";
dsecASM438219v1_3	AUGUSTUS	exon	22442250	22442591	.	-	.	transcript_id "file_1_file_1_jg11221.t2"; gene_id "file_1_file_1_jg11221";
dsecASM438219v1_3	AUGUSTUS	intron	22442592	22442652	.	-	.	transcript_id "file_1_file_1_jg11221.t2"; gene_id "file_1_file_1_jg11221";
dsecASM438219v1_3	AUGUSTUS	CDS	22442653	22442746	1	-	0	transcript_id "file_1_file_1_jg11221.t2"; gene_id "file_1_file_1_jg11221";
dsecASM438219v1_3	AUGUSTUS	exon	22442653	22442746	.	-	.	transcript_id "file_1_file_1_jg11221.t2"; gene_id "file_1_file_1_jg11221";
dsecASM438219v1_3	AUGUSTUS	intron	22442747	22442806	.	-	.	transcript_id "file_1_file_1_jg11221.t2"; gene_id "file_1_file_1_jg11221";
dsecASM438219v1_3	AUGUSTUS	CDS	22442807	22445169	1	-	2	transcript_id "file_1_file_1_jg11221.t2"; gene_id "file_1_file_1_jg11221";
dsecASM438219v1_3	AUGUSTUS	exon	22442807	22445169	.	-	.	transcript_id "file_1_file_1_jg11221.t2"; gene_id "file_1_file_1_jg11221";
dsecASM438219v1_3	AUGUSTUS	intron	22445170	22448505	.	-	.	transcript_id "file_1_file_1_jg11221.t2"; gene_id "file_1_file_1_jg11221";
dsecASM438219v1_3	AUGUSTUS	CDS	22448506	22448836	1	-	0	transcript_id "file_1_file_1_jg11221.t2"; gene_id "file_1_file_1_jg11221";
dsecASM438219v1_3	AUGUSTUS	exon	22448506	22448836	.	-	.	transcript_id "file_1_file_1_jg11221.t2"; gene_id "file_1_file_1_jg11221";
dsecASM438219v1_3	AUGUSTUS	intron	22448837	22458927	.	-	.	transcript_id "file_1_file_1_jg11221.t2"; gene_id "file_1_file_1_jg11221";
dsecASM438219v1_3	AUGUSTUS	CDS	22458928	22459051	1	-	1	transcript_id "file_1_file_1_jg11221.t2"; gene_id "file_1_file_1_jg11221";
dsecASM438219v1_3	AUGUSTUS	exon	22458928	22459051	.	-	.	transcript_id "file_1_file_1_jg11221.t2"; gene_id "file_1_file_1_jg11221";
dsecASM438219v1_3	AUGUSTUS	intron	22459052	22459892	.	-	.	transcript_id "file_1_file_1_jg11221.t2"; gene_id "file_1_file_1_jg11221";
dsecASM438219v1_3	AUGUSTUS	transcript	22440445	22459924	.	-	.	transcript_id "file_1_file_1_jg11221.t2"; gene_id "file_1_file_1_jg11221"
dsecASM438219v1_3	AUGUSTUS	CDS	22459893	22459924	0.73	-	0	transcript_id "file_1_file_1_jg11221.t2"; gene_id "file_1_file_1_jg11221";
dsecASM438219v1_3	AUGUSTUS	exon	22459893	22459924	.	-	.	transcript_id "file_1_file_1_jg11221.t2"; gene_id "file_1_file_1_jg11221";
dsecASM438219v1_3	AUGUSTUS	start_codon	22459922	22459924	.	-	0	transcript_id "file_1_file_1_jg11221.t2"; gene_id "file_1_file_1_jg11221";
dsecASM438219v1_1	AUGUSTUS	stop_codon	7013867	7013869	.	-	0	transcript_id "file_1_file_1_jg13065.t1"; gene_id "file_1_file_1_jg13065";
dsecASM438219v1_1	AUGUSTUS	CDS	7013867	7014292	1	-	0	transcript_id "file_1_file_1_jg13065.t1"; gene_id "file_1_file_1_jg13065";
dsecASM438219v1_1	AUGUSTUS	exon	7013867	7014292	.	-	.	transcript_id "file_1_file_1_jg13065.t1"; gene_id "file_1_file_1_jg13065";
dsecASM438219v1_1	AUGUSTUS	transcript	7013867	7014292	.	-	.	transcript_id "file_1_file_1_jg13065.t1"; gene_id "file_1_file_1_jg13065"
dsecASM438219v1_1	AUGUSTUS	gene	7013867	7014292	.	-	.	jg13065
dsecASM438219v1_1	AUGUSTUS	start_codon	7014290	7014292	.	-	0	transcript_id "file_1_file_1_jg13065.t1"; gene_id "file_1_file_1_jg13065";
dsecASM438219v1_1	AUGUSTUS	start_codon	19545347	19545349	.	+	0	transcript_id "file_1_file_1_jg14911.t1"; gene_id "file_1_file_1_jg14911";
dsecASM438219v1_1	AUGUSTUS	CDS	19545347	19545498	1	+	0	transcript_id "file_1_file_1_jg14911.t1"; gene_id "file_1_file_1_jg14911";
dsecASM438219v1_1	AUGUSTUS	exon	19545347	19545498	.	+	.	transcript_id "file_1_file_1_jg14911.t1"; gene_id "file_1_file_1_jg14911";
dsecASM438219v1_1	AUGUSTUS	intron	19545499	19546035	.	+	.	transcript_id "file_1_file_1_jg14911.t1"; gene_id "file_1_file_1_jg14911";
dsecASM438219v1_1	AUGUSTUS	CDS	19546036	19546598	1	+	1	transcript_id "file_1_file_1_jg14911.t1"; gene_id "file_1_file_1_jg14911";
dsecASM438219v1_1	AUGUSTUS	exon	19546036	19546598	.	+	.	transcript_id "file_1_file_1_jg14911.t1"; gene_id "file_1_file_1_jg14911";
dsecASM438219v1_1	AUGUSTUS	intron	19546599	19546658	.	+	.	transcript_id "file_1_file_1_jg14911.t1"; gene_id "file_1_file_1_jg14911";
dsecASM438219v1_1	AUGUSTUS	transcript	19545347	19546915	.	+	.	transcript_id "file_1_file_1_jg14911.t1"; gene_id "file_1_file_1_jg14911"
dsecASM438219v1_1	AUGUSTUS	gene	19545347	19546915	.	+	.	jg14911
dsecASM438219v1_1	AUGUSTUS	CDS	19546659	19546915	1	+	2	transcript_id "file_1_file_1_jg14911.t1"; gene_id "file_1_file_1_jg14911";
dsecASM438219v1_1	AUGUSTUS	exon	19546659	19546915	.	+	.	transcript_id "file_1_file_1_jg14911.t1"; gene_id "file_1_file_1_jg14911";
dsecASM438219v1_1	AUGUSTUS	stop_codon	19546913	19546915	.	+	0	transcript_id "file_1_file_1_jg14911.t1"; gene_id "file_1_file_1_jg14911";
dsecASM438219v1_3	AUGUSTUS	stop_codon	11201140	11201142	.	-	0	transcript_id "file_1_file_1_jg9676.t1"; gene_id "file_1_file_1_jg9676";
dsecASM438219v1_3	AUGUSTUS	CDS	11201140	11201586	1	-	0	transcript_id "file_1_file_1_jg9676.t1"; gene_id "file_1_file_1_jg9676";
dsecASM438219v1_3	AUGUSTUS	exon	11201140	11201586	.	-	.	transcript_id "file_1_file_1_jg9676.t1"; gene_id "file_1_file_1_jg9676";
dsecASM438219v1_3	AUGUSTUS	transcript	11201140	11201586	.	-	.	transcript_id "file_1_file_1_jg9676.t1"; gene_id "file_1_file_1_jg9676"
dsecASM438219v1_3	AUGUSTUS	gene	11201140	11201586	.	-	.	jg9676
dsecASM438219v1_3	AUGUSTUS	start_codon	11201584	11201586	.	-	0	transcript_id "file_1_file_1_jg9676.t1"; gene_id "file_1_file_1_jg9676";
dsecASM438219v1_0	AUGUSTUS	stop_codon	6455380	6455382	.	-	0	transcript_id "file_1_file_1_jg1158.t1"; gene_id "file_1_file_1_jg1158";
dsecASM438219v1_0	AUGUSTUS	CDS	6455380	6455436	1	-	0	transcript_id "file_1_file_1_jg1158.t1"; gene_id "file_1_file_1_jg1158";
dsecASM438219v1_0	AUGUSTUS	exon	6455380	6455436	.	-	.	transcript_id "file_1_file_1_jg1158.t1"; gene_id "file_1_file_1_jg1158";
dsecASM438219v1_0	AUGUSTUS	intron	6455437	6456915	.	-	.	transcript_id "file_1_file_1_jg1158.t1"; gene_id "file_1_file_1_jg1158";
dsecASM438219v1_0	AUGUSTUS	CDS	6456916	6457220	1	-	2	transcript_id "file_1_file_1_jg1158.t1"; gene_id "file_1_file_1_jg1158";
dsecASM438219v1_0	AUGUSTUS	exon	6456916	6457220	.	-	.	transcript_id "file_1_file_1_jg1158.t1"; gene_id "file_1_file_1_jg1158";
dsecASM438219v1_0	AUGUSTUS	intron	6457221	6457292	.	-	.	transcript_id "file_1_file_1_jg1158.t1"; gene_id "file_1_file_1_jg1158";
dsecASM438219v1_0	AUGUSTUS	CDS	6457293	6458350	1	-	1	transcript_id "file_1_file_1_jg1158.t1"; gene_id "file_1_file_1_jg1158";
dsecASM438219v1_0	AUGUSTUS	exon	6457293	6458350	.	-	.	transcript_id "file_1_file_1_jg1158.t1"; gene_id "file_1_file_1_jg1158";
dsecASM438219v1_0	AUGUSTUS	intron	6458351	6458507	.	-	.	transcript_id "file_1_file_1_jg1158.t1"; gene_id "file_1_file_1_jg1158";
dsecASM438219v1_0	AUGUSTUS	CDS	6458508	6458622	1	-	2	transcript_id "file_1_file_1_jg1158.t1"; gene_id "file_1_file_1_jg1158";
dsecASM438219v1_0	AUGUSTUS	exon	6458508	6458622	.	-	.	transcript_id "file_1_file_1_jg1158.t1"; gene_id "file_1_file_1_jg1158";
dsecASM438219v1_0	AUGUSTUS	intron	6458623	6458739	.	-	.	transcript_id "file_1_file_1_jg1158.t1"; gene_id "file_1_file_1_jg1158";
dsecASM438219v1_0	AUGUSTUS	CDS	6458740	6458854	1	-	0	transcript_id "file_1_file_1_jg1158.t1"; gene_id "file_1_file_1_jg1158";
dsecASM438219v1_0	AUGUSTUS	exon	6458740	6458854	.	-	.	transcript_id "file_1_file_1_jg1158.t1"; gene_id "file_1_file_1_jg1158";
dsecASM438219v1_0	AUGUSTUS	intron	6458855	6458931	.	-	.	transcript_id "file_1_file_1_jg1158.t1"; gene_id "file_1_file_1_jg1158";
dsecASM438219v1_0	AUGUSTUS	CDS	6458932	6459055	1	-	1	transcript_id "file_1_file_1_jg1158.t1"; gene_id "file_1_file_1_jg1158";
dsecASM438219v1_0	AUGUSTUS	exon	6458932	6459055	.	-	.	transcript_id "file_1_file_1_jg1158.t1"; gene_id "file_1_file_1_jg1158";
dsecASM438219v1_0	AUGUSTUS	intron	6459056	6459127	.	-	.	transcript_id "file_1_file_1_jg1158.t1"; gene_id "file_1_file_1_jg1158";
dsecASM438219v1_0	AUGUSTUS	CDS	6459128	6459241	1	-	1	transcript_id "file_1_file_1_jg1158.t1"; gene_id "file_1_file_1_jg1158";
dsecASM438219v1_0	AUGUSTUS	exon	6459128	6459241	.	-	.	transcript_id "file_1_file_1_jg1158.t1"; gene_id "file_1_file_1_jg1158";
dsecASM438219v1_0	AUGUSTUS	intron	6459242	6459727	.	-	.	transcript_id "file_1_file_1_jg1158.t1"; gene_id "file_1_file_1_jg1158";
dsecASM438219v1_0	AUGUSTUS	CDS	6459728	6459971	1	-	2	transcript_id "file_1_file_1_jg1158.t1"; gene_id "file_1_file_1_jg1158";
dsecASM438219v1_0	AUGUSTUS	exon	6459728	6459971	.	-	.	transcript_id "file_1_file_1_jg1158.t1"; gene_id "file_1_file_1_jg1158";
dsecASM438219v1_0	AUGUSTUS	intron	6459972	6460309	.	-	.	transcript_id "file_1_file_1_jg1158.t1"; gene_id "file_1_file_1_jg1158";
dsecASM438219v1_0	AUGUSTUS	CDS	6460310	6460521	1	-	1	transcript_id "file_1_file_1_jg1158.t1"; gene_id "file_1_file_1_jg1158";
dsecASM438219v1_0	AUGUSTUS	exon	6460310	6460521	.	-	.	transcript_id "file_1_file_1_jg1158.t1"; gene_id "file_1_file_1_jg1158";
dsecASM438219v1_0	AUGUSTUS	intron	6460522	6460584	.	-	.	transcript_id "file_1_file_1_jg1158.t1"; gene_id "file_1_file_1_jg1158";
dsecASM438219v1_0	AUGUSTUS	CDS	6460585	6460712	1	-	0	transcript_id "file_1_file_1_jg1158.t1"; gene_id "file_1_file_1_jg1158";
dsecASM438219v1_0	AUGUSTUS	exon	6460585	6460712	.	-	.	transcript_id "file_1_file_1_jg1158.t1"; gene_id "file_1_file_1_jg1158";
dsecASM438219v1_0	AUGUSTUS	intron	6460713	6461810	.	-	.	transcript_id "file_1_file_1_jg1158.t1"; gene_id "file_1_file_1_jg1158";
dsecASM438219v1_0	AUGUSTUS	CDS	6461811	6461905	1	-	2	transcript_id "file_1_file_1_jg1158.t1"; gene_id "file_1_file_1_jg1158";
dsecASM438219v1_0	AUGUSTUS	exon	6461811	6461905	.	-	.	transcript_id "file_1_file_1_jg1158.t1"; gene_id "file_1_file_1_jg1158";
dsecASM438219v1_0	AUGUSTUS	intron	6461906	6462151	.	-	.	transcript_id "file_1_file_1_jg1158.t1"; gene_id "file_1_file_1_jg1158";
dsecASM438219v1_0	AUGUSTUS	CDS	6462152	6462266	1	-	0	transcript_id "file_1_file_1_jg1158.t1"; gene_id "file_1_file_1_jg1158";
dsecASM438219v1_0	AUGUSTUS	exon	6462152	6462266	.	-	.	transcript_id "file_1_file_1_jg1158.t1"; gene_id "file_1_file_1_jg1158";
dsecASM438219v1_0	AUGUSTUS	intron	6462267	6463265	.	-	.	transcript_id "file_1_file_1_jg1158.t1"; gene_id "file_1_file_1_jg1158";
dsecASM438219v1_0	AUGUSTUS	CDS	6463266	6463361	1	-	0	transcript_id "file_1_file_1_jg1158.t1"; gene_id "file_1_file_1_jg1158";
dsecASM438219v1_0	AUGUSTUS	exon	6463266	6463361	.	-	.	transcript_id "file_1_file_1_jg1158.t1"; gene_id "file_1_file_1_jg1158";
dsecASM438219v1_0	AUGUSTUS	intron	6463362	6469288	.	-	.	transcript_id "file_1_file_1_jg1158.t1"; gene_id "file_1_file_1_jg1158";
dsecASM438219v1_0	AUGUSTUS	transcript	6455380	6469318	.	-	.	transcript_id "file_1_file_1_jg1158.t1"; gene_id "file_1_file_1_jg1158"
dsecASM438219v1_0	AUGUSTUS	gene	6455380	6469318	.	-	.	jg1158
dsecASM438219v1_0	AUGUSTUS	CDS	6469289	6469318	1	-	0	transcript_id "file_1_file_1_jg1158.t1"; gene_id "file_1_file_1_jg1158";
dsecASM438219v1_0	AUGUSTUS	exon	6469289	6469318	.	-	.	transcript_id "file_1_file_1_jg1158.t1"; gene_id "file_1_file_1_jg1158";
dsecASM438219v1_0	AUGUSTUS	start_codon	6469316	6469318	.	-	0	transcript_id "file_1_file_1_jg1158.t1"; gene_id "file_1_file_1_jg1158";
dsecASM438219v1_0	AUGUSTUS	start_codon	4327000	4327002	.	+	0	transcript_id "file_1_file_1_jg870.t1"; gene_id "file_1_file_1_jg870";
dsecASM438219v1_0	AUGUSTUS	CDS	4327000	4327133	1	+	0	transcript_id "file_1_file_1_jg870.t1"; gene_id "file_1_file_1_jg870";
dsecASM438219v1_0	AUGUSTUS	exon	4327000	4327133	.	+	.	transcript_id "file_1_file_1_jg870.t1"; gene_id "file_1_file_1_jg870";
dsecASM438219v1_0	AUGUSTUS	intron	4327134	4328369	.	+	.	transcript_id "file_1_file_1_jg870.t1"; gene_id "file_1_file_1_jg870";
dsecASM438219v1_0	AUGUSTUS	CDS	4328370	4328910	1	+	1	transcript_id "file_1_file_1_jg870.t1"; gene_id "file_1_file_1_jg870";
dsecASM438219v1_0	AUGUSTUS	exon	4328370	4328910	.	+	.	transcript_id "file_1_file_1_jg870.t1"; gene_id "file_1_file_1_jg870";
dsecASM438219v1_0	AUGUSTUS	intron	4328911	4328996	.	+	.	transcript_id "file_1_file_1_jg870.t1"; gene_id "file_1_file_1_jg870";
dsecASM438219v1_0	AUGUSTUS	CDS	4328997	4329889	1	+	0	transcript_id "file_1_file_1_jg870.t1"; gene_id "file_1_file_1_jg870";
dsecASM438219v1_0	AUGUSTUS	exon	4328997	4329889	.	+	.	transcript_id "file_1_file_1_jg870.t1"; gene_id "file_1_file_1_jg870";
dsecASM438219v1_0	AUGUSTUS	intron	4329890	4329954	.	+	.	transcript_id "file_1_file_1_jg870.t1"; gene_id "file_1_file_1_jg870";
dsecASM438219v1_0	AUGUSTUS	CDS	4329955	4330576	1	+	1	transcript_id "file_1_file_1_jg870.t1"; gene_id "file_1_file_1_jg870";
dsecASM438219v1_0	AUGUSTUS	exon	4329955	4330576	.	+	.	transcript_id "file_1_file_1_jg870.t1"; gene_id "file_1_file_1_jg870";
dsecASM438219v1_0	AUGUSTUS	intron	4330577	4330645	.	+	.	transcript_id "file_1_file_1_jg870.t1"; gene_id "file_1_file_1_jg870";
dsecASM438219v1_0	AUGUSTUS	transcript	4327000	4330885	.	+	.	transcript_id "file_1_file_1_jg870.t1"; gene_id "file_1_file_1_jg870"
dsecASM438219v1_0	AUGUSTUS	gene	4327000	4330885	.	+	.	jg870
dsecASM438219v1_0	AUGUSTUS	CDS	4330646	4330885	1	+	0	transcript_id "file_1_file_1_jg870.t1"; gene_id "file_1_file_1_jg870";
dsecASM438219v1_0	AUGUSTUS	exon	4330646	4330885	.	+	.	transcript_id "file_1_file_1_jg870.t1"; gene_id "file_1_file_1_jg870";
dsecASM438219v1_0	AUGUSTUS	stop_codon	4330883	4330885	.	+	0	transcript_id "file_1_file_1_jg870.t1"; gene_id "file_1_file_1_jg870";
dsecASM438219v1_3	AUGUSTUS	start_codon	12588898	12588900	.	+	0	transcript_id "file_1_file_1_jg9846.t1"; gene_id "file_1_file_1_jg9846";
dsecASM438219v1_3	AUGUSTUS	CDS	12588898	12589000	1	+	0	transcript_id "file_1_file_1_jg9846.t1"; gene_id "file_1_file_1_jg9846";
dsecASM438219v1_3	AUGUSTUS	exon	12588898	12589000	.	+	.	transcript_id "file_1_file_1_jg9846.t1"; gene_id "file_1_file_1_jg9846";
dsecASM438219v1_3	AUGUSTUS	intron	12589001	12589138	.	+	.	transcript_id "file_1_file_1_jg9846.t1"; gene_id "file_1_file_1_jg9846";
dsecASM438219v1_3	AUGUSTUS	CDS	12589139	12589458	1	+	2	transcript_id "file_1_file_1_jg9846.t1"; gene_id "file_1_file_1_jg9846";
dsecASM438219v1_3	AUGUSTUS	exon	12589139	12589458	.	+	.	transcript_id "file_1_file_1_jg9846.t1"; gene_id "file_1_file_1_jg9846";
dsecASM438219v1_3	AUGUSTUS	intron	12589459	12589545	.	+	.	transcript_id "file_1_file_1_jg9846.t1"; gene_id "file_1_file_1_jg9846";
dsecASM438219v1_3	AUGUSTUS	CDS	12589546	12589600	1	+	0	transcript_id "file_1_file_1_jg9846.t1"; gene_id "file_1_file_1_jg9846";
dsecASM438219v1_3	AUGUSTUS	exon	12589546	12589600	.	+	.	transcript_id "file_1_file_1_jg9846.t1"; gene_id "file_1_file_1_jg9846";
dsecASM438219v1_3	AUGUSTUS	intron	12589601	12589660	.	+	.	transcript_id "file_1_file_1_jg9846.t1"; gene_id "file_1_file_1_jg9846";
dsecASM438219v1_3	AUGUSTUS	transcript	12588898	12589962	.	+	.	transcript_id "file_1_file_1_jg9846.t1"; gene_id "file_1_file_1_jg9846"
dsecASM438219v1_3	AUGUSTUS	gene	12588898	12589962	.	+	.	jg9846
dsecASM438219v1_3	AUGUSTUS	CDS	12589661	12589962	1	+	2	transcript_id "file_1_file_1_jg9846.t1"; gene_id "file_1_file_1_jg9846";
dsecASM438219v1_3	AUGUSTUS	exon	12589661	12589962	.	+	.	transcript_id "file_1_file_1_jg9846.t1"; gene_id "file_1_file_1_jg9846";
dsecASM438219v1_3	AUGUSTUS	stop_codon	12589960	12589962	.	+	0	transcript_id "file_1_file_1_jg9846.t1"; gene_id "file_1_file_1_jg9846";
dsecASM438219v1_2	AUGUSTUS	stop_codon	250686	250688	.	-	0	transcript_id "file_1_file_1_jg5732.t1"; gene_id "file_1_file_1_jg5732";
dsecASM438219v1_2	AUGUSTUS	CDS	250686	251699	1	-	0	transcript_id "file_1_file_1_jg5732.t1"; gene_id "file_1_file_1_jg5732";
dsecASM438219v1_2	AUGUSTUS	exon	250686	251699	.	-	.	transcript_id "file_1_file_1_jg5732.t1"; gene_id "file_1_file_1_jg5732";
dsecASM438219v1_2	AUGUSTUS	transcript	250686	251699	.	-	.	transcript_id "file_1_file_1_jg5732.t1"; gene_id "file_1_file_1_jg5732"
dsecASM438219v1_2	AUGUSTUS	gene	250686	251699	.	-	.	jg5732
dsecASM438219v1_2	AUGUSTUS	start_codon	251697	251699	.	-	0	transcript_id "file_1_file_1_jg5732.t1"; gene_id "file_1_file_1_jg5732";
dsecASM438219v1_1	AUGUSTUS	stop_codon	18174721	18174723	.	-	0	transcript_id "file_1_file_1_jg14673.t1"; gene_id "file_1_file_1_jg14673";
dsecASM438219v1_1	AUGUSTUS	CDS	18174721	18174948	0.63	-	0	transcript_id "file_1_file_1_jg14673.t1"; gene_id "file_1_file_1_jg14673";
dsecASM438219v1_1	AUGUSTUS	exon	18174721	18174948	.	-	.	transcript_id "file_1_file_1_jg14673.t1"; gene_id "file_1_file_1_jg14673";
dsecASM438219v1_1	AUGUSTUS	transcript	18174721	18174948	.	-	.	transcript_id "file_1_file_1_jg14673.t1"; gene_id "file_1_file_1_jg14673"
dsecASM438219v1_1	AUGUSTUS	gene	18174721	18174948	.	-	.	jg14673
dsecASM438219v1_1	AUGUSTUS	start_codon	18174946	18174948	.	-	0	transcript_id "file_1_file_1_jg14673.t1"; gene_id "file_1_file_1_jg14673";
dsecASM438219v1_77	AUGUSTUS	start_codon	22774	22776	.	+	0	transcript_id "file_1_file_1_jg96.t1"; gene_id "file_1_file_1_jg96";
dsecASM438219v1_77	AUGUSTUS	CDS	22774	23184	1	+	0	transcript_id "file_1_file_1_jg96.t1"; gene_id "file_1_file_1_jg96";
dsecASM438219v1_77	AUGUSTUS	exon	22774	23184	.	+	.	transcript_id "file_1_file_1_jg96.t1"; gene_id "file_1_file_1_jg96";
dsecASM438219v1_77	AUGUSTUS	transcript	22774	23184	.	+	.	transcript_id "file_1_file_1_jg96.t1"; gene_id "file_1_file_1_jg96"
dsecASM438219v1_77	AUGUSTUS	gene	22774	23184	.	+	.	jg96
dsecASM438219v1_77	AUGUSTUS	stop_codon	23182	23184	.	+	0	transcript_id "file_1_file_1_jg96.t1"; gene_id "file_1_file_1_jg96";
dsecASM438219v1_2	AUGUSTUS	start_codon	21735869	21735871	.	+	0	transcript_id "file_1_file_1_jg8462.t1"; gene_id "file_1_file_1_jg8462";
dsecASM438219v1_2	AUGUSTUS	CDS	21735869	21736548	1	+	0	transcript_id "file_1_file_1_jg8462.t1"; gene_id "file_1_file_1_jg8462";
dsecASM438219v1_2	AUGUSTUS	exon	21735869	21736548	.	+	.	transcript_id "file_1_file_1_jg8462.t1"; gene_id "file_1_file_1_jg8462";
dsecASM438219v1_2	AUGUSTUS	intron	21736549	21736638	.	+	.	transcript_id "file_1_file_1_jg8462.t1"; gene_id "file_1_file_1_jg8462";
dsecASM438219v1_2	AUGUSTUS	CDS	21736639	21736860	1	+	1	transcript_id "file_1_file_1_jg8462.t1"; gene_id "file_1_file_1_jg8462";
dsecASM438219v1_2	AUGUSTUS	exon	21736639	21736860	.	+	.	transcript_id "file_1_file_1_jg8462.t1"; gene_id "file_1_file_1_jg8462";
dsecASM438219v1_2	AUGUSTUS	intron	21736861	21736923	.	+	.	transcript_id "file_1_file_1_jg8462.t1"; gene_id "file_1_file_1_jg8462";
dsecASM438219v1_2	AUGUSTUS	CDS	21736924	21737375	1	+	1	transcript_id "file_1_file_1_jg8462.t1"; gene_id "file_1_file_1_jg8462";
dsecASM438219v1_2	AUGUSTUS	exon	21736924	21737375	.	+	.	transcript_id "file_1_file_1_jg8462.t1"; gene_id "file_1_file_1_jg8462";
dsecASM438219v1_2	AUGUSTUS	intron	21737376	21737431	.	+	.	transcript_id "file_1_file_1_jg8462.t1"; gene_id "file_1_file_1_jg8462";
dsecASM438219v1_2	AUGUSTUS	CDS	21737432	21737754	1	+	2	transcript_id "file_1_file_1_jg8462.t1"; gene_id "file_1_file_1_jg8462";
dsecASM438219v1_2	AUGUSTUS	exon	21737432	21737754	.	+	.	transcript_id "file_1_file_1_jg8462.t1"; gene_id "file_1_file_1_jg8462";
dsecASM438219v1_2	AUGUSTUS	intron	21737755	21737974	.	+	.	transcript_id "file_1_file_1_jg8462.t1"; gene_id "file_1_file_1_jg8462";
dsecASM438219v1_2	AUGUSTUS	CDS	21737975	21738133	1	+	0	transcript_id "file_1_file_1_jg8462.t1"; gene_id "file_1_file_1_jg8462";
dsecASM438219v1_2	AUGUSTUS	exon	21737975	21738133	.	+	.	transcript_id "file_1_file_1_jg8462.t1"; gene_id "file_1_file_1_jg8462";
dsecASM438219v1_2	AUGUSTUS	intron	21738134	21739081	.	+	.	transcript_id "file_1_file_1_jg8462.t1"; gene_id "file_1_file_1_jg8462";
dsecASM438219v1_2	AUGUSTUS	CDS	21739082	21739633	0.92	+	0	transcript_id "file_1_file_1_jg8462.t1"; gene_id "file_1_file_1_jg8462";
dsecASM438219v1_2	AUGUSTUS	exon	21739082	21739633	.	+	.	transcript_id "file_1_file_1_jg8462.t1"; gene_id "file_1_file_1_jg8462";
dsecASM438219v1_2	AUGUSTUS	intron	21739634	21745782	.	+	.	transcript_id "file_1_file_1_jg8462.t1"; gene_id "file_1_file_1_jg8462";
dsecASM438219v1_2	AUGUSTUS	CDS	21745783	21746053	1	+	0	transcript_id "file_1_file_1_jg8462.t1"; gene_id "file_1_file_1_jg8462";
dsecASM438219v1_2	AUGUSTUS	exon	21745783	21746053	.	+	.	transcript_id "file_1_file_1_jg8462.t1"; gene_id "file_1_file_1_jg8462";
dsecASM438219v1_2	AUGUSTUS	intron	21746054	21746116	.	+	.	transcript_id "file_1_file_1_jg8462.t1"; gene_id "file_1_file_1_jg8462";
dsecASM438219v1_2	AUGUSTUS	transcript	21735869	21746313	.	+	.	transcript_id "file_1_file_1_jg8462.t1"; gene_id "file_1_file_1_jg8462"
dsecASM438219v1_2	AUGUSTUS	gene	21735869	21746313	.	+	.	jg8462
dsecASM438219v1_2	AUGUSTUS	CDS	21746117	21746313	1	+	2	transcript_id "file_1_file_1_jg8462.t1"; gene_id "file_1_file_1_jg8462";
dsecASM438219v1_2	AUGUSTUS	exon	21746117	21746313	.	+	.	transcript_id "file_1_file_1_jg8462.t1"; gene_id "file_1_file_1_jg8462";
dsecASM438219v1_2	AUGUSTUS	stop_codon	21746311	21746313	.	+	0	transcript_id "file_1_file_1_jg8462.t1"; gene_id "file_1_file_1_jg8462";
dsecASM438219v1_5	AUGUSTUS	start_codon	19762901	19762903	.	+	0	transcript_id "file_1_file_1_jg5356.t1"; gene_id "file_1_file_1_jg5356";
dsecASM438219v1_5	AUGUSTUS	CDS	19762901	19763107	1	+	0	transcript_id "file_1_file_1_jg5356.t1"; gene_id "file_1_file_1_jg5356";
dsecASM438219v1_5	AUGUSTUS	exon	19762901	19763107	.	+	.	transcript_id "file_1_file_1_jg5356.t1"; gene_id "file_1_file_1_jg5356";
dsecASM438219v1_5	AUGUSTUS	transcript	19762901	19763107	.	+	.	transcript_id "file_1_file_1_jg5356.t1"; gene_id "file_1_file_1_jg5356"
dsecASM438219v1_5	AUGUSTUS	gene	19762901	19763107	.	+	.	jg5356
dsecASM438219v1_5	AUGUSTUS	stop_codon	19763105	19763107	.	+	0	transcript_id "file_1_file_1_jg5356.t1"; gene_id "file_1_file_1_jg5356";
dsecASM438219v1_2	AUGUSTUS	CDS	20812829	20812831	0.96	+	0	transcript_id "file_1_file_1_jg8345.t1"; gene_id "file_1_file_1_jg8345";
dsecASM438219v1_2	AUGUSTUS	exon	20812829	20812831	.	+	.	transcript_id "file_1_file_1_jg8345.t1"; gene_id "file_1_file_1_jg8345";
dsecASM438219v1_2	AUGUSTUS	start_codon	20812829	20812831	.	+	0	transcript_id "file_1_file_1_jg8345.t1"; gene_id "file_1_file_1_jg8345";
dsecASM438219v1_2	AUGUSTUS	intron	20812832	20815051	.	+	.	transcript_id "file_1_file_1_jg8345.t1"; gene_id "file_1_file_1_jg8345";
dsecASM438219v1_2	AUGUSTUS	CDS	20815052	20815298	1	+	0	transcript_id "file_1_file_1_jg8345.t1"; gene_id "file_1_file_1_jg8345";
dsecASM438219v1_2	AUGUSTUS	exon	20815052	20815298	.	+	.	transcript_id "file_1_file_1_jg8345.t1"; gene_id "file_1_file_1_jg8345";
dsecASM438219v1_2	AUGUSTUS	intron	20815299	20815374	.	+	.	transcript_id "file_1_file_1_jg8345.t1"; gene_id "file_1_file_1_jg8345";
dsecASM438219v1_2	AUGUSTUS	CDS	20815375	20815498	1	+	2	transcript_id "file_1_file_1_jg8345.t1"; gene_id "file_1_file_1_jg8345";
dsecASM438219v1_2	AUGUSTUS	exon	20815375	20815498	.	+	.	transcript_id "file_1_file_1_jg8345.t1"; gene_id "file_1_file_1_jg8345";
dsecASM438219v1_2	AUGUSTUS	intron	20815499	20815592	.	+	.	transcript_id "file_1_file_1_jg8345.t1"; gene_id "file_1_file_1_jg8345";
dsecASM438219v1_2	AUGUSTUS	CDS	20815593	20818057	1	+	1	transcript_id "file_1_file_1_jg8345.t1"; gene_id "file_1_file_1_jg8345";
dsecASM438219v1_2	AUGUSTUS	exon	20815593	20818057	.	+	.	transcript_id "file_1_file_1_jg8345.t1"; gene_id "file_1_file_1_jg8345";
dsecASM438219v1_2	AUGUSTUS	intron	20818058	20818157	.	+	.	transcript_id "file_1_file_1_jg8345.t1"; gene_id "file_1_file_1_jg8345";
dsecASM438219v1_2	AUGUSTUS	transcript	20812829	20819977	.	+	.	transcript_id "file_1_file_1_jg8345.t1"; gene_id "file_1_file_1_jg8345"
dsecASM438219v1_2	AUGUSTUS	gene	20812829	20819977	.	+	.	jg8345
dsecASM438219v1_2	AUGUSTUS	CDS	20818158	20819977	1	+	2	transcript_id "file_1_file_1_jg8345.t1"; gene_id "file_1_file_1_jg8345";
dsecASM438219v1_2	AUGUSTUS	exon	20818158	20819977	.	+	.	transcript_id "file_1_file_1_jg8345.t1"; gene_id "file_1_file_1_jg8345";
dsecASM438219v1_2	AUGUSTUS	stop_codon	20819975	20819977	.	+	0	transcript_id "file_1_file_1_jg8345.t1"; gene_id "file_1_file_1_jg8345";
dsecASM438219v1_234	AUGUSTUS	start_codon	9651	9653	.	+	0	transcript_id "file_1_file_1_jg15719.t1"; gene_id "file_1_file_1_jg15719";
dsecASM438219v1_234	AUGUSTUS	CDS	9651	9785	0.73	+	0	transcript_id "file_1_file_1_jg15719.t1"; gene_id "file_1_file_1_jg15719";
dsecASM438219v1_234	AUGUSTUS	exon	9651	9785	.	+	.	transcript_id "file_1_file_1_jg15719.t1"; gene_id "file_1_file_1_jg15719";
dsecASM438219v1_234	AUGUSTUS	intron	9786	9856	.	+	.	transcript_id "file_1_file_1_jg15719.t1"; gene_id "file_1_file_1_jg15719";
dsecASM438219v1_234	AUGUSTUS	transcript	9651	10021	.	+	.	transcript_id "file_1_file_1_jg15719.t1"; gene_id "file_1_file_1_jg15719"
dsecASM438219v1_234	AUGUSTUS	gene	9651	10021	.	+	.	jg15719
dsecASM438219v1_234	AUGUSTUS	CDS	9857	10021	0.81	+	0	transcript_id "file_1_file_1_jg15719.t1"; gene_id "file_1_file_1_jg15719";
dsecASM438219v1_234	AUGUSTUS	exon	9857	10021	.	+	.	transcript_id "file_1_file_1_jg15719.t1"; gene_id "file_1_file_1_jg15719";
dsecASM438219v1_234	AUGUSTUS	stop_codon	10019	10021	.	+	0	transcript_id "file_1_file_1_jg15719.t1"; gene_id "file_1_file_1_jg15719";
dsecASM438219v1_2	AUGUSTUS	start_codon	5581521	5581523	.	+	0	transcript_id "file_1_file_1_jg6422.t1"; gene_id "file_1_file_1_jg6422";
dsecASM438219v1_2	AUGUSTUS	CDS	5581521	5581627	1	+	0	transcript_id "file_1_file_1_jg6422.t1"; gene_id "file_1_file_1_jg6422";
dsecASM438219v1_2	AUGUSTUS	exon	5581521	5581627	.	+	.	transcript_id "file_1_file_1_jg6422.t1"; gene_id "file_1_file_1_jg6422";
dsecASM438219v1_2	AUGUSTUS	intron	5581628	5582161	.	+	.	transcript_id "file_1_file_1_jg6422.t1"; gene_id "file_1_file_1_jg6422";
dsecASM438219v1_2	AUGUSTUS	CDS	5582162	5582355	1	+	1	transcript_id "file_1_file_1_jg6422.t1"; gene_id "file_1_file_1_jg6422";
dsecASM438219v1_2	AUGUSTUS	exon	5582162	5582355	.	+	.	transcript_id "file_1_file_1_jg6422.t1"; gene_id "file_1_file_1_jg6422";
dsecASM438219v1_2	AUGUSTUS	intron	5582356	5582434	.	+	.	transcript_id "file_1_file_1_jg6422.t1"; gene_id "file_1_file_1_jg6422";
dsecASM438219v1_2	AUGUSTUS	CDS	5582435	5582553	1	+	2	transcript_id "file_1_file_1_jg6422.t1"; gene_id "file_1_file_1_jg6422";
dsecASM438219v1_2	AUGUSTUS	exon	5582435	5582553	.	+	.	transcript_id "file_1_file_1_jg6422.t1"; gene_id "file_1_file_1_jg6422";
dsecASM438219v1_2	AUGUSTUS	intron	5582554	5586516	.	+	.	transcript_id "file_1_file_1_jg6422.t1"; gene_id "file_1_file_1_jg6422";
dsecASM438219v1_2	AUGUSTUS	CDS	5586517	5586730	1	+	0	transcript_id "file_1_file_1_jg6422.t1"; gene_id "file_1_file_1_jg6422";
dsecASM438219v1_2	AUGUSTUS	exon	5586517	5586730	.	+	.	transcript_id "file_1_file_1_jg6422.t1"; gene_id "file_1_file_1_jg6422";
dsecASM438219v1_2	AUGUSTUS	intron	5586731	5586995	.	+	.	transcript_id "file_1_file_1_jg6422.t1"; gene_id "file_1_file_1_jg6422";
dsecASM438219v1_2	AUGUSTUS	CDS	5586996	5587151	1	+	2	transcript_id "file_1_file_1_jg6422.t1"; gene_id "file_1_file_1_jg6422";
dsecASM438219v1_2	AUGUSTUS	exon	5586996	5587151	.	+	.	transcript_id "file_1_file_1_jg6422.t1"; gene_id "file_1_file_1_jg6422";
dsecASM438219v1_2	AUGUSTUS	intron	5587152	5587213	.	+	.	transcript_id "file_1_file_1_jg6422.t1"; gene_id "file_1_file_1_jg6422";
dsecASM438219v1_2	AUGUSTUS	CDS	5587214	5587518	1	+	2	transcript_id "file_1_file_1_jg6422.t1"; gene_id "file_1_file_1_jg6422";
dsecASM438219v1_2	AUGUSTUS	exon	5587214	5587518	.	+	.	transcript_id "file_1_file_1_jg6422.t1"; gene_id "file_1_file_1_jg6422";
dsecASM438219v1_2	AUGUSTUS	intron	5587519	5587808	.	+	.	transcript_id "file_1_file_1_jg6422.t1"; gene_id "file_1_file_1_jg6422";
dsecASM438219v1_2	AUGUSTUS	CDS	5587809	5588155	1	+	0	transcript_id "file_1_file_1_jg6422.t1"; gene_id "file_1_file_1_jg6422";
dsecASM438219v1_2	AUGUSTUS	exon	5587809	5588155	.	+	.	transcript_id "file_1_file_1_jg6422.t1"; gene_id "file_1_file_1_jg6422";
dsecASM438219v1_2	AUGUSTUS	intron	5588156	5588223	.	+	.	transcript_id "file_1_file_1_jg6422.t1"; gene_id "file_1_file_1_jg6422";
dsecASM438219v1_2	AUGUSTUS	CDS	5588224	5588642	1	+	1	transcript_id "file_1_file_1_jg6422.t1"; gene_id "file_1_file_1_jg6422";
dsecASM438219v1_2	AUGUSTUS	exon	5588224	5588642	.	+	.	transcript_id "file_1_file_1_jg6422.t1"; gene_id "file_1_file_1_jg6422";
dsecASM438219v1_2	AUGUSTUS	intron	5588643	5589434	.	+	.	transcript_id "file_1_file_1_jg6422.t1"; gene_id "file_1_file_1_jg6422";
dsecASM438219v1_2	AUGUSTUS	CDS	5589435	5589491	1	+	2	transcript_id "file_1_file_1_jg6422.t1"; gene_id "file_1_file_1_jg6422";
dsecASM438219v1_2	AUGUSTUS	exon	5589435	5589491	.	+	.	transcript_id "file_1_file_1_jg6422.t1"; gene_id "file_1_file_1_jg6422";
dsecASM438219v1_2	AUGUSTUS	intron	5589492	5589697	.	+	.	transcript_id "file_1_file_1_jg6422.t1"; gene_id "file_1_file_1_jg6422";
dsecASM438219v1_2	AUGUSTUS	CDS	5589698	5589866	1	+	2	transcript_id "file_1_file_1_jg6422.t1"; gene_id "file_1_file_1_jg6422";
dsecASM438219v1_2	AUGUSTUS	exon	5589698	5589866	.	+	.	transcript_id "file_1_file_1_jg6422.t1"; gene_id "file_1_file_1_jg6422";
dsecASM438219v1_2	AUGUSTUS	intron	5589867	5589930	.	+	.	transcript_id "file_1_file_1_jg6422.t1"; gene_id "file_1_file_1_jg6422";
dsecASM438219v1_2	AUGUSTUS	CDS	5589931	5590179	1	+	1	transcript_id "file_1_file_1_jg6422.t1"; gene_id "file_1_file_1_jg6422";
dsecASM438219v1_2	AUGUSTUS	exon	5589931	5590179	.	+	.	transcript_id "file_1_file_1_jg6422.t1"; gene_id "file_1_file_1_jg6422";
dsecASM438219v1_2	AUGUSTUS	intron	5590180	5590236	.	+	.	transcript_id "file_1_file_1_jg6422.t1"; gene_id "file_1_file_1_jg6422";
dsecASM438219v1_2	AUGUSTUS	transcript	5581521	5590399	.	+	.	transcript_id "file_1_file_1_jg6422.t1"; gene_id "file_1_file_1_jg6422"
dsecASM438219v1_2	AUGUSTUS	gene	5581521	5590399	.	+	.	jg6422
dsecASM438219v1_2	AUGUSTUS	CDS	5590237	5590399	0.71	+	1	transcript_id "file_1_file_1_jg6422.t1"; gene_id "file_1_file_1_jg6422";
dsecASM438219v1_2	AUGUSTUS	exon	5590237	5590399	.	+	.	transcript_id "file_1_file_1_jg6422.t1"; gene_id "file_1_file_1_jg6422";
dsecASM438219v1_2	AUGUSTUS	stop_codon	5590397	5590399	.	+	0	transcript_id "file_1_file_1_jg6422.t1"; gene_id "file_1_file_1_jg6422";
dsecASM438219v1_5	AUGUSTUS	stop_codon	5358619	5358621	.	-	0	transcript_id "file_1_file_1_jg3667.t1"; gene_id "file_1_file_1_jg3667";
dsecASM438219v1_5	AUGUSTUS	CDS	5358619	5359355	1	-	2	transcript_id "file_1_file_1_jg3667.t1"; gene_id "file_1_file_1_jg3667";
dsecASM438219v1_5	AUGUSTUS	exon	5358619	5359355	.	-	.	transcript_id "file_1_file_1_jg3667.t1"; gene_id "file_1_file_1_jg3667";
dsecASM438219v1_5	AUGUSTUS	intron	5359356	5359414	.	-	.	transcript_id "file_1_file_1_jg3667.t1"; gene_id "file_1_file_1_jg3667";
dsecASM438219v1_5	AUGUSTUS	transcript	5358619	5359559	.	-	.	transcript_id "file_1_file_1_jg3667.t1"; gene_id "file_1_file_1_jg3667"
dsecASM438219v1_5	AUGUSTUS	gene	5358619	5359559	.	-	.	jg3667
dsecASM438219v1_5	AUGUSTUS	CDS	5359415	5359559	1	-	0	transcript_id "file_1_file_1_jg3667.t1"; gene_id "file_1_file_1_jg3667";
dsecASM438219v1_5	AUGUSTUS	exon	5359415	5359559	.	-	.	transcript_id "file_1_file_1_jg3667.t1"; gene_id "file_1_file_1_jg3667";
dsecASM438219v1_5	AUGUSTUS	start_codon	5359557	5359559	.	-	0	transcript_id "file_1_file_1_jg3667.t1"; gene_id "file_1_file_1_jg3667";
dsecASM438219v1_1	AUGUSTUS	stop_codon	6707652	6707654	.	-	0	transcript_id "file_1_file_1_jg13032.t1"; gene_id "file_1_file_1_jg13032";
dsecASM438219v1_1	AUGUSTUS	CDS	6707652	6708650	1	-	0	transcript_id "file_1_file_1_jg13032.t1"; gene_id "file_1_file_1_jg13032";
dsecASM438219v1_1	AUGUSTUS	exon	6707652	6708650	.	-	.	transcript_id "file_1_file_1_jg13032.t1"; gene_id "file_1_file_1_jg13032";
dsecASM438219v1_1	AUGUSTUS	transcript	6707652	6708650	.	-	.	transcript_id "file_1_file_1_jg13032.t1"; gene_id "file_1_file_1_jg13032"
dsecASM438219v1_1	AUGUSTUS	gene	6707652	6708650	.	-	.	jg13032
dsecASM438219v1_1	AUGUSTUS	start_codon	6708648	6708650	.	-	0	transcript_id "file_1_file_1_jg13032.t1"; gene_id "file_1_file_1_jg13032";
dsecASM438219v1_2	AUGUSTUS	start_codon	20399375	20399377	.	+	0	transcript_id "file_1_file_1_jg8280.t1"; gene_id "file_1_file_1_jg8280";
dsecASM438219v1_2	AUGUSTUS	CDS	20399375	20399650	1	+	0	transcript_id "file_1_file_1_jg8280.t1"; gene_id "file_1_file_1_jg8280";
dsecASM438219v1_2	AUGUSTUS	exon	20399375	20399650	.	+	.	transcript_id "file_1_file_1_jg8280.t1"; gene_id "file_1_file_1_jg8280";
dsecASM438219v1_2	AUGUSTUS	transcript	20399375	20399650	.	+	.	transcript_id "file_1_file_1_jg8280.t1"; gene_id "file_1_file_1_jg8280"
dsecASM438219v1_2	AUGUSTUS	gene	20399375	20399650	.	+	.	jg8280
dsecASM438219v1_2	AUGUSTUS	stop_codon	20399648	20399650	.	+	0	transcript_id "file_1_file_1_jg8280.t1"; gene_id "file_1_file_1_jg8280";
dsecASM438219v1_3	AUGUSTUS	stop_codon	22669529	22669531	.	-	0	transcript_id "file_1_file_1_jg11263.t1"; gene_id "file_1_file_1_jg11263";
dsecASM438219v1_3	AUGUSTUS	CDS	22669529	22669756	1	-	0	transcript_id "file_1_file_1_jg11263.t1"; gene_id "file_1_file_1_jg11263";
dsecASM438219v1_3	AUGUSTUS	exon	22669529	22669756	.	-	.	transcript_id "file_1_file_1_jg11263.t1"; gene_id "file_1_file_1_jg11263";
dsecASM438219v1_3	AUGUSTUS	intron	22669757	22669815	.	-	.	transcript_id "file_1_file_1_jg11263.t1"; gene_id "file_1_file_1_jg11263";
dsecASM438219v1_3	AUGUSTUS	CDS	22669816	22669939	1	-	1	transcript_id "file_1_file_1_jg11263.t1"; gene_id "file_1_file_1_jg11263";
dsecASM438219v1_3	AUGUSTUS	exon	22669816	22669939	.	-	.	transcript_id "file_1_file_1_jg11263.t1"; gene_id "file_1_file_1_jg11263";
dsecASM438219v1_3	AUGUSTUS	intron	22669940	22670001	.	-	.	transcript_id "file_1_file_1_jg11263.t1"; gene_id "file_1_file_1_jg11263";
dsecASM438219v1_3	AUGUSTUS	CDS	22670002	22670138	1	-	0	transcript_id "file_1_file_1_jg11263.t1"; gene_id "file_1_file_1_jg11263";
dsecASM438219v1_3	AUGUSTUS	exon	22670002	22670138	.	-	.	transcript_id "file_1_file_1_jg11263.t1"; gene_id "file_1_file_1_jg11263";
dsecASM438219v1_3	AUGUSTUS	intron	22670139	22670206	.	-	.	transcript_id "file_1_file_1_jg11263.t1"; gene_id "file_1_file_1_jg11263";
dsecASM438219v1_3	AUGUSTUS	CDS	22670207	22670631	0.98	-	2	transcript_id "file_1_file_1_jg11263.t1"; gene_id "file_1_file_1_jg11263";
dsecASM438219v1_3	AUGUSTUS	exon	22670207	22670631	.	-	.	transcript_id "file_1_file_1_jg11263.t1"; gene_id "file_1_file_1_jg11263";
dsecASM438219v1_3	AUGUSTUS	intron	22670632	22670688	.	-	.	transcript_id "file_1_file_1_jg11263.t1"; gene_id "file_1_file_1_jg11263";
dsecASM438219v1_3	AUGUSTUS	CDS	22670689	22671004	1	-	0	transcript_id "file_1_file_1_jg11263.t1"; gene_id "file_1_file_1_jg11263";
dsecASM438219v1_3	AUGUSTUS	exon	22670689	22671004	.	-	.	transcript_id "file_1_file_1_jg11263.t1"; gene_id "file_1_file_1_jg11263";
dsecASM438219v1_3	AUGUSTUS	intron	22671005	22671068	.	-	.	transcript_id "file_1_file_1_jg11263.t1"; gene_id "file_1_file_1_jg11263";
dsecASM438219v1_3	AUGUSTUS	CDS	22671069	22671182	1	-	0	transcript_id "file_1_file_1_jg11263.t1"; gene_id "file_1_file_1_jg11263";
dsecASM438219v1_3	AUGUSTUS	exon	22671069	22671182	.	-	.	transcript_id "file_1_file_1_jg11263.t1"; gene_id "file_1_file_1_jg11263";
dsecASM438219v1_3	AUGUSTUS	intron	22671183	22671239	.	-	.	transcript_id "file_1_file_1_jg11263.t1"; gene_id "file_1_file_1_jg11263";
dsecASM438219v1_3	AUGUSTUS	CDS	22671240	22671384	1	-	1	transcript_id "file_1_file_1_jg11263.t1"; gene_id "file_1_file_1_jg11263";
dsecASM438219v1_3	AUGUSTUS	exon	22671240	22671384	.	-	.	transcript_id "file_1_file_1_jg11263.t1"; gene_id "file_1_file_1_jg11263";
dsecASM438219v1_3	AUGUSTUS	intron	22671385	22671437	.	-	.	transcript_id "file_1_file_1_jg11263.t1"; gene_id "file_1_file_1_jg11263";
dsecASM438219v1_3	AUGUSTUS	transcript	22669529	22671499	.	-	.	transcript_id "file_1_file_1_jg11263.t1"; gene_id "file_1_file_1_jg11263"
dsecASM438219v1_3	AUGUSTUS	gene	22669529	22671499	.	-	.	jg11263
dsecASM438219v1_3	AUGUSTUS	CDS	22671438	22671499	1	-	0	transcript_id "file_1_file_1_jg11263.t1"; gene_id "file_1_file_1_jg11263";
dsecASM438219v1_3	AUGUSTUS	exon	22671438	22671499	.	-	.	transcript_id "file_1_file_1_jg11263.t1"; gene_id "file_1_file_1_jg11263";
dsecASM438219v1_3	AUGUSTUS	start_codon	22671497	22671499	.	-	0	transcript_id "file_1_file_1_jg11263.t1"; gene_id "file_1_file_1_jg11263";
dsecASM438219v1_1	AUGUSTUS	start_codon	7071906	7071908	.	+	0	transcript_id "file_1_file_1_jg13074.t1"; gene_id "file_1_file_1_jg13074";
dsecASM438219v1_1	AUGUSTUS	CDS	7071906	7071932	1	+	0	transcript_id "file_1_file_1_jg13074.t1"; gene_id "file_1_file_1_jg13074";
dsecASM438219v1_1	AUGUSTUS	exon	7071906	7071932	.	+	.	transcript_id "file_1_file_1_jg13074.t1"; gene_id "file_1_file_1_jg13074";
dsecASM438219v1_1	AUGUSTUS	intron	7071933	7072226	.	+	.	transcript_id "file_1_file_1_jg13074.t1"; gene_id "file_1_file_1_jg13074";
dsecASM438219v1_1	AUGUSTUS	CDS	7072227	7072739	1	+	0	transcript_id "file_1_file_1_jg13074.t1"; gene_id "file_1_file_1_jg13074";
dsecASM438219v1_1	AUGUSTUS	exon	7072227	7072739	.	+	.	transcript_id "file_1_file_1_jg13074.t1"; gene_id "file_1_file_1_jg13074";
dsecASM438219v1_1	AUGUSTUS	intron	7072740	7072802	.	+	.	transcript_id "file_1_file_1_jg13074.t1"; gene_id "file_1_file_1_jg13074";
dsecASM438219v1_1	AUGUSTUS	CDS	7072803	7073558	1	+	0	transcript_id "file_1_file_1_jg13074.t1"; gene_id "file_1_file_1_jg13074";
dsecASM438219v1_1	AUGUSTUS	exon	7072803	7073558	.	+	.	transcript_id "file_1_file_1_jg13074.t1"; gene_id "file_1_file_1_jg13074";
dsecASM438219v1_1	AUGUSTUS	intron	7073559	7073613	.	+	.	transcript_id "file_1_file_1_jg13074.t1"; gene_id "file_1_file_1_jg13074";
dsecASM438219v1_1	AUGUSTUS	transcript	7071906	7075017	.	+	.	transcript_id "file_1_file_1_jg13074.t1"; gene_id "file_1_file_1_jg13074"
dsecASM438219v1_1	AUGUSTUS	gene	7071906	7075017	.	+	.	jg13074
dsecASM438219v1_1	AUGUSTUS	CDS	7073614	7075017	1	+	0	transcript_id "file_1_file_1_jg13074.t1"; gene_id "file_1_file_1_jg13074";
dsecASM438219v1_1	AUGUSTUS	exon	7073614	7075017	.	+	.	transcript_id "file_1_file_1_jg13074.t1"; gene_id "file_1_file_1_jg13074";
dsecASM438219v1_1	AUGUSTUS	stop_codon	7075015	7075017	.	+	0	transcript_id "file_1_file_1_jg13074.t1"; gene_id "file_1_file_1_jg13074";
dsecASM438219v1_0	AUGUSTUS	stop_codon	6831350	6831352	.	-	0	transcript_id "file_1_file_1_jg1219.t1"; gene_id "file_1_file_1_jg1219";
dsecASM438219v1_0	AUGUSTUS	CDS	6831350	6831507	1	-	2	transcript_id "file_1_file_1_jg1219.t1"; gene_id "file_1_file_1_jg1219";
dsecASM438219v1_0	AUGUSTUS	exon	6831350	6831507	.	-	.	transcript_id "file_1_file_1_jg1219.t1"; gene_id "file_1_file_1_jg1219";
dsecASM438219v1_0	AUGUSTUS	intron	6831508	6831565	.	-	.	transcript_id "file_1_file_1_jg1219.t1"; gene_id "file_1_file_1_jg1219";
dsecASM438219v1_0	AUGUSTUS	transcript	6831350	6832091	.	-	.	transcript_id "file_1_file_1_jg1219.t1"; gene_id "file_1_file_1_jg1219"
dsecASM438219v1_0	AUGUSTUS	gene	6831350	6832091	.	-	.	jg1219
dsecASM438219v1_0	AUGUSTUS	CDS	6831566	6832091	1	-	0	transcript_id "file_1_file_1_jg1219.t1"; gene_id "file_1_file_1_jg1219";
dsecASM438219v1_0	AUGUSTUS	exon	6831566	6832091	.	-	.	transcript_id "file_1_file_1_jg1219.t1"; gene_id "file_1_file_1_jg1219";
dsecASM438219v1_0	AUGUSTUS	start_codon	6832089	6832091	.	-	0	transcript_id "file_1_file_1_jg1219.t1"; gene_id "file_1_file_1_jg1219";
dsecASM438219v1_0	GeneMark.hmm	start_codon	12016227	12016229	.	+	0	gene_id "file_1_file_2_1668_g"; transcript_id "file_1_file_2_1668_t"; count "file_1_file_2_1_1";
dsecASM438219v1_0	GeneMark.hmm	CDS	12016227	12016309	.	+	0	gene_id "file_1_file_2_1668_g"; transcript_id "file_1_file_2_1668_t"; evidence "file_1_file_2_0_1"; cds_type "file_1_file_2_Initial"; count "file_1_file_2_1_10"; anchored "file_1_file_2_1_1";
dsecASM438219v1_0	GeneMark.hmm	exon	12016227	12016309	0	+	.	gene_id "file_1_file_2_1668_g"; transcript_id "file_1_file_2_1668_t"; evidence "file_1_file_2_0_1"; cds_type "file_1_file_2_Initial"; count "file_1_file_2_1_10"; anchored "file_1_file_2_1_1";
dsecASM438219v1_0	GeneMark.hmm	CDS	12016540	12017033	.	+	1	gene_id "file_1_file_2_1668_g"; transcript_id "file_1_file_2_1668_t"; evidence "file_1_file_2_1_0"; cds_type "file_1_file_2_Internal"; count "file_1_file_2_2_10"; anchored "file_1_file_2_1_1";
dsecASM438219v1_0	GeneMark.hmm	exon	12016540	12017033	0	+	.	gene_id "file_1_file_2_1668_g"; transcript_id "file_1_file_2_1668_t"; evidence "file_1_file_2_1_0"; cds_type "file_1_file_2_Internal"; count "file_1_file_2_2_10"; anchored "file_1_file_2_1_1";
dsecASM438219v1_0	GeneMark.hmm	CDS	12023636	12023718	.	+	2	gene_id "file_1_file_2_1668_g"; transcript_id "file_1_file_2_1668_t"; cds_type "file_1_file_2_Internal"; count "file_1_file_2_3_10"; anchored "file_1_file_2_1_1";
dsecASM438219v1_0	GeneMark.hmm	exon	12023636	12023718	0	+	.	gene_id "file_1_file_2_1668_g"; transcript_id "file_1_file_2_1668_t"; cds_type "file_1_file_2_Internal"; count "file_1_file_2_3_10"; anchored "file_1_file_2_1_1";
dsecASM438219v1_0	GeneMark.hmm	CDS	12027223	12027271	.	+	0	gene_id "file_1_file_2_1668_g"; transcript_id "file_1_file_2_1668_t"; cds_type "file_1_file_2_Internal"; count "file_1_file_2_4_10"; anchored "file_1_file_2_1_1";
dsecASM438219v1_0	GeneMark.hmm	exon	12027223	12027271	0	+	.	gene_id "file_1_file_2_1668_g"; transcript_id "file_1_file_2_1668_t"; cds_type "file_1_file_2_Internal"; count "file_1_file_2_4_10"; anchored "file_1_file_2_1_1";
dsecASM438219v1_0	GeneMark.hmm	CDS	12033491	12033910	.	+	2	gene_id "file_1_file_2_1668_g"; transcript_id "file_1_file_2_1668_t"; cds_type "file_1_file_2_Internal"; count "file_1_file_2_5_10"; anchored "file_1_file_2_1_1";
dsecASM438219v1_0	GeneMark.hmm	exon	12033491	12033910	0	+	.	gene_id "file_1_file_2_1668_g"; transcript_id "file_1_file_2_1668_t"; cds_type "file_1_file_2_Internal"; count "file_1_file_2_5_10"; anchored "file_1_file_2_1_1";
dsecASM438219v1_0	GeneMark.hmm	CDS	12043107	12043288	.	+	2	gene_id "file_1_file_2_1668_g"; transcript_id "file_1_file_2_1668_t"; evidence "file_1_file_2_0_1"; cds_type "file_1_file_2_Internal"; count "file_1_file_2_6_10"; anchored "file_1_file_2_1_1";
dsecASM438219v1_0	GeneMark.hmm	exon	12043107	12043288	0	+	.	gene_id "file_1_file_2_1668_g"; transcript_id "file_1_file_2_1668_t"; evidence "file_1_file_2_0_1"; cds_type "file_1_file_2_Internal"; count "file_1_file_2_6_10"; anchored "file_1_file_2_1_1";
dsecASM438219v1_0	GeneMark.hmm	CDS	12043353	12043650	.	+	0	gene_id "file_1_file_2_1668_g"; transcript_id "file_1_file_2_1668_t"; evidence "file_1_file_2_1_1"; cds_type "file_1_file_2_Internal"; count "file_1_file_2_7_10"; anchored "file_1_file_2_1_1";
dsecASM438219v1_0	GeneMark.hmm	exon	12043353	12043650	0	+	.	gene_id "file_1_file_2_1668_g"; transcript_id "file_1_file_2_1668_t"; evidence "file_1_file_2_1_1"; cds_type "file_1_file_2_Internal"; count "file_1_file_2_7_10"; anchored "file_1_file_2_1_1";
dsecASM438219v1_0	GeneMark.hmm	CDS	12043758	12043964	.	+	2	gene_id "file_1_file_2_1668_g"; transcript_id "file_1_file_2_1668_t"; evidence "file_1_file_2_1_0"; cds_type "file_1_file_2_Internal"; count "file_1_file_2_8_10"; anchored "file_1_file_2_1_1";
dsecASM438219v1_0	GeneMark.hmm	exon	12043758	12043964	0	+	.	gene_id "file_1_file_2_1668_g"; transcript_id "file_1_file_2_1668_t"; evidence "file_1_file_2_1_0"; cds_type "file_1_file_2_Internal"; count "file_1_file_2_8_10"; anchored "file_1_file_2_1_1";
dsecASM438219v1_0	GeneMark.hmm	CDS	12048904	12049053	.	+	2	gene_id "file_1_file_2_1668_g"; transcript_id "file_1_file_2_1668_t"; cds_type "file_1_file_2_Internal"; count "file_1_file_2_9_10"; anchored "file_1_file_2_1_1";
dsecASM438219v1_0	GeneMark.hmm	exon	12048904	12049053	0	+	.	gene_id "file_1_file_2_1668_g"; transcript_id "file_1_file_2_1668_t"; cds_type "file_1_file_2_Internal"; count "file_1_file_2_9_10"; anchored "file_1_file_2_1_1";
dsecASM438219v1_0	GeneMark.hmm	CDS	12055158	12055426	.	+	2	gene_id "file_1_file_2_1668_g"; transcript_id "file_1_file_2_1668_t"; cds_type "file_1_file_2_Terminal"; count "file_1_file_2_10_10"; anchored "file_1_file_2_1_1";
dsecASM438219v1_0	GeneMark.hmm	exon	12055158	12055426	0	+	.	gene_id "file_1_file_2_1668_g"; transcript_id "file_1_file_2_1668_t"; cds_type "file_1_file_2_Terminal"; count "file_1_file_2_10_10"; anchored "file_1_file_2_1_1";
dsecASM438219v1_0	GeneMark.hmm	stop_codon	12055424	12055426	.	+	0	gene_id "file_1_file_2_1668_g"; transcript_id "file_1_file_2_1668_t"; count "file_1_file_2_1_1";
dsecASM438219v1_5	AUGUSTUS	start_codon	4026937	4026939	.	+	0	transcript_id "file_1_file_1_jg3550.t1"; gene_id "file_1_file_1_jg3550";
dsecASM438219v1_5	AUGUSTUS	CDS	4026937	4027221	0.8	+	0	transcript_id "file_1_file_1_jg3550.t1"; gene_id "file_1_file_1_jg3550";
dsecASM438219v1_5	AUGUSTUS	exon	4026937	4027221	.	+	.	transcript_id "file_1_file_1_jg3550.t1"; gene_id "file_1_file_1_jg3550";
dsecASM438219v1_5	AUGUSTUS	transcript	4026937	4027221	.	+	.	transcript_id "file_1_file_1_jg3550.t1"; gene_id "file_1_file_1_jg3550"
dsecASM438219v1_5	AUGUSTUS	gene	4026937	4027221	.	+	.	jg3550
dsecASM438219v1_5	AUGUSTUS	stop_codon	4027219	4027221	.	+	0	transcript_id "file_1_file_1_jg3550.t1"; gene_id "file_1_file_1_jg3550";
dsecASM438219v1_5	AUGUSTUS	start_codon	19786048	19786050	.	+	0	transcript_id "file_1_file_1_jg5362.t1"; gene_id "file_1_file_1_jg5362";
dsecASM438219v1_5	AUGUSTUS	CDS	19786048	19786066	1	+	0	transcript_id "file_1_file_1_jg5362.t1"; gene_id "file_1_file_1_jg5362";
dsecASM438219v1_5	AUGUSTUS	exon	19786048	19786066	.	+	.	transcript_id "file_1_file_1_jg5362.t1"; gene_id "file_1_file_1_jg5362";
dsecASM438219v1_5	AUGUSTUS	intron	19786067	19788763	.	+	.	transcript_id "file_1_file_1_jg5362.t1"; gene_id "file_1_file_1_jg5362";
dsecASM438219v1_5	AUGUSTUS	CDS	19788764	19789023	1	+	2	transcript_id "file_1_file_1_jg5362.t1"; gene_id "file_1_file_1_jg5362";
dsecASM438219v1_5	AUGUSTUS	exon	19788764	19789023	.	+	.	transcript_id "file_1_file_1_jg5362.t1"; gene_id "file_1_file_1_jg5362";
dsecASM438219v1_5	AUGUSTUS	intron	19789024	19789085	.	+	.	transcript_id "file_1_file_1_jg5362.t1"; gene_id "file_1_file_1_jg5362";
dsecASM438219v1_5	AUGUSTUS	CDS	19789086	19789303	1	+	0	transcript_id "file_1_file_1_jg5362.t1"; gene_id "file_1_file_1_jg5362";
dsecASM438219v1_5	AUGUSTUS	exon	19789086	19789303	.	+	.	transcript_id "file_1_file_1_jg5362.t1"; gene_id "file_1_file_1_jg5362";
dsecASM438219v1_5	AUGUSTUS	intron	19789304	19789394	.	+	.	transcript_id "file_1_file_1_jg5362.t1"; gene_id "file_1_file_1_jg5362";
dsecASM438219v1_5	AUGUSTUS	transcript	19786048	19790472	.	+	.	transcript_id "file_1_file_1_jg5362.t1"; gene_id "file_1_file_1_jg5362"
dsecASM438219v1_5	AUGUSTUS	gene	19786048	19790472	.	+	.	jg5362
dsecASM438219v1_5	AUGUSTUS	CDS	19789395	19790472	1	+	1	transcript_id "file_1_file_1_jg5362.t1"; gene_id "file_1_file_1_jg5362";
dsecASM438219v1_5	AUGUSTUS	exon	19789395	19790472	.	+	.	transcript_id "file_1_file_1_jg5362.t1"; gene_id "file_1_file_1_jg5362";
dsecASM438219v1_5	AUGUSTUS	stop_codon	19790470	19790472	.	+	0	transcript_id "file_1_file_1_jg5362.t1"; gene_id "file_1_file_1_jg5362";
dsecASM438219v1_5	AUGUSTUS	stop_codon	6349392	6349394	.	-	0	transcript_id "file_1_file_1_jg3801.t1"; gene_id "file_1_file_1_jg3801";
dsecASM438219v1_5	AUGUSTUS	CDS	6349392	6349880	1	-	0	transcript_id "file_1_file_1_jg3801.t1"; gene_id "file_1_file_1_jg3801";
dsecASM438219v1_5	AUGUSTUS	exon	6349392	6349880	.	-	.	transcript_id "file_1_file_1_jg3801.t1"; gene_id "file_1_file_1_jg3801";
dsecASM438219v1_5	AUGUSTUS	transcript	6349392	6349880	.	-	.	transcript_id "file_1_file_1_jg3801.t1"; gene_id "file_1_file_1_jg3801"
dsecASM438219v1_5	AUGUSTUS	gene	6349392	6349880	.	-	.	jg3801
dsecASM438219v1_5	AUGUSTUS	start_codon	6349878	6349880	.	-	0	transcript_id "file_1_file_1_jg3801.t1"; gene_id "file_1_file_1_jg3801";
dsecASM438219v1_2	AUGUSTUS	start_codon	966348	966350	.	+	0	transcript_id "file_1_file_1_jg5834.t1"; gene_id "file_1_file_1_jg5834";
dsecASM438219v1_2	AUGUSTUS	CDS	966348	966793	1	+	0	transcript_id "file_1_file_1_jg5834.t1"; gene_id "file_1_file_1_jg5834";
dsecASM438219v1_2	AUGUSTUS	exon	966348	966793	.	+	.	transcript_id "file_1_file_1_jg5834.t1"; gene_id "file_1_file_1_jg5834";
dsecASM438219v1_2	AUGUSTUS	intron	966794	966848	.	+	.	transcript_id "file_1_file_1_jg5834.t1"; gene_id "file_1_file_1_jg5834";
dsecASM438219v1_2	AUGUSTUS	CDS	966849	967218	1	+	1	transcript_id "file_1_file_1_jg5834.t1"; gene_id "file_1_file_1_jg5834";
dsecASM438219v1_2	AUGUSTUS	exon	966849	967218	.	+	.	transcript_id "file_1_file_1_jg5834.t1"; gene_id "file_1_file_1_jg5834";
dsecASM438219v1_2	AUGUSTUS	intron	967219	967280	.	+	.	transcript_id "file_1_file_1_jg5834.t1"; gene_id "file_1_file_1_jg5834";
dsecASM438219v1_2	AUGUSTUS	transcript	966348	967484	.	+	.	transcript_id "file_1_file_1_jg5834.t1"; gene_id "file_1_file_1_jg5834"
dsecASM438219v1_2	AUGUSTUS	gene	966348	967484	.	+	.	jg5834
dsecASM438219v1_2	AUGUSTUS	CDS	967281	967484	1	+	0	transcript_id "file_1_file_1_jg5834.t1"; gene_id "file_1_file_1_jg5834";
dsecASM438219v1_2	AUGUSTUS	exon	967281	967484	.	+	.	transcript_id "file_1_file_1_jg5834.t1"; gene_id "file_1_file_1_jg5834";
dsecASM438219v1_2	AUGUSTUS	stop_codon	967482	967484	.	+	0	transcript_id "file_1_file_1_jg5834.t1"; gene_id "file_1_file_1_jg5834";
dsecASM438219v1_234	AUGUSTUS	stop_codon	14034	14036	.	-	0	transcript_id "file_1_file_1_jg15723.t1"; gene_id "file_1_file_1_jg15723";
dsecASM438219v1_234	AUGUSTUS	CDS	14034	14408	1	-	0	transcript_id "file_1_file_1_jg15723.t1"; gene_id "file_1_file_1_jg15723";
dsecASM438219v1_234	AUGUSTUS	exon	14034	14408	.	-	.	transcript_id "file_1_file_1_jg15723.t1"; gene_id "file_1_file_1_jg15723";
dsecASM438219v1_234	AUGUSTUS	transcript	14034	14408	.	-	.	transcript_id "file_1_file_1_jg15723.t1"; gene_id "file_1_file_1_jg15723"
dsecASM438219v1_234	AUGUSTUS	gene	14034	14408	.	-	.	jg15723
dsecASM438219v1_234	AUGUSTUS	start_codon	14406	14408	.	-	0	transcript_id "file_1_file_1_jg15723.t1"; gene_id "file_1_file_1_jg15723";
dsecASM438219v1_0	GeneMark.hmm	stop_codon	10572449	10572451	.	-	0	gene_id "file_1_file_2_1484_g"; transcript_id "file_1_file_2_1484_t"; count "file_1_file_2_1_1";
dsecASM438219v1_0	GeneMark.hmm	CDS	10572449	10572687	.	-	2	gene_id "file_1_file_2_1484_g"; transcript_id "file_1_file_2_1484_t"; cds_type "file_1_file_2_Terminal"; count "file_1_file_2_2_2"; anchored "file_1_file_2_0_1";
dsecASM438219v1_0	GeneMark.hmm	exon	10572449	10572687	0	-	.	gene_id "file_1_file_2_1484_g"; transcript_id "file_1_file_2_1484_t"; cds_type "file_1_file_2_Terminal"; count "file_1_file_2_2_2"; anchored "file_1_file_2_0_1";
dsecASM438219v1_0	GeneMark.hmm	CDS	10572749	10572812	.	-	0	gene_id "file_1_file_2_1484_g"; transcript_id "file_1_file_2_1484_t"; cds_type "file_1_file_2_Initial"; count "file_1_file_2_1_2"; anchored "file_1_file_2_1_0";
dsecASM438219v1_0	GeneMark.hmm	exon	10572749	10572812	0	-	.	gene_id "file_1_file_2_1484_g"; transcript_id "file_1_file_2_1484_t"; cds_type "file_1_file_2_Initial"; count "file_1_file_2_1_2"; anchored "file_1_file_2_1_0";
dsecASM438219v1_0	GeneMark.hmm	start_codon	10572810	10572812	.	-	0	gene_id "file_1_file_2_1484_g"; transcript_id "file_1_file_2_1484_t"; count "file_1_file_2_1_1";
dsecASM438219v1_5	AUGUSTUS	stop_codon	10168232	10168234	.	-	0	transcript_id "file_1_file_1_jg4210.t1"; gene_id "file_1_file_1_jg4210";
dsecASM438219v1_5	AUGUSTUS	CDS	10168232	10168372	1	-	0	transcript_id "file_1_file_1_jg4210.t1"; gene_id "file_1_file_1_jg4210";
dsecASM438219v1_5	AUGUSTUS	exon	10168232	10168372	.	-	.	transcript_id "file_1_file_1_jg4210.t1"; gene_id "file_1_file_1_jg4210";
dsecASM438219v1_5	AUGUSTUS	intron	10168373	10168431	.	-	.	transcript_id "file_1_file_1_jg4210.t1"; gene_id "file_1_file_1_jg4210";
dsecASM438219v1_5	AUGUSTUS	CDS	10168432	10168826	1	-	2	transcript_id "file_1_file_1_jg4210.t1"; gene_id "file_1_file_1_jg4210";
dsecASM438219v1_5	AUGUSTUS	exon	10168432	10168826	.	-	.	transcript_id "file_1_file_1_jg4210.t1"; gene_id "file_1_file_1_jg4210";
dsecASM438219v1_5	AUGUSTUS	intron	10168827	10168894	.	-	.	transcript_id "file_1_file_1_jg4210.t1"; gene_id "file_1_file_1_jg4210";
dsecASM438219v1_5	AUGUSTUS	transcript	10168232	10168997	.	-	.	transcript_id "file_1_file_1_jg4210.t1"; gene_id "file_1_file_1_jg4210"
dsecASM438219v1_5	AUGUSTUS	gene	10168232	10168997	.	-	.	jg4210
dsecASM438219v1_5	AUGUSTUS	CDS	10168895	10168997	1	-	0	transcript_id "file_1_file_1_jg4210.t1"; gene_id "file_1_file_1_jg4210";
dsecASM438219v1_5	AUGUSTUS	exon	10168895	10168997	.	-	.	transcript_id "file_1_file_1_jg4210.t1"; gene_id "file_1_file_1_jg4210";
dsecASM438219v1_5	AUGUSTUS	start_codon	10168995	10168997	.	-	0	transcript_id "file_1_file_1_jg4210.t1"; gene_id "file_1_file_1_jg4210";
dsecASM438219v1_1	AUGUSTUS	start_codon	5689787	5689789	.	+	0	transcript_id "file_1_file_1_jg12879.t2"; gene_id "file_1_file_1_jg12879";
dsecASM438219v1_1	AUGUSTUS	CDS	5689787	5690501	1	+	0	transcript_id "file_1_file_1_jg12879.t2"; gene_id "file_1_file_1_jg12879";
dsecASM438219v1_1	AUGUSTUS	exon	5689787	5690501	.	+	.	transcript_id "file_1_file_1_jg12879.t2"; gene_id "file_1_file_1_jg12879";
dsecASM438219v1_1	AUGUSTUS	intron	5690502	5698565	.	+	.	transcript_id "file_1_file_1_jg12879.t2"; gene_id "file_1_file_1_jg12879";
dsecASM438219v1_1	AUGUSTUS	CDS	5698566	5698657	1	+	2	transcript_id "file_1_file_1_jg12879.t2"; gene_id "file_1_file_1_jg12879";
dsecASM438219v1_1	AUGUSTUS	exon	5698566	5698657	.	+	.	transcript_id "file_1_file_1_jg12879.t2"; gene_id "file_1_file_1_jg12879";
dsecASM438219v1_1	AUGUSTUS	intron	5698658	5701605	.	+	.	transcript_id "file_1_file_1_jg12879.t2"; gene_id "file_1_file_1_jg12879";
dsecASM438219v1_1	AUGUSTUS	CDS	5701606	5701673	1	+	0	transcript_id "file_1_file_1_jg12879.t2"; gene_id "file_1_file_1_jg12879";
dsecASM438219v1_1	AUGUSTUS	exon	5701606	5701673	.	+	.	transcript_id "file_1_file_1_jg12879.t2"; gene_id "file_1_file_1_jg12879";
dsecASM438219v1_1	AUGUSTUS	intron	5701674	5701784	.	+	.	transcript_id "file_1_file_1_jg12879.t2"; gene_id "file_1_file_1_jg12879";
dsecASM438219v1_1	AUGUSTUS	CDS	5701785	5701920	1	+	1	transcript_id "file_1_file_1_jg12879.t2"; gene_id "file_1_file_1_jg12879";
dsecASM438219v1_1	AUGUSTUS	exon	5701785	5701920	.	+	.	transcript_id "file_1_file_1_jg12879.t2"; gene_id "file_1_file_1_jg12879";
dsecASM438219v1_1	AUGUSTUS	intron	5701921	5703018	.	+	.	transcript_id "file_1_file_1_jg12879.t2"; gene_id "file_1_file_1_jg12879";
dsecASM438219v1_1	AUGUSTUS	CDS	5703019	5703090	1	+	0	transcript_id "file_1_file_1_jg12879.t2"; gene_id "file_1_file_1_jg12879";
dsecASM438219v1_1	AUGUSTUS	exon	5703019	5703090	.	+	.	transcript_id "file_1_file_1_jg12879.t2"; gene_id "file_1_file_1_jg12879";
dsecASM438219v1_1	AUGUSTUS	intron	5703091	5703164	.	+	.	transcript_id "file_1_file_1_jg12879.t2"; gene_id "file_1_file_1_jg12879";
dsecASM438219v1_1	AUGUSTUS	CDS	5703165	5703309	1	+	0	transcript_id "file_1_file_1_jg12879.t2"; gene_id "file_1_file_1_jg12879";
dsecASM438219v1_1	AUGUSTUS	exon	5703165	5703309	.	+	.	transcript_id "file_1_file_1_jg12879.t2"; gene_id "file_1_file_1_jg12879";
dsecASM438219v1_1	AUGUSTUS	intron	5703310	5703460	.	+	.	transcript_id "file_1_file_1_jg12879.t2"; gene_id "file_1_file_1_jg12879";
dsecASM438219v1_1	AUGUSTUS	CDS	5703461	5703516	1	+	2	transcript_id "file_1_file_1_jg12879.t2"; gene_id "file_1_file_1_jg12879";
dsecASM438219v1_1	AUGUSTUS	exon	5703461	5703516	.	+	.	transcript_id "file_1_file_1_jg12879.t2"; gene_id "file_1_file_1_jg12879";
dsecASM438219v1_1	AUGUSTUS	intron	5703517	5703578	.	+	.	transcript_id "file_1_file_1_jg12879.t2"; gene_id "file_1_file_1_jg12879";
dsecASM438219v1_1	AUGUSTUS	CDS	5703579	5704946	1	+	0	transcript_id "file_1_file_1_jg12879.t2"; gene_id "file_1_file_1_jg12879";
dsecASM438219v1_1	AUGUSTUS	exon	5703579	5704946	.	+	.	transcript_id "file_1_file_1_jg12879.t2"; gene_id "file_1_file_1_jg12879";
dsecASM438219v1_1	AUGUSTUS	intron	5704947	5705015	.	+	.	transcript_id "file_1_file_1_jg12879.t2"; gene_id "file_1_file_1_jg12879";
dsecASM438219v1_1	AUGUSTUS	CDS	5705016	5705975	1	+	0	transcript_id "file_1_file_1_jg12879.t2"; gene_id "file_1_file_1_jg12879";
dsecASM438219v1_1	AUGUSTUS	exon	5705016	5705975	.	+	.	transcript_id "file_1_file_1_jg12879.t2"; gene_id "file_1_file_1_jg12879";
dsecASM438219v1_1	AUGUSTUS	intron	5705976	5706036	.	+	.	transcript_id "file_1_file_1_jg12879.t2"; gene_id "file_1_file_1_jg12879";
dsecASM438219v1_1	AUGUSTUS	CDS	5706037	5706635	1	+	0	transcript_id "file_1_file_1_jg12879.t2"; gene_id "file_1_file_1_jg12879";
dsecASM438219v1_1	AUGUSTUS	exon	5706037	5706635	.	+	.	transcript_id "file_1_file_1_jg12879.t2"; gene_id "file_1_file_1_jg12879";
dsecASM438219v1_1	AUGUSTUS	intron	5706636	5706705	.	+	.	transcript_id "file_1_file_1_jg12879.t2"; gene_id "file_1_file_1_jg12879";
dsecASM438219v1_1	AUGUSTUS	CDS	5706706	5706819	1	+	1	transcript_id "file_1_file_1_jg12879.t2"; gene_id "file_1_file_1_jg12879";
dsecASM438219v1_1	AUGUSTUS	exon	5706706	5706819	.	+	.	transcript_id "file_1_file_1_jg12879.t2"; gene_id "file_1_file_1_jg12879";
dsecASM438219v1_1	AUGUSTUS	intron	5706820	5706876	.	+	.	transcript_id "file_1_file_1_jg12879.t2"; gene_id "file_1_file_1_jg12879";
dsecASM438219v1_1	AUGUSTUS	CDS	5706877	5706986	1	+	1	transcript_id "file_1_file_1_jg12879.t2"; gene_id "file_1_file_1_jg12879";
dsecASM438219v1_1	AUGUSTUS	exon	5706877	5706986	.	+	.	transcript_id "file_1_file_1_jg12879.t2"; gene_id "file_1_file_1_jg12879";
dsecASM438219v1_1	AUGUSTUS	intron	5706987	5707090	.	+	.	transcript_id "file_1_file_1_jg12879.t2"; gene_id "file_1_file_1_jg12879";
dsecASM438219v1_1	AUGUSTUS	CDS	5707091	5707207	1	+	2	transcript_id "file_1_file_1_jg12879.t2"; gene_id "file_1_file_1_jg12879";
dsecASM438219v1_1	AUGUSTUS	exon	5707091	5707207	.	+	.	transcript_id "file_1_file_1_jg12879.t2"; gene_id "file_1_file_1_jg12879";
dsecASM438219v1_1	AUGUSTUS	intron	5707208	5707934	.	+	.	transcript_id "file_1_file_1_jg12879.t2"; gene_id "file_1_file_1_jg12879";
dsecASM438219v1_1	AUGUSTUS	CDS	5707935	5708002	1	+	2	transcript_id "file_1_file_1_jg12879.t2"; gene_id "file_1_file_1_jg12879";
dsecASM438219v1_1	AUGUSTUS	exon	5707935	5708002	.	+	.	transcript_id "file_1_file_1_jg12879.t2"; gene_id "file_1_file_1_jg12879";
dsecASM438219v1_1	AUGUSTUS	intron	5708003	5708059	.	+	.	transcript_id "file_1_file_1_jg12879.t2"; gene_id "file_1_file_1_jg12879";
dsecASM438219v1_1	AUGUSTUS	CDS	5708060	5708832	1	+	0	transcript_id "file_1_file_1_jg12879.t2"; gene_id "file_1_file_1_jg12879";
dsecASM438219v1_1	AUGUSTUS	exon	5708060	5708832	.	+	.	transcript_id "file_1_file_1_jg12879.t2"; gene_id "file_1_file_1_jg12879";
dsecASM438219v1_1	AUGUSTUS	intron	5708833	5708890	.	+	.	transcript_id "file_1_file_1_jg12879.t2"; gene_id "file_1_file_1_jg12879";
dsecASM438219v1_1	AUGUSTUS	CDS	5708891	5708965	1	+	1	transcript_id "file_1_file_1_jg12879.t2"; gene_id "file_1_file_1_jg12879";
dsecASM438219v1_1	AUGUSTUS	exon	5708891	5708965	.	+	.	transcript_id "file_1_file_1_jg12879.t2"; gene_id "file_1_file_1_jg12879";
dsecASM438219v1_1	AUGUSTUS	intron	5708966	5709197	.	+	.	transcript_id "file_1_file_1_jg12879.t2"; gene_id "file_1_file_1_jg12879";
dsecASM438219v1_1	AUGUSTUS	CDS	5709198	5709311	1	+	1	transcript_id "file_1_file_1_jg12879.t2"; gene_id "file_1_file_1_jg12879";
dsecASM438219v1_1	AUGUSTUS	exon	5709198	5709311	.	+	.	transcript_id "file_1_file_1_jg12879.t2"; gene_id "file_1_file_1_jg12879";
dsecASM438219v1_1	AUGUSTUS	intron	5709312	5709366	.	+	.	transcript_id "file_1_file_1_jg12879.t2"; gene_id "file_1_file_1_jg12879";
dsecASM438219v1_1	AUGUSTUS	transcript	5689787	5709442	.	+	.	transcript_id "file_1_file_1_jg12879.t2"; gene_id "file_1_file_1_jg12879"
dsecASM438219v1_1	AUGUSTUS	CDS	5709367	5709442	1	+	1	transcript_id "file_1_file_1_jg12879.t2"; gene_id "file_1_file_1_jg12879";
dsecASM438219v1_1	AUGUSTUS	exon	5709367	5709442	.	+	.	transcript_id "file_1_file_1_jg12879.t2"; gene_id "file_1_file_1_jg12879";
dsecASM438219v1_1	AUGUSTUS	stop_codon	5709440	5709442	.	+	0	transcript_id "file_1_file_1_jg12879.t2"; gene_id "file_1_file_1_jg12879";
dsecASM438219v1_2	AUGUSTUS	start_codon	16192192	16192194	.	+	0	transcript_id "file_1_file_1_jg7744.t1"; gene_id "file_1_file_1_jg7744";
dsecASM438219v1_2	AUGUSTUS	CDS	16192192	16192986	1	+	0	transcript_id "file_1_file_1_jg7744.t1"; gene_id "file_1_file_1_jg7744";
dsecASM438219v1_2	AUGUSTUS	exon	16192192	16192986	.	+	.	transcript_id "file_1_file_1_jg7744.t1"; gene_id "file_1_file_1_jg7744";
dsecASM438219v1_2	AUGUSTUS	transcript	16192192	16192986	.	+	.	transcript_id "file_1_file_1_jg7744.t1"; gene_id "file_1_file_1_jg7744"
dsecASM438219v1_2	AUGUSTUS	gene	16192192	16192986	.	+	.	jg7744
dsecASM438219v1_2	AUGUSTUS	stop_codon	16192984	16192986	.	+	0	transcript_id "file_1_file_1_jg7744.t1"; gene_id "file_1_file_1_jg7744";
dsecASM438219v1_5	AUGUSTUS	stop_codon	5055530	5055532	.	-	0	transcript_id "file_1_file_1_jg3636.t1"; gene_id "file_1_file_1_jg3636";
dsecASM438219v1_5	AUGUSTUS	CDS	5055530	5056294	1	-	0	transcript_id "file_1_file_1_jg3636.t1"; gene_id "file_1_file_1_jg3636";
dsecASM438219v1_5	AUGUSTUS	exon	5055530	5056294	.	-	.	transcript_id "file_1_file_1_jg3636.t1"; gene_id "file_1_file_1_jg3636";
dsecASM438219v1_5	AUGUSTUS	transcript	5055530	5056294	.	-	.	transcript_id "file_1_file_1_jg3636.t1"; gene_id "file_1_file_1_jg3636"
dsecASM438219v1_5	AUGUSTUS	gene	5055530	5056294	.	-	.	jg3636
dsecASM438219v1_5	AUGUSTUS	start_codon	5056292	5056294	.	-	0	transcript_id "file_1_file_1_jg3636.t1"; gene_id "file_1_file_1_jg3636";
dsecASM438219v1_3	AUGUSTUS	stop_codon	22754765	22754767	.	-	0	transcript_id "file_1_file_1_jg11284.t1"; gene_id "file_1_file_1_jg11284";
dsecASM438219v1_3	AUGUSTUS	CDS	22754765	22754781	0.58	-	2	transcript_id "file_1_file_1_jg11284.t1"; gene_id "file_1_file_1_jg11284";
dsecASM438219v1_3	AUGUSTUS	exon	22754765	22754781	.	-	.	transcript_id "file_1_file_1_jg11284.t1"; gene_id "file_1_file_1_jg11284";
dsecASM438219v1_3	AUGUSTUS	intron	22754782	22755131	.	-	.	transcript_id "file_1_file_1_jg11284.t1"; gene_id "file_1_file_1_jg11284";
dsecASM438219v1_3	AUGUSTUS	CDS	22755132	22755307	0.69	-	1	transcript_id "file_1_file_1_jg11284.t1"; gene_id "file_1_file_1_jg11284";
dsecASM438219v1_3	AUGUSTUS	exon	22755132	22755307	.	-	.	transcript_id "file_1_file_1_jg11284.t1"; gene_id "file_1_file_1_jg11284";
dsecASM438219v1_3	AUGUSTUS	intron	22755308	22755488	.	-	.	transcript_id "file_1_file_1_jg11284.t1"; gene_id "file_1_file_1_jg11284";
dsecASM438219v1_3	AUGUSTUS	CDS	22755489	22755675	1	-	2	transcript_id "file_1_file_1_jg11284.t1"; gene_id "file_1_file_1_jg11284";
dsecASM438219v1_3	AUGUSTUS	exon	22755489	22755675	.	-	.	transcript_id "file_1_file_1_jg11284.t1"; gene_id "file_1_file_1_jg11284";
dsecASM438219v1_3	AUGUSTUS	intron	22755676	22755738	.	-	.	transcript_id "file_1_file_1_jg11284.t1"; gene_id "file_1_file_1_jg11284";
dsecASM438219v1_3	AUGUSTUS	CDS	22755739	22755867	0.75	-	2	transcript_id "file_1_file_1_jg11284.t1"; gene_id "file_1_file_1_jg11284";
dsecASM438219v1_3	AUGUSTUS	exon	22755739	22755867	.	-	.	transcript_id "file_1_file_1_jg11284.t1"; gene_id "file_1_file_1_jg11284";
dsecASM438219v1_3	AUGUSTUS	intron	22755868	22756051	.	-	.	transcript_id "file_1_file_1_jg11284.t1"; gene_id "file_1_file_1_jg11284";
dsecASM438219v1_3	AUGUSTUS	transcript	22754765	22756058	.	-	.	transcript_id "file_1_file_1_jg11284.t1"; gene_id "file_1_file_1_jg11284"
dsecASM438219v1_3	AUGUSTUS	gene	22754765	22756058	.	-	.	jg11284
dsecASM438219v1_3	AUGUSTUS	CDS	22756052	22756058	0.63	-	0	transcript_id "file_1_file_1_jg11284.t1"; gene_id "file_1_file_1_jg11284";
dsecASM438219v1_3	AUGUSTUS	exon	22756052	22756058	.	-	.	transcript_id "file_1_file_1_jg11284.t1"; gene_id "file_1_file_1_jg11284";
dsecASM438219v1_3	AUGUSTUS	start_codon	22756056	22756058	.	-	0	transcript_id "file_1_file_1_jg11284.t1"; gene_id "file_1_file_1_jg11284";
dsecASM438219v1_3	AUGUSTUS	start_codon	13926336	13926338	.	+	0	transcript_id "file_1_file_1_jg10024.t1"; gene_id "file_1_file_1_jg10024";
dsecASM438219v1_3	AUGUSTUS	CDS	13926336	13926360	0.95	+	0	transcript_id "file_1_file_1_jg10024.t1"; gene_id "file_1_file_1_jg10024";
dsecASM438219v1_3	AUGUSTUS	exon	13926336	13926360	.	+	.	transcript_id "file_1_file_1_jg10024.t1"; gene_id "file_1_file_1_jg10024";
dsecASM438219v1_3	AUGUSTUS	intron	13926361	13931029	.	+	.	transcript_id "file_1_file_1_jg10024.t1"; gene_id "file_1_file_1_jg10024";
dsecASM438219v1_3	AUGUSTUS	CDS	13931030	13931130	1	+	2	transcript_id "file_1_file_1_jg10024.t1"; gene_id "file_1_file_1_jg10024";
dsecASM438219v1_3	AUGUSTUS	exon	13931030	13931130	.	+	.	transcript_id "file_1_file_1_jg10024.t1"; gene_id "file_1_file_1_jg10024";
dsecASM438219v1_3	AUGUSTUS	intron	13931131	13931677	.	+	.	transcript_id "file_1_file_1_jg10024.t1"; gene_id "file_1_file_1_jg10024";
dsecASM438219v1_3	AUGUSTUS	CDS	13931678	13931872	1	+	0	transcript_id "file_1_file_1_jg10024.t1"; gene_id "file_1_file_1_jg10024";
dsecASM438219v1_3	AUGUSTUS	exon	13931678	13931872	.	+	.	transcript_id "file_1_file_1_jg10024.t1"; gene_id "file_1_file_1_jg10024";
dsecASM438219v1_3	AUGUSTUS	intron	13931873	13931946	.	+	.	transcript_id "file_1_file_1_jg10024.t1"; gene_id "file_1_file_1_jg10024";
dsecASM438219v1_3	AUGUSTUS	CDS	13931947	13932098	1	+	0	transcript_id "file_1_file_1_jg10024.t1"; gene_id "file_1_file_1_jg10024";
dsecASM438219v1_3	AUGUSTUS	exon	13931947	13932098	.	+	.	transcript_id "file_1_file_1_jg10024.t1"; gene_id "file_1_file_1_jg10024";
dsecASM438219v1_3	AUGUSTUS	intron	13932099	13932632	.	+	.	transcript_id "file_1_file_1_jg10024.t1"; gene_id "file_1_file_1_jg10024";
dsecASM438219v1_3	AUGUSTUS	CDS	13932633	13932975	1	+	1	transcript_id "file_1_file_1_jg10024.t1"; gene_id "file_1_file_1_jg10024";
dsecASM438219v1_3	AUGUSTUS	exon	13932633	13932975	.	+	.	transcript_id "file_1_file_1_jg10024.t1"; gene_id "file_1_file_1_jg10024";
dsecASM438219v1_3	AUGUSTUS	intron	13932976	13933041	.	+	.	transcript_id "file_1_file_1_jg10024.t1"; gene_id "file_1_file_1_jg10024";
dsecASM438219v1_3	AUGUSTUS	CDS	13933042	13934404	1	+	0	transcript_id "file_1_file_1_jg10024.t1"; gene_id "file_1_file_1_jg10024";
dsecASM438219v1_3	AUGUSTUS	exon	13933042	13934404	.	+	.	transcript_id "file_1_file_1_jg10024.t1"; gene_id "file_1_file_1_jg10024";
dsecASM438219v1_3	AUGUSTUS	intron	13934405	13934464	.	+	.	transcript_id "file_1_file_1_jg10024.t1"; gene_id "file_1_file_1_jg10024";
dsecASM438219v1_3	AUGUSTUS	CDS	13934465	13934594	1	+	2	transcript_id "file_1_file_1_jg10024.t1"; gene_id "file_1_file_1_jg10024";
dsecASM438219v1_3	AUGUSTUS	exon	13934465	13934594	.	+	.	transcript_id "file_1_file_1_jg10024.t1"; gene_id "file_1_file_1_jg10024";
dsecASM438219v1_3	AUGUSTUS	intron	13934595	13935813	.	+	.	transcript_id "file_1_file_1_jg10024.t1"; gene_id "file_1_file_1_jg10024";
dsecASM438219v1_3	AUGUSTUS	transcript	13926336	13937629	.	+	.	transcript_id "file_1_file_1_jg10024.t1"; gene_id "file_1_file_1_jg10024"
dsecASM438219v1_3	AUGUSTUS	gene	13926336	13937629	.	+	.	jg10024
dsecASM438219v1_3	AUGUSTUS	CDS	13935814	13937629	1	+	1	transcript_id "file_1_file_1_jg10024.t1"; gene_id "file_1_file_1_jg10024";
dsecASM438219v1_3	AUGUSTUS	exon	13935814	13937629	.	+	.	transcript_id "file_1_file_1_jg10024.t1"; gene_id "file_1_file_1_jg10024";
dsecASM438219v1_3	AUGUSTUS	stop_codon	13937627	13937629	.	+	0	transcript_id "file_1_file_1_jg10024.t1"; gene_id "file_1_file_1_jg10024";
dsecASM438219v1_5	AUGUSTUS	stop_codon	11399637	11399639	.	-	0	transcript_id "file_1_file_1_jg4362.t1"; gene_id "file_1_file_1_jg4362";
dsecASM438219v1_5	AUGUSTUS	CDS	11399637	11400321	1	-	1	transcript_id "file_1_file_1_jg4362.t1"; gene_id "file_1_file_1_jg4362";
dsecASM438219v1_5	AUGUSTUS	exon	11399637	11400321	.	-	.	transcript_id "file_1_file_1_jg4362.t1"; gene_id "file_1_file_1_jg4362";
dsecASM438219v1_5	AUGUSTUS	intron	11400322	11400374	.	-	.	transcript_id "file_1_file_1_jg4362.t1"; gene_id "file_1_file_1_jg4362";
dsecASM438219v1_5	AUGUSTUS	transcript	11399637	11400406	.	-	.	transcript_id "file_1_file_1_jg4362.t1"; gene_id "file_1_file_1_jg4362"
dsecASM438219v1_5	AUGUSTUS	gene	11399637	11400406	.	-	.	jg4362
dsecASM438219v1_5	AUGUSTUS	CDS	11400375	11400406	1	-	0	transcript_id "file_1_file_1_jg4362.t1"; gene_id "file_1_file_1_jg4362";
dsecASM438219v1_5	AUGUSTUS	exon	11400375	11400406	.	-	.	transcript_id "file_1_file_1_jg4362.t1"; gene_id "file_1_file_1_jg4362";
dsecASM438219v1_5	AUGUSTUS	start_codon	11400404	11400406	.	-	0	transcript_id "file_1_file_1_jg4362.t1"; gene_id "file_1_file_1_jg4362";
dsecASM438219v1_1	AUGUSTUS	start_codon	18851204	18851206	.	+	0	transcript_id "file_1_file_1_jg14779.t1"; gene_id "file_1_file_1_jg14779";
dsecASM438219v1_1	AUGUSTUS	CDS	18851204	18851225	1	+	0	transcript_id "file_1_file_1_jg14779.t1"; gene_id "file_1_file_1_jg14779";
dsecASM438219v1_1	AUGUSTUS	exon	18851204	18851225	.	+	.	transcript_id "file_1_file_1_jg14779.t1"; gene_id "file_1_file_1_jg14779";
dsecASM438219v1_1	AUGUSTUS	intron	18851226	18851496	.	+	.	transcript_id "file_1_file_1_jg14779.t1"; gene_id "file_1_file_1_jg14779";
dsecASM438219v1_1	AUGUSTUS	CDS	18851497	18851633	1	+	2	transcript_id "file_1_file_1_jg14779.t1"; gene_id "file_1_file_1_jg14779";
dsecASM438219v1_1	AUGUSTUS	exon	18851497	18851633	.	+	.	transcript_id "file_1_file_1_jg14779.t1"; gene_id "file_1_file_1_jg14779";
dsecASM438219v1_1	AUGUSTUS	intron	18851634	18851689	.	+	.	transcript_id "file_1_file_1_jg14779.t1"; gene_id "file_1_file_1_jg14779";
dsecASM438219v1_1	AUGUSTUS	CDS	18851690	18852751	1	+	0	transcript_id "file_1_file_1_jg14779.t1"; gene_id "file_1_file_1_jg14779";
dsecASM438219v1_1	AUGUSTUS	exon	18851690	18852751	.	+	.	transcript_id "file_1_file_1_jg14779.t1"; gene_id "file_1_file_1_jg14779";
dsecASM438219v1_1	AUGUSTUS	intron	18852752	18852818	.	+	.	transcript_id "file_1_file_1_jg14779.t1"; gene_id "file_1_file_1_jg14779";
dsecASM438219v1_1	AUGUSTUS	transcript	18851204	18853043	.	+	.	transcript_id "file_1_file_1_jg14779.t1"; gene_id "file_1_file_1_jg14779"
dsecASM438219v1_1	AUGUSTUS	gene	18851204	18853043	.	+	.	jg14779
dsecASM438219v1_1	AUGUSTUS	CDS	18852819	18853043	1	+	0	transcript_id "file_1_file_1_jg14779.t1"; gene_id "file_1_file_1_jg14779";
dsecASM438219v1_1	AUGUSTUS	exon	18852819	18853043	.	+	.	transcript_id "file_1_file_1_jg14779.t1"; gene_id "file_1_file_1_jg14779";
dsecASM438219v1_1	AUGUSTUS	stop_codon	18853041	18853043	.	+	0	transcript_id "file_1_file_1_jg14779.t1"; gene_id "file_1_file_1_jg14779";
dsecASM438219v1_3	AUGUSTUS	stop_codon	20130789	20130791	.	-	0	transcript_id "file_1_file_1_jg10904.t1"; gene_id "file_1_file_1_jg10904";
dsecASM438219v1_3	AUGUSTUS	CDS	20130789	20130877	1	-	2	transcript_id "file_1_file_1_jg10904.t1"; gene_id "file_1_file_1_jg10904";
dsecASM438219v1_3	AUGUSTUS	exon	20130789	20130877	.	-	.	transcript_id "file_1_file_1_jg10904.t1"; gene_id "file_1_file_1_jg10904";
dsecASM438219v1_3	AUGUSTUS	intron	20130878	20130934	.	-	.	transcript_id "file_1_file_1_jg10904.t1"; gene_id "file_1_file_1_jg10904";
dsecASM438219v1_3	AUGUSTUS	CDS	20130935	20131100	1	-	0	transcript_id "file_1_file_1_jg10904.t1"; gene_id "file_1_file_1_jg10904";
dsecASM438219v1_3	AUGUSTUS	exon	20130935	20131100	.	-	.	transcript_id "file_1_file_1_jg10904.t1"; gene_id "file_1_file_1_jg10904";
dsecASM438219v1_3	AUGUSTUS	intron	20131101	20131155	.	-	.	transcript_id "file_1_file_1_jg10904.t1"; gene_id "file_1_file_1_jg10904";
dsecASM438219v1_3	AUGUSTUS	CDS	20131156	20131200	1	-	0	transcript_id "file_1_file_1_jg10904.t1"; gene_id "file_1_file_1_jg10904";
dsecASM438219v1_3	AUGUSTUS	exon	20131156	20131200	.	-	.	transcript_id "file_1_file_1_jg10904.t1"; gene_id "file_1_file_1_jg10904";
dsecASM438219v1_3	AUGUSTUS	intron	20131201	20131257	.	-	.	transcript_id "file_1_file_1_jg10904.t1"; gene_id "file_1_file_1_jg10904";
dsecASM438219v1_3	AUGUSTUS	CDS	20131258	20131912	1	-	1	transcript_id "file_1_file_1_jg10904.t1"; gene_id "file_1_file_1_jg10904";
dsecASM438219v1_3	AUGUSTUS	exon	20131258	20131912	.	-	.	transcript_id "file_1_file_1_jg10904.t1"; gene_id "file_1_file_1_jg10904";
dsecASM438219v1_3	AUGUSTUS	intron	20131913	20131966	.	-	.	transcript_id "file_1_file_1_jg10904.t1"; gene_id "file_1_file_1_jg10904";
dsecASM438219v1_3	AUGUSTUS	CDS	20131967	20132120	1	-	2	transcript_id "file_1_file_1_jg10904.t1"; gene_id "file_1_file_1_jg10904";
dsecASM438219v1_3	AUGUSTUS	exon	20131967	20132120	.	-	.	transcript_id "file_1_file_1_jg10904.t1"; gene_id "file_1_file_1_jg10904";
dsecASM438219v1_3	AUGUSTUS	intron	20132121	20132174	.	-	.	transcript_id "file_1_file_1_jg10904.t1"; gene_id "file_1_file_1_jg10904";
dsecASM438219v1_3	AUGUSTUS	CDS	20132175	20132332	1	-	1	transcript_id "file_1_file_1_jg10904.t1"; gene_id "file_1_file_1_jg10904";
dsecASM438219v1_3	AUGUSTUS	exon	20132175	20132332	.	-	.	transcript_id "file_1_file_1_jg10904.t1"; gene_id "file_1_file_1_jg10904";
dsecASM438219v1_3	AUGUSTUS	intron	20132333	20132389	.	-	.	transcript_id "file_1_file_1_jg10904.t1"; gene_id "file_1_file_1_jg10904";
dsecASM438219v1_3	AUGUSTUS	transcript	20130789	20132595	.	-	.	transcript_id "file_1_file_1_jg10904.t1"; gene_id "file_1_file_1_jg10904"
dsecASM438219v1_3	AUGUSTUS	gene	20130789	20132595	.	-	.	jg10904
dsecASM438219v1_3	AUGUSTUS	CDS	20132390	20132595	1	-	0	transcript_id "file_1_file_1_jg10904.t1"; gene_id "file_1_file_1_jg10904";
dsecASM438219v1_3	AUGUSTUS	exon	20132390	20132595	.	-	.	transcript_id "file_1_file_1_jg10904.t1"; gene_id "file_1_file_1_jg10904";
dsecASM438219v1_3	AUGUSTUS	start_codon	20132593	20132595	.	-	0	transcript_id "file_1_file_1_jg10904.t1"; gene_id "file_1_file_1_jg10904";
dsecASM438219v1_3	AUGUSTUS	start_codon	29964766	29964768	.	+	0	transcript_id "file_1_file_1_jg12253.t1"; gene_id "file_1_file_1_jg12253";
dsecASM438219v1_3	AUGUSTUS	CDS	29964766	29964861	1	+	0	transcript_id "file_1_file_1_jg12253.t1"; gene_id "file_1_file_1_jg12253";
dsecASM438219v1_3	AUGUSTUS	exon	29964766	29964861	.	+	.	transcript_id "file_1_file_1_jg12253.t1"; gene_id "file_1_file_1_jg12253";
dsecASM438219v1_3	AUGUSTUS	intron	29964862	29964923	.	+	.	transcript_id "file_1_file_1_jg12253.t1"; gene_id "file_1_file_1_jg12253";
dsecASM438219v1_3	AUGUSTUS	CDS	29964924	29965261	1	+	0	transcript_id "file_1_file_1_jg12253.t1"; gene_id "file_1_file_1_jg12253";
dsecASM438219v1_3	AUGUSTUS	exon	29964924	29965261	.	+	.	transcript_id "file_1_file_1_jg12253.t1"; gene_id "file_1_file_1_jg12253";
dsecASM438219v1_3	AUGUSTUS	intron	29965262	29965350	.	+	.	transcript_id "file_1_file_1_jg12253.t1"; gene_id "file_1_file_1_jg12253";
dsecASM438219v1_3	AUGUSTUS	CDS	29965351	29965698	1	+	1	transcript_id "file_1_file_1_jg12253.t1"; gene_id "file_1_file_1_jg12253";
dsecASM438219v1_3	AUGUSTUS	exon	29965351	29965698	.	+	.	transcript_id "file_1_file_1_jg12253.t1"; gene_id "file_1_file_1_jg12253";
dsecASM438219v1_3	AUGUSTUS	intron	29965699	29965758	.	+	.	transcript_id "file_1_file_1_jg12253.t1"; gene_id "file_1_file_1_jg12253";
dsecASM438219v1_3	AUGUSTUS	CDS	29965759	29965958	1	+	1	transcript_id "file_1_file_1_jg12253.t1"; gene_id "file_1_file_1_jg12253";
dsecASM438219v1_3	AUGUSTUS	exon	29965759	29965958	.	+	.	transcript_id "file_1_file_1_jg12253.t1"; gene_id "file_1_file_1_jg12253";
dsecASM438219v1_3	AUGUSTUS	intron	29965959	29966019	.	+	.	transcript_id "file_1_file_1_jg12253.t1"; gene_id "file_1_file_1_jg12253";
dsecASM438219v1_3	AUGUSTUS	CDS	29966020	29966228	1	+	2	transcript_id "file_1_file_1_jg12253.t1"; gene_id "file_1_file_1_jg12253";
dsecASM438219v1_3	AUGUSTUS	exon	29966020	29966228	.	+	.	transcript_id "file_1_file_1_jg12253.t1"; gene_id "file_1_file_1_jg12253";
dsecASM438219v1_3	AUGUSTUS	intron	29966229	29966283	.	+	.	transcript_id "file_1_file_1_jg12253.t1"; gene_id "file_1_file_1_jg12253";
dsecASM438219v1_3	AUGUSTUS	CDS	29966284	29966996	1	+	0	transcript_id "file_1_file_1_jg12253.t1"; gene_id "file_1_file_1_jg12253";
dsecASM438219v1_3	AUGUSTUS	exon	29966284	29966996	.	+	.	transcript_id "file_1_file_1_jg12253.t1"; gene_id "file_1_file_1_jg12253";
dsecASM438219v1_3	AUGUSTUS	intron	29966997	29967057	.	+	.	transcript_id "file_1_file_1_jg12253.t1"; gene_id "file_1_file_1_jg12253";
dsecASM438219v1_3	AUGUSTUS	CDS	29967058	29968325	1	+	1	transcript_id "file_1_file_1_jg12253.t1"; gene_id "file_1_file_1_jg12253";
dsecASM438219v1_3	AUGUSTUS	exon	29967058	29968325	.	+	.	transcript_id "file_1_file_1_jg12253.t1"; gene_id "file_1_file_1_jg12253";
dsecASM438219v1_3	AUGUSTUS	intron	29968326	29968386	.	+	.	transcript_id "file_1_file_1_jg12253.t1"; gene_id "file_1_file_1_jg12253";
dsecASM438219v1_3	AUGUSTUS	CDS	29968387	29968781	1	+	2	transcript_id "file_1_file_1_jg12253.t1"; gene_id "file_1_file_1_jg12253";
dsecASM438219v1_3	AUGUSTUS	exon	29968387	29968781	.	+	.	transcript_id "file_1_file_1_jg12253.t1"; gene_id "file_1_file_1_jg12253";
dsecASM438219v1_3	AUGUSTUS	intron	29968782	29968842	.	+	.	transcript_id "file_1_file_1_jg12253.t1"; gene_id "file_1_file_1_jg12253";
dsecASM438219v1_3	AUGUSTUS	CDS	29968843	29969351	1	+	0	transcript_id "file_1_file_1_jg12253.t1"; gene_id "file_1_file_1_jg12253";
dsecASM438219v1_3	AUGUSTUS	exon	29968843	29969351	.	+	.	transcript_id "file_1_file_1_jg12253.t1"; gene_id "file_1_file_1_jg12253";
dsecASM438219v1_3	AUGUSTUS	intron	29969352	29969409	.	+	.	transcript_id "file_1_file_1_jg12253.t1"; gene_id "file_1_file_1_jg12253";
dsecASM438219v1_3	AUGUSTUS	CDS	29969410	29969779	1	+	1	transcript_id "file_1_file_1_jg12253.t1"; gene_id "file_1_file_1_jg12253";
dsecASM438219v1_3	AUGUSTUS	exon	29969410	29969779	.	+	.	transcript_id "file_1_file_1_jg12253.t1"; gene_id "file_1_file_1_jg12253";
dsecASM438219v1_3	AUGUSTUS	intron	29969780	29969836	.	+	.	transcript_id "file_1_file_1_jg12253.t1"; gene_id "file_1_file_1_jg12253";
dsecASM438219v1_3	AUGUSTUS	CDS	29969837	29970101	1	+	0	transcript_id "file_1_file_1_jg12253.t1"; gene_id "file_1_file_1_jg12253";
dsecASM438219v1_3	AUGUSTUS	exon	29969837	29970101	.	+	.	transcript_id "file_1_file_1_jg12253.t1"; gene_id "file_1_file_1_jg12253";
dsecASM438219v1_3	AUGUSTUS	intron	29970102	29970171	.	+	.	transcript_id "file_1_file_1_jg12253.t1"; gene_id "file_1_file_1_jg12253";
dsecASM438219v1_3	AUGUSTUS	CDS	29970172	29970997	1	+	2	transcript_id "file_1_file_1_jg12253.t1"; gene_id "file_1_file_1_jg12253";
dsecASM438219v1_3	AUGUSTUS	exon	29970172	29970997	.	+	.	transcript_id "file_1_file_1_jg12253.t1"; gene_id "file_1_file_1_jg12253";
dsecASM438219v1_3	AUGUSTUS	intron	29970998	29971056	.	+	.	transcript_id "file_1_file_1_jg12253.t1"; gene_id "file_1_file_1_jg12253";
dsecASM438219v1_3	AUGUSTUS	CDS	29971057	29971690	1	+	1	transcript_id "file_1_file_1_jg12253.t1"; gene_id "file_1_file_1_jg12253";
dsecASM438219v1_3	AUGUSTUS	exon	29971057	29971690	.	+	.	transcript_id "file_1_file_1_jg12253.t1"; gene_id "file_1_file_1_jg12253";
dsecASM438219v1_3	AUGUSTUS	intron	29971691	29971746	.	+	.	transcript_id "file_1_file_1_jg12253.t1"; gene_id "file_1_file_1_jg12253";
dsecASM438219v1_3	AUGUSTUS	transcript	29964766	29971857	.	+	.	transcript_id "file_1_file_1_jg12253.t1"; gene_id "file_1_file_1_jg12253"
dsecASM438219v1_3	AUGUSTUS	gene	29964766	29971857	.	+	.	jg12253
dsecASM438219v1_3	AUGUSTUS	CDS	29971747	29971857	1	+	0	transcript_id "file_1_file_1_jg12253.t1"; gene_id "file_1_file_1_jg12253";
dsecASM438219v1_3	AUGUSTUS	exon	29971747	29971857	.	+	.	transcript_id "file_1_file_1_jg12253.t1"; gene_id "file_1_file_1_jg12253";
dsecASM438219v1_3	AUGUSTUS	stop_codon	29971855	29971857	.	+	0	transcript_id "file_1_file_1_jg12253.t1"; gene_id "file_1_file_1_jg12253";
dsecASM438219v1_1	AUGUSTUS	stop_codon	10988977	10988979	.	-	0	transcript_id "file_1_file_1_jg13667.t1"; gene_id "file_1_file_1_jg13667";
dsecASM438219v1_1	AUGUSTUS	CDS	10988977	10989606	1	-	0	transcript_id "file_1_file_1_jg13667.t1"; gene_id "file_1_file_1_jg13667";
dsecASM438219v1_1	AUGUSTUS	exon	10988977	10989606	.	-	.	transcript_id "file_1_file_1_jg13667.t1"; gene_id "file_1_file_1_jg13667";
dsecASM438219v1_1	AUGUSTUS	transcript	10988977	10989606	.	-	.	transcript_id "file_1_file_1_jg13667.t1"; gene_id "file_1_file_1_jg13667"
dsecASM438219v1_1	AUGUSTUS	gene	10988977	10989606	.	-	.	jg13667
dsecASM438219v1_1	AUGUSTUS	start_codon	10989604	10989606	.	-	0	transcript_id "file_1_file_1_jg13667.t1"; gene_id "file_1_file_1_jg13667";
dsecASM438219v1_3	AUGUSTUS	stop_codon	20019349	20019351	.	-	0	transcript_id "file_1_file_1_jg10873.t2"; gene_id "file_1_file_1_jg10873";
dsecASM438219v1_3	AUGUSTUS	CDS	20019349	20019545	1	-	2	transcript_id "file_1_file_1_jg10873.t2"; gene_id "file_1_file_1_jg10873";
dsecASM438219v1_3	AUGUSTUS	exon	20019349	20019545	.	-	.	transcript_id "file_1_file_1_jg10873.t2"; gene_id "file_1_file_1_jg10873";
dsecASM438219v1_3	AUGUSTUS	intron	20019546	20019613	.	-	.	transcript_id "file_1_file_1_jg10873.t2"; gene_id "file_1_file_1_jg10873";
dsecASM438219v1_3	AUGUSTUS	CDS	20019614	20019872	1	-	0	transcript_id "file_1_file_1_jg10873.t2"; gene_id "file_1_file_1_jg10873";
dsecASM438219v1_3	AUGUSTUS	exon	20019614	20019872	.	-	.	transcript_id "file_1_file_1_jg10873.t2"; gene_id "file_1_file_1_jg10873";
dsecASM438219v1_3	AUGUSTUS	intron	20019873	20019932	.	-	.	transcript_id "file_1_file_1_jg10873.t2"; gene_id "file_1_file_1_jg10873";
dsecASM438219v1_3	AUGUSTUS	CDS	20019933	20020074	1	-	1	transcript_id "file_1_file_1_jg10873.t2"; gene_id "file_1_file_1_jg10873";
dsecASM438219v1_3	AUGUSTUS	exon	20019933	20020074	.	-	.	transcript_id "file_1_file_1_jg10873.t2"; gene_id "file_1_file_1_jg10873";
dsecASM438219v1_3	AUGUSTUS	intron	20020075	20020128	.	-	.	transcript_id "file_1_file_1_jg10873.t2"; gene_id "file_1_file_1_jg10873";
dsecASM438219v1_3	AUGUSTUS	CDS	20020129	20020434	1	-	1	transcript_id "file_1_file_1_jg10873.t2"; gene_id "file_1_file_1_jg10873";
dsecASM438219v1_3	AUGUSTUS	exon	20020129	20020434	.	-	.	transcript_id "file_1_file_1_jg10873.t2"; gene_id "file_1_file_1_jg10873";
dsecASM438219v1_3	AUGUSTUS	intron	20020435	20020492	.	-	.	transcript_id "file_1_file_1_jg10873.t2"; gene_id "file_1_file_1_jg10873";
dsecASM438219v1_3	AUGUSTUS	CDS	20020493	20020612	1	-	1	transcript_id "file_1_file_1_jg10873.t2"; gene_id "file_1_file_1_jg10873";
dsecASM438219v1_3	AUGUSTUS	exon	20020493	20020612	.	-	.	transcript_id "file_1_file_1_jg10873.t2"; gene_id "file_1_file_1_jg10873";
dsecASM438219v1_3	AUGUSTUS	intron	20020613	20021614	.	-	.	transcript_id "file_1_file_1_jg10873.t2"; gene_id "file_1_file_1_jg10873";
dsecASM438219v1_3	AUGUSTUS	transcript	20019349	20021628	.	-	.	transcript_id "file_1_file_1_jg10873.t2"; gene_id "file_1_file_1_jg10873"
dsecASM438219v1_3	AUGUSTUS	gene	20019349	20021628	.	-	.	jg10873
dsecASM438219v1_3	AUGUSTUS	CDS	20021615	20021628	1	-	0	transcript_id "file_1_file_1_jg10873.t2"; gene_id "file_1_file_1_jg10873";
dsecASM438219v1_3	AUGUSTUS	exon	20021615	20021628	.	-	.	transcript_id "file_1_file_1_jg10873.t2"; gene_id "file_1_file_1_jg10873";
dsecASM438219v1_3	AUGUSTUS	start_codon	20021626	20021628	.	-	0	transcript_id "file_1_file_1_jg10873.t2"; gene_id "file_1_file_1_jg10873";
dsecASM438219v1_2	AUGUSTUS	stop_codon	447079	447081	.	-	0	transcript_id "file_1_file_1_jg5775.t1"; gene_id "file_1_file_1_jg5775";
dsecASM438219v1_2	AUGUSTUS	CDS	447079	448429	1	-	1	transcript_id "file_1_file_1_jg5775.t1"; gene_id "file_1_file_1_jg5775";
dsecASM438219v1_2	AUGUSTUS	exon	447079	448429	.	-	.	transcript_id "file_1_file_1_jg5775.t1"; gene_id "file_1_file_1_jg5775";
dsecASM438219v1_2	AUGUSTUS	intron	448430	448490	.	-	.	transcript_id "file_1_file_1_jg5775.t1"; gene_id "file_1_file_1_jg5775";
dsecASM438219v1_2	AUGUSTUS	CDS	448491	448638	1	-	2	transcript_id "file_1_file_1_jg5775.t1"; gene_id "file_1_file_1_jg5775";
dsecASM438219v1_2	AUGUSTUS	exon	448491	448638	.	-	.	transcript_id "file_1_file_1_jg5775.t1"; gene_id "file_1_file_1_jg5775";
dsecASM438219v1_2	AUGUSTUS	intron	448639	448776	.	-	.	transcript_id "file_1_file_1_jg5775.t1"; gene_id "file_1_file_1_jg5775";
dsecASM438219v1_2	AUGUSTUS	CDS	448777	448883	1	-	1	transcript_id "file_1_file_1_jg5775.t1"; gene_id "file_1_file_1_jg5775";
dsecASM438219v1_2	AUGUSTUS	exon	448777	448883	.	-	.	transcript_id "file_1_file_1_jg5775.t1"; gene_id "file_1_file_1_jg5775";
dsecASM438219v1_2	AUGUSTUS	intron	448884	448946	.	-	.	transcript_id "file_1_file_1_jg5775.t1"; gene_id "file_1_file_1_jg5775";
dsecASM438219v1_2	AUGUSTUS	CDS	448947	449140	1	-	0	transcript_id "file_1_file_1_jg5775.t1"; gene_id "file_1_file_1_jg5775";
dsecASM438219v1_2	AUGUSTUS	exon	448947	449140	.	-	.	transcript_id "file_1_file_1_jg5775.t1"; gene_id "file_1_file_1_jg5775";
dsecASM438219v1_2	AUGUSTUS	intron	449141	449741	.	-	.	transcript_id "file_1_file_1_jg5775.t1"; gene_id "file_1_file_1_jg5775";
dsecASM438219v1_2	AUGUSTUS	CDS	449742	449828	1	-	0	transcript_id "file_1_file_1_jg5775.t1"; gene_id "file_1_file_1_jg5775";
dsecASM438219v1_2	AUGUSTUS	exon	449742	449828	.	-	.	transcript_id "file_1_file_1_jg5775.t1"; gene_id "file_1_file_1_jg5775";
dsecASM438219v1_2	AUGUSTUS	intron	449829	450145	.	-	.	transcript_id "file_1_file_1_jg5775.t1"; gene_id "file_1_file_1_jg5775";
dsecASM438219v1_2	AUGUSTUS	CDS	450146	450267	1	-	2	transcript_id "file_1_file_1_jg5775.t1"; gene_id "file_1_file_1_jg5775";
dsecASM438219v1_2	AUGUSTUS	exon	450146	450267	.	-	.	transcript_id "file_1_file_1_jg5775.t1"; gene_id "file_1_file_1_jg5775";
dsecASM438219v1_2	AUGUSTUS	intron	450268	450462	.	-	.	transcript_id "file_1_file_1_jg5775.t1"; gene_id "file_1_file_1_jg5775";
dsecASM438219v1_2	AUGUSTUS	CDS	450463	450748	1	-	0	transcript_id "file_1_file_1_jg5775.t1"; gene_id "file_1_file_1_jg5775";
dsecASM438219v1_2	AUGUSTUS	exon	450463	450748	.	-	.	transcript_id "file_1_file_1_jg5775.t1"; gene_id "file_1_file_1_jg5775";
dsecASM438219v1_2	AUGUSTUS	intron	450749	450985	.	-	.	transcript_id "file_1_file_1_jg5775.t1"; gene_id "file_1_file_1_jg5775";
dsecASM438219v1_2	AUGUSTUS	CDS	450986	451053	1	-	2	transcript_id "file_1_file_1_jg5775.t1"; gene_id "file_1_file_1_jg5775";
dsecASM438219v1_2	AUGUSTUS	exon	450986	451053	.	-	.	transcript_id "file_1_file_1_jg5775.t1"; gene_id "file_1_file_1_jg5775";
dsecASM438219v1_2	AUGUSTUS	intron	451054	453228	.	-	.	transcript_id "file_1_file_1_jg5775.t1"; gene_id "file_1_file_1_jg5775";
dsecASM438219v1_2	AUGUSTUS	CDS	453229	453464	1	-	1	transcript_id "file_1_file_1_jg5775.t1"; gene_id "file_1_file_1_jg5775";
dsecASM438219v1_2	AUGUSTUS	exon	453229	453464	.	-	.	transcript_id "file_1_file_1_jg5775.t1"; gene_id "file_1_file_1_jg5775";
dsecASM438219v1_2	AUGUSTUS	intron	453465	456110	.	-	.	transcript_id "file_1_file_1_jg5775.t1"; gene_id "file_1_file_1_jg5775";
dsecASM438219v1_2	AUGUSTUS	transcript	447079	456355	.	-	.	transcript_id "file_1_file_1_jg5775.t1"; gene_id "file_1_file_1_jg5775"
dsecASM438219v1_2	AUGUSTUS	gene	447079	456355	.	-	.	jg5775
dsecASM438219v1_2	AUGUSTUS	CDS	456111	456355	1	-	0	transcript_id "file_1_file_1_jg5775.t1"; gene_id "file_1_file_1_jg5775";
dsecASM438219v1_2	AUGUSTUS	exon	456111	456355	.	-	.	transcript_id "file_1_file_1_jg5775.t1"; gene_id "file_1_file_1_jg5775";
dsecASM438219v1_2	AUGUSTUS	start_codon	456353	456355	.	-	0	transcript_id "file_1_file_1_jg5775.t1"; gene_id "file_1_file_1_jg5775";
dsecASM438219v1_2	AUGUSTUS	start_codon	18332087	18332089	.	+	0	transcript_id "file_1_file_1_jg7986.t1"; gene_id "file_1_file_1_jg7986";
dsecASM438219v1_2	AUGUSTUS	CDS	18332087	18332143	1	+	0	transcript_id "file_1_file_1_jg7986.t1"; gene_id "file_1_file_1_jg7986";
dsecASM438219v1_2	AUGUSTUS	exon	18332087	18332143	.	+	.	transcript_id "file_1_file_1_jg7986.t1"; gene_id "file_1_file_1_jg7986";
dsecASM438219v1_2	AUGUSTUS	intron	18332144	18335613	.	+	.	transcript_id "file_1_file_1_jg7986.t1"; gene_id "file_1_file_1_jg7986";
dsecASM438219v1_2	AUGUSTUS	CDS	18335614	18336534	1	+	0	transcript_id "file_1_file_1_jg7986.t1"; gene_id "file_1_file_1_jg7986";
dsecASM438219v1_2	AUGUSTUS	exon	18335614	18336534	.	+	.	transcript_id "file_1_file_1_jg7986.t1"; gene_id "file_1_file_1_jg7986";
dsecASM438219v1_2	AUGUSTUS	intron	18336535	18336655	.	+	.	transcript_id "file_1_file_1_jg7986.t1"; gene_id "file_1_file_1_jg7986";
dsecASM438219v1_2	AUGUSTUS	transcript	18332087	18337198	.	+	.	transcript_id "file_1_file_1_jg7986.t1"; gene_id "file_1_file_1_jg7986"
dsecASM438219v1_2	AUGUSTUS	gene	18332087	18337198	.	+	.	jg7986
dsecASM438219v1_2	AUGUSTUS	CDS	18336656	18337198	1	+	0	transcript_id "file_1_file_1_jg7986.t1"; gene_id "file_1_file_1_jg7986";
dsecASM438219v1_2	AUGUSTUS	exon	18336656	18337198	.	+	.	transcript_id "file_1_file_1_jg7986.t1"; gene_id "file_1_file_1_jg7986";
dsecASM438219v1_2	AUGUSTUS	stop_codon	18337196	18337198	.	+	0	transcript_id "file_1_file_1_jg7986.t1"; gene_id "file_1_file_1_jg7986";
dsecASM438219v1_0	AUGUSTUS	stop_codon	14755006	14755008	.	-	0	transcript_id "file_1_file_1_jg2228.t1"; gene_id "file_1_file_1_jg2228";
dsecASM438219v1_0	AUGUSTUS	CDS	14755006	14755520	1	-	2	transcript_id "file_1_file_1_jg2228.t1"; gene_id "file_1_file_1_jg2228";
dsecASM438219v1_0	AUGUSTUS	exon	14755006	14755520	.	-	.	transcript_id "file_1_file_1_jg2228.t1"; gene_id "file_1_file_1_jg2228";
dsecASM438219v1_0	AUGUSTUS	intron	14755521	14755740	.	-	.	transcript_id "file_1_file_1_jg2228.t1"; gene_id "file_1_file_1_jg2228";
dsecASM438219v1_0	AUGUSTUS	CDS	14755741	14756007	1	-	2	transcript_id "file_1_file_1_jg2228.t1"; gene_id "file_1_file_1_jg2228";
dsecASM438219v1_0	AUGUSTUS	exon	14755741	14756007	.	-	.	transcript_id "file_1_file_1_jg2228.t1"; gene_id "file_1_file_1_jg2228";
dsecASM438219v1_0	AUGUSTUS	intron	14756008	14757393	.	-	.	transcript_id "file_1_file_1_jg2228.t1"; gene_id "file_1_file_1_jg2228";
dsecASM438219v1_0	AUGUSTUS	transcript	14755006	14758081	.	-	.	transcript_id "file_1_file_1_jg2228.t1"; gene_id "file_1_file_1_jg2228"
dsecASM438219v1_0	AUGUSTUS	gene	14755006	14758081	.	-	.	jg2228
dsecASM438219v1_0	AUGUSTUS	CDS	14757394	14758081	1	-	0	transcript_id "file_1_file_1_jg2228.t1"; gene_id "file_1_file_1_jg2228";
dsecASM438219v1_0	AUGUSTUS	exon	14757394	14758081	.	-	.	transcript_id "file_1_file_1_jg2228.t1"; gene_id "file_1_file_1_jg2228";
dsecASM438219v1_0	AUGUSTUS	start_codon	14758079	14758081	.	-	0	transcript_id "file_1_file_1_jg2228.t1"; gene_id "file_1_file_1_jg2228";
dsecASM438219v1_0	AUGUSTUS	start_codon	18309313	18309315	.	+	0	transcript_id "file_1_file_1_jg2513.t1"; gene_id "file_1_file_1_jg2513";
dsecASM438219v1_0	AUGUSTUS	CDS	18309313	18310236	1	+	0	transcript_id "file_1_file_1_jg2513.t1"; gene_id "file_1_file_1_jg2513";
dsecASM438219v1_0	AUGUSTUS	exon	18309313	18310236	.	+	.	transcript_id "file_1_file_1_jg2513.t1"; gene_id "file_1_file_1_jg2513";
dsecASM438219v1_0	AUGUSTUS	transcript	18309313	18310236	.	+	.	transcript_id "file_1_file_1_jg2513.t1"; gene_id "file_1_file_1_jg2513"
dsecASM438219v1_0	AUGUSTUS	gene	18309313	18310236	.	+	.	jg2513
dsecASM438219v1_0	AUGUSTUS	stop_codon	18310234	18310236	.	+	0	transcript_id "file_1_file_1_jg2513.t1"; gene_id "file_1_file_1_jg2513";
dsecASM438219v1_1	AUGUSTUS	stop_codon	17578389	17578391	.	-	0	transcript_id "file_1_file_1_jg14582.t1"; gene_id "file_1_file_1_jg14582";
dsecASM438219v1_1	AUGUSTUS	CDS	17578389	17578670	1	-	0	transcript_id "file_1_file_1_jg14582.t1"; gene_id "file_1_file_1_jg14582";
dsecASM438219v1_1	AUGUSTUS	exon	17578389	17578670	.	-	.	transcript_id "file_1_file_1_jg14582.t1"; gene_id "file_1_file_1_jg14582";
dsecASM438219v1_1	AUGUSTUS	transcript	17578389	17578670	.	-	.	transcript_id "file_1_file_1_jg14582.t1"; gene_id "file_1_file_1_jg14582"
dsecASM438219v1_1	AUGUSTUS	gene	17578389	17578670	.	-	.	jg14582
dsecASM438219v1_1	AUGUSTUS	start_codon	17578668	17578670	.	-	0	transcript_id "file_1_file_1_jg14582.t1"; gene_id "file_1_file_1_jg14582";
dsecASM438219v1_380	AUGUSTUS	start_codon	200141	200143	.	+	0	transcript_id "file_1_file_1_jg38.t1"; gene_id "file_1_file_1_jg38";
dsecASM438219v1_380	AUGUSTUS	CDS	200141	201013	1	+	0	transcript_id "file_1_file_1_jg38.t1"; gene_id "file_1_file_1_jg38";
dsecASM438219v1_380	AUGUSTUS	exon	200141	201013	.	+	.	transcript_id "file_1_file_1_jg38.t1"; gene_id "file_1_file_1_jg38";
dsecASM438219v1_380	AUGUSTUS	transcript	200141	201013	.	+	.	transcript_id "file_1_file_1_jg38.t1"; gene_id "file_1_file_1_jg38"
dsecASM438219v1_380	AUGUSTUS	gene	200141	201013	.	+	.	jg38
dsecASM438219v1_380	AUGUSTUS	stop_codon	201011	201013	.	+	0	transcript_id "file_1_file_1_jg38.t1"; gene_id "file_1_file_1_jg38";
dsecASM438219v1_0	AUGUSTUS	start_codon	17113548	17113550	.	+	0	transcript_id "file_1_file_1_jg2426.t1"; gene_id "file_1_file_1_jg2426";
dsecASM438219v1_0	AUGUSTUS	CDS	17113548	17114537	1	+	0	transcript_id "file_1_file_1_jg2426.t1"; gene_id "file_1_file_1_jg2426";
dsecASM438219v1_0	AUGUSTUS	exon	17113548	17114537	.	+	.	transcript_id "file_1_file_1_jg2426.t1"; gene_id "file_1_file_1_jg2426";
dsecASM438219v1_0	AUGUSTUS	transcript	17113548	17114537	.	+	.	transcript_id "file_1_file_1_jg2426.t1"; gene_id "file_1_file_1_jg2426"
dsecASM438219v1_0	AUGUSTUS	gene	17113548	17114537	.	+	.	jg2426
dsecASM438219v1_0	AUGUSTUS	stop_codon	17114535	17114537	.	+	0	transcript_id "file_1_file_1_jg2426.t1"; gene_id "file_1_file_1_jg2426";
dsecASM438219v1_1	AUGUSTUS	start_codon	6778823	6778825	.	+	0	transcript_id "file_1_file_1_jg13043.t3"; gene_id "file_1_file_1_jg13043";
dsecASM438219v1_1	AUGUSTUS	CDS	6778823	6778972	1	+	0	transcript_id "file_1_file_1_jg13043.t3"; gene_id "file_1_file_1_jg13043";
dsecASM438219v1_1	AUGUSTUS	exon	6778823	6778972	.	+	.	transcript_id "file_1_file_1_jg13043.t3"; gene_id "file_1_file_1_jg13043";
dsecASM438219v1_1	AUGUSTUS	intron	6778973	6779034	.	+	.	transcript_id "file_1_file_1_jg13043.t3"; gene_id "file_1_file_1_jg13043";
dsecASM438219v1_1	AUGUSTUS	CDS	6779035	6779199	1	+	0	transcript_id "file_1_file_1_jg13043.t3"; gene_id "file_1_file_1_jg13043";
dsecASM438219v1_1	AUGUSTUS	exon	6779035	6779199	.	+	.	transcript_id "file_1_file_1_jg13043.t3"; gene_id "file_1_file_1_jg13043";
dsecASM438219v1_1	AUGUSTUS	intron	6779200	6818535	.	+	.	transcript_id "file_1_file_1_jg13043.t3"; gene_id "file_1_file_1_jg13043";
dsecASM438219v1_1	AUGUSTUS	CDS	6818536	6819480	1	+	0	transcript_id "file_1_file_1_jg13043.t3"; gene_id "file_1_file_1_jg13043";
dsecASM438219v1_1	AUGUSTUS	exon	6818536	6819480	.	+	.	transcript_id "file_1_file_1_jg13043.t3"; gene_id "file_1_file_1_jg13043";
dsecASM438219v1_1	AUGUSTUS	intron	6819481	6819641	.	+	.	transcript_id "file_1_file_1_jg13043.t3"; gene_id "file_1_file_1_jg13043";
dsecASM438219v1_1	AUGUSTUS	CDS	6819642	6819780	1	+	0	transcript_id "file_1_file_1_jg13043.t3"; gene_id "file_1_file_1_jg13043";
dsecASM438219v1_1	AUGUSTUS	exon	6819642	6819780	.	+	.	transcript_id "file_1_file_1_jg13043.t3"; gene_id "file_1_file_1_jg13043";
dsecASM438219v1_1	AUGUSTUS	intron	6819781	6819870	.	+	.	transcript_id "file_1_file_1_jg13043.t3"; gene_id "file_1_file_1_jg13043";
dsecASM438219v1_1	AUGUSTUS	CDS	6819871	6820395	1	+	2	transcript_id "file_1_file_1_jg13043.t3"; gene_id "file_1_file_1_jg13043";
dsecASM438219v1_1	AUGUSTUS	exon	6819871	6820395	.	+	.	transcript_id "file_1_file_1_jg13043.t3"; gene_id "file_1_file_1_jg13043";
dsecASM438219v1_1	AUGUSTUS	intron	6820396	6820666	.	+	.	transcript_id "file_1_file_1_jg13043.t3"; gene_id "file_1_file_1_jg13043";
dsecASM438219v1_1	AUGUSTUS	CDS	6820667	6820861	1	+	2	transcript_id "file_1_file_1_jg13043.t3"; gene_id "file_1_file_1_jg13043";
dsecASM438219v1_1	AUGUSTUS	exon	6820667	6820861	.	+	.	transcript_id "file_1_file_1_jg13043.t3"; gene_id "file_1_file_1_jg13043";
dsecASM438219v1_1	AUGUSTUS	intron	6820862	6820915	.	+	.	transcript_id "file_1_file_1_jg13043.t3"; gene_id "file_1_file_1_jg13043";
dsecASM438219v1_1	AUGUSTUS	CDS	6820916	6821305	1	+	2	transcript_id "file_1_file_1_jg13043.t3"; gene_id "file_1_file_1_jg13043";
dsecASM438219v1_1	AUGUSTUS	exon	6820916	6821305	.	+	.	transcript_id "file_1_file_1_jg13043.t3"; gene_id "file_1_file_1_jg13043";
dsecASM438219v1_1	AUGUSTUS	intron	6821306	6821749	.	+	.	transcript_id "file_1_file_1_jg13043.t3"; gene_id "file_1_file_1_jg13043";
dsecASM438219v1_1	AUGUSTUS	CDS	6821750	6821852	1	+	2	transcript_id "file_1_file_1_jg13043.t3"; gene_id "file_1_file_1_jg13043";
dsecASM438219v1_1	AUGUSTUS	exon	6821750	6821852	.	+	.	transcript_id "file_1_file_1_jg13043.t3"; gene_id "file_1_file_1_jg13043";
dsecASM438219v1_1	AUGUSTUS	intron	6821853	6821928	.	+	.	transcript_id "file_1_file_1_jg13043.t3"; gene_id "file_1_file_1_jg13043";
dsecASM438219v1_1	AUGUSTUS	CDS	6821929	6822112	1	+	1	transcript_id "file_1_file_1_jg13043.t3"; gene_id "file_1_file_1_jg13043";
dsecASM438219v1_1	AUGUSTUS	exon	6821929	6822112	.	+	.	transcript_id "file_1_file_1_jg13043.t3"; gene_id "file_1_file_1_jg13043";
dsecASM438219v1_1	AUGUSTUS	intron	6822113	6822525	.	+	.	transcript_id "file_1_file_1_jg13043.t3"; gene_id "file_1_file_1_jg13043";
dsecASM438219v1_1	AUGUSTUS	transcript	6778823	6822822	.	+	.	transcript_id "file_1_file_1_jg13043.t3"; gene_id "file_1_file_1_jg13043"
dsecASM438219v1_1	AUGUSTUS	CDS	6822526	6822822	1	+	0	transcript_id "file_1_file_1_jg13043.t3"; gene_id "file_1_file_1_jg13043";
dsecASM438219v1_1	AUGUSTUS	exon	6822526	6822822	.	+	.	transcript_id "file_1_file_1_jg13043.t3"; gene_id "file_1_file_1_jg13043";
dsecASM438219v1_1	AUGUSTUS	stop_codon	6822820	6822822	.	+	0	transcript_id "file_1_file_1_jg13043.t3"; gene_id "file_1_file_1_jg13043";
dsecASM438219v1_5	AUGUSTUS	start_codon	16381445	16381447	.	+	0	transcript_id "file_1_file_1_jg4892.t1"; gene_id "file_1_file_1_jg4892";
dsecASM438219v1_5	AUGUSTUS	CDS	16381445	16381546	1	+	0	transcript_id "file_1_file_1_jg4892.t1"; gene_id "file_1_file_1_jg4892";
dsecASM438219v1_5	AUGUSTUS	exon	16381445	16381546	.	+	.	transcript_id "file_1_file_1_jg4892.t1"; gene_id "file_1_file_1_jg4892";
dsecASM438219v1_5	AUGUSTUS	intron	16381547	16381623	.	+	.	transcript_id "file_1_file_1_jg4892.t1"; gene_id "file_1_file_1_jg4892";
dsecASM438219v1_5	AUGUSTUS	CDS	16381624	16381853	1	+	0	transcript_id "file_1_file_1_jg4892.t1"; gene_id "file_1_file_1_jg4892";
dsecASM438219v1_5	AUGUSTUS	exon	16381624	16381853	.	+	.	transcript_id "file_1_file_1_jg4892.t1"; gene_id "file_1_file_1_jg4892";
dsecASM438219v1_5	AUGUSTUS	intron	16381854	16381917	.	+	.	transcript_id "file_1_file_1_jg4892.t1"; gene_id "file_1_file_1_jg4892";
dsecASM438219v1_5	AUGUSTUS	transcript	16381445	16382335	.	+	.	transcript_id "file_1_file_1_jg4892.t1"; gene_id "file_1_file_1_jg4892"
dsecASM438219v1_5	AUGUSTUS	gene	16381445	16382335	.	+	.	jg4892
dsecASM438219v1_5	AUGUSTUS	CDS	16381918	16382335	1	+	1	transcript_id "file_1_file_1_jg4892.t1"; gene_id "file_1_file_1_jg4892";
dsecASM438219v1_5	AUGUSTUS	exon	16381918	16382335	.	+	.	transcript_id "file_1_file_1_jg4892.t1"; gene_id "file_1_file_1_jg4892";
dsecASM438219v1_5	AUGUSTUS	stop_codon	16382333	16382335	.	+	0	transcript_id "file_1_file_1_jg4892.t1"; gene_id "file_1_file_1_jg4892";
dsecASM438219v1_3	AUGUSTUS	start_codon	22540711	22540713	.	+	0	transcript_id "file_1_file_1_jg11243.t1"; gene_id "file_1_file_1_jg11243";
dsecASM438219v1_3	AUGUSTUS	CDS	22540711	22540941	1	+	0	transcript_id "file_1_file_1_jg11243.t1"; gene_id "file_1_file_1_jg11243";
dsecASM438219v1_3	AUGUSTUS	exon	22540711	22540941	.	+	.	transcript_id "file_1_file_1_jg11243.t1"; gene_id "file_1_file_1_jg11243";
dsecASM438219v1_3	AUGUSTUS	intron	22540942	22540998	.	+	.	transcript_id "file_1_file_1_jg11243.t1"; gene_id "file_1_file_1_jg11243";
dsecASM438219v1_3	AUGUSTUS	transcript	22540711	22541262	.	+	.	transcript_id "file_1_file_1_jg11243.t1"; gene_id "file_1_file_1_jg11243"
dsecASM438219v1_3	AUGUSTUS	CDS	22540999	22541262	1	+	0	transcript_id "file_1_file_1_jg11243.t1"; gene_id "file_1_file_1_jg11243";
dsecASM438219v1_3	AUGUSTUS	exon	22540999	22541262	.	+	.	transcript_id "file_1_file_1_jg11243.t1"; gene_id "file_1_file_1_jg11243";
dsecASM438219v1_3	AUGUSTUS	stop_codon	22541260	22541262	.	+	0	transcript_id "file_1_file_1_jg11243.t1"; gene_id "file_1_file_1_jg11243";
dsecASM438219v1_343	AUGUSTUS	stop_codon	172273	172275	.	-	0	transcript_id "file_1_file_1_jg15560.t1"; gene_id "file_1_file_1_jg15560";
dsecASM438219v1_343	AUGUSTUS	CDS	172273	173277	1	-	0	transcript_id "file_1_file_1_jg15560.t1"; gene_id "file_1_file_1_jg15560";
dsecASM438219v1_343	AUGUSTUS	exon	172273	173277	.	-	.	transcript_id "file_1_file_1_jg15560.t1"; gene_id "file_1_file_1_jg15560";
dsecASM438219v1_343	AUGUSTUS	transcript	172273	173277	.	-	.	transcript_id "file_1_file_1_jg15560.t1"; gene_id "file_1_file_1_jg15560"
dsecASM438219v1_343	AUGUSTUS	gene	172273	173277	.	-	.	jg15560
dsecASM438219v1_343	AUGUSTUS	start_codon	173275	173277	.	-	0	transcript_id "file_1_file_1_jg15560.t1"; gene_id "file_1_file_1_jg15560";
dsecASM438219v1_78	AUGUSTUS	stop_codon	21485	21487	.	-	0	transcript_id "file_1_file_1_jg15573.t1"; gene_id "file_1_file_1_jg15573";
dsecASM438219v1_78	AUGUSTUS	CDS	21485	21688	0.68	-	0	transcript_id "file_1_file_1_jg15573.t1"; gene_id "file_1_file_1_jg15573";
dsecASM438219v1_78	AUGUSTUS	exon	21485	21688	.	-	.	transcript_id "file_1_file_1_jg15573.t1"; gene_id "file_1_file_1_jg15573";
dsecASM438219v1_78	AUGUSTUS	transcript	21485	21688	.	-	.	transcript_id "file_1_file_1_jg15573.t1"; gene_id "file_1_file_1_jg15573"
dsecASM438219v1_78	AUGUSTUS	gene	21485	21688	.	-	.	jg15573
dsecASM438219v1_78	AUGUSTUS	start_codon	21686	21688	.	-	0	transcript_id "file_1_file_1_jg15573.t1"; gene_id "file_1_file_1_jg15573";
dsecASM438219v1_3	AUGUSTUS	start_codon	29277770	29277772	.	+	0	transcript_id "file_1_file_1_jg12179.t1"; gene_id "file_1_file_1_jg12179";
dsecASM438219v1_3	AUGUSTUS	CDS	29277770	29277781	1	+	0	transcript_id "file_1_file_1_jg12179.t1"; gene_id "file_1_file_1_jg12179";
dsecASM438219v1_3	AUGUSTUS	exon	29277770	29277781	.	+	.	transcript_id "file_1_file_1_jg12179.t1"; gene_id "file_1_file_1_jg12179";
dsecASM438219v1_3	AUGUSTUS	intron	29277782	29278023	.	+	.	transcript_id "file_1_file_1_jg12179.t1"; gene_id "file_1_file_1_jg12179";
dsecASM438219v1_3	AUGUSTUS	CDS	29278024	29278271	1	+	0	transcript_id "file_1_file_1_jg12179.t1"; gene_id "file_1_file_1_jg12179";
dsecASM438219v1_3	AUGUSTUS	exon	29278024	29278271	.	+	.	transcript_id "file_1_file_1_jg12179.t1"; gene_id "file_1_file_1_jg12179";
dsecASM438219v1_3	AUGUSTUS	intron	29278272	29278337	.	+	.	transcript_id "file_1_file_1_jg12179.t1"; gene_id "file_1_file_1_jg12179";
dsecASM438219v1_3	AUGUSTUS	transcript	29277770	29278803	.	+	.	transcript_id "file_1_file_1_jg12179.t1"; gene_id "file_1_file_1_jg12179"
dsecASM438219v1_3	AUGUSTUS	gene	29277770	29278803	.	+	.	jg12179
dsecASM438219v1_3	AUGUSTUS	CDS	29278338	29278803	1	+	1	transcript_id "file_1_file_1_jg12179.t1"; gene_id "file_1_file_1_jg12179";
dsecASM438219v1_3	AUGUSTUS	exon	29278338	29278803	.	+	.	transcript_id "file_1_file_1_jg12179.t1"; gene_id "file_1_file_1_jg12179";
dsecASM438219v1_3	AUGUSTUS	stop_codon	29278801	29278803	.	+	0	transcript_id "file_1_file_1_jg12179.t1"; gene_id "file_1_file_1_jg12179";
dsecASM438219v1_2	AUGUSTUS	start_codon	18148501	18148503	.	+	0	transcript_id "file_1_file_1_jg7964.t1"; gene_id "file_1_file_1_jg7964";
dsecASM438219v1_2	AUGUSTUS	CDS	18148501	18148778	1	+	0	transcript_id "file_1_file_1_jg7964.t1"; gene_id "file_1_file_1_jg7964";
dsecASM438219v1_2	AUGUSTUS	exon	18148501	18148778	.	+	.	transcript_id "file_1_file_1_jg7964.t1"; gene_id "file_1_file_1_jg7964";
dsecASM438219v1_2	AUGUSTUS	intron	18148779	18148835	.	+	.	transcript_id "file_1_file_1_jg7964.t1"; gene_id "file_1_file_1_jg7964";
dsecASM438219v1_2	AUGUSTUS	transcript	18148501	18150171	.	+	.	transcript_id "file_1_file_1_jg7964.t1"; gene_id "file_1_file_1_jg7964"
dsecASM438219v1_2	AUGUSTUS	gene	18148501	18150171	.	+	.	jg7964
dsecASM438219v1_2	AUGUSTUS	CDS	18148836	18150171	1	+	1	transcript_id "file_1_file_1_jg7964.t1"; gene_id "file_1_file_1_jg7964";
dsecASM438219v1_2	AUGUSTUS	exon	18148836	18150171	.	+	.	transcript_id "file_1_file_1_jg7964.t1"; gene_id "file_1_file_1_jg7964";
dsecASM438219v1_2	AUGUSTUS	stop_codon	18150169	18150171	.	+	0	transcript_id "file_1_file_1_jg7964.t1"; gene_id "file_1_file_1_jg7964";
dsecASM438219v1_1	AUGUSTUS	start_codon	3741940	3741942	.	+	0	transcript_id "file_1_file_1_jg12544.t1"; gene_id "file_1_file_1_jg12544";
dsecASM438219v1_1	AUGUSTUS	CDS	3741940	3743253	1	+	0	transcript_id "file_1_file_1_jg12544.t1"; gene_id "file_1_file_1_jg12544";
dsecASM438219v1_1	AUGUSTUS	exon	3741940	3743253	.	+	.	transcript_id "file_1_file_1_jg12544.t1"; gene_id "file_1_file_1_jg12544";
dsecASM438219v1_1	AUGUSTUS	transcript	3741940	3743253	.	+	.	transcript_id "file_1_file_1_jg12544.t1"; gene_id "file_1_file_1_jg12544"
dsecASM438219v1_1	AUGUSTUS	gene	3741940	3743253	.	+	.	jg12544
dsecASM438219v1_1	AUGUSTUS	stop_codon	3743251	3743253	.	+	0	transcript_id "file_1_file_1_jg12544.t1"; gene_id "file_1_file_1_jg12544";
dsecASM438219v1_2	AUGUSTUS	CDS	16168068	16168070	1	+	0	transcript_id "file_1_file_1_jg7739.t1"; gene_id "file_1_file_1_jg7739";
dsecASM438219v1_2	AUGUSTUS	exon	16168068	16168070	.	+	.	transcript_id "file_1_file_1_jg7739.t1"; gene_id "file_1_file_1_jg7739";
dsecASM438219v1_2	AUGUSTUS	start_codon	16168068	16168070	.	+	0	transcript_id "file_1_file_1_jg7739.t1"; gene_id "file_1_file_1_jg7739";
dsecASM438219v1_2	AUGUSTUS	intron	16168071	16168234	.	+	.	transcript_id "file_1_file_1_jg7739.t1"; gene_id "file_1_file_1_jg7739";
dsecASM438219v1_2	AUGUSTUS	transcript	16168068	16169002	.	+	.	transcript_id "file_1_file_1_jg7739.t1"; gene_id "file_1_file_1_jg7739"
dsecASM438219v1_2	AUGUSTUS	gene	16168068	16169002	.	+	.	jg7739
dsecASM438219v1_2	AUGUSTUS	CDS	16168235	16169002	1	+	0	transcript_id "file_1_file_1_jg7739.t1"; gene_id "file_1_file_1_jg7739";
dsecASM438219v1_2	AUGUSTUS	exon	16168235	16169002	.	+	.	transcript_id "file_1_file_1_jg7739.t1"; gene_id "file_1_file_1_jg7739";
dsecASM438219v1_2	AUGUSTUS	stop_codon	16169000	16169002	.	+	0	transcript_id "file_1_file_1_jg7739.t1"; gene_id "file_1_file_1_jg7739";
dsecASM438219v1_5	AUGUSTUS	stop_codon	21792638	21792640	.	-	0	transcript_id "file_1_file_1_jg5601.t2"; gene_id "file_1_file_1_jg5601";
dsecASM438219v1_5	AUGUSTUS	CDS	21792638	21792834	1	-	2	transcript_id "file_1_file_1_jg5601.t2"; gene_id "file_1_file_1_jg5601";
dsecASM438219v1_5	AUGUSTUS	exon	21792638	21792834	.	-	.	transcript_id "file_1_file_1_jg5601.t2"; gene_id "file_1_file_1_jg5601";
dsecASM438219v1_5	AUGUSTUS	intron	21792835	21792882	.	-	.	transcript_id "file_1_file_1_jg5601.t2"; gene_id "file_1_file_1_jg5601";
dsecASM438219v1_5	AUGUSTUS	CDS	21792883	21793464	1	-	2	transcript_id "file_1_file_1_jg5601.t2"; gene_id "file_1_file_1_jg5601";
dsecASM438219v1_5	AUGUSTUS	exon	21792883	21793464	.	-	.	transcript_id "file_1_file_1_jg5601.t2"; gene_id "file_1_file_1_jg5601";
dsecASM438219v1_5	AUGUSTUS	intron	21793465	21793607	.	-	.	transcript_id "file_1_file_1_jg5601.t2"; gene_id "file_1_file_1_jg5601";
dsecASM438219v1_5	AUGUSTUS	CDS	21793608	21793959	1	-	0	transcript_id "file_1_file_1_jg5601.t2"; gene_id "file_1_file_1_jg5601";
dsecASM438219v1_5	AUGUSTUS	exon	21793608	21793959	.	-	.	transcript_id "file_1_file_1_jg5601.t2"; gene_id "file_1_file_1_jg5601";
dsecASM438219v1_5	AUGUSTUS	intron	21793960	21795194	.	-	.	transcript_id "file_1_file_1_jg5601.t2"; gene_id "file_1_file_1_jg5601";
dsecASM438219v1_5	AUGUSTUS	transcript	21792638	21795257	.	-	.	transcript_id "file_1_file_1_jg5601.t2"; gene_id "file_1_file_1_jg5601"
dsecASM438219v1_5	AUGUSTUS	gene	21792638	21795257	.	-	.	jg5601
dsecASM438219v1_5	AUGUSTUS	CDS	21795195	21795257	1	-	0	transcript_id "file_1_file_1_jg5601.t2"; gene_id "file_1_file_1_jg5601";
dsecASM438219v1_5	AUGUSTUS	exon	21795195	21795257	.	-	.	transcript_id "file_1_file_1_jg5601.t2"; gene_id "file_1_file_1_jg5601";
dsecASM438219v1_5	AUGUSTUS	start_codon	21795255	21795257	.	-	0	transcript_id "file_1_file_1_jg5601.t2"; gene_id "file_1_file_1_jg5601";
dsecASM438219v1_3	AUGUSTUS	stop_codon	5927839	5927841	.	-	0	transcript_id "file_1_file_1_jg9033.t1"; gene_id "file_1_file_1_jg9033";
dsecASM438219v1_3	AUGUSTUS	CDS	5927839	5927993	1	-	2	transcript_id "file_1_file_1_jg9033.t1"; gene_id "file_1_file_1_jg9033";
dsecASM438219v1_3	AUGUSTUS	exon	5927839	5927993	.	-	.	transcript_id "file_1_file_1_jg9033.t1"; gene_id "file_1_file_1_jg9033";
dsecASM438219v1_3	AUGUSTUS	intron	5927994	5928430	.	-	.	transcript_id "file_1_file_1_jg9033.t1"; gene_id "file_1_file_1_jg9033";
dsecASM438219v1_3	AUGUSTUS	CDS	5928431	5928628	1	-	2	transcript_id "file_1_file_1_jg9033.t1"; gene_id "file_1_file_1_jg9033";
dsecASM438219v1_3	AUGUSTUS	exon	5928431	5928628	.	-	.	transcript_id "file_1_file_1_jg9033.t1"; gene_id "file_1_file_1_jg9033";
dsecASM438219v1_3	AUGUSTUS	intron	5928629	5928858	.	-	.	transcript_id "file_1_file_1_jg9033.t1"; gene_id "file_1_file_1_jg9033";
dsecASM438219v1_3	AUGUSTUS	CDS	5928859	5929060	1	-	0	transcript_id "file_1_file_1_jg9033.t1"; gene_id "file_1_file_1_jg9033";
dsecASM438219v1_3	AUGUSTUS	exon	5928859	5929060	.	-	.	transcript_id "file_1_file_1_jg9033.t1"; gene_id "file_1_file_1_jg9033";
dsecASM438219v1_3	AUGUSTUS	intron	5929061	5929557	.	-	.	transcript_id "file_1_file_1_jg9033.t1"; gene_id "file_1_file_1_jg9033";
dsecASM438219v1_3	AUGUSTUS	transcript	5927839	5929803	.	-	.	transcript_id "file_1_file_1_jg9033.t1"; gene_id "file_1_file_1_jg9033"
dsecASM438219v1_3	AUGUSTUS	gene	5927839	5929803	.	-	.	jg9033
dsecASM438219v1_3	AUGUSTUS	CDS	5929558	5929803	1	-	0	transcript_id "file_1_file_1_jg9033.t1"; gene_id "file_1_file_1_jg9033";
dsecASM438219v1_3	AUGUSTUS	exon	5929558	5929803	.	-	.	transcript_id "file_1_file_1_jg9033.t1"; gene_id "file_1_file_1_jg9033";
dsecASM438219v1_3	AUGUSTUS	start_codon	5929801	5929803	.	-	0	transcript_id "file_1_file_1_jg9033.t1"; gene_id "file_1_file_1_jg9033";
dsecASM438219v1_3	AUGUSTUS	stop_codon	28671874	28671876	.	-	0	transcript_id "file_1_file_1_jg12110.t1"; gene_id "file_1_file_1_jg12110";
dsecASM438219v1_3	AUGUSTUS	CDS	28671874	28672241	1	-	2	transcript_id "file_1_file_1_jg12110.t1"; gene_id "file_1_file_1_jg12110";
dsecASM438219v1_3	AUGUSTUS	exon	28671874	28672241	.	-	.	transcript_id "file_1_file_1_jg12110.t1"; gene_id "file_1_file_1_jg12110";
dsecASM438219v1_3	AUGUSTUS	intron	28672242	28672566	.	-	.	transcript_id "file_1_file_1_jg12110.t1"; gene_id "file_1_file_1_jg12110";
dsecASM438219v1_3	AUGUSTUS	CDS	28672567	28672865	1	-	1	transcript_id "file_1_file_1_jg12110.t1"; gene_id "file_1_file_1_jg12110";
dsecASM438219v1_3	AUGUSTUS	exon	28672567	28672865	.	-	.	transcript_id "file_1_file_1_jg12110.t1"; gene_id "file_1_file_1_jg12110";
dsecASM438219v1_3	AUGUSTUS	intron	28672866	28672929	.	-	.	transcript_id "file_1_file_1_jg12110.t1"; gene_id "file_1_file_1_jg12110";
dsecASM438219v1_3	AUGUSTUS	CDS	28672930	28673026	1	-	2	transcript_id "file_1_file_1_jg12110.t1"; gene_id "file_1_file_1_jg12110";
dsecASM438219v1_3	AUGUSTUS	exon	28672930	28673026	.	-	.	transcript_id "file_1_file_1_jg12110.t1"; gene_id "file_1_file_1_jg12110";
dsecASM438219v1_3	AUGUSTUS	intron	28673027	28673097	.	-	.	transcript_id "file_1_file_1_jg12110.t1"; gene_id "file_1_file_1_jg12110";
dsecASM438219v1_3	AUGUSTUS	transcript	28671874	28673611	.	-	.	transcript_id "file_1_file_1_jg12110.t1"; gene_id "file_1_file_1_jg12110"
dsecASM438219v1_3	AUGUSTUS	gene	28671874	28673611	.	-	.	jg12110
dsecASM438219v1_3	AUGUSTUS	CDS	28673098	28673611	1	-	0	transcript_id "file_1_file_1_jg12110.t1"; gene_id "file_1_file_1_jg12110";
dsecASM438219v1_3	AUGUSTUS	exon	28673098	28673611	.	-	.	transcript_id "file_1_file_1_jg12110.t1"; gene_id "file_1_file_1_jg12110";
dsecASM438219v1_3	AUGUSTUS	start_codon	28673609	28673611	.	-	0	transcript_id "file_1_file_1_jg12110.t1"; gene_id "file_1_file_1_jg12110";
dsecASM438219v1_3	AUGUSTUS	stop_codon	8324114	8324116	.	-	0	transcript_id "file_1_file_1_jg9336.t7"; gene_id "file_1_file_1_jg9336";
dsecASM438219v1_3	AUGUSTUS	CDS	8324114	8324133	1	-	2	transcript_id "file_1_file_1_jg9336.t7"; gene_id "file_1_file_1_jg9336";
dsecASM438219v1_3	AUGUSTUS	exon	8324114	8324133	.	-	.	transcript_id "file_1_file_1_jg9336.t7"; gene_id "file_1_file_1_jg9336";
dsecASM438219v1_3	AUGUSTUS	intron	8324134	8324329	.	-	.	transcript_id "file_1_file_1_jg9336.t7"; gene_id "file_1_file_1_jg9336";
dsecASM438219v1_3	AUGUSTUS	CDS	8324330	8324525	1	-	0	transcript_id "file_1_file_1_jg9336.t7"; gene_id "file_1_file_1_jg9336";
dsecASM438219v1_3	AUGUSTUS	exon	8324330	8324525	.	-	.	transcript_id "file_1_file_1_jg9336.t7"; gene_id "file_1_file_1_jg9336";
dsecASM438219v1_3	AUGUSTUS	intron	8324526	8324589	.	-	.	transcript_id "file_1_file_1_jg9336.t7"; gene_id "file_1_file_1_jg9336";
dsecASM438219v1_3	AUGUSTUS	CDS	8324590	8324774	1	-	2	transcript_id "file_1_file_1_jg9336.t7"; gene_id "file_1_file_1_jg9336";
dsecASM438219v1_3	AUGUSTUS	exon	8324590	8324774	.	-	.	transcript_id "file_1_file_1_jg9336.t7"; gene_id "file_1_file_1_jg9336";
dsecASM438219v1_3	AUGUSTUS	intron	8324775	8324922	.	-	.	transcript_id "file_1_file_1_jg9336.t7"; gene_id "file_1_file_1_jg9336";
dsecASM438219v1_3	AUGUSTUS	CDS	8324923	8325015	1	-	2	transcript_id "file_1_file_1_jg9336.t7"; gene_id "file_1_file_1_jg9336";
dsecASM438219v1_3	AUGUSTUS	exon	8324923	8325015	.	-	.	transcript_id "file_1_file_1_jg9336.t7"; gene_id "file_1_file_1_jg9336";
dsecASM438219v1_3	AUGUSTUS	intron	8325016	8325084	.	-	.	transcript_id "file_1_file_1_jg9336.t7"; gene_id "file_1_file_1_jg9336";
dsecASM438219v1_3	AUGUSTUS	CDS	8325085	8325251	1	-	1	transcript_id "file_1_file_1_jg9336.t7"; gene_id "file_1_file_1_jg9336";
dsecASM438219v1_3	AUGUSTUS	exon	8325085	8325251	.	-	.	transcript_id "file_1_file_1_jg9336.t7"; gene_id "file_1_file_1_jg9336";
dsecASM438219v1_3	AUGUSTUS	intron	8325252	8325307	.	-	.	transcript_id "file_1_file_1_jg9336.t7"; gene_id "file_1_file_1_jg9336";
dsecASM438219v1_3	AUGUSTUS	CDS	8325308	8325632	1	-	2	transcript_id "file_1_file_1_jg9336.t7"; gene_id "file_1_file_1_jg9336";
dsecASM438219v1_3	AUGUSTUS	exon	8325308	8325632	.	-	.	transcript_id "file_1_file_1_jg9336.t7"; gene_id "file_1_file_1_jg9336";
dsecASM438219v1_3	AUGUSTUS	intron	8325633	8325702	.	-	.	transcript_id "file_1_file_1_jg9336.t7"; gene_id "file_1_file_1_jg9336";
dsecASM438219v1_3	AUGUSTUS	CDS	8325703	8326117	1	-	0	transcript_id "file_1_file_1_jg9336.t7"; gene_id "file_1_file_1_jg9336";
dsecASM438219v1_3	AUGUSTUS	exon	8325703	8326117	.	-	.	transcript_id "file_1_file_1_jg9336.t7"; gene_id "file_1_file_1_jg9336";
dsecASM438219v1_3	AUGUSTUS	intron	8326118	8326180	.	-	.	transcript_id "file_1_file_1_jg9336.t7"; gene_id "file_1_file_1_jg9336";
dsecASM438219v1_3	AUGUSTUS	CDS	8326181	8326329	1	-	2	transcript_id "file_1_file_1_jg9336.t7"; gene_id "file_1_file_1_jg9336";
dsecASM438219v1_3	AUGUSTUS	exon	8326181	8326329	.	-	.	transcript_id "file_1_file_1_jg9336.t7"; gene_id "file_1_file_1_jg9336";
dsecASM438219v1_3	AUGUSTUS	intron	8326330	8328127	.	-	.	transcript_id "file_1_file_1_jg9336.t7"; gene_id "file_1_file_1_jg9336";
dsecASM438219v1_3	AUGUSTUS	CDS	8328128	8328427	1	-	2	transcript_id "file_1_file_1_jg9336.t7"; gene_id "file_1_file_1_jg9336";
dsecASM438219v1_3	AUGUSTUS	exon	8328128	8328427	.	-	.	transcript_id "file_1_file_1_jg9336.t7"; gene_id "file_1_file_1_jg9336";
dsecASM438219v1_3	AUGUSTUS	intron	8328428	8328502	.	-	.	transcript_id "file_1_file_1_jg9336.t7"; gene_id "file_1_file_1_jg9336";
dsecASM438219v1_3	AUGUSTUS	CDS	8328503	8328719	1	-	0	transcript_id "file_1_file_1_jg9336.t7"; gene_id "file_1_file_1_jg9336";
dsecASM438219v1_3	AUGUSTUS	exon	8328503	8328719	.	-	.	transcript_id "file_1_file_1_jg9336.t7"; gene_id "file_1_file_1_jg9336";
dsecASM438219v1_3	AUGUSTUS	intron	8328720	8328788	.	-	.	transcript_id "file_1_file_1_jg9336.t7"; gene_id "file_1_file_1_jg9336";
dsecASM438219v1_3	AUGUSTUS	CDS	8328789	8330071	1	-	2	transcript_id "file_1_file_1_jg9336.t7"; gene_id "file_1_file_1_jg9336";
dsecASM438219v1_3	AUGUSTUS	exon	8328789	8330071	.	-	.	transcript_id "file_1_file_1_jg9336.t7"; gene_id "file_1_file_1_jg9336";
dsecASM438219v1_3	AUGUSTUS	intron	8330072	8330245	.	-	.	transcript_id "file_1_file_1_jg9336.t7"; gene_id "file_1_file_1_jg9336";
dsecASM438219v1_3	AUGUSTUS	CDS	8330246	8331037	1	-	2	transcript_id "file_1_file_1_jg9336.t7"; gene_id "file_1_file_1_jg9336";
dsecASM438219v1_3	AUGUSTUS	exon	8330246	8331037	.	-	.	transcript_id "file_1_file_1_jg9336.t7"; gene_id "file_1_file_1_jg9336";
dsecASM438219v1_3	AUGUSTUS	intron	8331038	8333530	.	-	.	transcript_id "file_1_file_1_jg9336.t7"; gene_id "file_1_file_1_jg9336";
dsecASM438219v1_3	AUGUSTUS	CDS	8333531	8333655	1	-	1	transcript_id "file_1_file_1_jg9336.t7"; gene_id "file_1_file_1_jg9336";
dsecASM438219v1_3	AUGUSTUS	exon	8333531	8333655	.	-	.	transcript_id "file_1_file_1_jg9336.t7"; gene_id "file_1_file_1_jg9336";
dsecASM438219v1_3	AUGUSTUS	intron	8333656	8333996	.	-	.	transcript_id "file_1_file_1_jg9336.t7"; gene_id "file_1_file_1_jg9336";
dsecASM438219v1_3	AUGUSTUS	CDS	8333997	8334209	1	-	1	transcript_id "file_1_file_1_jg9336.t7"; gene_id "file_1_file_1_jg9336";
dsecASM438219v1_3	AUGUSTUS	exon	8333997	8334209	.	-	.	transcript_id "file_1_file_1_jg9336.t7"; gene_id "file_1_file_1_jg9336";
dsecASM438219v1_3	AUGUSTUS	intron	8334210	8334384	.	-	.	transcript_id "file_1_file_1_jg9336.t7"; gene_id "file_1_file_1_jg9336";
dsecASM438219v1_3	AUGUSTUS	CDS	8334385	8335085	1	-	0	transcript_id "file_1_file_1_jg9336.t7"; gene_id "file_1_file_1_jg9336";
dsecASM438219v1_3	AUGUSTUS	exon	8334385	8335085	.	-	.	transcript_id "file_1_file_1_jg9336.t7"; gene_id "file_1_file_1_jg9336";
dsecASM438219v1_3	AUGUSTUS	intron	8335086	8335201	.	-	.	transcript_id "file_1_file_1_jg9336.t7"; gene_id "file_1_file_1_jg9336";
dsecASM438219v1_3	AUGUSTUS	CDS	8335202	8335342	1	-	0	transcript_id "file_1_file_1_jg9336.t7"; gene_id "file_1_file_1_jg9336";
dsecASM438219v1_3	AUGUSTUS	exon	8335202	8335342	.	-	.	transcript_id "file_1_file_1_jg9336.t7"; gene_id "file_1_file_1_jg9336";
dsecASM438219v1_3	AUGUSTUS	intron	8335343	8335410	.	-	.	transcript_id "file_1_file_1_jg9336.t7"; gene_id "file_1_file_1_jg9336";
dsecASM438219v1_3	AUGUSTUS	transcript	8324114	8336496	.	-	.	transcript_id "file_1_file_1_jg9336.t7"; gene_id "file_1_file_1_jg9336"
dsecASM438219v1_3	AUGUSTUS	CDS	8335411	8336496	0.66	-	0	transcript_id "file_1_file_1_jg9336.t7"; gene_id "file_1_file_1_jg9336";
dsecASM438219v1_3	AUGUSTUS	exon	8335411	8336496	.	-	.	transcript_id "file_1_file_1_jg9336.t7"; gene_id "file_1_file_1_jg9336";
dsecASM438219v1_3	AUGUSTUS	start_codon	8336494	8336496	.	-	0	transcript_id "file_1_file_1_jg9336.t7"; gene_id "file_1_file_1_jg9336";
dsecASM438219v1_2	AUGUSTUS	stop_codon	18964043	18964045	.	-	0	transcript_id "file_1_file_1_jg8062.t1"; gene_id "file_1_file_1_jg8062";
dsecASM438219v1_2	AUGUSTUS	CDS	18964043	18964495	1	-	0	transcript_id "file_1_file_1_jg8062.t1"; gene_id "file_1_file_1_jg8062";
dsecASM438219v1_2	AUGUSTUS	exon	18964043	18964495	.	-	.	transcript_id "file_1_file_1_jg8062.t1"; gene_id "file_1_file_1_jg8062";
dsecASM438219v1_2	AUGUSTUS	intron	18964496	18964561	.	-	.	transcript_id "file_1_file_1_jg8062.t1"; gene_id "file_1_file_1_jg8062";
dsecASM438219v1_2	AUGUSTUS	transcript	18964043	18964573	.	-	.	transcript_id "file_1_file_1_jg8062.t1"; gene_id "file_1_file_1_jg8062"
dsecASM438219v1_2	AUGUSTUS	gene	18964043	18964573	.	-	.	jg8062
dsecASM438219v1_2	AUGUSTUS	CDS	18964562	18964573	1	-	0	transcript_id "file_1_file_1_jg8062.t1"; gene_id "file_1_file_1_jg8062";
dsecASM438219v1_2	AUGUSTUS	exon	18964562	18964573	.	-	.	transcript_id "file_1_file_1_jg8062.t1"; gene_id "file_1_file_1_jg8062";
dsecASM438219v1_2	AUGUSTUS	start_codon	18964571	18964573	.	-	0	transcript_id "file_1_file_1_jg8062.t1"; gene_id "file_1_file_1_jg8062";
dsecASM438219v1_1	AUGUSTUS	start_codon	11560099	11560101	.	+	0	transcript_id "file_1_file_1_jg13723.t1"; gene_id "file_1_file_1_jg13723";
dsecASM438219v1_1	AUGUSTUS	CDS	11560099	11561417	0.81	+	0	transcript_id "file_1_file_1_jg13723.t1"; gene_id "file_1_file_1_jg13723";
dsecASM438219v1_1	AUGUSTUS	exon	11560099	11561417	.	+	.	transcript_id "file_1_file_1_jg13723.t1"; gene_id "file_1_file_1_jg13723";
dsecASM438219v1_1	AUGUSTUS	intron	11561418	11563013	.	+	.	transcript_id "file_1_file_1_jg13723.t1"; gene_id "file_1_file_1_jg13723";
dsecASM438219v1_1	AUGUSTUS	CDS	11563014	11563122	0.98	+	1	transcript_id "file_1_file_1_jg13723.t1"; gene_id "file_1_file_1_jg13723";
dsecASM438219v1_1	AUGUSTUS	exon	11563014	11563122	.	+	.	transcript_id "file_1_file_1_jg13723.t1"; gene_id "file_1_file_1_jg13723";
dsecASM438219v1_1	AUGUSTUS	intron	11563123	11563177	.	+	.	transcript_id "file_1_file_1_jg13723.t1"; gene_id "file_1_file_1_jg13723";
dsecASM438219v1_1	AUGUSTUS	transcript	11560099	11563189	.	+	.	transcript_id "file_1_file_1_jg13723.t1"; gene_id "file_1_file_1_jg13723"
dsecASM438219v1_1	AUGUSTUS	gene	11560099	11563189	.	+	.	jg13723
dsecASM438219v1_1	AUGUSTUS	CDS	11563178	11563189	1	+	0	transcript_id "file_1_file_1_jg13723.t1"; gene_id "file_1_file_1_jg13723";
dsecASM438219v1_1	AUGUSTUS	exon	11563178	11563189	.	+	.	transcript_id "file_1_file_1_jg13723.t1"; gene_id "file_1_file_1_jg13723";
dsecASM438219v1_1	AUGUSTUS	stop_codon	11563187	11563189	.	+	0	transcript_id "file_1_file_1_jg13723.t1"; gene_id "file_1_file_1_jg13723";
dsecASM438219v1_5	AUGUSTUS	start_codon	8161033	8161035	.	+	0	transcript_id "file_1_file_1_jg3991.t1"; gene_id "file_1_file_1_jg3991";
dsecASM438219v1_5	AUGUSTUS	CDS	8161033	8161060	0.89	+	0	transcript_id "file_1_file_1_jg3991.t1"; gene_id "file_1_file_1_jg3991";
dsecASM438219v1_5	AUGUSTUS	exon	8161033	8161060	.	+	.	transcript_id "file_1_file_1_jg3991.t1"; gene_id "file_1_file_1_jg3991";
dsecASM438219v1_5	AUGUSTUS	intron	8161061	8161425	.	+	.	transcript_id "file_1_file_1_jg3991.t1"; gene_id "file_1_file_1_jg3991";
dsecASM438219v1_5	AUGUSTUS	CDS	8161426	8161538	0.83	+	2	transcript_id "file_1_file_1_jg3991.t1"; gene_id "file_1_file_1_jg3991";
dsecASM438219v1_5	AUGUSTUS	exon	8161426	8161538	.	+	.	transcript_id "file_1_file_1_jg3991.t1"; gene_id "file_1_file_1_jg3991";
dsecASM438219v1_5	AUGUSTUS	intron	8161539	8168402	.	+	.	transcript_id "file_1_file_1_jg3991.t1"; gene_id "file_1_file_1_jg3991";
dsecASM438219v1_5	AUGUSTUS	CDS	8168403	8168480	1	+	0	transcript_id "file_1_file_1_jg3991.t1"; gene_id "file_1_file_1_jg3991";
dsecASM438219v1_5	AUGUSTUS	exon	8168403	8168480	.	+	.	transcript_id "file_1_file_1_jg3991.t1"; gene_id "file_1_file_1_jg3991";
dsecASM438219v1_5	AUGUSTUS	intron	8168481	8173298	.	+	.	transcript_id "file_1_file_1_jg3991.t1"; gene_id "file_1_file_1_jg3991";
dsecASM438219v1_5	AUGUSTUS	transcript	8161033	8173319	.	+	.	transcript_id "file_1_file_1_jg3991.t1"; gene_id "file_1_file_1_jg3991"
dsecASM438219v1_5	AUGUSTUS	gene	8161033	8173319	.	+	.	jg3991
dsecASM438219v1_5	AUGUSTUS	CDS	8173299	8173319	1	+	0	transcript_id "file_1_file_1_jg3991.t1"; gene_id "file_1_file_1_jg3991";
dsecASM438219v1_5	AUGUSTUS	exon	8173299	8173319	.	+	.	transcript_id "file_1_file_1_jg3991.t1"; gene_id "file_1_file_1_jg3991";
dsecASM438219v1_5	AUGUSTUS	stop_codon	8173317	8173319	.	+	0	transcript_id "file_1_file_1_jg3991.t1"; gene_id "file_1_file_1_jg3991";
dsecASM438219v1_0	AUGUSTUS	stop_codon	7978719	7978721	.	-	0	transcript_id "file_1_file_1_jg1356.t1"; gene_id "file_1_file_1_jg1356";
dsecASM438219v1_0	AUGUSTUS	CDS	7978719	7978869	1	-	1	transcript_id "file_1_file_1_jg1356.t1"; gene_id "file_1_file_1_jg1356";
dsecASM438219v1_0	AUGUSTUS	exon	7978719	7978869	.	-	.	transcript_id "file_1_file_1_jg1356.t1"; gene_id "file_1_file_1_jg1356";
dsecASM438219v1_0	AUGUSTUS	intron	7978870	7978937	.	-	.	transcript_id "file_1_file_1_jg1356.t1"; gene_id "file_1_file_1_jg1356";
dsecASM438219v1_0	AUGUSTUS	CDS	7978938	7979713	1	-	0	transcript_id "file_1_file_1_jg1356.t1"; gene_id "file_1_file_1_jg1356";
dsecASM438219v1_0	AUGUSTUS	exon	7978938	7979713	.	-	.	transcript_id "file_1_file_1_jg1356.t1"; gene_id "file_1_file_1_jg1356";
dsecASM438219v1_0	AUGUSTUS	intron	7979714	7979768	.	-	.	transcript_id "file_1_file_1_jg1356.t1"; gene_id "file_1_file_1_jg1356";
dsecASM438219v1_0	AUGUSTUS	CDS	7979769	7980187	1	-	2	transcript_id "file_1_file_1_jg1356.t1"; gene_id "file_1_file_1_jg1356";
dsecASM438219v1_0	AUGUSTUS	exon	7979769	7980187	.	-	.	transcript_id "file_1_file_1_jg1356.t1"; gene_id "file_1_file_1_jg1356";
dsecASM438219v1_0	AUGUSTUS	intron	7980188	7980249	.	-	.	transcript_id "file_1_file_1_jg1356.t1"; gene_id "file_1_file_1_jg1356";
dsecASM438219v1_0	AUGUSTUS	CDS	7980250	7980726	1	-	2	transcript_id "file_1_file_1_jg1356.t1"; gene_id "file_1_file_1_jg1356";
dsecASM438219v1_0	AUGUSTUS	exon	7980250	7980726	.	-	.	transcript_id "file_1_file_1_jg1356.t1"; gene_id "file_1_file_1_jg1356";
dsecASM438219v1_0	AUGUSTUS	intron	7980727	7980799	.	-	.	transcript_id "file_1_file_1_jg1356.t1"; gene_id "file_1_file_1_jg1356";
dsecASM438219v1_0	AUGUSTUS	CDS	7980800	7980914	1	-	0	transcript_id "file_1_file_1_jg1356.t1"; gene_id "file_1_file_1_jg1356";
dsecASM438219v1_0	AUGUSTUS	exon	7980800	7980914	.	-	.	transcript_id "file_1_file_1_jg1356.t1"; gene_id "file_1_file_1_jg1356";
dsecASM438219v1_0	AUGUSTUS	intron	7980915	7980974	.	-	.	transcript_id "file_1_file_1_jg1356.t1"; gene_id "file_1_file_1_jg1356";
dsecASM438219v1_0	AUGUSTUS	CDS	7980975	7982068	0.83	-	2	transcript_id "file_1_file_1_jg1356.t1"; gene_id "file_1_file_1_jg1356";
dsecASM438219v1_0	AUGUSTUS	exon	7980975	7982068	.	-	.	transcript_id "file_1_file_1_jg1356.t1"; gene_id "file_1_file_1_jg1356";
dsecASM438219v1_0	AUGUSTUS	intron	7982069	7982143	.	-	.	transcript_id "file_1_file_1_jg1356.t1"; gene_id "file_1_file_1_jg1356";
dsecASM438219v1_0	AUGUSTUS	CDS	7982144	7983433	0.75	-	2	transcript_id "file_1_file_1_jg1356.t1"; gene_id "file_1_file_1_jg1356";
dsecASM438219v1_0	AUGUSTUS	exon	7982144	7983433	.	-	.	transcript_id "file_1_file_1_jg1356.t1"; gene_id "file_1_file_1_jg1356";
dsecASM438219v1_0	AUGUSTUS	intron	7983434	7983511	.	-	.	transcript_id "file_1_file_1_jg1356.t1"; gene_id "file_1_file_1_jg1356";
dsecASM438219v1_0	AUGUSTUS	transcript	7978719	7984901	.	-	.	transcript_id "file_1_file_1_jg1356.t1"; gene_id "file_1_file_1_jg1356"
dsecASM438219v1_0	AUGUSTUS	gene	7978719	7984901	.	-	.	jg1356
dsecASM438219v1_0	AUGUSTUS	CDS	7983512	7984901	0.76	-	0	transcript_id "file_1_file_1_jg1356.t1"; gene_id "file_1_file_1_jg1356";
dsecASM438219v1_0	AUGUSTUS	exon	7983512	7984901	.	-	.	transcript_id "file_1_file_1_jg1356.t1"; gene_id "file_1_file_1_jg1356";
dsecASM438219v1_0	AUGUSTUS	start_codon	7984899	7984901	.	-	0	transcript_id "file_1_file_1_jg1356.t1"; gene_id "file_1_file_1_jg1356";
dsecASM438219v1_0	AUGUSTUS	stop_codon	9577457	9577459	.	-	0	transcript_id "file_1_file_1_jg1571.t1"; gene_id "file_1_file_1_jg1571";
dsecASM438219v1_0	AUGUSTUS	CDS	9577457	9577552	0.99	-	0	transcript_id "file_1_file_1_jg1571.t1"; gene_id "file_1_file_1_jg1571";
dsecASM438219v1_0	AUGUSTUS	exon	9577457	9577552	.	-	.	transcript_id "file_1_file_1_jg1571.t1"; gene_id "file_1_file_1_jg1571";
dsecASM438219v1_0	AUGUSTUS	intron	9577553	9577959	.	-	.	transcript_id "file_1_file_1_jg1571.t1"; gene_id "file_1_file_1_jg1571";
dsecASM438219v1_0	AUGUSTUS	CDS	9577960	9578035	0.99	-	1	transcript_id "file_1_file_1_jg1571.t1"; gene_id "file_1_file_1_jg1571";
dsecASM438219v1_0	AUGUSTUS	exon	9577960	9578035	.	-	.	transcript_id "file_1_file_1_jg1571.t1"; gene_id "file_1_file_1_jg1571";
dsecASM438219v1_0	AUGUSTUS	intron	9578036	9578404	.	-	.	transcript_id "file_1_file_1_jg1571.t1"; gene_id "file_1_file_1_jg1571";
dsecASM438219v1_0	AUGUSTUS	CDS	9578405	9578434	0.99	-	1	transcript_id "file_1_file_1_jg1571.t1"; gene_id "file_1_file_1_jg1571";
dsecASM438219v1_0	AUGUSTUS	exon	9578405	9578434	.	-	.	transcript_id "file_1_file_1_jg1571.t1"; gene_id "file_1_file_1_jg1571";
dsecASM438219v1_0	AUGUSTUS	intron	9578435	9578493	.	-	.	transcript_id "file_1_file_1_jg1571.t1"; gene_id "file_1_file_1_jg1571";
dsecASM438219v1_0	AUGUSTUS	transcript	9577457	9578501	.	-	.	transcript_id "file_1_file_1_jg1571.t1"; gene_id "file_1_file_1_jg1571"
dsecASM438219v1_0	AUGUSTUS	gene	9577457	9578501	.	-	.	jg1571
dsecASM438219v1_0	AUGUSTUS	CDS	9578494	9578501	0.99	-	0	transcript_id "file_1_file_1_jg1571.t1"; gene_id "file_1_file_1_jg1571";
dsecASM438219v1_0	AUGUSTUS	exon	9578494	9578501	.	-	.	transcript_id "file_1_file_1_jg1571.t1"; gene_id "file_1_file_1_jg1571";
dsecASM438219v1_0	AUGUSTUS	start_codon	9578499	9578501	.	-	0	transcript_id "file_1_file_1_jg1571.t1"; gene_id "file_1_file_1_jg1571";
dsecASM438219v1_5	AUGUSTUS	stop_codon	10731590	10731592	.	-	0	transcript_id "file_1_file_1_jg4269.t1"; gene_id "file_1_file_1_jg4269";
dsecASM438219v1_5	AUGUSTUS	CDS	10731590	10732237	1	-	0	transcript_id "file_1_file_1_jg4269.t1"; gene_id "file_1_file_1_jg4269";
dsecASM438219v1_5	AUGUSTUS	exon	10731590	10732237	.	-	.	transcript_id "file_1_file_1_jg4269.t1"; gene_id "file_1_file_1_jg4269";
dsecASM438219v1_5	AUGUSTUS	transcript	10731590	10732237	.	-	.	transcript_id "file_1_file_1_jg4269.t1"; gene_id "file_1_file_1_jg4269"
dsecASM438219v1_5	AUGUSTUS	gene	10731590	10732237	.	-	.	jg4269
dsecASM438219v1_5	AUGUSTUS	start_codon	10732235	10732237	.	-	0	transcript_id "file_1_file_1_jg4269.t1"; gene_id "file_1_file_1_jg4269";
dsecASM438219v1_3	AUGUSTUS	start_codon	21348499	21348501	.	+	0	transcript_id "file_1_file_1_jg11090.t1"; gene_id "file_1_file_1_jg11090";
dsecASM438219v1_3	AUGUSTUS	CDS	21348499	21349141	1	+	0	transcript_id "file_1_file_1_jg11090.t1"; gene_id "file_1_file_1_jg11090";
dsecASM438219v1_3	AUGUSTUS	exon	21348499	21349141	.	+	.	transcript_id "file_1_file_1_jg11090.t1"; gene_id "file_1_file_1_jg11090";
dsecASM438219v1_3	AUGUSTUS	intron	21349142	21350674	.	+	.	transcript_id "file_1_file_1_jg11090.t1"; gene_id "file_1_file_1_jg11090";
dsecASM438219v1_3	AUGUSTUS	CDS	21350675	21351492	0.77	+	2	transcript_id "file_1_file_1_jg11090.t1"; gene_id "file_1_file_1_jg11090";
dsecASM438219v1_3	AUGUSTUS	exon	21350675	21351492	.	+	.	transcript_id "file_1_file_1_jg11090.t1"; gene_id "file_1_file_1_jg11090";
dsecASM438219v1_3	AUGUSTUS	intron	21351493	21351621	.	+	.	transcript_id "file_1_file_1_jg11090.t1"; gene_id "file_1_file_1_jg11090";
dsecASM438219v1_3	AUGUSTUS	CDS	21351622	21352186	0.77	+	0	transcript_id "file_1_file_1_jg11090.t1"; gene_id "file_1_file_1_jg11090";
dsecASM438219v1_3	AUGUSTUS	exon	21351622	21352186	.	+	.	transcript_id "file_1_file_1_jg11090.t1"; gene_id "file_1_file_1_jg11090";
dsecASM438219v1_3	AUGUSTUS	intron	21352187	21352247	.	+	.	transcript_id "file_1_file_1_jg11090.t1"; gene_id "file_1_file_1_jg11090";
dsecASM438219v1_3	AUGUSTUS	CDS	21352248	21352437	1	+	2	transcript_id "file_1_file_1_jg11090.t1"; gene_id "file_1_file_1_jg11090";
dsecASM438219v1_3	AUGUSTUS	exon	21352248	21352437	.	+	.	transcript_id "file_1_file_1_jg11090.t1"; gene_id "file_1_file_1_jg11090";
dsecASM438219v1_3	AUGUSTUS	intron	21352438	21353150	.	+	.	transcript_id "file_1_file_1_jg11090.t1"; gene_id "file_1_file_1_jg11090";
dsecASM438219v1_3	AUGUSTUS	CDS	21353151	21355667	1	+	1	transcript_id "file_1_file_1_jg11090.t1"; gene_id "file_1_file_1_jg11090";
dsecASM438219v1_3	AUGUSTUS	exon	21353151	21355667	.	+	.	transcript_id "file_1_file_1_jg11090.t1"; gene_id "file_1_file_1_jg11090";
dsecASM438219v1_3	AUGUSTUS	intron	21355668	21355921	.	+	.	transcript_id "file_1_file_1_jg11090.t1"; gene_id "file_1_file_1_jg11090";
dsecASM438219v1_3	AUGUSTUS	CDS	21355922	21356263	1	+	1	transcript_id "file_1_file_1_jg11090.t1"; gene_id "file_1_file_1_jg11090";
dsecASM438219v1_3	AUGUSTUS	exon	21355922	21356263	.	+	.	transcript_id "file_1_file_1_jg11090.t1"; gene_id "file_1_file_1_jg11090";
dsecASM438219v1_3	AUGUSTUS	intron	21356264	21356321	.	+	.	transcript_id "file_1_file_1_jg11090.t1"; gene_id "file_1_file_1_jg11090";
dsecASM438219v1_3	AUGUSTUS	transcript	21348499	21356343	.	+	.	transcript_id "file_1_file_1_jg11090.t1"; gene_id "file_1_file_1_jg11090"
dsecASM438219v1_3	AUGUSTUS	gene	21348499	21356343	.	+	.	jg11090
dsecASM438219v1_3	AUGUSTUS	CDS	21356322	21356343	1	+	1	transcript_id "file_1_file_1_jg11090.t1"; gene_id "file_1_file_1_jg11090";
dsecASM438219v1_3	AUGUSTUS	exon	21356322	21356343	.	+	.	transcript_id "file_1_file_1_jg11090.t1"; gene_id "file_1_file_1_jg11090";
dsecASM438219v1_3	AUGUSTUS	stop_codon	21356341	21356343	.	+	0	transcript_id "file_1_file_1_jg11090.t1"; gene_id "file_1_file_1_jg11090";
dsecASM438219v1_0	AUGUSTUS	start_codon	7302071	7302073	.	+	0	transcript_id "file_1_file_1_jg1274.t1"; gene_id "file_1_file_1_jg1274";
dsecASM438219v1_0	AUGUSTUS	CDS	7302071	7302095	0.38	+	0	transcript_id "file_1_file_1_jg1274.t1"; gene_id "file_1_file_1_jg1274";
dsecASM438219v1_0	AUGUSTUS	exon	7302071	7302095	.	+	.	transcript_id "file_1_file_1_jg1274.t1"; gene_id "file_1_file_1_jg1274";
dsecASM438219v1_0	AUGUSTUS	intron	7302096	7303112	.	+	.	transcript_id "file_1_file_1_jg1274.t1"; gene_id "file_1_file_1_jg1274";
dsecASM438219v1_0	AUGUSTUS	CDS	7303113	7303282	0.76	+	2	transcript_id "file_1_file_1_jg1274.t1"; gene_id "file_1_file_1_jg1274";
dsecASM438219v1_0	AUGUSTUS	exon	7303113	7303282	.	+	.	transcript_id "file_1_file_1_jg1274.t1"; gene_id "file_1_file_1_jg1274";
dsecASM438219v1_0	AUGUSTUS	intron	7303283	7308961	.	+	.	transcript_id "file_1_file_1_jg1274.t1"; gene_id "file_1_file_1_jg1274";
dsecASM438219v1_0	AUGUSTUS	transcript	7302071	7308982	.	+	.	transcript_id "file_1_file_1_jg1274.t1"; gene_id "file_1_file_1_jg1274"
dsecASM438219v1_0	AUGUSTUS	gene	7302071	7308982	.	+	.	jg1274
dsecASM438219v1_0	AUGUSTUS	CDS	7308962	7308982	1	+	0	transcript_id "file_1_file_1_jg1274.t1"; gene_id "file_1_file_1_jg1274";
dsecASM438219v1_0	AUGUSTUS	exon	7308962	7308982	.	+	.	transcript_id "file_1_file_1_jg1274.t1"; gene_id "file_1_file_1_jg1274";
dsecASM438219v1_0	AUGUSTUS	stop_codon	7308980	7308982	.	+	0	transcript_id "file_1_file_1_jg1274.t1"; gene_id "file_1_file_1_jg1274";
dsecASM438219v1_5	AUGUSTUS	start_codon	4319611	4319613	.	+	0	transcript_id "file_1_file_1_jg3579.t1"; gene_id "file_1_file_1_jg3579";
dsecASM438219v1_5	AUGUSTUS	CDS	4319611	4319778	1	+	0	transcript_id "file_1_file_1_jg3579.t1"; gene_id "file_1_file_1_jg3579";
dsecASM438219v1_5	AUGUSTUS	exon	4319611	4319778	.	+	.	transcript_id "file_1_file_1_jg3579.t1"; gene_id "file_1_file_1_jg3579";
dsecASM438219v1_5	AUGUSTUS	intron	4319779	4319872	.	+	.	transcript_id "file_1_file_1_jg3579.t1"; gene_id "file_1_file_1_jg3579";
dsecASM438219v1_5	AUGUSTUS	transcript	4319611	4320463	.	+	.	transcript_id "file_1_file_1_jg3579.t1"; gene_id "file_1_file_1_jg3579"
dsecASM438219v1_5	AUGUSTUS	gene	4319611	4320463	.	+	.	jg3579
dsecASM438219v1_5	AUGUSTUS	CDS	4319873	4320463	1	+	0	transcript_id "file_1_file_1_jg3579.t1"; gene_id "file_1_file_1_jg3579";
dsecASM438219v1_5	AUGUSTUS	exon	4319873	4320463	.	+	.	transcript_id "file_1_file_1_jg3579.t1"; gene_id "file_1_file_1_jg3579";
dsecASM438219v1_5	AUGUSTUS	stop_codon	4320461	4320463	.	+	0	transcript_id "file_1_file_1_jg3579.t1"; gene_id "file_1_file_1_jg3579";
dsecASM438219v1_3	AUGUSTUS	stop_codon	26427832	26427834	.	-	0	transcript_id "file_1_file_1_jg11826.t1"; gene_id "file_1_file_1_jg11826";
dsecASM438219v1_3	AUGUSTUS	CDS	26427832	26428035	1	-	0	transcript_id "file_1_file_1_jg11826.t1"; gene_id "file_1_file_1_jg11826";
dsecASM438219v1_3	AUGUSTUS	exon	26427832	26428035	.	-	.	transcript_id "file_1_file_1_jg11826.t1"; gene_id "file_1_file_1_jg11826";
dsecASM438219v1_3	AUGUSTUS	intron	26428036	26428087	.	-	.	transcript_id "file_1_file_1_jg11826.t1"; gene_id "file_1_file_1_jg11826";
dsecASM438219v1_3	AUGUSTUS	CDS	26428088	26428160	1	-	1	transcript_id "file_1_file_1_jg11826.t1"; gene_id "file_1_file_1_jg11826";
dsecASM438219v1_3	AUGUSTUS	exon	26428088	26428160	.	-	.	transcript_id "file_1_file_1_jg11826.t1"; gene_id "file_1_file_1_jg11826";
dsecASM438219v1_3	AUGUSTUS	intron	26428161	26428222	.	-	.	transcript_id "file_1_file_1_jg11826.t1"; gene_id "file_1_file_1_jg11826";
dsecASM438219v1_3	AUGUSTUS	transcript	26427832	26428515	.	-	.	transcript_id "file_1_file_1_jg11826.t1"; gene_id "file_1_file_1_jg11826"
dsecASM438219v1_3	AUGUSTUS	gene	26427832	26428515	.	-	.	jg11826
dsecASM438219v1_3	AUGUSTUS	CDS	26428223	26428515	0.99	-	0	transcript_id "file_1_file_1_jg11826.t1"; gene_id "file_1_file_1_jg11826";
dsecASM438219v1_3	AUGUSTUS	exon	26428223	26428515	.	-	.	transcript_id "file_1_file_1_jg11826.t1"; gene_id "file_1_file_1_jg11826";
dsecASM438219v1_3	AUGUSTUS	start_codon	26428513	26428515	.	-	0	transcript_id "file_1_file_1_jg11826.t1"; gene_id "file_1_file_1_jg11826";
dsecASM438219v1_1	AUGUSTUS	start_codon	16373189	16373191	.	+	0	transcript_id "file_1_file_1_jg14400.t1"; gene_id "file_1_file_1_jg14400";
dsecASM438219v1_1	AUGUSTUS	CDS	16373189	16374763	0.95	+	0	transcript_id "file_1_file_1_jg14400.t1"; gene_id "file_1_file_1_jg14400";
dsecASM438219v1_1	AUGUSTUS	exon	16373189	16374763	.	+	.	transcript_id "file_1_file_1_jg14400.t1"; gene_id "file_1_file_1_jg14400";
dsecASM438219v1_1	AUGUSTUS	transcript	16373189	16374763	.	+	.	transcript_id "file_1_file_1_jg14400.t1"; gene_id "file_1_file_1_jg14400"
dsecASM438219v1_1	AUGUSTUS	gene	16373189	16374763	.	+	.	jg14400
dsecASM438219v1_1	AUGUSTUS	stop_codon	16374761	16374763	.	+	0	transcript_id "file_1_file_1_jg14400.t1"; gene_id "file_1_file_1_jg14400";
dsecASM438219v1_0	GeneMark.hmm	start_codon	4783192	4783194	.	+	0	gene_id "file_1_file_2_613_g"; transcript_id "file_1_file_2_613_t"; count "file_1_file_2_1_1";
dsecASM438219v1_0	GeneMark.hmm	CDS	4783192	4783971	.	+	0	gene_id "file_1_file_2_613_g"; transcript_id "file_1_file_2_613_t"; evidence "file_1_file_2_1_1"; cds_type "file_1_file_2_Initial"; count "file_1_file_2_1_13"; anchored "file_1_file_2_1_1";
dsecASM438219v1_0	GeneMark.hmm	exon	4783192	4783971	0	+	.	gene_id "file_1_file_2_613_g"; transcript_id "file_1_file_2_613_t"; evidence "file_1_file_2_1_1"; cds_type "file_1_file_2_Initial"; count "file_1_file_2_1_13"; anchored "file_1_file_2_1_1";
dsecASM438219v1_0	GeneMark.hmm	CDS	4788215	4788454	.	+	0	gene_id "file_1_file_2_613_g"; transcript_id "file_1_file_2_613_t"; evidence "file_1_file_2_1_1"; cds_type "file_1_file_2_Internal"; count "file_1_file_2_2_13"; anchored "file_1_file_2_1_1";
dsecASM438219v1_0	GeneMark.hmm	exon	4788215	4788454	0	+	.	gene_id "file_1_file_2_613_g"; transcript_id "file_1_file_2_613_t"; evidence "file_1_file_2_1_1"; cds_type "file_1_file_2_Internal"; count "file_1_file_2_2_13"; anchored "file_1_file_2_1_1";
dsecASM438219v1_0	GeneMark.hmm	CDS	4788514	4788572	.	+	0	gene_id "file_1_file_2_613_g"; transcript_id "file_1_file_2_613_t"; evidence "file_1_file_2_1_1"; cds_type "file_1_file_2_Internal"; count "file_1_file_2_3_13"; anchored "file_1_file_2_1_1";
dsecASM438219v1_0	GeneMark.hmm	exon	4788514	4788572	0	+	.	gene_id "file_1_file_2_613_g"; transcript_id "file_1_file_2_613_t"; evidence "file_1_file_2_1_1"; cds_type "file_1_file_2_Internal"; count "file_1_file_2_3_13"; anchored "file_1_file_2_1_1";
dsecASM438219v1_0	GeneMark.hmm	CDS	4788862	4788981	.	+	1	gene_id "file_1_file_2_613_g"; transcript_id "file_1_file_2_613_t"; evidence "file_1_file_2_1_1"; cds_type "file_1_file_2_Internal"; count "file_1_file_2_4_13"; anchored "file_1_file_2_1_1";
dsecASM438219v1_0	GeneMark.hmm	exon	4788862	4788981	0	+	.	gene_id "file_1_file_2_613_g"; transcript_id "file_1_file_2_613_t"; evidence "file_1_file_2_1_1"; cds_type "file_1_file_2_Internal"; count "file_1_file_2_4_13"; anchored "file_1_file_2_1_1";
dsecASM438219v1_0	GeneMark.hmm	CDS	4789043	4789123	.	+	1	gene_id "file_1_file_2_613_g"; transcript_id "file_1_file_2_613_t"; evidence "file_1_file_2_1_1"; cds_type "file_1_file_2_Internal"; count "file_1_file_2_5_13"; anchored "file_1_file_2_1_1";
dsecASM438219v1_0	GeneMark.hmm	exon	4789043	4789123	0	+	.	gene_id "file_1_file_2_613_g"; transcript_id "file_1_file_2_613_t"; evidence "file_1_file_2_1_1"; cds_type "file_1_file_2_Internal"; count "file_1_file_2_5_13"; anchored "file_1_file_2_1_1";
dsecASM438219v1_0	GeneMark.hmm	CDS	4789201	4789549	.	+	1	gene_id "file_1_file_2_613_g"; transcript_id "file_1_file_2_613_t"; evidence "file_1_file_2_1_1"; cds_type "file_1_file_2_Internal"; count "file_1_file_2_6_13"; anchored "file_1_file_2_1_1";
dsecASM438219v1_0	GeneMark.hmm	exon	4789201	4789549	0	+	.	gene_id "file_1_file_2_613_g"; transcript_id "file_1_file_2_613_t"; evidence "file_1_file_2_1_1"; cds_type "file_1_file_2_Internal"; count "file_1_file_2_6_13"; anchored "file_1_file_2_1_1";
dsecASM438219v1_0	GeneMark.hmm	CDS	4789610	4789678	.	+	0	gene_id "file_1_file_2_613_g"; transcript_id "file_1_file_2_613_t"; evidence "file_1_file_2_1_1"; cds_type "file_1_file_2_Internal"; count "file_1_file_2_7_13"; anchored "file_1_file_2_1_1";
dsecASM438219v1_0	GeneMark.hmm	exon	4789610	4789678	0	+	.	gene_id "file_1_file_2_613_g"; transcript_id "file_1_file_2_613_t"; evidence "file_1_file_2_1_1"; cds_type "file_1_file_2_Internal"; count "file_1_file_2_7_13"; anchored "file_1_file_2_1_1";
dsecASM438219v1_0	GeneMark.hmm	CDS	4789739	4790140	.	+	0	gene_id "file_1_file_2_613_g"; transcript_id "file_1_file_2_613_t"; evidence "file_1_file_2_1_1"; cds_type "file_1_file_2_Internal"; count "file_1_file_2_8_13"; anchored "file_1_file_2_1_1";
dsecASM438219v1_0	GeneMark.hmm	exon	4789739	4790140	0	+	.	gene_id "file_1_file_2_613_g"; transcript_id "file_1_file_2_613_t"; evidence "file_1_file_2_1_1"; cds_type "file_1_file_2_Internal"; count "file_1_file_2_8_13"; anchored "file_1_file_2_1_1";
dsecASM438219v1_0	GeneMark.hmm	CDS	4790281	4790475	.	+	0	gene_id "file_1_file_2_613_g"; transcript_id "file_1_file_2_613_t"; evidence "file_1_file_2_1_1"; cds_type "file_1_file_2_Internal"; count "file_1_file_2_9_13"; anchored "file_1_file_2_1_1";
dsecASM438219v1_0	GeneMark.hmm	exon	4790281	4790475	0	+	.	gene_id "file_1_file_2_613_g"; transcript_id "file_1_file_2_613_t"; evidence "file_1_file_2_1_1"; cds_type "file_1_file_2_Internal"; count "file_1_file_2_9_13"; anchored "file_1_file_2_1_1";
dsecASM438219v1_0	GeneMark.hmm	CDS	4791654	4791781	.	+	0	gene_id "file_1_file_2_613_g"; transcript_id "file_1_file_2_613_t"; evidence "file_1_file_2_1_1"; cds_type "file_1_file_2_Internal"; count "file_1_file_2_10_13"; anchored "file_1_file_2_1_1";
dsecASM438219v1_0	GeneMark.hmm	exon	4791654	4791781	0	+	.	gene_id "file_1_file_2_613_g"; transcript_id "file_1_file_2_613_t"; evidence "file_1_file_2_1_1"; cds_type "file_1_file_2_Internal"; count "file_1_file_2_10_13"; anchored "file_1_file_2_1_1";
dsecASM438219v1_0	GeneMark.hmm	CDS	4791840	4791951	.	+	1	gene_id "file_1_file_2_613_g"; transcript_id "file_1_file_2_613_t"; evidence "file_1_file_2_1_1"; cds_type "file_1_file_2_Internal"; count "file_1_file_2_11_13"; anchored "file_1_file_2_1_1";
dsecASM438219v1_0	GeneMark.hmm	exon	4791840	4791951	0	+	.	gene_id "file_1_file_2_613_g"; transcript_id "file_1_file_2_613_t"; evidence "file_1_file_2_1_1"; cds_type "file_1_file_2_Internal"; count "file_1_file_2_11_13"; anchored "file_1_file_2_1_1";
dsecASM438219v1_0	GeneMark.hmm	CDS	4792321	4792341	.	+	0	gene_id "file_1_file_2_613_g"; transcript_id "file_1_file_2_613_t"; evidence "file_1_file_2_1_1"; cds_type "file_1_file_2_Internal"; count "file_1_file_2_12_13"; anchored "file_1_file_2_1_1";
dsecASM438219v1_0	GeneMark.hmm	exon	4792321	4792341	0	+	.	gene_id "file_1_file_2_613_g"; transcript_id "file_1_file_2_613_t"; evidence "file_1_file_2_1_1"; cds_type "file_1_file_2_Internal"; count "file_1_file_2_12_13"; anchored "file_1_file_2_1_1";
dsecASM438219v1_0	GeneMark.hmm	CDS	4792653	4792850	.	+	0	gene_id "file_1_file_2_613_g"; transcript_id "file_1_file_2_613_t"; evidence "file_1_file_2_1_1"; cds_type "file_1_file_2_Terminal"; count "file_1_file_2_13_13"; anchored "file_1_file_2_1_1";
dsecASM438219v1_0	GeneMark.hmm	exon	4792653	4792850	0	+	.	gene_id "file_1_file_2_613_g"; transcript_id "file_1_file_2_613_t"; evidence "file_1_file_2_1_1"; cds_type "file_1_file_2_Terminal"; count "file_1_file_2_13_13"; anchored "file_1_file_2_1_1";
dsecASM438219v1_0	GeneMark.hmm	stop_codon	4792848	4792850	.	+	0	gene_id "file_1_file_2_613_g"; transcript_id "file_1_file_2_613_t"; count "file_1_file_2_1_1";
dsecASM438219v1_2	AUGUSTUS	stop_codon	4430929	4430931	.	-	0	transcript_id "file_1_file_1_jg6318.t1"; gene_id "file_1_file_1_jg6318";
dsecASM438219v1_2	AUGUSTUS	CDS	4430929	4431228	0.93	-	0	transcript_id "file_1_file_1_jg6318.t1"; gene_id "file_1_file_1_jg6318";
dsecASM438219v1_2	AUGUSTUS	exon	4430929	4431228	.	-	.	transcript_id "file_1_file_1_jg6318.t1"; gene_id "file_1_file_1_jg6318";
dsecASM438219v1_2	AUGUSTUS	transcript	4430929	4431228	.	-	.	transcript_id "file_1_file_1_jg6318.t1"; gene_id "file_1_file_1_jg6318"
dsecASM438219v1_2	AUGUSTUS	gene	4430929	4431228	.	-	.	jg6318
dsecASM438219v1_2	AUGUSTUS	start_codon	4431226	4431228	.	-	0	transcript_id "file_1_file_1_jg6318.t1"; gene_id "file_1_file_1_jg6318";
dsecASM438219v1_5	AUGUSTUS	stop_codon	12891083	12891085	.	-	0	transcript_id "file_1_file_1_jg4508.t1"; gene_id "file_1_file_1_jg4508";
dsecASM438219v1_5	AUGUSTUS	CDS	12891083	12891297	1	-	2	transcript_id "file_1_file_1_jg4508.t1"; gene_id "file_1_file_1_jg4508";
dsecASM438219v1_5	AUGUSTUS	exon	12891083	12891297	.	-	.	transcript_id "file_1_file_1_jg4508.t1"; gene_id "file_1_file_1_jg4508";
dsecASM438219v1_5	AUGUSTUS	intron	12891298	12891382	.	-	.	transcript_id "file_1_file_1_jg4508.t1"; gene_id "file_1_file_1_jg4508";
dsecASM438219v1_5	AUGUSTUS	CDS	12891383	12891452	1	-	0	transcript_id "file_1_file_1_jg4508.t1"; gene_id "file_1_file_1_jg4508";
dsecASM438219v1_5	AUGUSTUS	exon	12891383	12891452	.	-	.	transcript_id "file_1_file_1_jg4508.t1"; gene_id "file_1_file_1_jg4508";
dsecASM438219v1_5	AUGUSTUS	intron	12891453	12893691	.	-	.	transcript_id "file_1_file_1_jg4508.t1"; gene_id "file_1_file_1_jg4508";
dsecASM438219v1_5	AUGUSTUS	CDS	12893692	12893838	1	-	0	transcript_id "file_1_file_1_jg4508.t1"; gene_id "file_1_file_1_jg4508";
dsecASM438219v1_5	AUGUSTUS	exon	12893692	12893838	.	-	.	transcript_id "file_1_file_1_jg4508.t1"; gene_id "file_1_file_1_jg4508";
dsecASM438219v1_5	AUGUSTUS	intron	12893839	12896065	.	-	.	transcript_id "file_1_file_1_jg4508.t1"; gene_id "file_1_file_1_jg4508";
dsecASM438219v1_5	AUGUSTUS	transcript	12891083	12896113	.	-	.	transcript_id "file_1_file_1_jg4508.t1"; gene_id "file_1_file_1_jg4508"
dsecASM438219v1_5	AUGUSTUS	gene	12891083	12896113	.	-	.	jg4508
dsecASM438219v1_5	AUGUSTUS	CDS	12896066	12896113	1	-	0	transcript_id "file_1_file_1_jg4508.t1"; gene_id "file_1_file_1_jg4508";
dsecASM438219v1_5	AUGUSTUS	exon	12896066	12896113	.	-	.	transcript_id "file_1_file_1_jg4508.t1"; gene_id "file_1_file_1_jg4508";
dsecASM438219v1_5	AUGUSTUS	start_codon	12896111	12896113	.	-	0	transcript_id "file_1_file_1_jg4508.t1"; gene_id "file_1_file_1_jg4508";
dsecASM438219v1_5	AUGUSTUS	start_codon	5082199	5082201	.	+	0	transcript_id "file_1_file_1_jg3647.t1"; gene_id "file_1_file_1_jg3647";
dsecASM438219v1_5	AUGUSTUS	CDS	5082199	5082249	1	+	0	transcript_id "file_1_file_1_jg3647.t1"; gene_id "file_1_file_1_jg3647";
dsecASM438219v1_5	AUGUSTUS	exon	5082199	5082249	.	+	.	transcript_id "file_1_file_1_jg3647.t1"; gene_id "file_1_file_1_jg3647";
dsecASM438219v1_5	AUGUSTUS	intron	5082250	5082318	.	+	.	transcript_id "file_1_file_1_jg3647.t1"; gene_id "file_1_file_1_jg3647";
dsecASM438219v1_5	AUGUSTUS	CDS	5082319	5083653	1	+	0	transcript_id "file_1_file_1_jg3647.t1"; gene_id "file_1_file_1_jg3647";
dsecASM438219v1_5	AUGUSTUS	exon	5082319	5083653	.	+	.	transcript_id "file_1_file_1_jg3647.t1"; gene_id "file_1_file_1_jg3647";
dsecASM438219v1_5	AUGUSTUS	intron	5083654	5083712	.	+	.	transcript_id "file_1_file_1_jg3647.t1"; gene_id "file_1_file_1_jg3647";
dsecASM438219v1_5	AUGUSTUS	CDS	5083713	5083801	1	+	0	transcript_id "file_1_file_1_jg3647.t1"; gene_id "file_1_file_1_jg3647";
dsecASM438219v1_5	AUGUSTUS	exon	5083713	5083801	.	+	.	transcript_id "file_1_file_1_jg3647.t1"; gene_id "file_1_file_1_jg3647";
dsecASM438219v1_5	AUGUSTUS	intron	5083802	5083863	.	+	.	transcript_id "file_1_file_1_jg3647.t1"; gene_id "file_1_file_1_jg3647";
dsecASM438219v1_5	AUGUSTUS	CDS	5083864	5084195	1	+	1	transcript_id "file_1_file_1_jg3647.t1"; gene_id "file_1_file_1_jg3647";
dsecASM438219v1_5	AUGUSTUS	exon	5083864	5084195	.	+	.	transcript_id "file_1_file_1_jg3647.t1"; gene_id "file_1_file_1_jg3647";
dsecASM438219v1_5	AUGUSTUS	intron	5084196	5084251	.	+	.	transcript_id "file_1_file_1_jg3647.t1"; gene_id "file_1_file_1_jg3647";
dsecASM438219v1_5	AUGUSTUS	transcript	5082199	5084370	.	+	.	transcript_id "file_1_file_1_jg3647.t1"; gene_id "file_1_file_1_jg3647"
dsecASM438219v1_5	AUGUSTUS	gene	5082199	5084370	.	+	.	jg3647
dsecASM438219v1_5	AUGUSTUS	CDS	5084252	5084370	1	+	2	transcript_id "file_1_file_1_jg3647.t1"; gene_id "file_1_file_1_jg3647";
dsecASM438219v1_5	AUGUSTUS	exon	5084252	5084370	.	+	.	transcript_id "file_1_file_1_jg3647.t1"; gene_id "file_1_file_1_jg3647";
dsecASM438219v1_5	AUGUSTUS	stop_codon	5084368	5084370	.	+	0	transcript_id "file_1_file_1_jg3647.t1"; gene_id "file_1_file_1_jg3647";
dsecASM438219v1_3	AUGUSTUS	stop_codon	11847671	11847673	.	-	0	transcript_id "file_1_file_1_jg9754.t1"; gene_id "file_1_file_1_jg9754";
dsecASM438219v1_3	AUGUSTUS	CDS	11847671	11849194	1	-	0	transcript_id "file_1_file_1_jg9754.t1"; gene_id "file_1_file_1_jg9754";
dsecASM438219v1_3	AUGUSTUS	exon	11847671	11849194	.	-	.	transcript_id "file_1_file_1_jg9754.t1"; gene_id "file_1_file_1_jg9754";
dsecASM438219v1_3	AUGUSTUS	transcript	11847671	11849194	.	-	.	transcript_id "file_1_file_1_jg9754.t1"; gene_id "file_1_file_1_jg9754"
dsecASM438219v1_3	AUGUSTUS	gene	11847671	11849194	.	-	.	jg9754
dsecASM438219v1_3	AUGUSTUS	start_codon	11849192	11849194	.	-	0	transcript_id "file_1_file_1_jg9754.t1"; gene_id "file_1_file_1_jg9754";
dsecASM438219v1_1	AUGUSTUS	start_codon	20466883	20466885	.	+	0	transcript_id "file_1_file_1_jg15108.t1"; gene_id "file_1_file_1_jg15108";
dsecASM438219v1_1	AUGUSTUS	CDS	20466883	20467509	1	+	0	transcript_id "file_1_file_1_jg15108.t1"; gene_id "file_1_file_1_jg15108";
dsecASM438219v1_1	AUGUSTUS	exon	20466883	20467509	.	+	.	transcript_id "file_1_file_1_jg15108.t1"; gene_id "file_1_file_1_jg15108";
dsecASM438219v1_1	AUGUSTUS	transcript	20466883	20467509	.	+	.	transcript_id "file_1_file_1_jg15108.t1"; gene_id "file_1_file_1_jg15108"
dsecASM438219v1_1	AUGUSTUS	gene	20466883	20467509	.	+	.	jg15108
dsecASM438219v1_1	AUGUSTUS	stop_codon	20467507	20467509	.	+	0	transcript_id "file_1_file_1_jg15108.t1"; gene_id "file_1_file_1_jg15108";
dsecASM438219v1_2	AUGUSTUS	stop_codon	10836587	10836589	.	-	0	transcript_id "file_1_file_1_jg7083.t1"; gene_id "file_1_file_1_jg7083";
dsecASM438219v1_2	AUGUSTUS	CDS	10836587	10836811	1	-	0	transcript_id "file_1_file_1_jg7083.t1"; gene_id "file_1_file_1_jg7083";
dsecASM438219v1_2	AUGUSTUS	exon	10836587	10836811	.	-	.	transcript_id "file_1_file_1_jg7083.t1"; gene_id "file_1_file_1_jg7083";
dsecASM438219v1_2	AUGUSTUS	intron	10836812	10836928	.	-	.	transcript_id "file_1_file_1_jg7083.t1"; gene_id "file_1_file_1_jg7083";
dsecASM438219v1_2	AUGUSTUS	transcript	10836587	10837039	.	-	.	transcript_id "file_1_file_1_jg7083.t1"; gene_id "file_1_file_1_jg7083"
dsecASM438219v1_2	AUGUSTUS	gene	10836587	10837039	.	-	.	jg7083
dsecASM438219v1_2	AUGUSTUS	CDS	10836929	10837039	1	-	0	transcript_id "file_1_file_1_jg7083.t1"; gene_id "file_1_file_1_jg7083";
dsecASM438219v1_2	AUGUSTUS	exon	10836929	10837039	.	-	.	transcript_id "file_1_file_1_jg7083.t1"; gene_id "file_1_file_1_jg7083";
dsecASM438219v1_2	AUGUSTUS	start_codon	10837037	10837039	.	-	0	transcript_id "file_1_file_1_jg7083.t1"; gene_id "file_1_file_1_jg7083";
dsecASM438219v1_2	AUGUSTUS	start_codon	7786145	7786147	.	+	0	transcript_id "file_1_file_1_jg6691.t1"; gene_id "file_1_file_1_jg6691";
dsecASM438219v1_2	AUGUSTUS	CDS	7786145	7787064	1	+	0	transcript_id "file_1_file_1_jg6691.t1"; gene_id "file_1_file_1_jg6691";
dsecASM438219v1_2	AUGUSTUS	exon	7786145	7787064	.	+	.	transcript_id "file_1_file_1_jg6691.t1"; gene_id "file_1_file_1_jg6691";
dsecASM438219v1_2	AUGUSTUS	intron	7787065	7787942	.	+	.	transcript_id "file_1_file_1_jg6691.t1"; gene_id "file_1_file_1_jg6691";
dsecASM438219v1_2	AUGUSTUS	CDS	7787943	7788213	1	+	1	transcript_id "file_1_file_1_jg6691.t1"; gene_id "file_1_file_1_jg6691";
dsecASM438219v1_2	AUGUSTUS	exon	7787943	7788213	.	+	.	transcript_id "file_1_file_1_jg6691.t1"; gene_id "file_1_file_1_jg6691";
dsecASM438219v1_2	AUGUSTUS	intron	7788214	7788450	.	+	.	transcript_id "file_1_file_1_jg6691.t1"; gene_id "file_1_file_1_jg6691";
dsecASM438219v1_2	AUGUSTUS	transcript	7786145	7788831	.	+	.	transcript_id "file_1_file_1_jg6691.t1"; gene_id "file_1_file_1_jg6691"
dsecASM438219v1_2	AUGUSTUS	gene	7786145	7788831	.	+	.	jg6691
dsecASM438219v1_2	AUGUSTUS	CDS	7788451	7788831	1	+	0	transcript_id "file_1_file_1_jg6691.t1"; gene_id "file_1_file_1_jg6691";
dsecASM438219v1_2	AUGUSTUS	exon	7788451	7788831	.	+	.	transcript_id "file_1_file_1_jg6691.t1"; gene_id "file_1_file_1_jg6691";
dsecASM438219v1_2	AUGUSTUS	stop_codon	7788829	7788831	.	+	0	transcript_id "file_1_file_1_jg6691.t1"; gene_id "file_1_file_1_jg6691";
dsecASM438219v1_2	AUGUSTUS	stop_codon	13222968	13222970	.	-	0	transcript_id "file_1_file_1_jg7402.t4"; gene_id "file_1_file_1_jg7402";
dsecASM438219v1_2	AUGUSTUS	CDS	13222968	13223095	1	-	2	transcript_id "file_1_file_1_jg7402.t4"; gene_id "file_1_file_1_jg7402";
dsecASM438219v1_2	AUGUSTUS	exon	13222968	13223095	.	-	.	transcript_id "file_1_file_1_jg7402.t4"; gene_id "file_1_file_1_jg7402";
dsecASM438219v1_2	AUGUSTUS	intron	13223096	13223166	.	-	.	transcript_id "file_1_file_1_jg7402.t4"; gene_id "file_1_file_1_jg7402";
dsecASM438219v1_2	AUGUSTUS	CDS	13223167	13223325	1	-	2	transcript_id "file_1_file_1_jg7402.t4"; gene_id "file_1_file_1_jg7402";
dsecASM438219v1_2	AUGUSTUS	exon	13223167	13223325	.	-	.	transcript_id "file_1_file_1_jg7402.t4"; gene_id "file_1_file_1_jg7402";
dsecASM438219v1_2	AUGUSTUS	intron	13223326	13224793	.	-	.	transcript_id "file_1_file_1_jg7402.t4"; gene_id "file_1_file_1_jg7402";
dsecASM438219v1_2	AUGUSTUS	CDS	13224794	13224871	1	-	2	transcript_id "file_1_file_1_jg7402.t4"; gene_id "file_1_file_1_jg7402";
dsecASM438219v1_2	AUGUSTUS	exon	13224794	13224871	.	-	.	transcript_id "file_1_file_1_jg7402.t4"; gene_id "file_1_file_1_jg7402";
dsecASM438219v1_2	AUGUSTUS	intron	13224872	13225726	.	-	.	transcript_id "file_1_file_1_jg7402.t4"; gene_id "file_1_file_1_jg7402";
dsecASM438219v1_2	AUGUSTUS	CDS	13225727	13225825	1	-	2	transcript_id "file_1_file_1_jg7402.t4"; gene_id "file_1_file_1_jg7402";
dsecASM438219v1_2	AUGUSTUS	exon	13225727	13225825	.	-	.	transcript_id "file_1_file_1_jg7402.t4"; gene_id "file_1_file_1_jg7402";
dsecASM438219v1_2	AUGUSTUS	intron	13225826	13225958	.	-	.	transcript_id "file_1_file_1_jg7402.t4"; gene_id "file_1_file_1_jg7402";
dsecASM438219v1_2	AUGUSTUS	CDS	13225959	13226235	1	-	0	transcript_id "file_1_file_1_jg7402.t4"; gene_id "file_1_file_1_jg7402";
dsecASM438219v1_2	AUGUSTUS	exon	13225959	13226235	.	-	.	transcript_id "file_1_file_1_jg7402.t4"; gene_id "file_1_file_1_jg7402";
dsecASM438219v1_2	AUGUSTUS	intron	13226236	13226311	.	-	.	transcript_id "file_1_file_1_jg7402.t4"; gene_id "file_1_file_1_jg7402";
dsecASM438219v1_2	AUGUSTUS	CDS	13226312	13226455	1	-	0	transcript_id "file_1_file_1_jg7402.t4"; gene_id "file_1_file_1_jg7402";
dsecASM438219v1_2	AUGUSTUS	exon	13226312	13226455	.	-	.	transcript_id "file_1_file_1_jg7402.t4"; gene_id "file_1_file_1_jg7402";
dsecASM438219v1_2	AUGUSTUS	intron	13226456	13262721	.	-	.	transcript_id "file_1_file_1_jg7402.t4"; gene_id "file_1_file_1_jg7402";
dsecASM438219v1_2	AUGUSTUS	CDS	13262722	13262801	1	-	2	transcript_id "file_1_file_1_jg7402.t4"; gene_id "file_1_file_1_jg7402";
dsecASM438219v1_2	AUGUSTUS	exon	13262722	13262801	.	-	.	transcript_id "file_1_file_1_jg7402.t4"; gene_id "file_1_file_1_jg7402";
dsecASM438219v1_2	AUGUSTUS	intron	13262802	13280688	.	-	.	transcript_id "file_1_file_1_jg7402.t4"; gene_id "file_1_file_1_jg7402";
dsecASM438219v1_2	AUGUSTUS	transcript	13222968	13280848	.	-	.	transcript_id "file_1_file_1_jg7402.t4"; gene_id "file_1_file_1_jg7402"
dsecASM438219v1_2	AUGUSTUS	CDS	13280689	13280848	0.41	-	0	transcript_id "file_1_file_1_jg7402.t4"; gene_id "file_1_file_1_jg7402";
dsecASM438219v1_2	AUGUSTUS	exon	13280689	13280848	.	-	.	transcript_id "file_1_file_1_jg7402.t4"; gene_id "file_1_file_1_jg7402";
dsecASM438219v1_2	AUGUSTUS	start_codon	13280846	13280848	.	-	0	transcript_id "file_1_file_1_jg7402.t4"; gene_id "file_1_file_1_jg7402";
dsecASM438219v1_1	AUGUSTUS	stop_codon	7299991	7299993	.	-	0	transcript_id "file_1_file_1_jg13090.t1"; gene_id "file_1_file_1_jg13090";
dsecASM438219v1_1	AUGUSTUS	CDS	7299991	7300018	1	-	1	transcript_id "file_1_file_1_jg13090.t1"; gene_id "file_1_file_1_jg13090";
dsecASM438219v1_1	AUGUSTUS	exon	7299991	7300018	.	-	.	transcript_id "file_1_file_1_jg13090.t1"; gene_id "file_1_file_1_jg13090";
dsecASM438219v1_1	AUGUSTUS	intron	7300019	7300078	.	-	.	transcript_id "file_1_file_1_jg13090.t1"; gene_id "file_1_file_1_jg13090";
dsecASM438219v1_1	AUGUSTUS	CDS	7300079	7300195	1	-	1	transcript_id "file_1_file_1_jg13090.t1"; gene_id "file_1_file_1_jg13090";
dsecASM438219v1_1	AUGUSTUS	exon	7300079	7300195	.	-	.	transcript_id "file_1_file_1_jg13090.t1"; gene_id "file_1_file_1_jg13090";
dsecASM438219v1_1	AUGUSTUS	intron	7300196	7300261	.	-	.	transcript_id "file_1_file_1_jg13090.t1"; gene_id "file_1_file_1_jg13090";
dsecASM438219v1_1	AUGUSTUS	CDS	7300262	7300295	0.71	-	2	transcript_id "file_1_file_1_jg13090.t1"; gene_id "file_1_file_1_jg13090";
dsecASM438219v1_1	AUGUSTUS	exon	7300262	7300295	.	-	.	transcript_id "file_1_file_1_jg13090.t1"; gene_id "file_1_file_1_jg13090";
dsecASM438219v1_1	AUGUSTUS	intron	7300296	7300450	.	-	.	transcript_id "file_1_file_1_jg13090.t1"; gene_id "file_1_file_1_jg13090";
dsecASM438219v1_1	AUGUSTUS	CDS	7300451	7300598	0.71	-	0	transcript_id "file_1_file_1_jg13090.t1"; gene_id "file_1_file_1_jg13090";
dsecASM438219v1_1	AUGUSTUS	exon	7300451	7300598	.	-	.	transcript_id "file_1_file_1_jg13090.t1"; gene_id "file_1_file_1_jg13090";
dsecASM438219v1_1	AUGUSTUS	intron	7300599	7300661	.	-	.	transcript_id "file_1_file_1_jg13090.t1"; gene_id "file_1_file_1_jg13090";
dsecASM438219v1_1	AUGUSTUS	CDS	7300662	7300682	1	-	0	transcript_id "file_1_file_1_jg13090.t1"; gene_id "file_1_file_1_jg13090";
dsecASM438219v1_1	AUGUSTUS	exon	7300662	7300682	.	-	.	transcript_id "file_1_file_1_jg13090.t1"; gene_id "file_1_file_1_jg13090";
dsecASM438219v1_1	AUGUSTUS	intron	7300683	7301438	.	-	.	transcript_id "file_1_file_1_jg13090.t1"; gene_id "file_1_file_1_jg13090";
dsecASM438219v1_1	AUGUSTUS	transcript	7299991	7301639	.	-	.	transcript_id "file_1_file_1_jg13090.t1"; gene_id "file_1_file_1_jg13090"
dsecASM438219v1_1	AUGUSTUS	gene	7299991	7301639	.	-	.	jg13090
dsecASM438219v1_1	AUGUSTUS	CDS	7301439	7301639	0.53	-	0	transcript_id "file_1_file_1_jg13090.t1"; gene_id "file_1_file_1_jg13090";
dsecASM438219v1_1	AUGUSTUS	exon	7301439	7301639	.	-	.	transcript_id "file_1_file_1_jg13090.t1"; gene_id "file_1_file_1_jg13090";
dsecASM438219v1_1	AUGUSTUS	start_codon	7301637	7301639	.	-	0	transcript_id "file_1_file_1_jg13090.t1"; gene_id "file_1_file_1_jg13090";
dsecASM438219v1_5	AUGUSTUS	stop_codon	8830035	8830037	.	-	0	transcript_id "file_1_file_1_jg4085.t1"; gene_id "file_1_file_1_jg4085";
dsecASM438219v1_5	AUGUSTUS	CDS	8830035	8830043	0.96	-	0	transcript_id "file_1_file_1_jg4085.t1"; gene_id "file_1_file_1_jg4085";
dsecASM438219v1_5	AUGUSTUS	exon	8830035	8830043	.	-	.	transcript_id "file_1_file_1_jg4085.t1"; gene_id "file_1_file_1_jg4085";
dsecASM438219v1_5	AUGUSTUS	intron	8830044	8833285	.	-	.	transcript_id "file_1_file_1_jg4085.t1"; gene_id "file_1_file_1_jg4085";
dsecASM438219v1_5	AUGUSTUS	CDS	8833286	8833295	0.96	-	1	transcript_id "file_1_file_1_jg4085.t1"; gene_id "file_1_file_1_jg4085";
dsecASM438219v1_5	AUGUSTUS	exon	8833286	8833295	.	-	.	transcript_id "file_1_file_1_jg4085.t1"; gene_id "file_1_file_1_jg4085";
dsecASM438219v1_5	AUGUSTUS	intron	8833296	8840061	.	-	.	transcript_id "file_1_file_1_jg4085.t1"; gene_id "file_1_file_1_jg4085";
dsecASM438219v1_5	AUGUSTUS	transcript	8830035	8840261	.	-	.	transcript_id "file_1_file_1_jg4085.t1"; gene_id "file_1_file_1_jg4085"
dsecASM438219v1_5	AUGUSTUS	gene	8830035	8840261	.	-	.	jg4085
dsecASM438219v1_5	AUGUSTUS	CDS	8840062	8840261	0.43	-	0	transcript_id "file_1_file_1_jg4085.t1"; gene_id "file_1_file_1_jg4085";
dsecASM438219v1_5	AUGUSTUS	exon	8840062	8840261	.	-	.	transcript_id "file_1_file_1_jg4085.t1"; gene_id "file_1_file_1_jg4085";
dsecASM438219v1_5	AUGUSTUS	start_codon	8840259	8840261	.	-	0	transcript_id "file_1_file_1_jg4085.t1"; gene_id "file_1_file_1_jg4085";
dsecASM438219v1_1	AUGUSTUS	stop_codon	16381854	16381856	.	-	0	transcript_id "file_1_file_1_jg14402.t1"; gene_id "file_1_file_1_jg14402";
dsecASM438219v1_1	AUGUSTUS	CDS	16381854	16382612	1	-	0	transcript_id "file_1_file_1_jg14402.t1"; gene_id "file_1_file_1_jg14402";
dsecASM438219v1_1	AUGUSTUS	exon	16381854	16382612	.	-	.	transcript_id "file_1_file_1_jg14402.t1"; gene_id "file_1_file_1_jg14402";
dsecASM438219v1_1	AUGUSTUS	transcript	16381854	16382612	.	-	.	transcript_id "file_1_file_1_jg14402.t1"; gene_id "file_1_file_1_jg14402"
dsecASM438219v1_1	AUGUSTUS	gene	16381854	16382612	.	-	.	jg14402
dsecASM438219v1_1	AUGUSTUS	start_codon	16382610	16382612	.	-	0	transcript_id "file_1_file_1_jg14402.t1"; gene_id "file_1_file_1_jg14402";
dsecASM438219v1_3	AUGUSTUS	start_codon	16117684	16117686	.	+	0	transcript_id "file_1_file_1_jg10308.t1"; gene_id "file_1_file_1_jg10308";
dsecASM438219v1_3	AUGUSTUS	CDS	16117684	16117889	1	+	0	transcript_id "file_1_file_1_jg10308.t1"; gene_id "file_1_file_1_jg10308";
dsecASM438219v1_3	AUGUSTUS	exon	16117684	16117889	.	+	.	transcript_id "file_1_file_1_jg10308.t1"; gene_id "file_1_file_1_jg10308";
dsecASM438219v1_3	AUGUSTUS	intron	16117890	16118646	.	+	.	transcript_id "file_1_file_1_jg10308.t1"; gene_id "file_1_file_1_jg10308";
dsecASM438219v1_3	AUGUSTUS	CDS	16118647	16119166	1	+	1	transcript_id "file_1_file_1_jg10308.t1"; gene_id "file_1_file_1_jg10308";
dsecASM438219v1_3	AUGUSTUS	exon	16118647	16119166	.	+	.	transcript_id "file_1_file_1_jg10308.t1"; gene_id "file_1_file_1_jg10308";
dsecASM438219v1_3	AUGUSTUS	intron	16119167	16119234	.	+	.	transcript_id "file_1_file_1_jg10308.t1"; gene_id "file_1_file_1_jg10308";
dsecASM438219v1_3	AUGUSTUS	CDS	16119235	16119892	1	+	0	transcript_id "file_1_file_1_jg10308.t1"; gene_id "file_1_file_1_jg10308";
dsecASM438219v1_3	AUGUSTUS	exon	16119235	16119892	.	+	.	transcript_id "file_1_file_1_jg10308.t1"; gene_id "file_1_file_1_jg10308";
dsecASM438219v1_3	AUGUSTUS	intron	16119893	16119948	.	+	.	transcript_id "file_1_file_1_jg10308.t1"; gene_id "file_1_file_1_jg10308";
dsecASM438219v1_3	AUGUSTUS	transcript	16117684	16120115	.	+	.	transcript_id "file_1_file_1_jg10308.t1"; gene_id "file_1_file_1_jg10308"
dsecASM438219v1_3	AUGUSTUS	gene	16117684	16120115	.	+	.	jg10308
dsecASM438219v1_3	AUGUSTUS	CDS	16119949	16120115	1	+	2	transcript_id "file_1_file_1_jg10308.t1"; gene_id "file_1_file_1_jg10308";
dsecASM438219v1_3	AUGUSTUS	exon	16119949	16120115	.	+	.	transcript_id "file_1_file_1_jg10308.t1"; gene_id "file_1_file_1_jg10308";
dsecASM438219v1_3	AUGUSTUS	stop_codon	16120113	16120115	.	+	0	transcript_id "file_1_file_1_jg10308.t1"; gene_id "file_1_file_1_jg10308";
dsecASM438219v1_3	AUGUSTUS	stop_codon	8025192	8025194	.	-	0	transcript_id "file_1_file_1_jg9306.t1"; gene_id "file_1_file_1_jg9306";
dsecASM438219v1_3	AUGUSTUS	CDS	8025192	8025321	1	-	1	transcript_id "file_1_file_1_jg9306.t1"; gene_id "file_1_file_1_jg9306";
dsecASM438219v1_3	AUGUSTUS	exon	8025192	8025321	.	-	.	transcript_id "file_1_file_1_jg9306.t1"; gene_id "file_1_file_1_jg9306";
dsecASM438219v1_3	AUGUSTUS	intron	8025322	8025379	.	-	.	transcript_id "file_1_file_1_jg9306.t1"; gene_id "file_1_file_1_jg9306";
dsecASM438219v1_3	AUGUSTUS	CDS	8025380	8026062	1	-	0	transcript_id "file_1_file_1_jg9306.t1"; gene_id "file_1_file_1_jg9306";
dsecASM438219v1_3	AUGUSTUS	exon	8025380	8026062	.	-	.	transcript_id "file_1_file_1_jg9306.t1"; gene_id "file_1_file_1_jg9306";
dsecASM438219v1_3	AUGUSTUS	intron	8026063	8026124	.	-	.	transcript_id "file_1_file_1_jg9306.t1"; gene_id "file_1_file_1_jg9306";
dsecASM438219v1_3	AUGUSTUS	CDS	8026125	8027152	1	-	2	transcript_id "file_1_file_1_jg9306.t1"; gene_id "file_1_file_1_jg9306";
dsecASM438219v1_3	AUGUSTUS	exon	8026125	8027152	.	-	.	transcript_id "file_1_file_1_jg9306.t1"; gene_id "file_1_file_1_jg9306";
```
