## Supplementary material for "Evolution of chemosensory tissues and cells across ecologically diverse *Drosophilids*": sup. file 1: Dsec_braker.gtf (part 2 of 37)

```
dsecASM438219v1_3	AUGUSTUS	intron	8027153	8027213	.	-	.	transcript_id "file_1_file_1_jg9306.t1"; gene_id "file_1_file_1_jg9306";
dsecASM438219v1_3	AUGUSTUS	transcript	8025192	8027325	.	-	.	transcript_id "file_1_file_1_jg9306.t1"; gene_id "file_1_file_1_jg9306"
dsecASM438219v1_3	AUGUSTUS	gene	8025192	8027325	.	-	.	jg9306
dsecASM438219v1_3	AUGUSTUS	CDS	8027214	8027325	1	-	0	transcript_id "file_1_file_1_jg9306.t1"; gene_id "file_1_file_1_jg9306";
dsecASM438219v1_3	AUGUSTUS	exon	8027214	8027325	.	-	.	transcript_id "file_1_file_1_jg9306.t1"; gene_id "file_1_file_1_jg9306";
dsecASM438219v1_3	AUGUSTUS	start_codon	8027323	8027325	.	-	0	transcript_id "file_1_file_1_jg9306.t1"; gene_id "file_1_file_1_jg9306";
dsecASM438219v1_0	AUGUSTUS	start_codon	20430545	20430547	.	+	0	transcript_id "file_1_file_1_jg2779.t1"; gene_id "file_1_file_1_jg2779";
dsecASM438219v1_0	AUGUSTUS	CDS	20430545	20430605	1	+	0	transcript_id "file_1_file_1_jg2779.t1"; gene_id "file_1_file_1_jg2779";
dsecASM438219v1_0	AUGUSTUS	exon	20430545	20430605	.	+	.	transcript_id "file_1_file_1_jg2779.t1"; gene_id "file_1_file_1_jg2779";
dsecASM438219v1_0	AUGUSTUS	intron	20430606	20430986	.	+	.	transcript_id "file_1_file_1_jg2779.t1"; gene_id "file_1_file_1_jg2779";
dsecASM438219v1_0	AUGUSTUS	CDS	20430987	20431163	1	+	2	transcript_id "file_1_file_1_jg2779.t1"; gene_id "file_1_file_1_jg2779";
dsecASM438219v1_0	AUGUSTUS	exon	20430987	20431163	.	+	.	transcript_id "file_1_file_1_jg2779.t1"; gene_id "file_1_file_1_jg2779";
dsecASM438219v1_0	AUGUSTUS	intron	20431164	20431905	.	+	.	transcript_id "file_1_file_1_jg2779.t1"; gene_id "file_1_file_1_jg2779";
dsecASM438219v1_0	AUGUSTUS	transcript	20430545	20432114	.	+	.	transcript_id "file_1_file_1_jg2779.t1"; gene_id "file_1_file_1_jg2779"
dsecASM438219v1_0	AUGUSTUS	gene	20430545	20432114	.	+	.	jg2779
dsecASM438219v1_0	AUGUSTUS	CDS	20431906	20432114	1	+	2	transcript_id "file_1_file_1_jg2779.t1"; gene_id "file_1_file_1_jg2779";
dsecASM438219v1_0	AUGUSTUS	exon	20431906	20432114	.	+	.	transcript_id "file_1_file_1_jg2779.t1"; gene_id "file_1_file_1_jg2779";
dsecASM438219v1_0	AUGUSTUS	stop_codon	20432112	20432114	.	+	0	transcript_id "file_1_file_1_jg2779.t1"; gene_id "file_1_file_1_jg2779";
dsecASM438219v1_0	AUGUSTUS	start_codon	2179107	2179109	.	+	0	transcript_id "file_1_file_1_jg590.t1"; gene_id "file_1_file_1_jg590";
dsecASM438219v1_0	AUGUSTUS	CDS	2179107	2179179	1	+	0	transcript_id "file_1_file_1_jg590.t1"; gene_id "file_1_file_1_jg590";
dsecASM438219v1_0	AUGUSTUS	exon	2179107	2179179	.	+	.	transcript_id "file_1_file_1_jg590.t1"; gene_id "file_1_file_1_jg590";
dsecASM438219v1_0	AUGUSTUS	intron	2179180	2179231	.	+	.	transcript_id "file_1_file_1_jg590.t1"; gene_id "file_1_file_1_jg590";
dsecASM438219v1_0	AUGUSTUS	CDS	2179232	2179678	1	+	2	transcript_id "file_1_file_1_jg590.t1"; gene_id "file_1_file_1_jg590";
dsecASM438219v1_0	AUGUSTUS	exon	2179232	2179678	.	+	.	transcript_id "file_1_file_1_jg590.t1"; gene_id "file_1_file_1_jg590";
dsecASM438219v1_0	AUGUSTUS	intron	2179679	2179813	.	+	.	transcript_id "file_1_file_1_jg590.t1"; gene_id "file_1_file_1_jg590";
dsecASM438219v1_0	AUGUSTUS	transcript	2179107	2179947	.	+	.	transcript_id "file_1_file_1_jg590.t1"; gene_id "file_1_file_1_jg590"
dsecASM438219v1_0	AUGUSTUS	gene	2179107	2179947	.	+	.	jg590
dsecASM438219v1_0	AUGUSTUS	CDS	2179814	2179947	1	+	2	transcript_id "file_1_file_1_jg590.t1"; gene_id "file_1_file_1_jg590";
dsecASM438219v1_0	AUGUSTUS	exon	2179814	2179947	.	+	.	transcript_id "file_1_file_1_jg590.t1"; gene_id "file_1_file_1_jg590";
dsecASM438219v1_0	AUGUSTUS	stop_codon	2179945	2179947	.	+	0	transcript_id "file_1_file_1_jg590.t1"; gene_id "file_1_file_1_jg590";
dsecASM438219v1_2	GeneMark.hmm	CDS	6329366	6329761	.	+	0	gene_id "file_2_6739_g"; transcript_id "file_2_6739_t"; evidence "file_2_1_0"; cds_type "file_2_Single"; count "file_2_1_1"; anchored "file_2_1_1";
dsecASM438219v1_1	GeneMark.hmm	start_codon	6349989	6349991	.	+	0	gene_id "file_1_file_2_3498_g"; transcript_id "file_1_file_2_3498_t"; count "file_1_file_2_1_1";
dsecASM438219v1_1	GeneMark.hmm	CDS	6349989	6350342	.	+	0	gene_id "file_1_file_2_3498_g"; transcript_id "file_1_file_2_3498_t"; evidence "file_1_file_2_1_1"; cds_type "file_1_file_2_Initial"; count "file_1_file_2_1_13"; anchored "file_1_file_2_1_1";
dsecASM438219v1_1	GeneMark.hmm	exon	6349989	6350342	0	+	.	gene_id "file_1_file_2_3498_g"; transcript_id "file_1_file_2_3498_t"; evidence "file_1_file_2_1_1"; cds_type "file_1_file_2_Initial"; count "file_1_file_2_1_13"; anchored "file_1_file_2_1_1";
dsecASM438219v1_1	GeneMark.hmm	CDS	6351329	6351440	.	+	0	gene_id "file_1_file_2_3498_g"; transcript_id "file_1_file_2_3498_t"; evidence "file_1_file_2_1_1"; cds_type "file_1_file_2_Internal"; count "file_1_file_2_2_13"; anchored "file_1_file_2_1_1";
dsecASM438219v1_1	GeneMark.hmm	exon	6351329	6351440	0	+	.	gene_id "file_1_file_2_3498_g"; transcript_id "file_1_file_2_3498_t"; evidence "file_1_file_2_1_1"; cds_type "file_1_file_2_Internal"; count "file_1_file_2_2_13"; anchored "file_1_file_2_1_1";
dsecASM438219v1_1	GeneMark.hmm	CDS	6351533	6351778	.	+	2	gene_id "file_1_file_2_3498_g"; transcript_id "file_1_file_2_3498_t"; evidence "file_1_file_2_1_1"; cds_type "file_1_file_2_Internal"; count "file_1_file_2_3_13"; anchored "file_1_file_2_1_1";
dsecASM438219v1_1	GeneMark.hmm	exon	6351533	6351778	0	+	.	gene_id "file_1_file_2_3498_g"; transcript_id "file_1_file_2_3498_t"; evidence "file_1_file_2_1_1"; cds_type "file_1_file_2_Internal"; count "file_1_file_2_3_13"; anchored "file_1_file_2_1_1";
dsecASM438219v1_1	GeneMark.hmm	CDS	6354310	6354382	.	+	2	gene_id "file_1_file_2_3498_g"; transcript_id "file_1_file_2_3498_t"; evidence "file_1_file_2_1_1"; cds_type "file_1_file_2_Internal"; count "file_1_file_2_4_13"; anchored "file_1_file_2_1_1";
dsecASM438219v1_1	GeneMark.hmm	exon	6354310	6354382	0	+	.	gene_id "file_1_file_2_3498_g"; transcript_id "file_1_file_2_3498_t"; evidence "file_1_file_2_1_1"; cds_type "file_1_file_2_Internal"; count "file_1_file_2_4_13"; anchored "file_1_file_2_1_1";
dsecASM438219v1_1	GeneMark.hmm	CDS	6354456	6354842	.	+	1	gene_id "file_1_file_2_3498_g"; transcript_id "file_1_file_2_3498_t"; evidence "file_1_file_2_1_1"; cds_type "file_1_file_2_Internal"; count "file_1_file_2_5_13"; anchored "file_1_file_2_1_1";
dsecASM438219v1_1	GeneMark.hmm	exon	6354456	6354842	0	+	.	gene_id "file_1_file_2_3498_g"; transcript_id "file_1_file_2_3498_t"; evidence "file_1_file_2_1_1"; cds_type "file_1_file_2_Internal"; count "file_1_file_2_5_13"; anchored "file_1_file_2_1_1";
dsecASM438219v1_1	GeneMark.hmm	CDS	6354978	6355122	.	+	1	gene_id "file_1_file_2_3498_g"; transcript_id "file_1_file_2_3498_t"; evidence "file_1_file_2_1_1"; cds_type "file_1_file_2_Internal"; count "file_1_file_2_6_13"; anchored "file_1_file_2_1_1";
dsecASM438219v1_1	GeneMark.hmm	exon	6354978	6355122	0	+	.	gene_id "file_1_file_2_3498_g"; transcript_id "file_1_file_2_3498_t"; evidence "file_1_file_2_1_1"; cds_type "file_1_file_2_Internal"; count "file_1_file_2_6_13"; anchored "file_1_file_2_1_1";
dsecASM438219v1_1	GeneMark.hmm	CDS	6355416	6355889	.	+	0	gene_id "file_1_file_2_3498_g"; transcript_id "file_1_file_2_3498_t"; evidence "file_1_file_2_1_1"; cds_type "file_1_file_2_Internal"; count "file_1_file_2_7_13"; anchored "file_1_file_2_1_1";
dsecASM438219v1_1	GeneMark.hmm	exon	6355416	6355889	0	+	.	gene_id "file_1_file_2_3498_g"; transcript_id "file_1_file_2_3498_t"; evidence "file_1_file_2_1_1"; cds_type "file_1_file_2_Internal"; count "file_1_file_2_7_13"; anchored "file_1_file_2_1_1";
dsecASM438219v1_1	GeneMark.hmm	CDS	6356797	6356972	.	+	0	gene_id "file_1_file_2_3498_g"; transcript_id "file_1_file_2_3498_t"; evidence "file_1_file_2_1_1"; cds_type "file_1_file_2_Internal"; count "file_1_file_2_8_13"; anchored "file_1_file_2_1_1";
dsecASM438219v1_1	GeneMark.hmm	exon	6356797	6356972	0	+	.	gene_id "file_1_file_2_3498_g"; transcript_id "file_1_file_2_3498_t"; evidence "file_1_file_2_1_1"; cds_type "file_1_file_2_Internal"; count "file_1_file_2_8_13"; anchored "file_1_file_2_1_1";
dsecASM438219v1_1	GeneMark.hmm	CDS	6358259	6358384	.	+	1	gene_id "file_1_file_2_3498_g"; transcript_id "file_1_file_2_3498_t"; evidence "file_1_file_2_1_1"; cds_type "file_1_file_2_Internal"; count "file_1_file_2_9_13"; anchored "file_1_file_2_1_1";
dsecASM438219v1_1	GeneMark.hmm	exon	6358259	6358384	0	+	.	gene_id "file_1_file_2_3498_g"; transcript_id "file_1_file_2_3498_t"; evidence "file_1_file_2_1_1"; cds_type "file_1_file_2_Internal"; count "file_1_file_2_9_13"; anchored "file_1_file_2_1_1";
dsecASM438219v1_1	GeneMark.hmm	CDS	6358453	6358657	.	+	1	gene_id "file_1_file_2_3498_g"; transcript_id "file_1_file_2_3498_t"; evidence "file_1_file_2_1_1"; cds_type "file_1_file_2_Internal"; count "file_1_file_2_10_13"; anchored "file_1_file_2_1_1";
dsecASM438219v1_1	GeneMark.hmm	exon	6358453	6358657	0	+	.	gene_id "file_1_file_2_3498_g"; transcript_id "file_1_file_2_3498_t"; evidence "file_1_file_2_1_1"; cds_type "file_1_file_2_Internal"; count "file_1_file_2_10_13"; anchored "file_1_file_2_1_1";
dsecASM438219v1_1	GeneMark.hmm	CDS	6358727	6358842	.	+	0	gene_id "file_1_file_2_3498_g"; transcript_id "file_1_file_2_3498_t"; evidence "file_1_file_2_1_1"; cds_type "file_1_file_2_Internal"; count "file_1_file_2_11_13"; anchored "file_1_file_2_1_1";
dsecASM438219v1_1	GeneMark.hmm	exon	6358727	6358842	0	+	.	gene_id "file_1_file_2_3498_g"; transcript_id "file_1_file_2_3498_t"; evidence "file_1_file_2_1_1"; cds_type "file_1_file_2_Internal"; count "file_1_file_2_11_13"; anchored "file_1_file_2_1_1";
dsecASM438219v1_1	GeneMark.hmm	CDS	6359470	6359544	.	+	1	gene_id "file_1_file_2_3498_g"; transcript_id "file_1_file_2_3498_t"; evidence "file_1_file_2_1_1"; cds_type "file_1_file_2_Internal"; count "file_1_file_2_12_13"; anchored "file_1_file_2_1_1";
dsecASM438219v1_1	GeneMark.hmm	exon	6359470	6359544	0	+	.	gene_id "file_1_file_2_3498_g"; transcript_id "file_1_file_2_3498_t"; evidence "file_1_file_2_1_1"; cds_type "file_1_file_2_Internal"; count "file_1_file_2_12_13"; anchored "file_1_file_2_1_1";
dsecASM438219v1_1	GeneMark.hmm	CDS	6359604	6360021	.	+	1	gene_id "file_1_file_2_3498_g"; transcript_id "file_1_file_2_3498_t"; evidence "file_1_file_2_1_1"; cds_type "file_1_file_2_Terminal"; count "file_1_file_2_13_13"; anchored "file_1_file_2_1_1";
dsecASM438219v1_1	GeneMark.hmm	exon	6359604	6360021	0	+	.	gene_id "file_1_file_2_3498_g"; transcript_id "file_1_file_2_3498_t"; evidence "file_1_file_2_1_1"; cds_type "file_1_file_2_Terminal"; count "file_1_file_2_13_13"; anchored "file_1_file_2_1_1";
dsecASM438219v1_1	GeneMark.hmm	stop_codon	6360019	6360021	.	+	0	gene_id "file_1_file_2_3498_g"; transcript_id "file_1_file_2_3498_t"; count "file_1_file_2_1_1";
dsecASM438219v1_3	AUGUSTUS	stop_codon	22534452	22534454	.	-	0	transcript_id "file_1_file_1_jg11241.t1"; gene_id "file_1_file_1_jg11241";
dsecASM438219v1_3	AUGUSTUS	CDS	22534452	22534690	1	-	2	transcript_id "file_1_file_1_jg11241.t1"; gene_id "file_1_file_1_jg11241";
dsecASM438219v1_3	AUGUSTUS	exon	22534452	22534690	.	-	.	transcript_id "file_1_file_1_jg11241.t1"; gene_id "file_1_file_1_jg11241";
dsecASM438219v1_3	AUGUSTUS	intron	22534691	22534750	.	-	.	transcript_id "file_1_file_1_jg11241.t1"; gene_id "file_1_file_1_jg11241";
dsecASM438219v1_3	AUGUSTUS	CDS	22534751	22535632	1	-	2	transcript_id "file_1_file_1_jg11241.t1"; gene_id "file_1_file_1_jg11241";
dsecASM438219v1_3	AUGUSTUS	exon	22534751	22535632	.	-	.	transcript_id "file_1_file_1_jg11241.t1"; gene_id "file_1_file_1_jg11241";
dsecASM438219v1_3	AUGUSTUS	intron	22535633	22535706	.	-	.	transcript_id "file_1_file_1_jg11241.t1"; gene_id "file_1_file_1_jg11241";
dsecASM438219v1_3	AUGUSTUS	CDS	22535707	22536019	1	-	0	transcript_id "file_1_file_1_jg11241.t1"; gene_id "file_1_file_1_jg11241";
dsecASM438219v1_3	AUGUSTUS	exon	22535707	22536019	.	-	.	transcript_id "file_1_file_1_jg11241.t1"; gene_id "file_1_file_1_jg11241";
dsecASM438219v1_3	AUGUSTUS	intron	22536020	22536077	.	-	.	transcript_id "file_1_file_1_jg11241.t1"; gene_id "file_1_file_1_jg11241";
dsecASM438219v1_3	AUGUSTUS	CDS	22536078	22536247	1	-	2	transcript_id "file_1_file_1_jg11241.t1"; gene_id "file_1_file_1_jg11241";
dsecASM438219v1_3	AUGUSTUS	exon	22536078	22536247	.	-	.	transcript_id "file_1_file_1_jg11241.t1"; gene_id "file_1_file_1_jg11241";
dsecASM438219v1_3	AUGUSTUS	intron	22536248	22536742	.	-	.	transcript_id "file_1_file_1_jg11241.t1"; gene_id "file_1_file_1_jg11241";
dsecASM438219v1_3	AUGUSTUS	CDS	22536743	22536844	1	-	2	transcript_id "file_1_file_1_jg11241.t1"; gene_id "file_1_file_1_jg11241";
dsecASM438219v1_3	AUGUSTUS	exon	22536743	22536844	.	-	.	transcript_id "file_1_file_1_jg11241.t1"; gene_id "file_1_file_1_jg11241";
dsecASM438219v1_3	AUGUSTUS	intron	22536845	22537027	.	-	.	transcript_id "file_1_file_1_jg11241.t1"; gene_id "file_1_file_1_jg11241";
dsecASM438219v1_3	AUGUSTUS	CDS	22537028	22537223	1	-	0	transcript_id "file_1_file_1_jg11241.t1"; gene_id "file_1_file_1_jg11241";
dsecASM438219v1_3	AUGUSTUS	exon	22537028	22537223	.	-	.	transcript_id "file_1_file_1_jg11241.t1"; gene_id "file_1_file_1_jg11241";
dsecASM438219v1_3	AUGUSTUS	intron	22537224	22537278	.	-	.	transcript_id "file_1_file_1_jg11241.t1"; gene_id "file_1_file_1_jg11241";
dsecASM438219v1_3	AUGUSTUS	CDS	22537279	22537519	1	-	1	transcript_id "file_1_file_1_jg11241.t1"; gene_id "file_1_file_1_jg11241";
dsecASM438219v1_3	AUGUSTUS	exon	22537279	22537519	.	-	.	transcript_id "file_1_file_1_jg11241.t1"; gene_id "file_1_file_1_jg11241";
dsecASM438219v1_3	AUGUSTUS	intron	22537520	22537664	.	-	.	transcript_id "file_1_file_1_jg11241.t1"; gene_id "file_1_file_1_jg11241";
dsecASM438219v1_3	AUGUSTUS	transcript	22534452	22537777	.	-	.	transcript_id "file_1_file_1_jg11241.t1"; gene_id "file_1_file_1_jg11241"
dsecASM438219v1_3	AUGUSTUS	gene	22534452	22537777	.	-	.	jg11241
dsecASM438219v1_3	AUGUSTUS	CDS	22537665	22537777	1	-	0	transcript_id "file_1_file_1_jg11241.t1"; gene_id "file_1_file_1_jg11241";
dsecASM438219v1_3	AUGUSTUS	exon	22537665	22537777	.	-	.	transcript_id "file_1_file_1_jg11241.t1"; gene_id "file_1_file_1_jg11241";
dsecASM438219v1_3	AUGUSTUS	start_codon	22537775	22537777	.	-	0	transcript_id "file_1_file_1_jg11241.t1"; gene_id "file_1_file_1_jg11241";
dsecASM438219v1_3	AUGUSTUS	stop_codon	3058520	3058522	.	-	0	transcript_id "file_1_file_1_jg8673.t2"; gene_id "file_1_file_1_jg8673";
dsecASM438219v1_3	AUGUSTUS	CDS	3058520	3058974	1	-	2	transcript_id "file_1_file_1_jg8673.t2"; gene_id "file_1_file_1_jg8673";
dsecASM438219v1_3	AUGUSTUS	exon	3058520	3058974	.	-	.	transcript_id "file_1_file_1_jg8673.t2"; gene_id "file_1_file_1_jg8673";
dsecASM438219v1_3	AUGUSTUS	intron	3058975	3059033	.	-	.	transcript_id "file_1_file_1_jg8673.t2"; gene_id "file_1_file_1_jg8673";
dsecASM438219v1_3	AUGUSTUS	transcript	3058520	3059133	.	-	.	transcript_id "file_1_file_1_jg8673.t2"; gene_id "file_1_file_1_jg8673"
dsecASM438219v1_3	AUGUSTUS	CDS	3059034	3059133	1	-	0	transcript_id "file_1_file_1_jg8673.t2"; gene_id "file_1_file_1_jg8673";
dsecASM438219v1_3	AUGUSTUS	exon	3059034	3059133	.	-	.	transcript_id "file_1_file_1_jg8673.t2"; gene_id "file_1_file_1_jg8673";
dsecASM438219v1_3	AUGUSTUS	start_codon	3059131	3059133	.	-	0	transcript_id "file_1_file_1_jg8673.t2"; gene_id "file_1_file_1_jg8673";
dsecASM438219v1_3	AUGUSTUS	stop_codon	13335004	13335006	.	-	0	transcript_id "file_1_file_1_jg9951.t2"; gene_id "file_1_file_1_jg9951";
dsecASM438219v1_3	AUGUSTUS	CDS	13335004	13335177	0.99	-	0	transcript_id "file_1_file_1_jg9951.t2"; gene_id "file_1_file_1_jg9951";
dsecASM438219v1_3	AUGUSTUS	exon	13335004	13335177	.	-	.	transcript_id "file_1_file_1_jg9951.t2"; gene_id "file_1_file_1_jg9951";
dsecASM438219v1_3	AUGUSTUS	intron	13335178	13336294	.	-	.	transcript_id "file_1_file_1_jg9951.t2"; gene_id "file_1_file_1_jg9951";
dsecASM438219v1_3	AUGUSTUS	CDS	13336295	13336420	1	-	0	transcript_id "file_1_file_1_jg9951.t2"; gene_id "file_1_file_1_jg9951";
dsecASM438219v1_3	AUGUSTUS	exon	13336295	13336420	.	-	.	transcript_id "file_1_file_1_jg9951.t2"; gene_id "file_1_file_1_jg9951";
dsecASM438219v1_3	AUGUSTUS	intron	13336421	13336840	.	-	.	transcript_id "file_1_file_1_jg9951.t2"; gene_id "file_1_file_1_jg9951";
dsecASM438219v1_3	AUGUSTUS	transcript	13335004	13336954	.	-	.	transcript_id "file_1_file_1_jg9951.t2"; gene_id "file_1_file_1_jg9951"
dsecASM438219v1_3	AUGUSTUS	CDS	13336841	13336954	1	-	0	transcript_id "file_1_file_1_jg9951.t2"; gene_id "file_1_file_1_jg9951";
dsecASM438219v1_3	AUGUSTUS	exon	13336841	13336954	.	-	.	transcript_id "file_1_file_1_jg9951.t2"; gene_id "file_1_file_1_jg9951";
dsecASM438219v1_3	AUGUSTUS	start_codon	13336952	13336954	.	-	0	transcript_id "file_1_file_1_jg9951.t2"; gene_id "file_1_file_1_jg9951";
dsecASM438219v1_3	AUGUSTUS	stop_codon	4565841	4565843	.	-	0	transcript_id "file_1_file_1_jg8883.t1"; gene_id "file_1_file_1_jg8883";
dsecASM438219v1_3	AUGUSTUS	CDS	4565841	4567121	1	-	0	transcript_id "file_1_file_1_jg8883.t1"; gene_id "file_1_file_1_jg8883";
dsecASM438219v1_3	AUGUSTUS	exon	4565841	4567121	.	-	.	transcript_id "file_1_file_1_jg8883.t1"; gene_id "file_1_file_1_jg8883";
dsecASM438219v1_3	AUGUSTUS	transcript	4565841	4567121	.	-	.	transcript_id "file_1_file_1_jg8883.t1"; gene_id "file_1_file_1_jg8883"
dsecASM438219v1_3	AUGUSTUS	gene	4565841	4567121	.	-	.	jg8883
dsecASM438219v1_3	AUGUSTUS	start_codon	4567119	4567121	.	-	0	transcript_id "file_1_file_1_jg8883.t1"; gene_id "file_1_file_1_jg8883";
dsecASM438219v1_2	AUGUSTUS	stop_codon	17608932	17608934	.	-	0	transcript_id "file_1_file_1_jg7926.t1"; gene_id "file_1_file_1_jg7926";
dsecASM438219v1_2	AUGUSTUS	CDS	17608932	17608958	0.56	-	0	transcript_id "file_1_file_1_jg7926.t1"; gene_id "file_1_file_1_jg7926";
dsecASM438219v1_2	AUGUSTUS	exon	17608932	17608958	.	-	.	transcript_id "file_1_file_1_jg7926.t1"; gene_id "file_1_file_1_jg7926";
dsecASM438219v1_2	AUGUSTUS	intron	17608959	17609026	.	-	.	transcript_id "file_1_file_1_jg7926.t1"; gene_id "file_1_file_1_jg7926";
dsecASM438219v1_2	AUGUSTUS	transcript	17608932	17609200	.	-	.	transcript_id "file_1_file_1_jg7926.t1"; gene_id "file_1_file_1_jg7926"
dsecASM438219v1_2	AUGUSTUS	gene	17608932	17609200	.	-	.	jg7926
dsecASM438219v1_2	AUGUSTUS	CDS	17609027	17609200	0.93	-	0	transcript_id "file_1_file_1_jg7926.t1"; gene_id "file_1_file_1_jg7926";
dsecASM438219v1_2	AUGUSTUS	exon	17609027	17609200	.	-	.	transcript_id "file_1_file_1_jg7926.t1"; gene_id "file_1_file_1_jg7926";
dsecASM438219v1_2	AUGUSTUS	start_codon	17609198	17609200	.	-	0	transcript_id "file_1_file_1_jg7926.t1"; gene_id "file_1_file_1_jg7926";
dsecASM438219v1_3	GeneMark.hmm	stop_codon	23937537	23937539	.	-	0	gene_id "file_1_file_2_12215_g"; transcript_id "file_1_file_2_12215_t"; count "file_1_file_2_1_1";
dsecASM438219v1_3	GeneMark.hmm	CDS	23937537	23940349	.	-	2	gene_id "file_1_file_2_12215_g"; transcript_id "file_1_file_2_12215_t"; evidence "file_1_file_2_1_1"; cds_type "file_1_file_2_Terminal"; count "file_1_file_2_2_2"; anchored "file_1_file_2_1_1";
dsecASM438219v1_3	GeneMark.hmm	exon	23937537	23940349	0	-	.	gene_id "file_1_file_2_12215_g"; transcript_id "file_1_file_2_12215_t"; evidence "file_1_file_2_1_1"; cds_type "file_1_file_2_Terminal"; count "file_1_file_2_2_2"; anchored "file_1_file_2_1_1";
dsecASM438219v1_3	GeneMark.hmm	CDS	23940411	23940426	.	-	0	gene_id "file_1_file_2_12215_g"; transcript_id "file_1_file_2_12215_t"; evidence "file_1_file_2_1_0"; cds_type "file_1_file_2_Initial"; count "file_1_file_2_1_2"; anchored "file_1_file_2_1_1";
dsecASM438219v1_3	GeneMark.hmm	exon	23940411	23940426	0	-	.	gene_id "file_1_file_2_12215_g"; transcript_id "file_1_file_2_12215_t"; evidence "file_1_file_2_1_0"; cds_type "file_1_file_2_Initial"; count "file_1_file_2_1_2"; anchored "file_1_file_2_1_1";
dsecASM438219v1_3	GeneMark.hmm	start_codon	23940424	23940426	.	-	0	gene_id "file_1_file_2_12215_g"; transcript_id "file_1_file_2_12215_t"; count "file_1_file_2_1_1";
dsecASM438219v1_3	AUGUSTUS	stop_codon	3651994	3651996	.	-	0	transcript_id "file_1_file_1_jg8756.t2"; gene_id "file_1_file_1_jg8756";
dsecASM438219v1_3	AUGUSTUS	CDS	3651994	3652454	1	-	2	transcript_id "file_1_file_1_jg8756.t2"; gene_id "file_1_file_1_jg8756";
dsecASM438219v1_3	AUGUSTUS	exon	3651994	3652454	.	-	.	transcript_id "file_1_file_1_jg8756.t2"; gene_id "file_1_file_1_jg8756";
dsecASM438219v1_3	AUGUSTUS	intron	3652455	3652550	.	-	.	transcript_id "file_1_file_1_jg8756.t2"; gene_id "file_1_file_1_jg8756";
dsecASM438219v1_3	AUGUSTUS	CDS	3652551	3652752	1	-	0	transcript_id "file_1_file_1_jg8756.t2"; gene_id "file_1_file_1_jg8756";
dsecASM438219v1_3	AUGUSTUS	exon	3652551	3652752	.	-	.	transcript_id "file_1_file_1_jg8756.t2"; gene_id "file_1_file_1_jg8756";
dsecASM438219v1_3	AUGUSTUS	intron	3652753	3652857	.	-	.	transcript_id "file_1_file_1_jg8756.t2"; gene_id "file_1_file_1_jg8756";
dsecASM438219v1_3	AUGUSTUS	CDS	3652858	3653046	1	-	0	transcript_id "file_1_file_1_jg8756.t2"; gene_id "file_1_file_1_jg8756";
dsecASM438219v1_3	AUGUSTUS	exon	3652858	3653046	.	-	.	transcript_id "file_1_file_1_jg8756.t2"; gene_id "file_1_file_1_jg8756";
dsecASM438219v1_3	AUGUSTUS	intron	3653047	3653108	.	-	.	transcript_id "file_1_file_1_jg8756.t2"; gene_id "file_1_file_1_jg8756";
dsecASM438219v1_3	AUGUSTUS	CDS	3653109	3654944	1	-	0	transcript_id "file_1_file_1_jg8756.t2"; gene_id "file_1_file_1_jg8756";
dsecASM438219v1_3	AUGUSTUS	exon	3653109	3654944	.	-	.	transcript_id "file_1_file_1_jg8756.t2"; gene_id "file_1_file_1_jg8756";
dsecASM438219v1_3	AUGUSTUS	intron	3654945	3655070	.	-	.	transcript_id "file_1_file_1_jg8756.t2"; gene_id "file_1_file_1_jg8756";
dsecASM438219v1_3	AUGUSTUS	CDS	3655071	3656050	1	-	2	transcript_id "file_1_file_1_jg8756.t2"; gene_id "file_1_file_1_jg8756";
dsecASM438219v1_3	AUGUSTUS	exon	3655071	3656050	.	-	.	transcript_id "file_1_file_1_jg8756.t2"; gene_id "file_1_file_1_jg8756";
dsecASM438219v1_3	AUGUSTUS	intron	3656051	3656123	.	-	.	transcript_id "file_1_file_1_jg8756.t2"; gene_id "file_1_file_1_jg8756";
dsecASM438219v1_3	AUGUSTUS	CDS	3656124	3657228	1	-	0	transcript_id "file_1_file_1_jg8756.t2"; gene_id "file_1_file_1_jg8756";
dsecASM438219v1_3	AUGUSTUS	exon	3656124	3657228	.	-	.	transcript_id "file_1_file_1_jg8756.t2"; gene_id "file_1_file_1_jg8756";
dsecASM438219v1_3	AUGUSTUS	intron	3657229	3657366	.	-	.	transcript_id "file_1_file_1_jg8756.t2"; gene_id "file_1_file_1_jg8756";
dsecASM438219v1_3	AUGUSTUS	CDS	3657367	3659216	1	-	2	transcript_id "file_1_file_1_jg8756.t2"; gene_id "file_1_file_1_jg8756";
dsecASM438219v1_3	AUGUSTUS	exon	3657367	3659216	.	-	.	transcript_id "file_1_file_1_jg8756.t2"; gene_id "file_1_file_1_jg8756";
dsecASM438219v1_3	AUGUSTUS	intron	3659217	3659966	.	-	.	transcript_id "file_1_file_1_jg8756.t2"; gene_id "file_1_file_1_jg8756";
dsecASM438219v1_3	AUGUSTUS	CDS	3659967	3660053	1	-	2	transcript_id "file_1_file_1_jg8756.t2"; gene_id "file_1_file_1_jg8756";
dsecASM438219v1_3	AUGUSTUS	exon	3659967	3660053	.	-	.	transcript_id "file_1_file_1_jg8756.t2"; gene_id "file_1_file_1_jg8756";
dsecASM438219v1_3	AUGUSTUS	intron	3660054	3660825	.	-	.	transcript_id "file_1_file_1_jg8756.t2"; gene_id "file_1_file_1_jg8756";
dsecASM438219v1_3	AUGUSTUS	CDS	3660826	3662004	1	-	2	transcript_id "file_1_file_1_jg8756.t2"; gene_id "file_1_file_1_jg8756";
dsecASM438219v1_3	AUGUSTUS	exon	3660826	3662004	.	-	.	transcript_id "file_1_file_1_jg8756.t2"; gene_id "file_1_file_1_jg8756";
dsecASM438219v1_3	AUGUSTUS	intron	3662005	3664076	.	-	.	transcript_id "file_1_file_1_jg8756.t2"; gene_id "file_1_file_1_jg8756";
dsecASM438219v1_3	AUGUSTUS	CDS	3664077	3665069	1	-	2	transcript_id "file_1_file_1_jg8756.t2"; gene_id "file_1_file_1_jg8756";
dsecASM438219v1_3	AUGUSTUS	exon	3664077	3665069	.	-	.	transcript_id "file_1_file_1_jg8756.t2"; gene_id "file_1_file_1_jg8756";
dsecASM438219v1_3	AUGUSTUS	intron	3665070	3665549	.	-	.	transcript_id "file_1_file_1_jg8756.t2"; gene_id "file_1_file_1_jg8756";
dsecASM438219v1_3	AUGUSTUS	transcript	3651994	3666060	.	-	.	transcript_id "file_1_file_1_jg8756.t2"; gene_id "file_1_file_1_jg8756"
dsecASM438219v1_3	AUGUSTUS	CDS	3665550	3666060	1	-	0	transcript_id "file_1_file_1_jg8756.t2"; gene_id "file_1_file_1_jg8756";
dsecASM438219v1_3	AUGUSTUS	exon	3665550	3666060	.	-	.	transcript_id "file_1_file_1_jg8756.t2"; gene_id "file_1_file_1_jg8756";
dsecASM438219v1_3	AUGUSTUS	start_codon	3666058	3666060	.	-	0	transcript_id "file_1_file_1_jg8756.t2"; gene_id "file_1_file_1_jg8756";
dsecASM438219v1_1	AUGUSTUS	stop_codon	13595720	13595722	.	-	0	transcript_id "file_1_file_1_jg14031.t1"; gene_id "file_1_file_1_jg14031";
dsecASM438219v1_1	AUGUSTUS	CDS	13595720	13595771	0.82	-	1	transcript_id "file_1_file_1_jg14031.t1"; gene_id "file_1_file_1_jg14031";
dsecASM438219v1_1	AUGUSTUS	exon	13595720	13595771	.	-	.	transcript_id "file_1_file_1_jg14031.t1"; gene_id "file_1_file_1_jg14031";
dsecASM438219v1_1	AUGUSTUS	intron	13595772	13596005	.	-	.	transcript_id "file_1_file_1_jg14031.t1"; gene_id "file_1_file_1_jg14031";
dsecASM438219v1_1	AUGUSTUS	CDS	13596006	13596093	0.82	-	2	transcript_id "file_1_file_1_jg14031.t1"; gene_id "file_1_file_1_jg14031";
dsecASM438219v1_1	AUGUSTUS	exon	13596006	13596093	.	-	.	transcript_id "file_1_file_1_jg14031.t1"; gene_id "file_1_file_1_jg14031";
dsecASM438219v1_1	AUGUSTUS	intron	13596094	13596146	.	-	.	transcript_id "file_1_file_1_jg14031.t1"; gene_id "file_1_file_1_jg14031";
dsecASM438219v1_1	AUGUSTUS	CDS	13596147	13596253	1	-	1	transcript_id "file_1_file_1_jg14031.t1"; gene_id "file_1_file_1_jg14031";
dsecASM438219v1_1	AUGUSTUS	exon	13596147	13596253	.	-	.	transcript_id "file_1_file_1_jg14031.t1"; gene_id "file_1_file_1_jg14031";
dsecASM438219v1_1	AUGUSTUS	intron	13596254	13596318	.	-	.	transcript_id "file_1_file_1_jg14031.t1"; gene_id "file_1_file_1_jg14031";
dsecASM438219v1_1	AUGUSTUS	CDS	13596319	13596367	1	-	2	transcript_id "file_1_file_1_jg14031.t1"; gene_id "file_1_file_1_jg14031";
dsecASM438219v1_1	AUGUSTUS	exon	13596319	13596367	.	-	.	transcript_id "file_1_file_1_jg14031.t1"; gene_id "file_1_file_1_jg14031";
dsecASM438219v1_1	AUGUSTUS	intron	13596368	13596481	.	-	.	transcript_id "file_1_file_1_jg14031.t1"; gene_id "file_1_file_1_jg14031";
dsecASM438219v1_1	AUGUSTUS	CDS	13596482	13597009	1	-	2	transcript_id "file_1_file_1_jg14031.t1"; gene_id "file_1_file_1_jg14031";
dsecASM438219v1_1	AUGUSTUS	exon	13596482	13597009	.	-	.	transcript_id "file_1_file_1_jg14031.t1"; gene_id "file_1_file_1_jg14031";
dsecASM438219v1_1	AUGUSTUS	intron	13597010	13597065	.	-	.	transcript_id "file_1_file_1_jg14031.t1"; gene_id "file_1_file_1_jg14031";
dsecASM438219v1_1	AUGUSTUS	CDS	13597066	13597211	1	-	1	transcript_id "file_1_file_1_jg14031.t1"; gene_id "file_1_file_1_jg14031";
dsecASM438219v1_1	AUGUSTUS	exon	13597066	13597211	.	-	.	transcript_id "file_1_file_1_jg14031.t1"; gene_id "file_1_file_1_jg14031";
dsecASM438219v1_1	AUGUSTUS	intron	13597212	13597324	.	-	.	transcript_id "file_1_file_1_jg14031.t1"; gene_id "file_1_file_1_jg14031";
dsecASM438219v1_1	AUGUSTUS	CDS	13597325	13597367	1	-	2	transcript_id "file_1_file_1_jg14031.t1"; gene_id "file_1_file_1_jg14031";
dsecASM438219v1_1	AUGUSTUS	exon	13597325	13597367	.	-	.	transcript_id "file_1_file_1_jg14031.t1"; gene_id "file_1_file_1_jg14031";
dsecASM438219v1_1	AUGUSTUS	intron	13597368	13597439	.	-	.	transcript_id "file_1_file_1_jg14031.t1"; gene_id "file_1_file_1_jg14031";
dsecASM438219v1_1	AUGUSTUS	transcript	13595720	13597641	.	-	.	transcript_id "file_1_file_1_jg14031.t1"; gene_id "file_1_file_1_jg14031"
dsecASM438219v1_1	AUGUSTUS	gene	13595720	13597641	.	-	.	jg14031
dsecASM438219v1_1	AUGUSTUS	CDS	13597440	13597641	1	-	0	transcript_id "file_1_file_1_jg14031.t1"; gene_id "file_1_file_1_jg14031";
dsecASM438219v1_1	AUGUSTUS	exon	13597440	13597641	.	-	.	transcript_id "file_1_file_1_jg14031.t1"; gene_id "file_1_file_1_jg14031";
dsecASM438219v1_1	AUGUSTUS	start_codon	13597639	13597641	.	-	0	transcript_id "file_1_file_1_jg14031.t1"; gene_id "file_1_file_1_jg14031";
dsecASM438219v1_5	AUGUSTUS	start_codon	801901	801903	.	+	0	transcript_id "file_1_file_1_jg3160.t1"; gene_id "file_1_file_1_jg3160";
dsecASM438219v1_5	AUGUSTUS	CDS	801901	802260	1	+	0	transcript_id "file_1_file_1_jg3160.t1"; gene_id "file_1_file_1_jg3160";
dsecASM438219v1_5	AUGUSTUS	exon	801901	802260	.	+	.	transcript_id "file_1_file_1_jg3160.t1"; gene_id "file_1_file_1_jg3160";
dsecASM438219v1_5	AUGUSTUS	transcript	801901	802260	.	+	.	transcript_id "file_1_file_1_jg3160.t1"; gene_id "file_1_file_1_jg3160"
dsecASM438219v1_5	AUGUSTUS	gene	801901	802260	.	+	.	jg3160
dsecASM438219v1_5	AUGUSTUS	stop_codon	802258	802260	.	+	0	transcript_id "file_1_file_1_jg3160.t1"; gene_id "file_1_file_1_jg3160";
dsecASM438219v1_3	AUGUSTUS	stop_codon	17347901	17347903	.	-	0	transcript_id "file_1_file_1_jg10507.t1"; gene_id "file_1_file_1_jg10507";
dsecASM438219v1_3	AUGUSTUS	CDS	17347901	17348253	0.5	-	2	transcript_id "file_1_file_1_jg10507.t1"; gene_id "file_1_file_1_jg10507";
dsecASM438219v1_3	AUGUSTUS	exon	17347901	17348253	.	-	.	transcript_id "file_1_file_1_jg10507.t1"; gene_id "file_1_file_1_jg10507";
dsecASM438219v1_3	AUGUSTUS	intron	17348254	17348545	.	-	.	transcript_id "file_1_file_1_jg10507.t1"; gene_id "file_1_file_1_jg10507";
dsecASM438219v1_3	AUGUSTUS	transcript	17347901	17348552	.	-	.	transcript_id "file_1_file_1_jg10507.t1"; gene_id "file_1_file_1_jg10507"
dsecASM438219v1_3	AUGUSTUS	gene	17347901	17348552	.	-	.	jg10507
dsecASM438219v1_3	AUGUSTUS	CDS	17348546	17348552	0.56	-	0	transcript_id "file_1_file_1_jg10507.t1"; gene_id "file_1_file_1_jg10507";
dsecASM438219v1_3	AUGUSTUS	exon	17348546	17348552	.	-	.	transcript_id "file_1_file_1_jg10507.t1"; gene_id "file_1_file_1_jg10507";
dsecASM438219v1_3	AUGUSTUS	start_codon	17348550	17348552	.	-	0	transcript_id "file_1_file_1_jg10507.t1"; gene_id "file_1_file_1_jg10507";
dsecASM438219v1_0	AUGUSTUS	stop_codon	6438695	6438697	.	-	0	transcript_id "file_1_file_1_jg1152.t1"; gene_id "file_1_file_1_jg1152";
dsecASM438219v1_0	AUGUSTUS	CDS	6438695	6439240	1	-	0	transcript_id "file_1_file_1_jg1152.t1"; gene_id "file_1_file_1_jg1152";
dsecASM438219v1_0	AUGUSTUS	exon	6438695	6439240	.	-	.	transcript_id "file_1_file_1_jg1152.t1"; gene_id "file_1_file_1_jg1152";
dsecASM438219v1_0	AUGUSTUS	intron	6439241	6439296	.	-	.	transcript_id "file_1_file_1_jg1152.t1"; gene_id "file_1_file_1_jg1152";
dsecASM438219v1_0	AUGUSTUS	CDS	6439297	6439942	1	-	1	transcript_id "file_1_file_1_jg1152.t1"; gene_id "file_1_file_1_jg1152";
dsecASM438219v1_0	AUGUSTUS	exon	6439297	6439942	.	-	.	transcript_id "file_1_file_1_jg1152.t1"; gene_id "file_1_file_1_jg1152";
dsecASM438219v1_0	AUGUSTUS	intron	6439943	6440192	.	-	.	transcript_id "file_1_file_1_jg1152.t1"; gene_id "file_1_file_1_jg1152";
dsecASM438219v1_0	AUGUSTUS	transcript	6438695	6440305	.	-	.	transcript_id "file_1_file_1_jg1152.t1"; gene_id "file_1_file_1_jg1152"
dsecASM438219v1_0	AUGUSTUS	gene	6438695	6440305	.	-	.	jg1152
dsecASM438219v1_0	AUGUSTUS	CDS	6440193	6440305	1	-	0	transcript_id "file_1_file_1_jg1152.t1"; gene_id "file_1_file_1_jg1152";
dsecASM438219v1_0	AUGUSTUS	exon	6440193	6440305	.	-	.	transcript_id "file_1_file_1_jg1152.t1"; gene_id "file_1_file_1_jg1152";
dsecASM438219v1_0	AUGUSTUS	start_codon	6440303	6440305	.	-	0	transcript_id "file_1_file_1_jg1152.t1"; gene_id "file_1_file_1_jg1152";
dsecASM438219v1_2	GeneMark.hmm	start_codon	7241419	7241421	.	+	0	gene_id "file_1_file_2_6835_g"; transcript_id "file_1_file_2_6835_t"; count "file_1_file_2_1_1";
dsecASM438219v1_2	GeneMark.hmm	CDS	7241419	7241516	.	+	0	gene_id "file_1_file_2_6835_g"; transcript_id "file_1_file_2_6835_t"; evidence "file_1_file_2_1_1"; cds_type "file_1_file_2_Initial"; count "file_1_file_2_1_5"; anchored "file_1_file_2_1_1";
dsecASM438219v1_2	GeneMark.hmm	exon	7241419	7241516	0	+	.	gene_id "file_1_file_2_6835_g"; transcript_id "file_1_file_2_6835_t"; evidence "file_1_file_2_1_1"; cds_type "file_1_file_2_Initial"; count "file_1_file_2_1_5"; anchored "file_1_file_2_1_1";
dsecASM438219v1_2	GeneMark.hmm	CDS	7243431	7244106	.	+	1	gene_id "file_1_file_2_6835_g"; transcript_id "file_1_file_2_6835_t"; evidence "file_1_file_2_1_1"; cds_type "file_1_file_2_Internal"; count "file_1_file_2_2_5"; anchored "file_1_file_2_1_1";
dsecASM438219v1_2	GeneMark.hmm	exon	7243431	7244106	0	+	.	gene_id "file_1_file_2_6835_g"; transcript_id "file_1_file_2_6835_t"; evidence "file_1_file_2_1_1"; cds_type "file_1_file_2_Internal"; count "file_1_file_2_2_5"; anchored "file_1_file_2_1_1";
dsecASM438219v1_2	GeneMark.hmm	CDS	7244574	7244684	.	+	0	gene_id "file_1_file_2_6835_g"; transcript_id "file_1_file_2_6835_t"; evidence "file_1_file_2_1_1"; cds_type "file_1_file_2_Internal"; count "file_1_file_2_3_5"; anchored "file_1_file_2_1_1";
dsecASM438219v1_2	GeneMark.hmm	exon	7244574	7244684	0	+	.	gene_id "file_1_file_2_6835_g"; transcript_id "file_1_file_2_6835_t"; evidence "file_1_file_2_1_1"; cds_type "file_1_file_2_Internal"; count "file_1_file_2_3_5"; anchored "file_1_file_2_1_1";
dsecASM438219v1_2	GeneMark.hmm	CDS	7244764	7244918	.	+	0	gene_id "file_1_file_2_6835_g"; transcript_id "file_1_file_2_6835_t"; evidence "file_1_file_2_1_1"; cds_type "file_1_file_2_Internal"; count "file_1_file_2_4_5"; anchored "file_1_file_2_1_1";
dsecASM438219v1_2	GeneMark.hmm	exon	7244764	7244918	0	+	.	gene_id "file_1_file_2_6835_g"; transcript_id "file_1_file_2_6835_t"; evidence "file_1_file_2_1_1"; cds_type "file_1_file_2_Internal"; count "file_1_file_2_4_5"; anchored "file_1_file_2_1_1";
dsecASM438219v1_2	GeneMark.hmm	CDS	7245407	7245698	.	+	1	gene_id "file_1_file_2_6835_g"; transcript_id "file_1_file_2_6835_t"; evidence "file_1_file_2_1_1"; cds_type "file_1_file_2_Terminal"; count "file_1_file_2_5_5"; anchored "file_1_file_2_1_1";
dsecASM438219v1_2	GeneMark.hmm	exon	7245407	7245698	0	+	.	gene_id "file_1_file_2_6835_g"; transcript_id "file_1_file_2_6835_t"; evidence "file_1_file_2_1_1"; cds_type "file_1_file_2_Terminal"; count "file_1_file_2_5_5"; anchored "file_1_file_2_1_1";
dsecASM438219v1_2	GeneMark.hmm	stop_codon	7245696	7245698	.	+	0	gene_id "file_1_file_2_6835_g"; transcript_id "file_1_file_2_6835_t"; count "file_1_file_2_1_1";
dsecASM438219v1_3	AUGUSTUS	start_codon	19497848	19497850	.	+	0	transcript_id "file_1_file_1_jg10797.t1"; gene_id "file_1_file_1_jg10797";
dsecASM438219v1_3	AUGUSTUS	CDS	19497848	19498405	0.99	+	0	transcript_id "file_1_file_1_jg10797.t1"; gene_id "file_1_file_1_jg10797";
dsecASM438219v1_3	AUGUSTUS	exon	19497848	19498405	.	+	.	transcript_id "file_1_file_1_jg10797.t1"; gene_id "file_1_file_1_jg10797";
dsecASM438219v1_3	AUGUSTUS	transcript	19497848	19498405	.	+	.	transcript_id "file_1_file_1_jg10797.t1"; gene_id "file_1_file_1_jg10797"
dsecASM438219v1_3	AUGUSTUS	gene	19497848	19498405	.	+	.	jg10797
dsecASM438219v1_3	AUGUSTUS	stop_codon	19498403	19498405	.	+	0	transcript_id "file_1_file_1_jg10797.t1"; gene_id "file_1_file_1_jg10797";
dsecASM438219v1_1	GeneMark.hmm	start_codon	6175814	6175816	.	+	0	gene_id "file_1_file_2_3462_g"; transcript_id "file_1_file_2_3462_t"; count "file_1_file_2_1_1";
dsecASM438219v1_1	GeneMark.hmm	CDS	6175814	6175915	.	+	0	gene_id "file_1_file_2_3462_g"; transcript_id "file_1_file_2_3462_t"; evidence "file_1_file_2_0_1"; cds_type "file_1_file_2_Initial"; count "file_1_file_2_1_6"; anchored "file_1_file_2_1_1";
dsecASM438219v1_1	GeneMark.hmm	exon	6175814	6175915	0	+	.	gene_id "file_1_file_2_3462_g"; transcript_id "file_1_file_2_3462_t"; evidence "file_1_file_2_0_1"; cds_type "file_1_file_2_Initial"; count "file_1_file_2_1_6"; anchored "file_1_file_2_1_1";
dsecASM438219v1_1	GeneMark.hmm	CDS	6176135	6176312	.	+	0	gene_id "file_1_file_2_3462_g"; transcript_id "file_1_file_2_3462_t"; evidence "file_1_file_2_1_1"; cds_type "file_1_file_2_Internal"; count "file_1_file_2_2_6"; anchored "file_1_file_2_1_1";
dsecASM438219v1_1	GeneMark.hmm	exon	6176135	6176312	0	+	.	gene_id "file_1_file_2_3462_g"; transcript_id "file_1_file_2_3462_t"; evidence "file_1_file_2_1_1"; cds_type "file_1_file_2_Internal"; count "file_1_file_2_2_6"; anchored "file_1_file_2_1_1";
dsecASM438219v1_1	GeneMark.hmm	CDS	6176373	6176613	.	+	2	gene_id "file_1_file_2_3462_g"; transcript_id "file_1_file_2_3462_t"; evidence "file_1_file_2_1_1"; cds_type "file_1_file_2_Internal"; count "file_1_file_2_3_6"; anchored "file_1_file_2_1_1";
dsecASM438219v1_1	GeneMark.hmm	exon	6176373	6176613	0	+	.	gene_id "file_1_file_2_3462_g"; transcript_id "file_1_file_2_3462_t"; evidence "file_1_file_2_1_1"; cds_type "file_1_file_2_Internal"; count "file_1_file_2_3_6"; anchored "file_1_file_2_1_1";
dsecASM438219v1_1	GeneMark.hmm	CDS	6177076	6177575	.	+	1	gene_id "file_1_file_2_3462_g"; transcript_id "file_1_file_2_3462_t"; evidence "file_1_file_2_1_1"; cds_type "file_1_file_2_Internal"; count "file_1_file_2_4_6"; anchored "file_1_file_2_1_1";
dsecASM438219v1_1	GeneMark.hmm	exon	6177076	6177575	0	+	.	gene_id "file_1_file_2_3462_g"; transcript_id "file_1_file_2_3462_t"; evidence "file_1_file_2_1_1"; cds_type "file_1_file_2_Internal"; count "file_1_file_2_4_6"; anchored "file_1_file_2_1_1";
dsecASM438219v1_1	GeneMark.hmm	CDS	6177756	6178259	.	+	2	gene_id "file_1_file_2_3462_g"; transcript_id "file_1_file_2_3462_t"; evidence "file_1_file_2_1_1"; cds_type "file_1_file_2_Internal"; count "file_1_file_2_5_6"; anchored "file_1_file_2_1_1";
dsecASM438219v1_1	GeneMark.hmm	exon	6177756	6178259	0	+	.	gene_id "file_1_file_2_3462_g"; transcript_id "file_1_file_2_3462_t"; evidence "file_1_file_2_1_1"; cds_type "file_1_file_2_Internal"; count "file_1_file_2_5_6"; anchored "file_1_file_2_1_1";
dsecASM438219v1_1	GeneMark.hmm	CDS	6178728	6178897	.	+	2	gene_id "file_1_file_2_3462_g"; transcript_id "file_1_file_2_3462_t"; evidence "file_1_file_2_1_1"; cds_type "file_1_file_2_Terminal"; count "file_1_file_2_6_6"; anchored "file_1_file_2_1_1";
dsecASM438219v1_1	GeneMark.hmm	exon	6178728	6178897	0	+	.	gene_id "file_1_file_2_3462_g"; transcript_id "file_1_file_2_3462_t"; evidence "file_1_file_2_1_1"; cds_type "file_1_file_2_Terminal"; count "file_1_file_2_6_6"; anchored "file_1_file_2_1_1";
dsecASM438219v1_1	GeneMark.hmm	stop_codon	6178895	6178897	.	+	0	gene_id "file_1_file_2_3462_g"; transcript_id "file_1_file_2_3462_t"; count "file_1_file_2_1_1";
dsecASM438219v1_3	AUGUSTUS	start_codon	16686629	16686631	.	+	0	transcript_id "file_1_file_1_jg10398.t1"; gene_id "file_1_file_1_jg10398";
dsecASM438219v1_3	AUGUSTUS	CDS	16686629	16687930	1	+	0	transcript_id "file_1_file_1_jg10398.t1"; gene_id "file_1_file_1_jg10398";
dsecASM438219v1_3	AUGUSTUS	exon	16686629	16687930	.	+	.	transcript_id "file_1_file_1_jg10398.t1"; gene_id "file_1_file_1_jg10398";
dsecASM438219v1_3	AUGUSTUS	transcript	16686629	16687930	.	+	.	transcript_id "file_1_file_1_jg10398.t1"; gene_id "file_1_file_1_jg10398"
dsecASM438219v1_3	AUGUSTUS	gene	16686629	16687930	.	+	.	jg10398
dsecASM438219v1_3	AUGUSTUS	stop_codon	16687928	16687930	.	+	0	transcript_id "file_1_file_1_jg10398.t1"; gene_id "file_1_file_1_jg10398";
dsecASM438219v1_1	AUGUSTUS	stop_codon	17187395	17187397	.	-	0	transcript_id "file_1_file_1_jg14523.t2"; gene_id "file_1_file_1_jg14523";
dsecASM438219v1_1	AUGUSTUS	CDS	17187395	17187975	1	-	2	transcript_id "file_1_file_1_jg14523.t2"; gene_id "file_1_file_1_jg14523";
dsecASM438219v1_1	AUGUSTUS	exon	17187395	17187975	.	-	.	transcript_id "file_1_file_1_jg14523.t2"; gene_id "file_1_file_1_jg14523";
dsecASM438219v1_1	AUGUSTUS	intron	17187976	17188042	.	-	.	transcript_id "file_1_file_1_jg14523.t2"; gene_id "file_1_file_1_jg14523";
dsecASM438219v1_1	AUGUSTUS	CDS	17188043	17188235	1	-	0	transcript_id "file_1_file_1_jg14523.t2"; gene_id "file_1_file_1_jg14523";
dsecASM438219v1_1	AUGUSTUS	exon	17188043	17188235	.	-	.	transcript_id "file_1_file_1_jg14523.t2"; gene_id "file_1_file_1_jg14523";
dsecASM438219v1_1	AUGUSTUS	intron	17188236	17188296	.	-	.	transcript_id "file_1_file_1_jg14523.t2"; gene_id "file_1_file_1_jg14523";
dsecASM438219v1_1	AUGUSTUS	CDS	17188297	17188955	1	-	2	transcript_id "file_1_file_1_jg14523.t2"; gene_id "file_1_file_1_jg14523";
dsecASM438219v1_1	AUGUSTUS	exon	17188297	17188955	.	-	.	transcript_id "file_1_file_1_jg14523.t2"; gene_id "file_1_file_1_jg14523";
dsecASM438219v1_1	AUGUSTUS	intron	17188956	17189014	.	-	.	transcript_id "file_1_file_1_jg14523.t2"; gene_id "file_1_file_1_jg14523";
dsecASM438219v1_1	AUGUSTUS	CDS	17189015	17189116	1	-	2	transcript_id "file_1_file_1_jg14523.t2"; gene_id "file_1_file_1_jg14523";
dsecASM438219v1_1	AUGUSTUS	exon	17189015	17189116	.	-	.	transcript_id "file_1_file_1_jg14523.t2"; gene_id "file_1_file_1_jg14523";
dsecASM438219v1_1	AUGUSTUS	intron	17189117	17189301	.	-	.	transcript_id "file_1_file_1_jg14523.t2"; gene_id "file_1_file_1_jg14523";
dsecASM438219v1_1	AUGUSTUS	CDS	17189302	17189589	1	-	2	transcript_id "file_1_file_1_jg14523.t2"; gene_id "file_1_file_1_jg14523";
dsecASM438219v1_1	AUGUSTUS	exon	17189302	17189589	.	-	.	transcript_id "file_1_file_1_jg14523.t2"; gene_id "file_1_file_1_jg14523";
dsecASM438219v1_1	AUGUSTUS	intron	17189590	17190146	.	-	.	transcript_id "file_1_file_1_jg14523.t2"; gene_id "file_1_file_1_jg14523";
dsecASM438219v1_1	AUGUSTUS	CDS	17190147	17190769	1	-	1	transcript_id "file_1_file_1_jg14523.t2"; gene_id "file_1_file_1_jg14523";
dsecASM438219v1_1	AUGUSTUS	exon	17190147	17190769	.	-	.	transcript_id "file_1_file_1_jg14523.t2"; gene_id "file_1_file_1_jg14523";
dsecASM438219v1_1	AUGUSTUS	intron	17190770	17190835	.	-	.	transcript_id "file_1_file_1_jg14523.t2"; gene_id "file_1_file_1_jg14523";
dsecASM438219v1_1	AUGUSTUS	CDS	17190836	17190962	1	-	2	transcript_id "file_1_file_1_jg14523.t2"; gene_id "file_1_file_1_jg14523";
dsecASM438219v1_1	AUGUSTUS	exon	17190836	17190962	.	-	.	transcript_id "file_1_file_1_jg14523.t2"; gene_id "file_1_file_1_jg14523";
dsecASM438219v1_1	AUGUSTUS	intron	17190963	17191036	.	-	.	transcript_id "file_1_file_1_jg14523.t2"; gene_id "file_1_file_1_jg14523";
dsecASM438219v1_1	AUGUSTUS	CDS	17191037	17191163	1	-	0	transcript_id "file_1_file_1_jg14523.t2"; gene_id "file_1_file_1_jg14523";
dsecASM438219v1_1	AUGUSTUS	exon	17191037	17191163	.	-	.	transcript_id "file_1_file_1_jg14523.t2"; gene_id "file_1_file_1_jg14523";
dsecASM438219v1_1	AUGUSTUS	intron	17191164	17191236	.	-	.	transcript_id "file_1_file_1_jg14523.t2"; gene_id "file_1_file_1_jg14523";
dsecASM438219v1_1	AUGUSTUS	CDS	17191237	17191381	1	-	1	transcript_id "file_1_file_1_jg14523.t2"; gene_id "file_1_file_1_jg14523";
dsecASM438219v1_1	AUGUSTUS	exon	17191237	17191381	.	-	.	transcript_id "file_1_file_1_jg14523.t2"; gene_id "file_1_file_1_jg14523";
dsecASM438219v1_1	AUGUSTUS	intron	17191382	17192257	.	-	.	transcript_id "file_1_file_1_jg14523.t2"; gene_id "file_1_file_1_jg14523";
dsecASM438219v1_1	AUGUSTUS	transcript	17187395	17192337	.	-	.	transcript_id "file_1_file_1_jg14523.t2"; gene_id "file_1_file_1_jg14523"
dsecASM438219v1_1	AUGUSTUS	CDS	17192258	17192337	1	-	0	transcript_id "file_1_file_1_jg14523.t2"; gene_id "file_1_file_1_jg14523";
dsecASM438219v1_1	AUGUSTUS	exon	17192258	17192337	.	-	.	transcript_id "file_1_file_1_jg14523.t2"; gene_id "file_1_file_1_jg14523";
dsecASM438219v1_1	AUGUSTUS	start_codon	17192335	17192337	.	-	0	transcript_id "file_1_file_1_jg14523.t2"; gene_id "file_1_file_1_jg14523";
dsecASM438219v1_0	AUGUSTUS	start_codon	2111575	2111577	.	+	0	transcript_id "file_1_file_1_jg580.t1"; gene_id "file_1_file_1_jg580";
dsecASM438219v1_0	AUGUSTUS	CDS	2111575	2112517	1	+	0	transcript_id "file_1_file_1_jg580.t1"; gene_id "file_1_file_1_jg580";
dsecASM438219v1_0	AUGUSTUS	exon	2111575	2112517	.	+	.	transcript_id "file_1_file_1_jg580.t1"; gene_id "file_1_file_1_jg580";
dsecASM438219v1_0	AUGUSTUS	intron	2112518	2112574	.	+	.	transcript_id "file_1_file_1_jg580.t1"; gene_id "file_1_file_1_jg580";
dsecASM438219v1_0	AUGUSTUS	CDS	2112575	2113708	1	+	2	transcript_id "file_1_file_1_jg580.t1"; gene_id "file_1_file_1_jg580";
dsecASM438219v1_0	AUGUSTUS	exon	2112575	2113708	.	+	.	transcript_id "file_1_file_1_jg580.t1"; gene_id "file_1_file_1_jg580";
dsecASM438219v1_0	AUGUSTUS	intron	2113709	2113769	.	+	.	transcript_id "file_1_file_1_jg580.t1"; gene_id "file_1_file_1_jg580";
dsecASM438219v1_0	AUGUSTUS	CDS	2113770	2114189	1	+	2	transcript_id "file_1_file_1_jg580.t1"; gene_id "file_1_file_1_jg580";
dsecASM438219v1_0	AUGUSTUS	exon	2113770	2114189	.	+	.	transcript_id "file_1_file_1_jg580.t1"; gene_id "file_1_file_1_jg580";
dsecASM438219v1_0	AUGUSTUS	intron	2114190	2114256	.	+	.	transcript_id "file_1_file_1_jg580.t1"; gene_id "file_1_file_1_jg580";
dsecASM438219v1_0	AUGUSTUS	CDS	2114257	2114723	1	+	2	transcript_id "file_1_file_1_jg580.t1"; gene_id "file_1_file_1_jg580";
dsecASM438219v1_0	AUGUSTUS	exon	2114257	2114723	.	+	.	transcript_id "file_1_file_1_jg580.t1"; gene_id "file_1_file_1_jg580";
dsecASM438219v1_0	AUGUSTUS	intron	2114724	2114775	.	+	.	transcript_id "file_1_file_1_jg580.t1"; gene_id "file_1_file_1_jg580";
dsecASM438219v1_0	AUGUSTUS	transcript	2111575	2115381	.	+	.	transcript_id "file_1_file_1_jg580.t1"; gene_id "file_1_file_1_jg580"
dsecASM438219v1_0	AUGUSTUS	gene	2111575	2115381	.	+	.	jg580
dsecASM438219v1_0	AUGUSTUS	CDS	2114776	2115381	1	+	0	transcript_id "file_1_file_1_jg580.t1"; gene_id "file_1_file_1_jg580";
dsecASM438219v1_0	AUGUSTUS	exon	2114776	2115381	.	+	.	transcript_id "file_1_file_1_jg580.t1"; gene_id "file_1_file_1_jg580";
dsecASM438219v1_0	AUGUSTUS	stop_codon	2115379	2115381	.	+	0	transcript_id "file_1_file_1_jg580.t1"; gene_id "file_1_file_1_jg580";
dsecASM438219v1_0	AUGUSTUS	start_codon	16339172	16339174	.	+	0	transcript_id "file_1_file_1_jg2353.t1"; gene_id "file_1_file_1_jg2353";
dsecASM438219v1_0	AUGUSTUS	CDS	16339172	16339275	1	+	0	transcript_id "file_1_file_1_jg2353.t1"; gene_id "file_1_file_1_jg2353";
dsecASM438219v1_0	AUGUSTUS	exon	16339172	16339275	.	+	.	transcript_id "file_1_file_1_jg2353.t1"; gene_id "file_1_file_1_jg2353";
dsecASM438219v1_0	AUGUSTUS	intron	16339276	16339863	.	+	.	transcript_id "file_1_file_1_jg2353.t1"; gene_id "file_1_file_1_jg2353";
dsecASM438219v1_0	AUGUSTUS	CDS	16339864	16340087	1	+	1	transcript_id "file_1_file_1_jg2353.t1"; gene_id "file_1_file_1_jg2353";
dsecASM438219v1_0	AUGUSTUS	exon	16339864	16340087	.	+	.	transcript_id "file_1_file_1_jg2353.t1"; gene_id "file_1_file_1_jg2353";
dsecASM438219v1_0	AUGUSTUS	intron	16340088	16344546	.	+	.	transcript_id "file_1_file_1_jg2353.t1"; gene_id "file_1_file_1_jg2353";
dsecASM438219v1_0	AUGUSTUS	CDS	16344547	16344724	1	+	2	transcript_id "file_1_file_1_jg2353.t1"; gene_id "file_1_file_1_jg2353";
dsecASM438219v1_0	AUGUSTUS	exon	16344547	16344724	.	+	.	transcript_id "file_1_file_1_jg2353.t1"; gene_id "file_1_file_1_jg2353";
dsecASM438219v1_0	AUGUSTUS	intron	16344725	16345491	.	+	.	transcript_id "file_1_file_1_jg2353.t1"; gene_id "file_1_file_1_jg2353";
dsecASM438219v1_0	AUGUSTUS	CDS	16345492	16345634	1	+	1	transcript_id "file_1_file_1_jg2353.t1"; gene_id "file_1_file_1_jg2353";
dsecASM438219v1_0	AUGUSTUS	exon	16345492	16345634	.	+	.	transcript_id "file_1_file_1_jg2353.t1"; gene_id "file_1_file_1_jg2353";
dsecASM438219v1_0	AUGUSTUS	intron	16345635	16346160	.	+	.	transcript_id "file_1_file_1_jg2353.t1"; gene_id "file_1_file_1_jg2353";
dsecASM438219v1_0	AUGUSTUS	CDS	16346161	16346370	1	+	2	transcript_id "file_1_file_1_jg2353.t1"; gene_id "file_1_file_1_jg2353";
dsecASM438219v1_0	AUGUSTUS	exon	16346161	16346370	.	+	.	transcript_id "file_1_file_1_jg2353.t1"; gene_id "file_1_file_1_jg2353";
dsecASM438219v1_0	AUGUSTUS	intron	16346371	16346976	.	+	.	transcript_id "file_1_file_1_jg2353.t1"; gene_id "file_1_file_1_jg2353";
dsecASM438219v1_0	AUGUSTUS	transcript	16339172	16347656	.	+	.	transcript_id "file_1_file_1_jg2353.t1"; gene_id "file_1_file_1_jg2353"
dsecASM438219v1_0	AUGUSTUS	gene	16339172	16347656	.	+	.	jg2353
dsecASM438219v1_0	AUGUSTUS	CDS	16346977	16347656	1	+	2	transcript_id "file_1_file_1_jg2353.t1"; gene_id "file_1_file_1_jg2353";
dsecASM438219v1_0	AUGUSTUS	exon	16346977	16347656	.	+	.	transcript_id "file_1_file_1_jg2353.t1"; gene_id "file_1_file_1_jg2353";
dsecASM438219v1_0	AUGUSTUS	stop_codon	16347654	16347656	.	+	0	transcript_id "file_1_file_1_jg2353.t1"; gene_id "file_1_file_1_jg2353";
dsecASM438219v1_3	AUGUSTUS	start_codon	15386798	15386800	.	+	0	transcript_id "file_1_file_1_jg10205.t1"; gene_id "file_1_file_1_jg10205";
dsecASM438219v1_3	AUGUSTUS	CDS	15386798	15387607	1	+	0	transcript_id "file_1_file_1_jg10205.t1"; gene_id "file_1_file_1_jg10205";
dsecASM438219v1_3	AUGUSTUS	exon	15386798	15387607	.	+	.	transcript_id "file_1_file_1_jg10205.t1"; gene_id "file_1_file_1_jg10205";
dsecASM438219v1_3	AUGUSTUS	transcript	15386798	15387607	.	+	.	transcript_id "file_1_file_1_jg10205.t1"; gene_id "file_1_file_1_jg10205"
dsecASM438219v1_3	AUGUSTUS	gene	15386798	15387607	.	+	.	jg10205
dsecASM438219v1_3	AUGUSTUS	stop_codon	15387605	15387607	.	+	0	transcript_id "file_1_file_1_jg10205.t1"; gene_id "file_1_file_1_jg10205";
dsecASM438219v1_5	AUGUSTUS	start_codon	17292701	17292703	.	+	0	transcript_id "file_1_file_1_jg5049.t1"; gene_id "file_1_file_1_jg5049";
dsecASM438219v1_5	AUGUSTUS	CDS	17292701	17292747	1	+	0	transcript_id "file_1_file_1_jg5049.t1"; gene_id "file_1_file_1_jg5049";
dsecASM438219v1_5	AUGUSTUS	exon	17292701	17292747	.	+	.	transcript_id "file_1_file_1_jg5049.t1"; gene_id "file_1_file_1_jg5049";
dsecASM438219v1_5	AUGUSTUS	intron	17292748	17293435	.	+	.	transcript_id "file_1_file_1_jg5049.t1"; gene_id "file_1_file_1_jg5049";
dsecASM438219v1_5	AUGUSTUS	transcript	17292701	17293901	.	+	.	transcript_id "file_1_file_1_jg5049.t1"; gene_id "file_1_file_1_jg5049"
dsecASM438219v1_5	AUGUSTUS	gene	17292701	17293901	.	+	.	jg5049
dsecASM438219v1_5	AUGUSTUS	CDS	17293436	17293901	1	+	1	transcript_id "file_1_file_1_jg5049.t1"; gene_id "file_1_file_1_jg5049";
dsecASM438219v1_5	AUGUSTUS	exon	17293436	17293901	.	+	.	transcript_id "file_1_file_1_jg5049.t1"; gene_id "file_1_file_1_jg5049";
dsecASM438219v1_5	AUGUSTUS	stop_codon	17293899	17293901	.	+	0	transcript_id "file_1_file_1_jg5049.t1"; gene_id "file_1_file_1_jg5049";
dsecASM438219v1_2	AUGUSTUS	stop_codon	3919704	3919706	.	-	0	transcript_id "file_1_file_1_jg6216.t1"; gene_id "file_1_file_1_jg6216";
dsecASM438219v1_2	AUGUSTUS	CDS	3919704	3919895	1	-	0	transcript_id "file_1_file_1_jg6216.t1"; gene_id "file_1_file_1_jg6216";
dsecASM438219v1_2	AUGUSTUS	exon	3919704	3919895	.	-	.	transcript_id "file_1_file_1_jg6216.t1"; gene_id "file_1_file_1_jg6216";
dsecASM438219v1_2	AUGUSTUS	intron	3919896	3919962	.	-	.	transcript_id "file_1_file_1_jg6216.t1"; gene_id "file_1_file_1_jg6216";
dsecASM438219v1_2	AUGUSTUS	CDS	3919963	3920160	1	-	0	transcript_id "file_1_file_1_jg6216.t1"; gene_id "file_1_file_1_jg6216";
dsecASM438219v1_2	AUGUSTUS	exon	3919963	3920160	.	-	.	transcript_id "file_1_file_1_jg6216.t1"; gene_id "file_1_file_1_jg6216";
dsecASM438219v1_2	AUGUSTUS	intron	3920161	3920216	.	-	.	transcript_id "file_1_file_1_jg6216.t1"; gene_id "file_1_file_1_jg6216";
dsecASM438219v1_2	AUGUSTUS	CDS	3920217	3920361	1	-	1	transcript_id "file_1_file_1_jg6216.t1"; gene_id "file_1_file_1_jg6216";
dsecASM438219v1_2	AUGUSTUS	exon	3920217	3920361	.	-	.	transcript_id "file_1_file_1_jg6216.t1"; gene_id "file_1_file_1_jg6216";
dsecASM438219v1_2	AUGUSTUS	intron	3920362	3920440	.	-	.	transcript_id "file_1_file_1_jg6216.t1"; gene_id "file_1_file_1_jg6216";
dsecASM438219v1_2	AUGUSTUS	CDS	3920441	3920613	1	-	0	transcript_id "file_1_file_1_jg6216.t1"; gene_id "file_1_file_1_jg6216";
dsecASM438219v1_2	AUGUSTUS	exon	3920441	3920613	.	-	.	transcript_id "file_1_file_1_jg6216.t1"; gene_id "file_1_file_1_jg6216";
dsecASM438219v1_2	AUGUSTUS	intron	3920614	3920676	.	-	.	transcript_id "file_1_file_1_jg6216.t1"; gene_id "file_1_file_1_jg6216";
dsecASM438219v1_2	AUGUSTUS	CDS	3920677	3920844	1	-	0	transcript_id "file_1_file_1_jg6216.t1"; gene_id "file_1_file_1_jg6216";
dsecASM438219v1_2	AUGUSTUS	exon	3920677	3920844	.	-	.	transcript_id "file_1_file_1_jg6216.t1"; gene_id "file_1_file_1_jg6216";
dsecASM438219v1_2	AUGUSTUS	intron	3920845	3920931	.	-	.	transcript_id "file_1_file_1_jg6216.t1"; gene_id "file_1_file_1_jg6216";
dsecASM438219v1_2	AUGUSTUS	transcript	3919704	3921006	.	-	.	transcript_id "file_1_file_1_jg6216.t1"; gene_id "file_1_file_1_jg6216"
dsecASM438219v1_2	AUGUSTUS	gene	3919704	3921006	.	-	.	jg6216
dsecASM438219v1_2	AUGUSTUS	CDS	3920932	3921006	1	-	0	transcript_id "file_1_file_1_jg6216.t1"; gene_id "file_1_file_1_jg6216";
dsecASM438219v1_2	AUGUSTUS	exon	3920932	3921006	.	-	.	transcript_id "file_1_file_1_jg6216.t1"; gene_id "file_1_file_1_jg6216";
dsecASM438219v1_2	AUGUSTUS	start_codon	3921004	3921006	.	-	0	transcript_id "file_1_file_1_jg6216.t1"; gene_id "file_1_file_1_jg6216";
dsecASM438219v1_2	AUGUSTUS	start_codon	17084750	17084752	.	+	0	transcript_id "file_1_file_1_jg7864.t1"; gene_id "file_1_file_1_jg7864";
dsecASM438219v1_2	AUGUSTUS	CDS	17084750	17086009	1	+	0	transcript_id "file_1_file_1_jg7864.t1"; gene_id "file_1_file_1_jg7864";
dsecASM438219v1_2	AUGUSTUS	exon	17084750	17086009	.	+	.	transcript_id "file_1_file_1_jg7864.t1"; gene_id "file_1_file_1_jg7864";
dsecASM438219v1_2	AUGUSTUS	transcript	17084750	17086009	.	+	.	transcript_id "file_1_file_1_jg7864.t1"; gene_id "file_1_file_1_jg7864"
dsecASM438219v1_2	AUGUSTUS	gene	17084750	17086009	.	+	.	jg7864
dsecASM438219v1_2	AUGUSTUS	stop_codon	17086007	17086009	.	+	0	transcript_id "file_1_file_1_jg7864.t1"; gene_id "file_1_file_1_jg7864";
dsecASM438219v1_1	AUGUSTUS	start_codon	19465036	19465038	.	+	0	transcript_id "file_1_file_1_jg14891.t1"; gene_id "file_1_file_1_jg14891";
dsecASM438219v1_1	AUGUSTUS	CDS	19465036	19465127	0.62	+	0	transcript_id "file_1_file_1_jg14891.t1"; gene_id "file_1_file_1_jg14891";
dsecASM438219v1_1	AUGUSTUS	exon	19465036	19465127	.	+	.	transcript_id "file_1_file_1_jg14891.t1"; gene_id "file_1_file_1_jg14891";
dsecASM438219v1_1	AUGUSTUS	intron	19465128	19468417	.	+	.	transcript_id "file_1_file_1_jg14891.t1"; gene_id "file_1_file_1_jg14891";
dsecASM438219v1_1	AUGUSTUS	CDS	19468418	19468725	0.99	+	1	transcript_id "file_1_file_1_jg14891.t1"; gene_id "file_1_file_1_jg14891";
dsecASM438219v1_1	AUGUSTUS	exon	19468418	19468725	.	+	.	transcript_id "file_1_file_1_jg14891.t1"; gene_id "file_1_file_1_jg14891";
dsecASM438219v1_1	AUGUSTUS	intron	19468726	19470041	.	+	.	transcript_id "file_1_file_1_jg14891.t1"; gene_id "file_1_file_1_jg14891";
dsecASM438219v1_1	AUGUSTUS	transcript	19465036	19470148	.	+	.	transcript_id "file_1_file_1_jg14891.t1"; gene_id "file_1_file_1_jg14891"
dsecASM438219v1_1	AUGUSTUS	gene	19465036	19470148	.	+	.	jg14891
dsecASM438219v1_1	AUGUSTUS	CDS	19470042	19470148	0.33	+	2	transcript_id "file_1_file_1_jg14891.t1"; gene_id "file_1_file_1_jg14891";
dsecASM438219v1_1	AUGUSTUS	exon	19470042	19470148	.	+	.	transcript_id "file_1_file_1_jg14891.t1"; gene_id "file_1_file_1_jg14891";
dsecASM438219v1_1	AUGUSTUS	stop_codon	19470146	19470148	.	+	0	transcript_id "file_1_file_1_jg14891.t1"; gene_id "file_1_file_1_jg14891";
dsecASM438219v1_0	AUGUSTUS	stop_codon	1360861	1360863	.	-	0	transcript_id "file_1_file_1_jg499.t1"; gene_id "file_1_file_1_jg499";
dsecASM438219v1_0	AUGUSTUS	CDS	1360861	1361657	1	-	2	transcript_id "file_1_file_1_jg499.t1"; gene_id "file_1_file_1_jg499";
dsecASM438219v1_0	AUGUSTUS	exon	1360861	1361657	.	-	.	transcript_id "file_1_file_1_jg499.t1"; gene_id "file_1_file_1_jg499";
dsecASM438219v1_0	AUGUSTUS	intron	1361658	1361706	.	-	.	transcript_id "file_1_file_1_jg499.t1"; gene_id "file_1_file_1_jg499";
dsecASM438219v1_0	AUGUSTUS	transcript	1360861	1361824	.	-	.	transcript_id "file_1_file_1_jg499.t1"; gene_id "file_1_file_1_jg499"
dsecASM438219v1_0	AUGUSTUS	gene	1360861	1361824	.	-	.	jg499
dsecASM438219v1_0	AUGUSTUS	CDS	1361707	1361824	1	-	0	transcript_id "file_1_file_1_jg499.t1"; gene_id "file_1_file_1_jg499";
dsecASM438219v1_0	AUGUSTUS	exon	1361707	1361824	.	-	.	transcript_id "file_1_file_1_jg499.t1"; gene_id "file_1_file_1_jg499";
dsecASM438219v1_0	AUGUSTUS	start_codon	1361822	1361824	.	-	0	transcript_id "file_1_file_1_jg499.t1"; gene_id "file_1_file_1_jg499";
dsecASM438219v1_1	AUGUSTUS	stop_codon	20373234	20373236	.	-	0	transcript_id "file_1_file_1_jg15093.t1"; gene_id "file_1_file_1_jg15093";
dsecASM438219v1_1	AUGUSTUS	CDS	20373234	20373311	1	-	0	transcript_id "file_1_file_1_jg15093.t1"; gene_id "file_1_file_1_jg15093";
dsecASM438219v1_1	AUGUSTUS	exon	20373234	20373311	.	-	.	transcript_id "file_1_file_1_jg15093.t1"; gene_id "file_1_file_1_jg15093";
dsecASM438219v1_1	AUGUSTUS	intron	20373312	20373399	.	-	.	transcript_id "file_1_file_1_jg15093.t1"; gene_id "file_1_file_1_jg15093";
dsecASM438219v1_1	AUGUSTUS	CDS	20373400	20373406	1	-	1	transcript_id "file_1_file_1_jg15093.t1"; gene_id "file_1_file_1_jg15093";
dsecASM438219v1_1	AUGUSTUS	exon	20373400	20373406	.	-	.	transcript_id "file_1_file_1_jg15093.t1"; gene_id "file_1_file_1_jg15093";
dsecASM438219v1_1	AUGUSTUS	intron	20373407	20373557	.	-	.	transcript_id "file_1_file_1_jg15093.t1"; gene_id "file_1_file_1_jg15093";
dsecASM438219v1_1	AUGUSTUS	CDS	20373558	20373623	1	-	1	transcript_id "file_1_file_1_jg15093.t1"; gene_id "file_1_file_1_jg15093";
dsecASM438219v1_1	AUGUSTUS	exon	20373558	20373623	.	-	.	transcript_id "file_1_file_1_jg15093.t1"; gene_id "file_1_file_1_jg15093";
dsecASM438219v1_1	AUGUSTUS	intron	20373624	20373834	.	-	.	transcript_id "file_1_file_1_jg15093.t1"; gene_id "file_1_file_1_jg15093";
dsecASM438219v1_1	AUGUSTUS	CDS	20373835	20373918	1	-	1	transcript_id "file_1_file_1_jg15093.t1"; gene_id "file_1_file_1_jg15093";
dsecASM438219v1_1	AUGUSTUS	exon	20373835	20373918	.	-	.	transcript_id "file_1_file_1_jg15093.t1"; gene_id "file_1_file_1_jg15093";
dsecASM438219v1_1	AUGUSTUS	intron	20373919	20374066	.	-	.	transcript_id "file_1_file_1_jg15093.t1"; gene_id "file_1_file_1_jg15093";
dsecASM438219v1_1	AUGUSTUS	CDS	20374067	20374252	1	-	1	transcript_id "file_1_file_1_jg15093.t1"; gene_id "file_1_file_1_jg15093";
dsecASM438219v1_1	AUGUSTUS	exon	20374067	20374252	.	-	.	transcript_id "file_1_file_1_jg15093.t1"; gene_id "file_1_file_1_jg15093";
dsecASM438219v1_1	AUGUSTUS	intron	20374253	20374330	.	-	.	transcript_id "file_1_file_1_jg15093.t1"; gene_id "file_1_file_1_jg15093";
dsecASM438219v1_1	AUGUSTUS	CDS	20374331	20374510	1	-	1	transcript_id "file_1_file_1_jg15093.t1"; gene_id "file_1_file_1_jg15093";
dsecASM438219v1_1	AUGUSTUS	exon	20374331	20374510	.	-	.	transcript_id "file_1_file_1_jg15093.t1"; gene_id "file_1_file_1_jg15093";
dsecASM438219v1_1	AUGUSTUS	intron	20374511	20374574	.	-	.	transcript_id "file_1_file_1_jg15093.t1"; gene_id "file_1_file_1_jg15093";
dsecASM438219v1_1	AUGUSTUS	CDS	20374575	20374715	1	-	1	transcript_id "file_1_file_1_jg15093.t1"; gene_id "file_1_file_1_jg15093";
dsecASM438219v1_1	AUGUSTUS	exon	20374575	20374715	.	-	.	transcript_id "file_1_file_1_jg15093.t1"; gene_id "file_1_file_1_jg15093";
dsecASM438219v1_1	AUGUSTUS	intron	20374716	20374774	.	-	.	transcript_id "file_1_file_1_jg15093.t1"; gene_id "file_1_file_1_jg15093";
dsecASM438219v1_1	AUGUSTUS	CDS	20374775	20374996	1	-	1	transcript_id "file_1_file_1_jg15093.t1"; gene_id "file_1_file_1_jg15093";
dsecASM438219v1_1	AUGUSTUS	exon	20374775	20374996	.	-	.	transcript_id "file_1_file_1_jg15093.t1"; gene_id "file_1_file_1_jg15093";
dsecASM438219v1_1	AUGUSTUS	intron	20374997	20375073	.	-	.	transcript_id "file_1_file_1_jg15093.t1"; gene_id "file_1_file_1_jg15093";
dsecASM438219v1_1	AUGUSTUS	CDS	20375074	20375502	1	-	1	transcript_id "file_1_file_1_jg15093.t1"; gene_id "file_1_file_1_jg15093";
dsecASM438219v1_1	AUGUSTUS	exon	20375074	20375502	.	-	.	transcript_id "file_1_file_1_jg15093.t1"; gene_id "file_1_file_1_jg15093";
dsecASM438219v1_1	AUGUSTUS	intron	20375503	20376268	.	-	.	transcript_id "file_1_file_1_jg15093.t1"; gene_id "file_1_file_1_jg15093";
dsecASM438219v1_1	AUGUSTUS	CDS	20376269	20376522	1	-	0	transcript_id "file_1_file_1_jg15093.t1"; gene_id "file_1_file_1_jg15093";
dsecASM438219v1_1	AUGUSTUS	exon	20376269	20376522	.	-	.	transcript_id "file_1_file_1_jg15093.t1"; gene_id "file_1_file_1_jg15093";
dsecASM438219v1_1	AUGUSTUS	intron	20376523	20376632	.	-	.	transcript_id "file_1_file_1_jg15093.t1"; gene_id "file_1_file_1_jg15093";
dsecASM438219v1_1	AUGUSTUS	CDS	20376633	20376924	1	-	1	transcript_id "file_1_file_1_jg15093.t1"; gene_id "file_1_file_1_jg15093";
dsecASM438219v1_1	AUGUSTUS	exon	20376633	20376924	.	-	.	transcript_id "file_1_file_1_jg15093.t1"; gene_id "file_1_file_1_jg15093";
dsecASM438219v1_1	AUGUSTUS	intron	20376925	20377936	.	-	.	transcript_id "file_1_file_1_jg15093.t1"; gene_id "file_1_file_1_jg15093";
dsecASM438219v1_1	AUGUSTUS	CDS	20377937	20378462	1	-	2	transcript_id "file_1_file_1_jg15093.t1"; gene_id "file_1_file_1_jg15093";
dsecASM438219v1_1	AUGUSTUS	exon	20377937	20378462	.	-	.	transcript_id "file_1_file_1_jg15093.t1"; gene_id "file_1_file_1_jg15093";
dsecASM438219v1_1	AUGUSTUS	intron	20378463	20378959	.	-	.	transcript_id "file_1_file_1_jg15093.t1"; gene_id "file_1_file_1_jg15093";
dsecASM438219v1_1	AUGUSTUS	CDS	20378960	20379116	1	-	0	transcript_id "file_1_file_1_jg15093.t1"; gene_id "file_1_file_1_jg15093";
dsecASM438219v1_1	AUGUSTUS	exon	20378960	20379116	.	-	.	transcript_id "file_1_file_1_jg15093.t1"; gene_id "file_1_file_1_jg15093";
dsecASM438219v1_1	AUGUSTUS	intron	20379117	20379497	.	-	.	transcript_id "file_1_file_1_jg15093.t1"; gene_id "file_1_file_1_jg15093";
dsecASM438219v1_1	AUGUSTUS	CDS	20379498	20379709	1	-	2	transcript_id "file_1_file_1_jg15093.t1"; gene_id "file_1_file_1_jg15093";
dsecASM438219v1_1	AUGUSTUS	exon	20379498	20379709	.	-	.	transcript_id "file_1_file_1_jg15093.t1"; gene_id "file_1_file_1_jg15093";
dsecASM438219v1_1	AUGUSTUS	intron	20379710	20380531	.	-	.	transcript_id "file_1_file_1_jg15093.t1"; gene_id "file_1_file_1_jg15093";
dsecASM438219v1_1	AUGUSTUS	CDS	20380532	20380627	1	-	2	transcript_id "file_1_file_1_jg15093.t1"; gene_id "file_1_file_1_jg15093";
dsecASM438219v1_1	AUGUSTUS	exon	20380532	20380627	.	-	.	transcript_id "file_1_file_1_jg15093.t1"; gene_id "file_1_file_1_jg15093";
dsecASM438219v1_1	AUGUSTUS	intron	20380628	20380788	.	-	.	transcript_id "file_1_file_1_jg15093.t1"; gene_id "file_1_file_1_jg15093";
dsecASM438219v1_1	AUGUSTUS	CDS	20380789	20380976	1	-	1	transcript_id "file_1_file_1_jg15093.t1"; gene_id "file_1_file_1_jg15093";
dsecASM438219v1_1	AUGUSTUS	exon	20380789	20380976	.	-	.	transcript_id "file_1_file_1_jg15093.t1"; gene_id "file_1_file_1_jg15093";
dsecASM438219v1_1	AUGUSTUS	intron	20380977	20381046	.	-	.	transcript_id "file_1_file_1_jg15093.t1"; gene_id "file_1_file_1_jg15093";
dsecASM438219v1_1	AUGUSTUS	CDS	20381047	20381279	1	-	0	transcript_id "file_1_file_1_jg15093.t1"; gene_id "file_1_file_1_jg15093";
dsecASM438219v1_1	AUGUSTUS	exon	20381047	20381279	.	-	.	transcript_id "file_1_file_1_jg15093.t1"; gene_id "file_1_file_1_jg15093";
dsecASM438219v1_1	AUGUSTUS	intron	20381280	20381338	.	-	.	transcript_id "file_1_file_1_jg15093.t1"; gene_id "file_1_file_1_jg15093";
dsecASM438219v1_1	AUGUSTUS	CDS	20381339	20381394	1	-	2	transcript_id "file_1_file_1_jg15093.t1"; gene_id "file_1_file_1_jg15093";
dsecASM438219v1_1	AUGUSTUS	exon	20381339	20381394	.	-	.	transcript_id "file_1_file_1_jg15093.t1"; gene_id "file_1_file_1_jg15093";
dsecASM438219v1_1	AUGUSTUS	intron	20381395	20383285	.	-	.	transcript_id "file_1_file_1_jg15093.t1"; gene_id "file_1_file_1_jg15093";
dsecASM438219v1_1	AUGUSTUS	CDS	20383286	20383599	0.95	-	1	transcript_id "file_1_file_1_jg15093.t1"; gene_id "file_1_file_1_jg15093";
dsecASM438219v1_1	AUGUSTUS	exon	20383286	20383599	.	-	.	transcript_id "file_1_file_1_jg15093.t1"; gene_id "file_1_file_1_jg15093";
dsecASM438219v1_1	AUGUSTUS	intron	20383600	20384948	.	-	.	transcript_id "file_1_file_1_jg15093.t1"; gene_id "file_1_file_1_jg15093";
dsecASM438219v1_1	AUGUSTUS	CDS	20384949	20384998	0.9	-	0	transcript_id "file_1_file_1_jg15093.t1"; gene_id "file_1_file_1_jg15093";
dsecASM438219v1_1	AUGUSTUS	exon	20384949	20384998	.	-	.	transcript_id "file_1_file_1_jg15093.t1"; gene_id "file_1_file_1_jg15093";
dsecASM438219v1_1	AUGUSTUS	intron	20384999	20387205	.	-	.	transcript_id "file_1_file_1_jg15093.t1"; gene_id "file_1_file_1_jg15093";
dsecASM438219v1_1	AUGUSTUS	CDS	20387206	20387499	0.91	-	0	transcript_id "file_1_file_1_jg15093.t1"; gene_id "file_1_file_1_jg15093";
dsecASM438219v1_1	AUGUSTUS	exon	20387206	20387499	.	-	.	transcript_id "file_1_file_1_jg15093.t1"; gene_id "file_1_file_1_jg15093";
dsecASM438219v1_1	AUGUSTUS	intron	20387500	20387552	.	-	.	transcript_id "file_1_file_1_jg15093.t1"; gene_id "file_1_file_1_jg15093";
dsecASM438219v1_1	AUGUSTUS	CDS	20387553	20387829	1	-	1	transcript_id "file_1_file_1_jg15093.t1"; gene_id "file_1_file_1_jg15093";
dsecASM438219v1_1	AUGUSTUS	exon	20387553	20387829	.	-	.	transcript_id "file_1_file_1_jg15093.t1"; gene_id "file_1_file_1_jg15093";
dsecASM438219v1_1	AUGUSTUS	intron	20387830	20387891	.	-	.	transcript_id "file_1_file_1_jg15093.t1"; gene_id "file_1_file_1_jg15093";
dsecASM438219v1_1	AUGUSTUS	CDS	20387892	20388100	0.77	-	0	transcript_id "file_1_file_1_jg15093.t1"; gene_id "file_1_file_1_jg15093";
dsecASM438219v1_1	AUGUSTUS	exon	20387892	20388100	.	-	.	transcript_id "file_1_file_1_jg15093.t1"; gene_id "file_1_file_1_jg15093";
dsecASM438219v1_1	AUGUSTUS	intron	20388101	20388331	.	-	.	transcript_id "file_1_file_1_jg15093.t1"; gene_id "file_1_file_1_jg15093";
dsecASM438219v1_1	AUGUSTUS	CDS	20388332	20388550	0.68	-	0	transcript_id "file_1_file_1_jg15093.t1"; gene_id "file_1_file_1_jg15093";
dsecASM438219v1_1	AUGUSTUS	exon	20388332	20388550	.	-	.	transcript_id "file_1_file_1_jg15093.t1"; gene_id "file_1_file_1_jg15093";
dsecASM438219v1_1	AUGUSTUS	intron	20388551	20388600	.	-	.	transcript_id "file_1_file_1_jg15093.t1"; gene_id "file_1_file_1_jg15093";
dsecASM438219v1_1	AUGUSTUS	CDS	20388601	20389063	1	-	1	transcript_id "file_1_file_1_jg15093.t1"; gene_id "file_1_file_1_jg15093";
dsecASM438219v1_1	AUGUSTUS	exon	20388601	20389063	.	-	.	transcript_id "file_1_file_1_jg15093.t1"; gene_id "file_1_file_1_jg15093";
dsecASM438219v1_1	AUGUSTUS	intron	20389064	20389122	.	-	.	transcript_id "file_1_file_1_jg15093.t1"; gene_id "file_1_file_1_jg15093";
dsecASM438219v1_1	AUGUSTUS	CDS	20389123	20389304	1	-	0	transcript_id "file_1_file_1_jg15093.t1"; gene_id "file_1_file_1_jg15093";
dsecASM438219v1_1	AUGUSTUS	exon	20389123	20389304	.	-	.	transcript_id "file_1_file_1_jg15093.t1"; gene_id "file_1_file_1_jg15093";
dsecASM438219v1_1	AUGUSTUS	intron	20389305	20389363	.	-	.	transcript_id "file_1_file_1_jg15093.t1"; gene_id "file_1_file_1_jg15093";
dsecASM438219v1_1	AUGUSTUS	CDS	20389364	20389574	1	-	1	transcript_id "file_1_file_1_jg15093.t1"; gene_id "file_1_file_1_jg15093";
dsecASM438219v1_1	AUGUSTUS	exon	20389364	20389574	.	-	.	transcript_id "file_1_file_1_jg15093.t1"; gene_id "file_1_file_1_jg15093";
dsecASM438219v1_1	AUGUSTUS	intron	20389575	20389631	.	-	.	transcript_id "file_1_file_1_jg15093.t1"; gene_id "file_1_file_1_jg15093";
dsecASM438219v1_1	AUGUSTUS	CDS	20389632	20389744	1	-	0	transcript_id "file_1_file_1_jg15093.t1"; gene_id "file_1_file_1_jg15093";
dsecASM438219v1_1	AUGUSTUS	exon	20389632	20389744	.	-	.	transcript_id "file_1_file_1_jg15093.t1"; gene_id "file_1_file_1_jg15093";
dsecASM438219v1_1	AUGUSTUS	intron	20389745	20389799	.	-	.	transcript_id "file_1_file_1_jg15093.t1"; gene_id "file_1_file_1_jg15093";
dsecASM438219v1_1	AUGUSTUS	CDS	20389800	20390002	1	-	2	transcript_id "file_1_file_1_jg15093.t1"; gene_id "file_1_file_1_jg15093";
dsecASM438219v1_1	AUGUSTUS	exon	20389800	20390002	.	-	.	transcript_id "file_1_file_1_jg15093.t1"; gene_id "file_1_file_1_jg15093";
dsecASM438219v1_1	AUGUSTUS	intron	20390003	20390067	.	-	.	transcript_id "file_1_file_1_jg15093.t1"; gene_id "file_1_file_1_jg15093";
dsecASM438219v1_1	AUGUSTUS	CDS	20390068	20390141	1	-	1	transcript_id "file_1_file_1_jg15093.t1"; gene_id "file_1_file_1_jg15093";
dsecASM438219v1_1	AUGUSTUS	exon	20390068	20390141	.	-	.	transcript_id "file_1_file_1_jg15093.t1"; gene_id "file_1_file_1_jg15093";
dsecASM438219v1_1	AUGUSTUS	intron	20390142	20390198	.	-	.	transcript_id "file_1_file_1_jg15093.t1"; gene_id "file_1_file_1_jg15093";
dsecASM438219v1_1	AUGUSTUS	CDS	20390199	20390556	1	-	2	transcript_id "file_1_file_1_jg15093.t1"; gene_id "file_1_file_1_jg15093";
dsecASM438219v1_1	AUGUSTUS	exon	20390199	20390556	.	-	.	transcript_id "file_1_file_1_jg15093.t1"; gene_id "file_1_file_1_jg15093";
dsecASM438219v1_1	AUGUSTUS	intron	20390557	20390625	.	-	.	transcript_id "file_1_file_1_jg15093.t1"; gene_id "file_1_file_1_jg15093";
dsecASM438219v1_1	AUGUSTUS	transcript	20373234	20390896	.	-	.	transcript_id "file_1_file_1_jg15093.t1"; gene_id "file_1_file_1_jg15093"
dsecASM438219v1_1	AUGUSTUS	gene	20373234	20390896	.	-	.	jg15093
dsecASM438219v1_1	AUGUSTUS	CDS	20390626	20390896	1	-	0	transcript_id "file_1_file_1_jg15093.t1"; gene_id "file_1_file_1_jg15093";
dsecASM438219v1_1	AUGUSTUS	exon	20390626	20390896	.	-	.	transcript_id "file_1_file_1_jg15093.t1"; gene_id "file_1_file_1_jg15093";
dsecASM438219v1_1	AUGUSTUS	start_codon	20390894	20390896	.	-	0	transcript_id "file_1_file_1_jg15093.t1"; gene_id "file_1_file_1_jg15093";
dsecASM438219v1_2	AUGUSTUS	start_codon	8028818	8028820	.	+	0	transcript_id "file_1_file_1_jg6728.t1"; gene_id "file_1_file_1_jg6728";
dsecASM438219v1_2	AUGUSTUS	CDS	8028818	8029009	1	+	0	transcript_id "file_1_file_1_jg6728.t1"; gene_id "file_1_file_1_jg6728";
dsecASM438219v1_2	AUGUSTUS	exon	8028818	8029009	.	+	.	transcript_id "file_1_file_1_jg6728.t1"; gene_id "file_1_file_1_jg6728";
dsecASM438219v1_2	AUGUSTUS	intron	8029010	8029067	.	+	.	transcript_id "file_1_file_1_jg6728.t1"; gene_id "file_1_file_1_jg6728";
dsecASM438219v1_2	AUGUSTUS	transcript	8028818	8029982	.	+	.	transcript_id "file_1_file_1_jg6728.t1"; gene_id "file_1_file_1_jg6728"
dsecASM438219v1_2	AUGUSTUS	gene	8028818	8029982	.	+	.	jg6728
dsecASM438219v1_2	AUGUSTUS	CDS	8029068	8029982	1	+	0	transcript_id "file_1_file_1_jg6728.t1"; gene_id "file_1_file_1_jg6728";
dsecASM438219v1_2	AUGUSTUS	exon	8029068	8029982	.	+	.	transcript_id "file_1_file_1_jg6728.t1"; gene_id "file_1_file_1_jg6728";
dsecASM438219v1_2	AUGUSTUS	stop_codon	8029980	8029982	.	+	0	transcript_id "file_1_file_1_jg6728.t1"; gene_id "file_1_file_1_jg6728";
dsecASM438219v1_0	AUGUSTUS	start_codon	20907060	20907062	.	+	0	transcript_id "file_1_file_1_jg2836.t1"; gene_id "file_1_file_1_jg2836";
dsecASM438219v1_0	AUGUSTUS	CDS	20907060	20907233	1	+	0	transcript_id "file_1_file_1_jg2836.t1"; gene_id "file_1_file_1_jg2836";
dsecASM438219v1_0	AUGUSTUS	exon	20907060	20907233	.	+	.	transcript_id "file_1_file_1_jg2836.t1"; gene_id "file_1_file_1_jg2836";
dsecASM438219v1_0	AUGUSTUS	intron	20907234	20907297	.	+	.	transcript_id "file_1_file_1_jg2836.t1"; gene_id "file_1_file_1_jg2836";
dsecASM438219v1_0	AUGUSTUS	transcript	20907060	20908287	.	+	.	transcript_id "file_1_file_1_jg2836.t1"; gene_id "file_1_file_1_jg2836"
dsecASM438219v1_0	AUGUSTUS	gene	20907060	20908287	.	+	.	jg2836
dsecASM438219v1_0	AUGUSTUS	CDS	20907298	20908287	0.91	+	0	transcript_id "file_1_file_1_jg2836.t1"; gene_id "file_1_file_1_jg2836";
dsecASM438219v1_0	AUGUSTUS	exon	20907298	20908287	.	+	.	transcript_id "file_1_file_1_jg2836.t1"; gene_id "file_1_file_1_jg2836";
dsecASM438219v1_0	AUGUSTUS	stop_codon	20908285	20908287	.	+	0	transcript_id "file_1_file_1_jg2836.t1"; gene_id "file_1_file_1_jg2836";
dsecASM438219v1_77	AUGUSTUS	stop_codon	22182	22184	.	-	0	transcript_id "file_1_file_1_jg95.t1"; gene_id "file_1_file_1_jg95";
dsecASM438219v1_77	AUGUSTUS	CDS	22182	22493	1	-	0	transcript_id "file_1_file_1_jg95.t1"; gene_id "file_1_file_1_jg95";
dsecASM438219v1_77	AUGUSTUS	exon	22182	22493	.	-	.	transcript_id "file_1_file_1_jg95.t1"; gene_id "file_1_file_1_jg95";
dsecASM438219v1_77	AUGUSTUS	transcript	22182	22493	.	-	.	transcript_id "file_1_file_1_jg95.t1"; gene_id "file_1_file_1_jg95"
dsecASM438219v1_77	AUGUSTUS	gene	22182	22493	.	-	.	jg95
dsecASM438219v1_77	AUGUSTUS	start_codon	22491	22493	.	-	0	transcript_id "file_1_file_1_jg95.t1"; gene_id "file_1_file_1_jg95";
dsecASM438219v1_5	AUGUSTUS	stop_codon	7881204	7881206	.	-	0	transcript_id "file_1_file_1_jg3956.t1"; gene_id "file_1_file_1_jg3956";
dsecASM438219v1_5	AUGUSTUS	CDS	7881204	7882664	1	-	0	transcript_id "file_1_file_1_jg3956.t1"; gene_id "file_1_file_1_jg3956";
dsecASM438219v1_5	AUGUSTUS	exon	7881204	7882664	.	-	.	transcript_id "file_1_file_1_jg3956.t1"; gene_id "file_1_file_1_jg3956";
dsecASM438219v1_5	AUGUSTUS	transcript	7881204	7882664	.	-	.	transcript_id "file_1_file_1_jg3956.t1"; gene_id "file_1_file_1_jg3956"
dsecASM438219v1_5	AUGUSTUS	gene	7881204	7882664	.	-	.	jg3956
dsecASM438219v1_5	AUGUSTUS	start_codon	7882662	7882664	.	-	0	transcript_id "file_1_file_1_jg3956.t1"; gene_id "file_1_file_1_jg3956";
dsecASM438219v1_3	AUGUSTUS	stop_codon	13944173	13944175	.	-	0	transcript_id "file_1_file_1_jg10028.t1"; gene_id "file_1_file_1_jg10028";
dsecASM438219v1_3	AUGUSTUS	CDS	13944173	13944870	1	-	2	transcript_id "file_1_file_1_jg10028.t1"; gene_id "file_1_file_1_jg10028";
dsecASM438219v1_3	AUGUSTUS	exon	13944173	13944870	.	-	.	transcript_id "file_1_file_1_jg10028.t1"; gene_id "file_1_file_1_jg10028";
dsecASM438219v1_3	AUGUSTUS	intron	13944871	13944946	.	-	.	transcript_id "file_1_file_1_jg10028.t1"; gene_id "file_1_file_1_jg10028";
dsecASM438219v1_3	AUGUSTUS	CDS	13944947	13945094	1	-	0	transcript_id "file_1_file_1_jg10028.t1"; gene_id "file_1_file_1_jg10028";
dsecASM438219v1_3	AUGUSTUS	exon	13944947	13945094	.	-	.	transcript_id "file_1_file_1_jg10028.t1"; gene_id "file_1_file_1_jg10028";
dsecASM438219v1_3	AUGUSTUS	intron	13945095	13945531	.	-	.	transcript_id "file_1_file_1_jg10028.t1"; gene_id "file_1_file_1_jg10028";
dsecASM438219v1_3	AUGUSTUS	CDS	13945532	13945710	1	-	2	transcript_id "file_1_file_1_jg10028.t1"; gene_id "file_1_file_1_jg10028";
dsecASM438219v1_3	AUGUSTUS	exon	13945532	13945710	.	-	.	transcript_id "file_1_file_1_jg10028.t1"; gene_id "file_1_file_1_jg10028";
dsecASM438219v1_3	AUGUSTUS	intron	13945711	13945798	.	-	.	transcript_id "file_1_file_1_jg10028.t1"; gene_id "file_1_file_1_jg10028";
dsecASM438219v1_3	AUGUSTUS	transcript	13944173	13945856	.	-	.	transcript_id "file_1_file_1_jg10028.t1"; gene_id "file_1_file_1_jg10028"
dsecASM438219v1_3	AUGUSTUS	gene	13944173	13945856	.	-	.	jg10028
dsecASM438219v1_3	AUGUSTUS	CDS	13945799	13945856	1	-	0	transcript_id "file_1_file_1_jg10028.t1"; gene_id "file_1_file_1_jg10028";
dsecASM438219v1_3	AUGUSTUS	exon	13945799	13945856	.	-	.	transcript_id "file_1_file_1_jg10028.t1"; gene_id "file_1_file_1_jg10028";
dsecASM438219v1_3	AUGUSTUS	start_codon	13945854	13945856	.	-	0	transcript_id "file_1_file_1_jg10028.t1"; gene_id "file_1_file_1_jg10028";
dsecASM438219v1_3	AUGUSTUS	stop_codon	13393971	13393973	.	-	0	transcript_id "file_1_file_1_jg9970.t1"; gene_id "file_1_file_1_jg9970";
dsecASM438219v1_3	AUGUSTUS	CDS	13393971	13394680	1	-	2	transcript_id "file_1_file_1_jg9970.t1"; gene_id "file_1_file_1_jg9970";
dsecASM438219v1_3	AUGUSTUS	exon	13393971	13394680	.	-	.	transcript_id "file_1_file_1_jg9970.t1"; gene_id "file_1_file_1_jg9970";
dsecASM438219v1_3	AUGUSTUS	intron	13394681	13394774	.	-	.	transcript_id "file_1_file_1_jg9970.t1"; gene_id "file_1_file_1_jg9970";
dsecASM438219v1_3	AUGUSTUS	CDS	13394775	13395332	1	-	2	transcript_id "file_1_file_1_jg9970.t1"; gene_id "file_1_file_1_jg9970";
dsecASM438219v1_3	AUGUSTUS	exon	13394775	13395332	.	-	.	transcript_id "file_1_file_1_jg9970.t1"; gene_id "file_1_file_1_jg9970";
dsecASM438219v1_3	AUGUSTUS	intron	13395333	13395386	.	-	.	transcript_id "file_1_file_1_jg9970.t1"; gene_id "file_1_file_1_jg9970";
dsecASM438219v1_3	AUGUSTUS	transcript	13393971	13395408	.	-	.	transcript_id "file_1_file_1_jg9970.t1"; gene_id "file_1_file_1_jg9970"
dsecASM438219v1_3	AUGUSTUS	gene	13393971	13395408	.	-	.	jg9970
dsecASM438219v1_3	AUGUSTUS	CDS	13395387	13395408	1	-	0	transcript_id "file_1_file_1_jg9970.t1"; gene_id "file_1_file_1_jg9970";
dsecASM438219v1_3	AUGUSTUS	exon	13395387	13395408	.	-	.	transcript_id "file_1_file_1_jg9970.t1"; gene_id "file_1_file_1_jg9970";
dsecASM438219v1_3	AUGUSTUS	start_codon	13395406	13395408	.	-	0	transcript_id "file_1_file_1_jg9970.t1"; gene_id "file_1_file_1_jg9970";
dsecASM438219v1_0	AUGUSTUS	stop_codon	20491530	20491532	.	-	0	transcript_id "file_1_file_1_jg2788.t1"; gene_id "file_1_file_1_jg2788";
dsecASM438219v1_0	AUGUSTUS	CDS	20491530	20491608	1	-	1	transcript_id "file_1_file_1_jg2788.t1"; gene_id "file_1_file_1_jg2788";
dsecASM438219v1_0	AUGUSTUS	exon	20491530	20491608	.	-	.	transcript_id "file_1_file_1_jg2788.t1"; gene_id "file_1_file_1_jg2788";
dsecASM438219v1_0	AUGUSTUS	intron	20491609	20491697	.	-	.	transcript_id "file_1_file_1_jg2788.t1"; gene_id "file_1_file_1_jg2788";
dsecASM438219v1_0	AUGUSTUS	CDS	20491698	20492284	1	-	0	transcript_id "file_1_file_1_jg2788.t1"; gene_id "file_1_file_1_jg2788";
dsecASM438219v1_0	AUGUSTUS	exon	20491698	20492284	.	-	.	transcript_id "file_1_file_1_jg2788.t1"; gene_id "file_1_file_1_jg2788";
dsecASM438219v1_0	AUGUSTUS	intron	20492285	20492343	.	-	.	transcript_id "file_1_file_1_jg2788.t1"; gene_id "file_1_file_1_jg2788";
dsecASM438219v1_0	AUGUSTUS	CDS	20492344	20492405	1	-	2	transcript_id "file_1_file_1_jg2788.t1"; gene_id "file_1_file_1_jg2788";
dsecASM438219v1_0	AUGUSTUS	exon	20492344	20492405	.	-	.	transcript_id "file_1_file_1_jg2788.t1"; gene_id "file_1_file_1_jg2788";
dsecASM438219v1_0	AUGUSTUS	intron	20492406	20492464	.	-	.	transcript_id "file_1_file_1_jg2788.t1"; gene_id "file_1_file_1_jg2788";
dsecASM438219v1_0	AUGUSTUS	transcript	20491530	20492477	.	-	.	transcript_id "file_1_file_1_jg2788.t1"; gene_id "file_1_file_1_jg2788"
dsecASM438219v1_0	AUGUSTUS	gene	20491530	20492477	.	-	.	jg2788
dsecASM438219v1_0	AUGUSTUS	CDS	20492465	20492477	1	-	0	transcript_id "file_1_file_1_jg2788.t1"; gene_id "file_1_file_1_jg2788";
dsecASM438219v1_0	AUGUSTUS	exon	20492465	20492477	.	-	.	transcript_id "file_1_file_1_jg2788.t1"; gene_id "file_1_file_1_jg2788";
dsecASM438219v1_0	AUGUSTUS	start_codon	20492475	20492477	.	-	0	transcript_id "file_1_file_1_jg2788.t1"; gene_id "file_1_file_1_jg2788";
dsecASM438219v1_0	AUGUSTUS	stop_codon	24414808	24414810	.	-	0	transcript_id "file_1_file_1_jg3016.t1"; gene_id "file_1_file_1_jg3016";
dsecASM438219v1_0	AUGUSTUS	CDS	24414808	24416358	0.46	-	0	transcript_id "file_1_file_1_jg3016.t1"; gene_id "file_1_file_1_jg3016";
dsecASM438219v1_0	AUGUSTUS	exon	24414808	24416358	.	-	.	transcript_id "file_1_file_1_jg3016.t1"; gene_id "file_1_file_1_jg3016";
dsecASM438219v1_0	AUGUSTUS	intron	24416359	24416489	.	-	.	transcript_id "file_1_file_1_jg3016.t1"; gene_id "file_1_file_1_jg3016";
dsecASM438219v1_0	AUGUSTUS	CDS	24416490	24416576	0.54	-	0	transcript_id "file_1_file_1_jg3016.t1"; gene_id "file_1_file_1_jg3016";
dsecASM438219v1_0	AUGUSTUS	exon	24416490	24416576	.	-	.	transcript_id "file_1_file_1_jg3016.t1"; gene_id "file_1_file_1_jg3016";
dsecASM438219v1_0	AUGUSTUS	intron	24416577	24416672	.	-	.	transcript_id "file_1_file_1_jg3016.t1"; gene_id "file_1_file_1_jg3016";
dsecASM438219v1_0	AUGUSTUS	CDS	24416673	24417542	0.41	-	0	transcript_id "file_1_file_1_jg3016.t1"; gene_id "file_1_file_1_jg3016";
dsecASM438219v1_0	AUGUSTUS	exon	24416673	24417542	.	-	.	transcript_id "file_1_file_1_jg3016.t1"; gene_id "file_1_file_1_jg3016";
dsecASM438219v1_0	AUGUSTUS	intron	24417543	24418031	.	-	.	transcript_id "file_1_file_1_jg3016.t1"; gene_id "file_1_file_1_jg3016";
dsecASM438219v1_0	AUGUSTUS	CDS	24418032	24418317	0.32	-	1	transcript_id "file_1_file_1_jg3016.t1"; gene_id "file_1_file_1_jg3016";
dsecASM438219v1_0	AUGUSTUS	exon	24418032	24418317	.	-	.	transcript_id "file_1_file_1_jg3016.t1"; gene_id "file_1_file_1_jg3016";
dsecASM438219v1_0	AUGUSTUS	intron	24418318	24418666	.	-	.	transcript_id "file_1_file_1_jg3016.t1"; gene_id "file_1_file_1_jg3016";
dsecASM438219v1_0	AUGUSTUS	transcript	24414808	24418935	.	-	.	transcript_id "file_1_file_1_jg3016.t1"; gene_id "file_1_file_1_jg3016"
dsecASM438219v1_0	AUGUSTUS	gene	24414808	24418935	.	-	.	jg3016
dsecASM438219v1_0	AUGUSTUS	CDS	24418667	24418935	0.44	-	0	transcript_id "file_1_file_1_jg3016.t1"; gene_id "file_1_file_1_jg3016";
dsecASM438219v1_0	AUGUSTUS	exon	24418667	24418935	.	-	.	transcript_id "file_1_file_1_jg3016.t1"; gene_id "file_1_file_1_jg3016";
dsecASM438219v1_0	AUGUSTUS	start_codon	24418933	24418935	.	-	0	transcript_id "file_1_file_1_jg3016.t1"; gene_id "file_1_file_1_jg3016";
dsecASM438219v1_2	AUGUSTUS	stop_codon	16209877	16209879	.	-	0	transcript_id "file_1_file_1_jg7752.t1"; gene_id "file_1_file_1_jg7752";
dsecASM438219v1_2	AUGUSTUS	CDS	16209877	16210291	1	-	1	transcript_id "file_1_file_1_jg7752.t1"; gene_id "file_1_file_1_jg7752";
dsecASM438219v1_2	AUGUSTUS	exon	16209877	16210291	.	-	.	transcript_id "file_1_file_1_jg7752.t1"; gene_id "file_1_file_1_jg7752";
dsecASM438219v1_2	AUGUSTUS	intron	16210292	16210347	.	-	.	transcript_id "file_1_file_1_jg7752.t1"; gene_id "file_1_file_1_jg7752";
dsecASM438219v1_2	AUGUSTUS	transcript	16209877	16210778	.	-	.	transcript_id "file_1_file_1_jg7752.t1"; gene_id "file_1_file_1_jg7752"
dsecASM438219v1_2	AUGUSTUS	gene	16209877	16210778	.	-	.	jg7752
dsecASM438219v1_2	AUGUSTUS	CDS	16210348	16210778	0.8	-	0	transcript_id "file_1_file_1_jg7752.t1"; gene_id "file_1_file_1_jg7752";
dsecASM438219v1_2	AUGUSTUS	exon	16210348	16210778	.	-	.	transcript_id "file_1_file_1_jg7752.t1"; gene_id "file_1_file_1_jg7752";
dsecASM438219v1_2	AUGUSTUS	start_codon	16210776	16210778	.	-	0	transcript_id "file_1_file_1_jg7752.t1"; gene_id "file_1_file_1_jg7752";
dsecASM438219v1_0	AUGUSTUS	stop_codon	2175016	2175018	.	-	0	transcript_id "file_1_file_1_jg588.t1"; gene_id "file_1_file_1_jg588";
dsecASM438219v1_0	AUGUSTUS	CDS	2175016	2175636	1	-	0	transcript_id "file_1_file_1_jg588.t1"; gene_id "file_1_file_1_jg588";
dsecASM438219v1_0	AUGUSTUS	exon	2175016	2175636	.	-	.	transcript_id "file_1_file_1_jg588.t1"; gene_id "file_1_file_1_jg588";
dsecASM438219v1_0	AUGUSTUS	intron	2175637	2175691	.	-	.	transcript_id "file_1_file_1_jg588.t1"; gene_id "file_1_file_1_jg588";
dsecASM438219v1_0	AUGUSTUS	CDS	2175692	2176277	1	-	1	transcript_id "file_1_file_1_jg588.t1"; gene_id "file_1_file_1_jg588";
dsecASM438219v1_0	AUGUSTUS	exon	2175692	2176277	.	-	.	transcript_id "file_1_file_1_jg588.t1"; gene_id "file_1_file_1_jg588";
dsecASM438219v1_0	AUGUSTUS	intron	2176278	2176342	.	-	.	transcript_id "file_1_file_1_jg588.t1"; gene_id "file_1_file_1_jg588";
dsecASM438219v1_0	AUGUSTUS	CDS	2176343	2176483	1	-	1	transcript_id "file_1_file_1_jg588.t1"; gene_id "file_1_file_1_jg588";
dsecASM438219v1_0	AUGUSTUS	exon	2176343	2176483	.	-	.	transcript_id "file_1_file_1_jg588.t1"; gene_id "file_1_file_1_jg588";
dsecASM438219v1_0	AUGUSTUS	intron	2176484	2176538	.	-	.	transcript_id "file_1_file_1_jg588.t1"; gene_id "file_1_file_1_jg588";
dsecASM438219v1_0	AUGUSTUS	CDS	2176539	2176857	1	-	2	transcript_id "file_1_file_1_jg588.t1"; gene_id "file_1_file_1_jg588";
dsecASM438219v1_0	AUGUSTUS	exon	2176539	2176857	.	-	.	transcript_id "file_1_file_1_jg588.t1"; gene_id "file_1_file_1_jg588";
dsecASM438219v1_0	AUGUSTUS	intron	2176858	2177042	.	-	.	transcript_id "file_1_file_1_jg588.t1"; gene_id "file_1_file_1_jg588";
dsecASM438219v1_0	AUGUSTUS	transcript	2175016	2177139	.	-	.	transcript_id "file_1_file_1_jg588.t1"; gene_id "file_1_file_1_jg588"
dsecASM438219v1_0	AUGUSTUS	gene	2175016	2177139	.	-	.	jg588
dsecASM438219v1_0	AUGUSTUS	CDS	2177043	2177139	1	-	0	transcript_id "file_1_file_1_jg588.t1"; gene_id "file_1_file_1_jg588";
dsecASM438219v1_0	AUGUSTUS	exon	2177043	2177139	.	-	.	transcript_id "file_1_file_1_jg588.t1"; gene_id "file_1_file_1_jg588";
dsecASM438219v1_0	AUGUSTUS	start_codon	2177137	2177139	.	-	0	transcript_id "file_1_file_1_jg588.t1"; gene_id "file_1_file_1_jg588";
dsecASM438219v1_1	AUGUSTUS	start_codon	9270035	9270037	.	+	0	transcript_id "file_1_file_1_jg13402.t1"; gene_id "file_1_file_1_jg13402";
dsecASM438219v1_1	AUGUSTUS	CDS	9270035	9270280	1	+	0	transcript_id "file_1_file_1_jg13402.t1"; gene_id "file_1_file_1_jg13402";
dsecASM438219v1_1	AUGUSTUS	exon	9270035	9270280	.	+	.	transcript_id "file_1_file_1_jg13402.t1"; gene_id "file_1_file_1_jg13402";
dsecASM438219v1_1	AUGUSTUS	intron	9270281	9270350	.	+	.	transcript_id "file_1_file_1_jg13402.t1"; gene_id "file_1_file_1_jg13402";
dsecASM438219v1_1	AUGUSTUS	CDS	9270351	9270527	1	+	0	transcript_id "file_1_file_1_jg13402.t1"; gene_id "file_1_file_1_jg13402";
dsecASM438219v1_1	AUGUSTUS	exon	9270351	9270527	.	+	.	transcript_id "file_1_file_1_jg13402.t1"; gene_id "file_1_file_1_jg13402";
dsecASM438219v1_1	AUGUSTUS	intron	9270528	9270602	.	+	.	transcript_id "file_1_file_1_jg13402.t1"; gene_id "file_1_file_1_jg13402";
dsecASM438219v1_1	AUGUSTUS	CDS	9270603	9271417	1	+	0	transcript_id "file_1_file_1_jg13402.t1"; gene_id "file_1_file_1_jg13402";
dsecASM438219v1_1	AUGUSTUS	exon	9270603	9271417	.	+	.	transcript_id "file_1_file_1_jg13402.t1"; gene_id "file_1_file_1_jg13402";
dsecASM438219v1_1	AUGUSTUS	intron	9271418	9271476	.	+	.	transcript_id "file_1_file_1_jg13402.t1"; gene_id "file_1_file_1_jg13402";
dsecASM438219v1_1	AUGUSTUS	CDS	9271477	9272995	1	+	1	transcript_id "file_1_file_1_jg13402.t1"; gene_id "file_1_file_1_jg13402";
dsecASM438219v1_1	AUGUSTUS	exon	9271477	9272995	.	+	.	transcript_id "file_1_file_1_jg13402.t1"; gene_id "file_1_file_1_jg13402";
dsecASM438219v1_1	AUGUSTUS	intron	9272996	9273061	.	+	.	transcript_id "file_1_file_1_jg13402.t1"; gene_id "file_1_file_1_jg13402";
dsecASM438219v1_1	AUGUSTUS	CDS	9273062	9273643	1	+	0	transcript_id "file_1_file_1_jg13402.t1"; gene_id "file_1_file_1_jg13402";
dsecASM438219v1_1	AUGUSTUS	exon	9273062	9273643	.	+	.	transcript_id "file_1_file_1_jg13402.t1"; gene_id "file_1_file_1_jg13402";
dsecASM438219v1_1	AUGUSTUS	intron	9273644	9273702	.	+	.	transcript_id "file_1_file_1_jg13402.t1"; gene_id "file_1_file_1_jg13402";
dsecASM438219v1_1	AUGUSTUS	CDS	9273703	9273858	1	+	0	transcript_id "file_1_file_1_jg13402.t1"; gene_id "file_1_file_1_jg13402";
dsecASM438219v1_1	AUGUSTUS	exon	9273703	9273858	.	+	.	transcript_id "file_1_file_1_jg13402.t1"; gene_id "file_1_file_1_jg13402";
dsecASM438219v1_1	AUGUSTUS	intron	9273859	9274139	.	+	.	transcript_id "file_1_file_1_jg13402.t1"; gene_id "file_1_file_1_jg13402";
dsecASM438219v1_1	AUGUSTUS	transcript	9270035	9274700	.	+	.	transcript_id "file_1_file_1_jg13402.t1"; gene_id "file_1_file_1_jg13402"
dsecASM438219v1_1	AUGUSTUS	gene	9270035	9274700	.	+	.	jg13402
dsecASM438219v1_1	AUGUSTUS	CDS	9274140	9274700	1	+	0	transcript_id "file_1_file_1_jg13402.t1"; gene_id "file_1_file_1_jg13402";
dsecASM438219v1_1	AUGUSTUS	exon	9274140	9274700	.	+	.	transcript_id "file_1_file_1_jg13402.t1"; gene_id "file_1_file_1_jg13402";
dsecASM438219v1_1	AUGUSTUS	stop_codon	9274698	9274700	.	+	0	transcript_id "file_1_file_1_jg13402.t1"; gene_id "file_1_file_1_jg13402";
dsecASM438219v1_1	AUGUSTUS	start_codon	19079733	19079735	.	+	0	transcript_id "file_1_file_1_jg14818.t1"; gene_id "file_1_file_1_jg14818";
dsecASM438219v1_1	AUGUSTUS	CDS	19079733	19079944	1	+	0	transcript_id "file_1_file_1_jg14818.t1"; gene_id "file_1_file_1_jg14818";
dsecASM438219v1_1	AUGUSTUS	exon	19079733	19079944	.	+	.	transcript_id "file_1_file_1_jg14818.t1"; gene_id "file_1_file_1_jg14818";
dsecASM438219v1_1	AUGUSTUS	intron	19079945	19080008	.	+	.	transcript_id "file_1_file_1_jg14818.t1"; gene_id "file_1_file_1_jg14818";
dsecASM438219v1_1	AUGUSTUS	CDS	19080009	19080440	1	+	1	transcript_id "file_1_file_1_jg14818.t1"; gene_id "file_1_file_1_jg14818";
dsecASM438219v1_1	AUGUSTUS	exon	19080009	19080440	.	+	.	transcript_id "file_1_file_1_jg14818.t1"; gene_id "file_1_file_1_jg14818";
dsecASM438219v1_1	AUGUSTUS	intron	19080441	19080496	.	+	.	transcript_id "file_1_file_1_jg14818.t1"; gene_id "file_1_file_1_jg14818";
dsecASM438219v1_1	AUGUSTUS	transcript	19079733	19081151	.	+	.	transcript_id "file_1_file_1_jg14818.t1"; gene_id "file_1_file_1_jg14818"
dsecASM438219v1_1	AUGUSTUS	gene	19079733	19081151	.	+	.	jg14818
dsecASM438219v1_1	AUGUSTUS	CDS	19080497	19081151	1	+	1	transcript_id "file_1_file_1_jg14818.t1"; gene_id "file_1_file_1_jg14818";
dsecASM438219v1_1	AUGUSTUS	exon	19080497	19081151	.	+	.	transcript_id "file_1_file_1_jg14818.t1"; gene_id "file_1_file_1_jg14818";
dsecASM438219v1_1	AUGUSTUS	stop_codon	19081149	19081151	.	+	0	transcript_id "file_1_file_1_jg14818.t1"; gene_id "file_1_file_1_jg14818";
dsecASM438219v1_3	GeneMark.hmm	start_codon	19574257	19574259	.	+	0	gene_id "file_1_file_2_11464_g"; transcript_id "file_1_file_2_11464_t"; count "file_1_file_2_1_1";
dsecASM438219v1_3	GeneMark.hmm	CDS	19574257	19574397	.	+	0	gene_id "file_1_file_2_11464_g"; transcript_id "file_1_file_2_11464_t"; evidence "file_1_file_2_0_1"; cds_type "file_1_file_2_Initial"; count "file_1_file_2_1_5"; anchored "file_1_file_2_0_1";
dsecASM438219v1_3	GeneMark.hmm	exon	19574257	19574397	0	+	.	gene_id "file_1_file_2_11464_g"; transcript_id "file_1_file_2_11464_t"; evidence "file_1_file_2_0_1"; cds_type "file_1_file_2_Initial"; count "file_1_file_2_1_5"; anchored "file_1_file_2_0_1";
dsecASM438219v1_3	GeneMark.hmm	CDS	19574470	19574761	.	+	0	gene_id "file_1_file_2_11464_g"; transcript_id "file_1_file_2_11464_t"; evidence "file_1_file_2_1_1"; cds_type "file_1_file_2_Internal"; count "file_1_file_2_2_5"; anchored "file_1_file_2_1_1";
dsecASM438219v1_3	GeneMark.hmm	exon	19574470	19574761	0	+	.	gene_id "file_1_file_2_11464_g"; transcript_id "file_1_file_2_11464_t"; evidence "file_1_file_2_1_1"; cds_type "file_1_file_2_Internal"; count "file_1_file_2_2_5"; anchored "file_1_file_2_1_1";
dsecASM438219v1_3	GeneMark.hmm	CDS	19574841	19574973	.	+	2	gene_id "file_1_file_2_11464_g"; transcript_id "file_1_file_2_11464_t"; evidence "file_1_file_2_1_1"; cds_type "file_1_file_2_Internal"; count "file_1_file_2_3_5"; anchored "file_1_file_2_1_1";
dsecASM438219v1_3	GeneMark.hmm	exon	19574841	19574973	0	+	.	gene_id "file_1_file_2_11464_g"; transcript_id "file_1_file_2_11464_t"; evidence "file_1_file_2_1_1"; cds_type "file_1_file_2_Internal"; count "file_1_file_2_3_5"; anchored "file_1_file_2_1_1";
dsecASM438219v1_3	GeneMark.hmm	CDS	19576093	19578263	.	+	1	gene_id "file_1_file_2_11464_g"; transcript_id "file_1_file_2_11464_t"; evidence "file_1_file_2_1_1"; cds_type "file_1_file_2_Internal"; count "file_1_file_2_4_5"; anchored "file_1_file_2_1_1";
dsecASM438219v1_3	GeneMark.hmm	exon	19576093	19578263	0	+	.	gene_id "file_1_file_2_11464_g"; transcript_id "file_1_file_2_11464_t"; evidence "file_1_file_2_1_1"; cds_type "file_1_file_2_Internal"; count "file_1_file_2_4_5"; anchored "file_1_file_2_1_1";
dsecASM438219v1_3	GeneMark.hmm	CDS	19578781	19579004	.	+	2	gene_id "file_1_file_2_11464_g"; transcript_id "file_1_file_2_11464_t"; evidence "file_1_file_2_1_1"; cds_type "file_1_file_2_Terminal"; count "file_1_file_2_5_5"; anchored "file_1_file_2_1_1";
dsecASM438219v1_3	GeneMark.hmm	exon	19578781	19579004	0	+	.	gene_id "file_1_file_2_11464_g"; transcript_id "file_1_file_2_11464_t"; evidence "file_1_file_2_1_1"; cds_type "file_1_file_2_Terminal"; count "file_1_file_2_5_5"; anchored "file_1_file_2_1_1";
dsecASM438219v1_3	GeneMark.hmm	stop_codon	19579002	19579004	.	+	0	gene_id "file_1_file_2_11464_g"; transcript_id "file_1_file_2_11464_t"; count "file_1_file_2_1_1";
dsecASM438219v1_0	AUGUSTUS	start_codon	1204641	1204643	.	+	0	transcript_id "file_1_file_1_jg487.t1"; gene_id "file_1_file_1_jg487";
dsecASM438219v1_0	AUGUSTUS	CDS	1204641	1204729	1	+	0	transcript_id "file_1_file_1_jg487.t1"; gene_id "file_1_file_1_jg487";
dsecASM438219v1_0	AUGUSTUS	exon	1204641	1204729	.	+	.	transcript_id "file_1_file_1_jg487.t1"; gene_id "file_1_file_1_jg487";
dsecASM438219v1_0	AUGUSTUS	intron	1204730	1204798	.	+	.	transcript_id "file_1_file_1_jg487.t1"; gene_id "file_1_file_1_jg487";
dsecASM438219v1_0	AUGUSTUS	transcript	1204641	1205993	.	+	.	transcript_id "file_1_file_1_jg487.t1"; gene_id "file_1_file_1_jg487"
dsecASM438219v1_0	AUGUSTUS	gene	1204641	1205993	.	+	.	jg487
dsecASM438219v1_0	AUGUSTUS	CDS	1204799	1205993	1	+	1	transcript_id "file_1_file_1_jg487.t1"; gene_id "file_1_file_1_jg487";
dsecASM438219v1_0	AUGUSTUS	exon	1204799	1205993	.	+	.	transcript_id "file_1_file_1_jg487.t1"; gene_id "file_1_file_1_jg487";
dsecASM438219v1_0	AUGUSTUS	stop_codon	1205991	1205993	.	+	0	transcript_id "file_1_file_1_jg487.t1"; gene_id "file_1_file_1_jg487";
dsecASM438219v1_2	AUGUSTUS	stop_codon	21003585	21003587	.	-	0	transcript_id "file_1_file_1_jg8379.t1"; gene_id "file_1_file_1_jg8379";
dsecASM438219v1_2	AUGUSTUS	CDS	21003585	21003619	1	-	2	transcript_id "file_1_file_1_jg8379.t1"; gene_id "file_1_file_1_jg8379";
dsecASM438219v1_2	AUGUSTUS	exon	21003585	21003619	.	-	.	transcript_id "file_1_file_1_jg8379.t1"; gene_id "file_1_file_1_jg8379";
dsecASM438219v1_2	AUGUSTUS	intron	21003620	21003676	.	-	.	transcript_id "file_1_file_1_jg8379.t1"; gene_id "file_1_file_1_jg8379";
dsecASM438219v1_2	AUGUSTUS	CDS	21003677	21003866	1	-	0	transcript_id "file_1_file_1_jg8379.t1"; gene_id "file_1_file_1_jg8379";
dsecASM438219v1_2	AUGUSTUS	exon	21003677	21003866	.	-	.	transcript_id "file_1_file_1_jg8379.t1"; gene_id "file_1_file_1_jg8379";
dsecASM438219v1_2	AUGUSTUS	intron	21003867	21004185	.	-	.	transcript_id "file_1_file_1_jg8379.t1"; gene_id "file_1_file_1_jg8379";
dsecASM438219v1_2	AUGUSTUS	transcript	21003585	21005715	.	-	.	transcript_id "file_1_file_1_jg8379.t1"; gene_id "file_1_file_1_jg8379"
dsecASM438219v1_2	AUGUSTUS	gene	21003585	21005715	.	-	.	jg8379
dsecASM438219v1_2	AUGUSTUS	CDS	21004186	21005715	1	-	0	transcript_id "file_1_file_1_jg8379.t1"; gene_id "file_1_file_1_jg8379";
dsecASM438219v1_2	AUGUSTUS	exon	21004186	21005715	.	-	.	transcript_id "file_1_file_1_jg8379.t1"; gene_id "file_1_file_1_jg8379";
dsecASM438219v1_2	AUGUSTUS	start_codon	21005713	21005715	.	-	0	transcript_id "file_1_file_1_jg8379.t1"; gene_id "file_1_file_1_jg8379";
dsecASM438219v1_3	AUGUSTUS	start_codon	4232600	4232602	.	+	0	transcript_id "file_1_file_1_jg8812.t1"; gene_id "file_1_file_1_jg8812";
dsecASM438219v1_3	AUGUSTUS	CDS	4232600	4232668	1	+	0	transcript_id "file_1_file_1_jg8812.t1"; gene_id "file_1_file_1_jg8812";
dsecASM438219v1_3	AUGUSTUS	exon	4232600	4232668	.	+	.	transcript_id "file_1_file_1_jg8812.t1"; gene_id "file_1_file_1_jg8812";
dsecASM438219v1_3	AUGUSTUS	intron	4232669	4232742	.	+	.	transcript_id "file_1_file_1_jg8812.t1"; gene_id "file_1_file_1_jg8812";
dsecASM438219v1_3	AUGUSTUS	CDS	4232743	4233008	1	+	0	transcript_id "file_1_file_1_jg8812.t1"; gene_id "file_1_file_1_jg8812";
dsecASM438219v1_3	AUGUSTUS	exon	4232743	4233008	.	+	.	transcript_id "file_1_file_1_jg8812.t1"; gene_id "file_1_file_1_jg8812";
dsecASM438219v1_3	AUGUSTUS	intron	4233009	4233282	.	+	.	transcript_id "file_1_file_1_jg8812.t1"; gene_id "file_1_file_1_jg8812";
dsecASM438219v1_3	AUGUSTUS	CDS	4233283	4233391	1	+	1	transcript_id "file_1_file_1_jg8812.t1"; gene_id "file_1_file_1_jg8812";
dsecASM438219v1_3	AUGUSTUS	exon	4233283	4233391	.	+	.	transcript_id "file_1_file_1_jg8812.t1"; gene_id "file_1_file_1_jg8812";
dsecASM438219v1_3	AUGUSTUS	intron	4233392	4233451	.	+	.	transcript_id "file_1_file_1_jg8812.t1"; gene_id "file_1_file_1_jg8812";
dsecASM438219v1_3	AUGUSTUS	CDS	4233452	4233577	1	+	0	transcript_id "file_1_file_1_jg8812.t1"; gene_id "file_1_file_1_jg8812";
dsecASM438219v1_3	AUGUSTUS	exon	4233452	4233577	.	+	.	transcript_id "file_1_file_1_jg8812.t1"; gene_id "file_1_file_1_jg8812";
dsecASM438219v1_3	AUGUSTUS	intron	4233578	4233867	.	+	.	transcript_id "file_1_file_1_jg8812.t1"; gene_id "file_1_file_1_jg8812";
dsecASM438219v1_3	AUGUSTUS	transcript	4232600	4234023	.	+	.	transcript_id "file_1_file_1_jg8812.t1"; gene_id "file_1_file_1_jg8812"
dsecASM438219v1_3	AUGUSTUS	gene	4232600	4234023	.	+	.	jg8812
dsecASM438219v1_3	AUGUSTUS	CDS	4233868	4234023	1	+	0	transcript_id "file_1_file_1_jg8812.t1"; gene_id "file_1_file_1_jg8812";
dsecASM438219v1_3	AUGUSTUS	exon	4233868	4234023	.	+	.	transcript_id "file_1_file_1_jg8812.t1"; gene_id "file_1_file_1_jg8812";
dsecASM438219v1_3	AUGUSTUS	stop_codon	4234021	4234023	.	+	0	transcript_id "file_1_file_1_jg8812.t1"; gene_id "file_1_file_1_jg8812";
dsecASM438219v1_1	AUGUSTUS	stop_codon	19473918	19473920	.	-	0	transcript_id "file_1_file_1_jg14893.t1"; gene_id "file_1_file_1_jg14893";
dsecASM438219v1_1	AUGUSTUS	CDS	19473918	19474377	1	-	1	transcript_id "file_1_file_1_jg14893.t1"; gene_id "file_1_file_1_jg14893";
dsecASM438219v1_1	AUGUSTUS	exon	19473918	19474377	.	-	.	transcript_id "file_1_file_1_jg14893.t1"; gene_id "file_1_file_1_jg14893";
dsecASM438219v1_1	AUGUSTUS	intron	19474378	19474432	.	-	.	transcript_id "file_1_file_1_jg14893.t1"; gene_id "file_1_file_1_jg14893";
dsecASM438219v1_1	AUGUSTUS	transcript	19473918	19475208	.	-	.	transcript_id "file_1_file_1_jg14893.t1"; gene_id "file_1_file_1_jg14893"
dsecASM438219v1_1	AUGUSTUS	gene	19473918	19475208	.	-	.	jg14893
dsecASM438219v1_1	AUGUSTUS	CDS	19474433	19475208	1	-	0	transcript_id "file_1_file_1_jg14893.t1"; gene_id "file_1_file_1_jg14893";
dsecASM438219v1_1	AUGUSTUS	exon	19474433	19475208	.	-	.	transcript_id "file_1_file_1_jg14893.t1"; gene_id "file_1_file_1_jg14893";
dsecASM438219v1_1	AUGUSTUS	start_codon	19475206	19475208	.	-	0	transcript_id "file_1_file_1_jg14893.t1"; gene_id "file_1_file_1_jg14893";
dsecASM438219v1_5	AUGUSTUS	start_codon	21549150	21549152	.	+	0	transcript_id "file_1_file_1_jg5578.t1"; gene_id "file_1_file_1_jg5578";
dsecASM438219v1_5	AUGUSTUS	CDS	21549150	21549177	0.82	+	0	transcript_id "file_1_file_1_jg5578.t1"; gene_id "file_1_file_1_jg5578";
dsecASM438219v1_5	AUGUSTUS	exon	21549150	21549177	.	+	.	transcript_id "file_1_file_1_jg5578.t1"; gene_id "file_1_file_1_jg5578";
dsecASM438219v1_5	AUGUSTUS	intron	21549178	21550061	.	+	.	transcript_id "file_1_file_1_jg5578.t1"; gene_id "file_1_file_1_jg5578";
dsecASM438219v1_5	AUGUSTUS	transcript	21549150	21550252	.	+	.	transcript_id "file_1_file_1_jg5578.t1"; gene_id "file_1_file_1_jg5578"
dsecASM438219v1_5	AUGUSTUS	gene	21549150	21550252	.	+	.	jg5578
dsecASM438219v1_5	AUGUSTUS	CDS	21550062	21550252	0.72	+	2	transcript_id "file_1_file_1_jg5578.t1"; gene_id "file_1_file_1_jg5578";
dsecASM438219v1_5	AUGUSTUS	exon	21550062	21550252	.	+	.	transcript_id "file_1_file_1_jg5578.t1"; gene_id "file_1_file_1_jg5578";
dsecASM438219v1_5	AUGUSTUS	stop_codon	21550250	21550252	.	+	0	transcript_id "file_1_file_1_jg5578.t1"; gene_id "file_1_file_1_jg5578";
dsecASM438219v1_3	AUGUSTUS	start_codon	10821927	10821929	.	+	0	transcript_id "file_1_file_1_jg9625.t1"; gene_id "file_1_file_1_jg9625";
dsecASM438219v1_3	AUGUSTUS	CDS	10821927	10822049	0.78	+	0	transcript_id "file_1_file_1_jg9625.t1"; gene_id "file_1_file_1_jg9625";
dsecASM438219v1_3	AUGUSTUS	exon	10821927	10822049	.	+	.	transcript_id "file_1_file_1_jg9625.t1"; gene_id "file_1_file_1_jg9625";
dsecASM438219v1_3	AUGUSTUS	intron	10822050	10822106	.	+	.	transcript_id "file_1_file_1_jg9625.t1"; gene_id "file_1_file_1_jg9625";
dsecASM438219v1_3	AUGUSTUS	CDS	10822107	10822428	0.82	+	0	transcript_id "file_1_file_1_jg9625.t1"; gene_id "file_1_file_1_jg9625";
dsecASM438219v1_3	AUGUSTUS	exon	10822107	10822428	.	+	.	transcript_id "file_1_file_1_jg9625.t1"; gene_id "file_1_file_1_jg9625";
dsecASM438219v1_3	AUGUSTUS	intron	10822429	10822650	.	+	.	transcript_id "file_1_file_1_jg9625.t1"; gene_id "file_1_file_1_jg9625";
dsecASM438219v1_3	AUGUSTUS	CDS	10822651	10822942	0.97	+	2	transcript_id "file_1_file_1_jg9625.t1"; gene_id "file_1_file_1_jg9625";
dsecASM438219v1_3	AUGUSTUS	exon	10822651	10822942	.	+	.	transcript_id "file_1_file_1_jg9625.t1"; gene_id "file_1_file_1_jg9625";
dsecASM438219v1_3	AUGUSTUS	intron	10822943	10823012	.	+	.	transcript_id "file_1_file_1_jg9625.t1"; gene_id "file_1_file_1_jg9625";
dsecASM438219v1_3	AUGUSTUS	CDS	10823013	10823126	1	+	1	transcript_id "file_1_file_1_jg9625.t1"; gene_id "file_1_file_1_jg9625";
dsecASM438219v1_3	AUGUSTUS	exon	10823013	10823126	.	+	.	transcript_id "file_1_file_1_jg9625.t1"; gene_id "file_1_file_1_jg9625";
dsecASM438219v1_3	AUGUSTUS	intron	10823127	10823186	.	+	.	transcript_id "file_1_file_1_jg9625.t1"; gene_id "file_1_file_1_jg9625";
dsecASM438219v1_3	AUGUSTUS	transcript	10821927	10823301	.	+	.	transcript_id "file_1_file_1_jg9625.t1"; gene_id "file_1_file_1_jg9625"
dsecASM438219v1_3	AUGUSTUS	gene	10821927	10823301	.	+	.	jg9625
dsecASM438219v1_3	AUGUSTUS	CDS	10823187	10823301	1	+	1	transcript_id "file_1_file_1_jg9625.t1"; gene_id "file_1_file_1_jg9625";
dsecASM438219v1_3	AUGUSTUS	exon	10823187	10823301	.	+	.	transcript_id "file_1_file_1_jg9625.t1"; gene_id "file_1_file_1_jg9625";
dsecASM438219v1_3	AUGUSTUS	stop_codon	10823299	10823301	.	+	0	transcript_id "file_1_file_1_jg9625.t1"; gene_id "file_1_file_1_jg9625";
dsecASM438219v1_3	AUGUSTUS	start_codon	17333524	17333526	.	+	0	transcript_id "file_1_file_1_jg10501.t1"; gene_id "file_1_file_1_jg10501";
dsecASM438219v1_3	AUGUSTUS	CDS	17333524	17333761	0.93	+	0	transcript_id "file_1_file_1_jg10501.t1"; gene_id "file_1_file_1_jg10501";
dsecASM438219v1_3	AUGUSTUS	exon	17333524	17333761	.	+	.	transcript_id "file_1_file_1_jg10501.t1"; gene_id "file_1_file_1_jg10501";
dsecASM438219v1_3	AUGUSTUS	intron	17333762	17333823	.	+	.	transcript_id "file_1_file_1_jg10501.t1"; gene_id "file_1_file_1_jg10501";
dsecASM438219v1_3	AUGUSTUS	transcript	17333524	17335145	.	+	.	transcript_id "file_1_file_1_jg10501.t1"; gene_id "file_1_file_1_jg10501"
dsecASM438219v1_3	AUGUSTUS	gene	17333524	17335145	.	+	.	jg10501
dsecASM438219v1_3	AUGUSTUS	CDS	17333824	17335145	1	+	2	transcript_id "file_1_file_1_jg10501.t1"; gene_id "file_1_file_1_jg10501";
dsecASM438219v1_3	AUGUSTUS	exon	17333824	17335145	.	+	.	transcript_id "file_1_file_1_jg10501.t1"; gene_id "file_1_file_1_jg10501";
dsecASM438219v1_3	AUGUSTUS	stop_codon	17335143	17335145	.	+	0	transcript_id "file_1_file_1_jg10501.t1"; gene_id "file_1_file_1_jg10501";
dsecASM438219v1_3	AUGUSTUS	stop_codon	4529288	4529290	.	-	0	transcript_id "file_1_file_1_jg8877.t1"; gene_id "file_1_file_1_jg8877";
dsecASM438219v1_3	AUGUSTUS	CDS	4529288	4529506	1	-	0	transcript_id "file_1_file_1_jg8877.t1"; gene_id "file_1_file_1_jg8877";
dsecASM438219v1_3	AUGUSTUS	exon	4529288	4529506	.	-	.	transcript_id "file_1_file_1_jg8877.t1"; gene_id "file_1_file_1_jg8877";
dsecASM438219v1_3	AUGUSTUS	intron	4529507	4529681	.	-	.	transcript_id "file_1_file_1_jg8877.t1"; gene_id "file_1_file_1_jg8877";
dsecASM438219v1_3	AUGUSTUS	CDS	4529682	4530812	1	-	0	transcript_id "file_1_file_1_jg8877.t1"; gene_id "file_1_file_1_jg8877";
dsecASM438219v1_3	AUGUSTUS	exon	4529682	4530812	.	-	.	transcript_id "file_1_file_1_jg8877.t1"; gene_id "file_1_file_1_jg8877";
dsecASM438219v1_3	AUGUSTUS	intron	4530813	4531065	.	-	.	transcript_id "file_1_file_1_jg8877.t1"; gene_id "file_1_file_1_jg8877";
dsecASM438219v1_3	AUGUSTUS	CDS	4531066	4531632	1	-	0	transcript_id "file_1_file_1_jg8877.t1"; gene_id "file_1_file_1_jg8877";
dsecASM438219v1_3	AUGUSTUS	exon	4531066	4531632	.	-	.	transcript_id "file_1_file_1_jg8877.t1"; gene_id "file_1_file_1_jg8877";
dsecASM438219v1_3	AUGUSTUS	intron	4531633	4532447	.	-	.	transcript_id "file_1_file_1_jg8877.t1"; gene_id "file_1_file_1_jg8877";
dsecASM438219v1_3	AUGUSTUS	transcript	4529288	4532543	.	-	.	transcript_id "file_1_file_1_jg8877.t1"; gene_id "file_1_file_1_jg8877"
dsecASM438219v1_3	AUGUSTUS	gene	4529288	4532543	.	-	.	jg8877
dsecASM438219v1_3	AUGUSTUS	CDS	4532448	4532543	1	-	0	transcript_id "file_1_file_1_jg8877.t1"; gene_id "file_1_file_1_jg8877";
dsecASM438219v1_3	AUGUSTUS	exon	4532448	4532543	.	-	.	transcript_id "file_1_file_1_jg8877.t1"; gene_id "file_1_file_1_jg8877";
dsecASM438219v1_3	AUGUSTUS	start_codon	4532541	4532543	.	-	0	transcript_id "file_1_file_1_jg8877.t1"; gene_id "file_1_file_1_jg8877";
dsecASM438219v1_2	AUGUSTUS	start_codon	11964992	11964994	.	+	0	transcript_id "file_1_file_1_jg7260.t1"; gene_id "file_1_file_1_jg7260";
dsecASM438219v1_2	AUGUSTUS	CDS	11964992	11965012	1	+	0	transcript_id "file_1_file_1_jg7260.t1"; gene_id "file_1_file_1_jg7260";
dsecASM438219v1_2	AUGUSTUS	exon	11964992	11965012	.	+	.	transcript_id "file_1_file_1_jg7260.t1"; gene_id "file_1_file_1_jg7260";
dsecASM438219v1_2	AUGUSTUS	intron	11965013	11965111	.	+	.	transcript_id "file_1_file_1_jg7260.t1"; gene_id "file_1_file_1_jg7260";
dsecASM438219v1_2	AUGUSTUS	transcript	11964992	11966554	.	+	.	transcript_id "file_1_file_1_jg7260.t1"; gene_id "file_1_file_1_jg7260"
dsecASM438219v1_2	AUGUSTUS	gene	11964992	11966554	.	+	.	jg7260
dsecASM438219v1_2	AUGUSTUS	CDS	11965112	11966554	1	+	0	transcript_id "file_1_file_1_jg7260.t1"; gene_id "file_1_file_1_jg7260";
dsecASM438219v1_2	AUGUSTUS	exon	11965112	11966554	.	+	.	transcript_id "file_1_file_1_jg7260.t1"; gene_id "file_1_file_1_jg7260";
dsecASM438219v1_2	AUGUSTUS	stop_codon	11966552	11966554	.	+	0	transcript_id "file_1_file_1_jg7260.t1"; gene_id "file_1_file_1_jg7260";
dsecASM438219v1_3	AUGUSTUS	stop_codon	4653754	4653756	.	-	0	transcript_id "file_1_file_1_jg8898.t1"; gene_id "file_1_file_1_jg8898";
dsecASM438219v1_3	AUGUSTUS	CDS	4653754	4654399	1	-	1	transcript_id "file_1_file_1_jg8898.t1"; gene_id "file_1_file_1_jg8898";
dsecASM438219v1_3	AUGUSTUS	exon	4653754	4654399	.	-	.	transcript_id "file_1_file_1_jg8898.t1"; gene_id "file_1_file_1_jg8898";
dsecASM438219v1_3	AUGUSTUS	intron	4654400	4654487	.	-	.	transcript_id "file_1_file_1_jg8898.t1"; gene_id "file_1_file_1_jg8898";
dsecASM438219v1_3	AUGUSTUS	CDS	4654488	4654989	1	-	2	transcript_id "file_1_file_1_jg8898.t1"; gene_id "file_1_file_1_jg8898";
dsecASM438219v1_3	AUGUSTUS	exon	4654488	4654989	.	-	.	transcript_id "file_1_file_1_jg8898.t1"; gene_id "file_1_file_1_jg8898";
dsecASM438219v1_3	AUGUSTUS	intron	4654990	4655041	.	-	.	transcript_id "file_1_file_1_jg8898.t1"; gene_id "file_1_file_1_jg8898";
dsecASM438219v1_3	AUGUSTUS	transcript	4653754	4655108	.	-	.	transcript_id "file_1_file_1_jg8898.t1"; gene_id "file_1_file_1_jg8898"
dsecASM438219v1_3	AUGUSTUS	gene	4653754	4655108	.	-	.	jg8898
dsecASM438219v1_3	AUGUSTUS	CDS	4655042	4655108	1	-	0	transcript_id "file_1_file_1_jg8898.t1"; gene_id "file_1_file_1_jg8898";
dsecASM438219v1_3	AUGUSTUS	exon	4655042	4655108	.	-	.	transcript_id "file_1_file_1_jg8898.t1"; gene_id "file_1_file_1_jg8898";
dsecASM438219v1_3	AUGUSTUS	start_codon	4655106	4655108	.	-	0	transcript_id "file_1_file_1_jg8898.t1"; gene_id "file_1_file_1_jg8898";
dsecASM438219v1_0	AUGUSTUS	stop_codon	21107100	21107102	.	-	0	transcript_id "file_1_file_1_jg2869.t1"; gene_id "file_1_file_1_jg2869";
dsecASM438219v1_0	AUGUSTUS	CDS	21107100	21107411	1	-	0	transcript_id "file_1_file_1_jg2869.t1"; gene_id "file_1_file_1_jg2869";
dsecASM438219v1_0	AUGUSTUS	exon	21107100	21107411	.	-	.	transcript_id "file_1_file_1_jg2869.t1"; gene_id "file_1_file_1_jg2869";
dsecASM438219v1_0	AUGUSTUS	transcript	21107100	21107411	.	-	.	transcript_id "file_1_file_1_jg2869.t1"; gene_id "file_1_file_1_jg2869"
dsecASM438219v1_0	AUGUSTUS	gene	21107100	21107411	.	-	.	jg2869
dsecASM438219v1_0	AUGUSTUS	start_codon	21107409	21107411	.	-	0	transcript_id "file_1_file_1_jg2869.t1"; gene_id "file_1_file_1_jg2869";
dsecASM438219v1_5	AUGUSTUS	stop_codon	10563705	10563707	.	-	0	transcript_id "file_1_file_1_jg4245.t1"; gene_id "file_1_file_1_jg4245";
dsecASM438219v1_5	AUGUSTUS	CDS	10563705	10564179	1	-	1	transcript_id "file_1_file_1_jg4245.t1"; gene_id "file_1_file_1_jg4245";
dsecASM438219v1_5	AUGUSTUS	exon	10563705	10564179	.	-	.	transcript_id "file_1_file_1_jg4245.t1"; gene_id "file_1_file_1_jg4245";
dsecASM438219v1_5	AUGUSTUS	intron	10564180	10564268	.	-	.	transcript_id "file_1_file_1_jg4245.t1"; gene_id "file_1_file_1_jg4245";
dsecASM438219v1_5	AUGUSTUS	CDS	10564269	10564396	1	-	0	transcript_id "file_1_file_1_jg4245.t1"; gene_id "file_1_file_1_jg4245";
dsecASM438219v1_5	AUGUSTUS	exon	10564269	10564396	.	-	.	transcript_id "file_1_file_1_jg4245.t1"; gene_id "file_1_file_1_jg4245";
dsecASM438219v1_5	AUGUSTUS	intron	10564397	10564475	.	-	.	transcript_id "file_1_file_1_jg4245.t1"; gene_id "file_1_file_1_jg4245";
dsecASM438219v1_5	AUGUSTUS	transcript	10563705	10564772	.	-	.	transcript_id "file_1_file_1_jg4245.t1"; gene_id "file_1_file_1_jg4245"
dsecASM438219v1_5	AUGUSTUS	gene	10563705	10564772	.	-	.	jg4245
dsecASM438219v1_5	AUGUSTUS	CDS	10564476	10564772	1	-	0	transcript_id "file_1_file_1_jg4245.t1"; gene_id "file_1_file_1_jg4245";
dsecASM438219v1_5	AUGUSTUS	exon	10564476	10564772	.	-	.	transcript_id "file_1_file_1_jg4245.t1"; gene_id "file_1_file_1_jg4245";
dsecASM438219v1_5	AUGUSTUS	start_codon	10564770	10564772	.	-	0	transcript_id "file_1_file_1_jg4245.t1"; gene_id "file_1_file_1_jg4245";
dsecASM438219v1_0	AUGUSTUS	start_codon	19041402	19041404	.	+	0	transcript_id "file_1_file_1_jg2614.t2"; gene_id "file_1_file_1_jg2614";
dsecASM438219v1_0	AUGUSTUS	CDS	19041402	19043192	1	+	0	transcript_id "file_1_file_1_jg2614.t2"; gene_id "file_1_file_1_jg2614";
dsecASM438219v1_0	AUGUSTUS	exon	19041402	19043192	.	+	.	transcript_id "file_1_file_1_jg2614.t2"; gene_id "file_1_file_1_jg2614";
dsecASM438219v1_0	AUGUSTUS	transcript	19041402	19043192	.	+	.	transcript_id "file_1_file_1_jg2614.t2"; gene_id "file_1_file_1_jg2614"
dsecASM438219v1_0	AUGUSTUS	gene	19041402	19043192	.	+	.	jg2614
dsecASM438219v1_0	AUGUSTUS	stop_codon	19043190	19043192	.	+	0	transcript_id "file_1_file_1_jg2614.t2"; gene_id "file_1_file_1_jg2614";
dsecASM438219v1_2	AUGUSTUS	start_codon	11629488	11629490	.	+	0	transcript_id "file_1_file_1_jg7205.t1"; gene_id "file_1_file_1_jg7205";
dsecASM438219v1_2	AUGUSTUS	CDS	11629488	11629834	1	+	0	transcript_id "file_1_file_1_jg7205.t1"; gene_id "file_1_file_1_jg7205";
dsecASM438219v1_2	AUGUSTUS	exon	11629488	11629834	.	+	.	transcript_id "file_1_file_1_jg7205.t1"; gene_id "file_1_file_1_jg7205";
dsecASM438219v1_2	AUGUSTUS	intron	11629835	11630740	.	+	.	transcript_id "file_1_file_1_jg7205.t1"; gene_id "file_1_file_1_jg7205";
dsecASM438219v1_2	AUGUSTUS	CDS	11630741	11630861	1	+	1	transcript_id "file_1_file_1_jg7205.t1"; gene_id "file_1_file_1_jg7205";
dsecASM438219v1_2	AUGUSTUS	exon	11630741	11630861	.	+	.	transcript_id "file_1_file_1_jg7205.t1"; gene_id "file_1_file_1_jg7205";
dsecASM438219v1_2	AUGUSTUS	intron	11630862	11631028	.	+	.	transcript_id "file_1_file_1_jg7205.t1"; gene_id "file_1_file_1_jg7205";
dsecASM438219v1_2	AUGUSTUS	CDS	11631029	11631172	1	+	0	transcript_id "file_1_file_1_jg7205.t1"; gene_id "file_1_file_1_jg7205";
dsecASM438219v1_2	AUGUSTUS	exon	11631029	11631172	.	+	.	transcript_id "file_1_file_1_jg7205.t1"; gene_id "file_1_file_1_jg7205";
dsecASM438219v1_2	AUGUSTUS	intron	11631173	11631239	.	+	.	transcript_id "file_1_file_1_jg7205.t1"; gene_id "file_1_file_1_jg7205";
dsecASM438219v1_2	AUGUSTUS	CDS	11631240	11632038	1	+	0	transcript_id "file_1_file_1_jg7205.t1"; gene_id "file_1_file_1_jg7205";
dsecASM438219v1_2	AUGUSTUS	exon	11631240	11632038	.	+	.	transcript_id "file_1_file_1_jg7205.t1"; gene_id "file_1_file_1_jg7205";
dsecASM438219v1_2	AUGUSTUS	intron	11632039	11632369	.	+	.	transcript_id "file_1_file_1_jg7205.t1"; gene_id "file_1_file_1_jg7205";
dsecASM438219v1_2	AUGUSTUS	CDS	11632370	11632754	1	+	2	transcript_id "file_1_file_1_jg7205.t1"; gene_id "file_1_file_1_jg7205";
dsecASM438219v1_2	AUGUSTUS	exon	11632370	11632754	.	+	.	transcript_id "file_1_file_1_jg7205.t1"; gene_id "file_1_file_1_jg7205";
dsecASM438219v1_2	AUGUSTUS	intron	11632755	11632832	.	+	.	transcript_id "file_1_file_1_jg7205.t1"; gene_id "file_1_file_1_jg7205";
dsecASM438219v1_2	AUGUSTUS	transcript	11629488	11633136	.	+	.	transcript_id "file_1_file_1_jg7205.t1"; gene_id "file_1_file_1_jg7205"
dsecASM438219v1_2	AUGUSTUS	gene	11629488	11633136	.	+	.	jg7205
dsecASM438219v1_2	AUGUSTUS	CDS	11632833	11633136	1	+	1	transcript_id "file_1_file_1_jg7205.t1"; gene_id "file_1_file_1_jg7205";
dsecASM438219v1_2	AUGUSTUS	exon	11632833	11633136	.	+	.	transcript_id "file_1_file_1_jg7205.t1"; gene_id "file_1_file_1_jg7205";
dsecASM438219v1_2	AUGUSTUS	stop_codon	11633134	11633136	.	+	0	transcript_id "file_1_file_1_jg7205.t1"; gene_id "file_1_file_1_jg7205";
dsecASM438219v1_2	AUGUSTUS	start_codon	10378038	10378040	.	+	0	transcript_id "file_1_file_1_jg7036.t1"; gene_id "file_1_file_1_jg7036";
dsecASM438219v1_2	AUGUSTUS	CDS	10378038	10378059	1	+	0	transcript_id "file_1_file_1_jg7036.t1"; gene_id "file_1_file_1_jg7036";
dsecASM438219v1_2	AUGUSTUS	exon	10378038	10378059	.	+	.	transcript_id "file_1_file_1_jg7036.t1"; gene_id "file_1_file_1_jg7036";
dsecASM438219v1_2	AUGUSTUS	intron	10378060	10378156	.	+	.	transcript_id "file_1_file_1_jg7036.t1"; gene_id "file_1_file_1_jg7036";
dsecASM438219v1_2	AUGUSTUS	CDS	10378157	10378243	1	+	2	transcript_id "file_1_file_1_jg7036.t1"; gene_id "file_1_file_1_jg7036";
dsecASM438219v1_2	AUGUSTUS	exon	10378157	10378243	.	+	.	transcript_id "file_1_file_1_jg7036.t1"; gene_id "file_1_file_1_jg7036";
dsecASM438219v1_2	AUGUSTUS	intron	10378244	10378299	.	+	.	transcript_id "file_1_file_1_jg7036.t1"; gene_id "file_1_file_1_jg7036";
dsecASM438219v1_2	AUGUSTUS	CDS	10378300	10378434	1	+	2	transcript_id "file_1_file_1_jg7036.t1"; gene_id "file_1_file_1_jg7036";
dsecASM438219v1_2	AUGUSTUS	exon	10378300	10378434	.	+	.	transcript_id "file_1_file_1_jg7036.t1"; gene_id "file_1_file_1_jg7036";
dsecASM438219v1_2	AUGUSTUS	intron	10378435	10378917	.	+	.	transcript_id "file_1_file_1_jg7036.t1"; gene_id "file_1_file_1_jg7036";
dsecASM438219v1_2	AUGUSTUS	transcript	10378038	10379072	.	+	.	transcript_id "file_1_file_1_jg7036.t1"; gene_id "file_1_file_1_jg7036"
dsecASM438219v1_2	AUGUSTUS	gene	10378038	10379072	.	+	.	jg7036
dsecASM438219v1_2	AUGUSTUS	CDS	10378918	10379072	1	+	2	transcript_id "file_1_file_1_jg7036.t1"; gene_id "file_1_file_1_jg7036";
dsecASM438219v1_2	AUGUSTUS	exon	10378918	10379072	.	+	.	transcript_id "file_1_file_1_jg7036.t1"; gene_id "file_1_file_1_jg7036";
dsecASM438219v1_2	AUGUSTUS	stop_codon	10379070	10379072	.	+	0	transcript_id "file_1_file_1_jg7036.t1"; gene_id "file_1_file_1_jg7036";
dsecASM438219v1_238	AUGUSTUS	start_codon	21958	21960	.	+	0	transcript_id "file_1_file_1_jg15422.t1"; gene_id "file_1_file_1_jg15422";
dsecASM438219v1_238	AUGUSTUS	CDS	21958	22332	1	+	0	transcript_id "file_1_file_1_jg15422.t1"; gene_id "file_1_file_1_jg15422";
dsecASM438219v1_238	AUGUSTUS	exon	21958	22332	.	+	.	transcript_id "file_1_file_1_jg15422.t1"; gene_id "file_1_file_1_jg15422";
dsecASM438219v1_238	AUGUSTUS	transcript	21958	22332	.	+	.	transcript_id "file_1_file_1_jg15422.t1"; gene_id "file_1_file_1_jg15422"
dsecASM438219v1_238	AUGUSTUS	gene	21958	22332	.	+	.	jg15422
dsecASM438219v1_238	AUGUSTUS	stop_codon	22330	22332	.	+	0	transcript_id "file_1_file_1_jg15422.t1"; gene_id "file_1_file_1_jg15422";
dsecASM438219v1_5	AUGUSTUS	stop_codon	20215773	20215775	.	-	0	transcript_id "file_1_file_1_jg5413.t1"; gene_id "file_1_file_1_jg5413";
dsecASM438219v1_5	AUGUSTUS	CDS	20215773	20217038	1	-	0	transcript_id "file_1_file_1_jg5413.t1"; gene_id "file_1_file_1_jg5413";
dsecASM438219v1_5	AUGUSTUS	exon	20215773	20217038	.	-	.	transcript_id "file_1_file_1_jg5413.t1"; gene_id "file_1_file_1_jg5413";
dsecASM438219v1_5	AUGUSTUS	intron	20217039	20217095	.	-	.	transcript_id "file_1_file_1_jg5413.t1"; gene_id "file_1_file_1_jg5413";
dsecASM438219v1_5	AUGUSTUS	transcript	20215773	20217467	.	-	.	transcript_id "file_1_file_1_jg5413.t1"; gene_id "file_1_file_1_jg5413"
dsecASM438219v1_5	AUGUSTUS	gene	20215773	20217467	.	-	.	jg5413
dsecASM438219v1_5	AUGUSTUS	CDS	20217096	20217467	1	-	0	transcript_id "file_1_file_1_jg5413.t1"; gene_id "file_1_file_1_jg5413";
dsecASM438219v1_5	AUGUSTUS	exon	20217096	20217467	.	-	.	transcript_id "file_1_file_1_jg5413.t1"; gene_id "file_1_file_1_jg5413";
dsecASM438219v1_5	AUGUSTUS	start_codon	20217465	20217467	.	-	0	transcript_id "file_1_file_1_jg5413.t1"; gene_id "file_1_file_1_jg5413";
dsecASM438219v1_1	AUGUSTUS	start_codon	8501947	8501949	.	+	0	transcript_id "file_1_file_1_jg13284.t1"; gene_id "file_1_file_1_jg13284";
dsecASM438219v1_1	AUGUSTUS	CDS	8501947	8505384	1	+	0	transcript_id "file_1_file_1_jg13284.t1"; gene_id "file_1_file_1_jg13284";
dsecASM438219v1_1	AUGUSTUS	exon	8501947	8505384	.	+	.	transcript_id "file_1_file_1_jg13284.t1"; gene_id "file_1_file_1_jg13284";
dsecASM438219v1_1	AUGUSTUS	intron	8505385	8505443	.	+	.	transcript_id "file_1_file_1_jg13284.t1"; gene_id "file_1_file_1_jg13284";
dsecASM438219v1_1	AUGUSTUS	transcript	8501947	8507954	.	+	.	transcript_id "file_1_file_1_jg13284.t1"; gene_id "file_1_file_1_jg13284"
dsecASM438219v1_1	AUGUSTUS	gene	8501947	8507954	.	+	.	jg13284
dsecASM438219v1_1	AUGUSTUS	CDS	8505444	8507954	0.89	+	0	transcript_id "file_1_file_1_jg13284.t1"; gene_id "file_1_file_1_jg13284";
dsecASM438219v1_1	AUGUSTUS	exon	8505444	8507954	.	+	.	transcript_id "file_1_file_1_jg13284.t1"; gene_id "file_1_file_1_jg13284";
dsecASM438219v1_1	AUGUSTUS	stop_codon	8507952	8507954	.	+	0	transcript_id "file_1_file_1_jg13284.t1"; gene_id "file_1_file_1_jg13284";
dsecASM438219v1_1	AUGUSTUS	start_codon	6340750	6340752	.	+	0	transcript_id "file_1_file_1_jg12976.t1"; gene_id "file_1_file_1_jg12976";
dsecASM438219v1_1	AUGUSTUS	CDS	6340750	6340783	0.63	+	0	transcript_id "file_1_file_1_jg12976.t1"; gene_id "file_1_file_1_jg12976";
dsecASM438219v1_1	AUGUSTUS	exon	6340750	6340783	.	+	.	transcript_id "file_1_file_1_jg12976.t1"; gene_id "file_1_file_1_jg12976";
dsecASM438219v1_1	AUGUSTUS	intron	6340784	6340870	.	+	.	transcript_id "file_1_file_1_jg12976.t1"; gene_id "file_1_file_1_jg12976";
dsecASM438219v1_1	AUGUSTUS	CDS	6340871	6341184	0.6	+	2	transcript_id "file_1_file_1_jg12976.t1"; gene_id "file_1_file_1_jg12976";
dsecASM438219v1_1	AUGUSTUS	exon	6340871	6341184	.	+	.	transcript_id "file_1_file_1_jg12976.t1"; gene_id "file_1_file_1_jg12976";
dsecASM438219v1_1	AUGUSTUS	intron	6341185	6342106	.	+	.	transcript_id "file_1_file_1_jg12976.t1"; gene_id "file_1_file_1_jg12976";
dsecASM438219v1_1	AUGUSTUS	CDS	6342107	6342355	1	+	0	transcript_id "file_1_file_1_jg12976.t1"; gene_id "file_1_file_1_jg12976";
dsecASM438219v1_1	AUGUSTUS	exon	6342107	6342355	.	+	.	transcript_id "file_1_file_1_jg12976.t1"; gene_id "file_1_file_1_jg12976";
dsecASM438219v1_1	AUGUSTUS	intron	6342356	6342419	.	+	.	transcript_id "file_1_file_1_jg12976.t1"; gene_id "file_1_file_1_jg12976";
dsecASM438219v1_1	AUGUSTUS	CDS	6342420	6342618	1	+	0	transcript_id "file_1_file_1_jg12976.t1"; gene_id "file_1_file_1_jg12976";
dsecASM438219v1_1	AUGUSTUS	exon	6342420	6342618	.	+	.	transcript_id "file_1_file_1_jg12976.t1"; gene_id "file_1_file_1_jg12976";
dsecASM438219v1_1	AUGUSTUS	intron	6342619	6342677	.	+	.	transcript_id "file_1_file_1_jg12976.t1"; gene_id "file_1_file_1_jg12976";
dsecASM438219v1_1	AUGUSTUS	CDS	6342678	6342985	1	+	2	transcript_id "file_1_file_1_jg12976.t1"; gene_id "file_1_file_1_jg12976";
dsecASM438219v1_1	AUGUSTUS	exon	6342678	6342985	.	+	.	transcript_id "file_1_file_1_jg12976.t1"; gene_id "file_1_file_1_jg12976";
dsecASM438219v1_1	AUGUSTUS	intron	6342986	6343038	.	+	.	transcript_id "file_1_file_1_jg12976.t1"; gene_id "file_1_file_1_jg12976";
dsecASM438219v1_1	AUGUSTUS	transcript	6340750	6343653	.	+	.	transcript_id "file_1_file_1_jg12976.t1"; gene_id "file_1_file_1_jg12976"
dsecASM438219v1_1	AUGUSTUS	gene	6340750	6343653	.	+	.	jg12976
dsecASM438219v1_1	AUGUSTUS	CDS	6343039	6343653	1	+	0	transcript_id "file_1_file_1_jg12976.t1"; gene_id "file_1_file_1_jg12976";
dsecASM438219v1_1	AUGUSTUS	exon	6343039	6343653	.	+	.	transcript_id "file_1_file_1_jg12976.t1"; gene_id "file_1_file_1_jg12976";
dsecASM438219v1_1	AUGUSTUS	stop_codon	6343651	6343653	.	+	0	transcript_id "file_1_file_1_jg12976.t1"; gene_id "file_1_file_1_jg12976";
dsecASM438219v1_5	AUGUSTUS	start_codon	874744	874746	.	+	0	transcript_id "file_1_file_1_jg3168.t1"; gene_id "file_1_file_1_jg3168";
dsecASM438219v1_5	AUGUSTUS	CDS	874744	875304	1	+	0	transcript_id "file_1_file_1_jg3168.t1"; gene_id "file_1_file_1_jg3168";
dsecASM438219v1_5	AUGUSTUS	exon	874744	875304	.	+	.	transcript_id "file_1_file_1_jg3168.t1"; gene_id "file_1_file_1_jg3168";
dsecASM438219v1_5	AUGUSTUS	transcript	874744	875304	.	+	.	transcript_id "file_1_file_1_jg3168.t1"; gene_id "file_1_file_1_jg3168"
dsecASM438219v1_5	AUGUSTUS	gene	874744	875304	.	+	.	jg3168
dsecASM438219v1_5	AUGUSTUS	stop_codon	875302	875304	.	+	0	transcript_id "file_1_file_1_jg3168.t1"; gene_id "file_1_file_1_jg3168";
dsecASM438219v1_3	AUGUSTUS	stop_codon	17362915	17362917	.	-	0	transcript_id "file_1_file_1_jg10509.t1"; gene_id "file_1_file_1_jg10509";
dsecASM438219v1_3	AUGUSTUS	CDS	17362915	17365266	1	-	0	transcript_id "file_1_file_1_jg10509.t1"; gene_id "file_1_file_1_jg10509";
dsecASM438219v1_3	AUGUSTUS	exon	17362915	17365266	.	-	.	transcript_id "file_1_file_1_jg10509.t1"; gene_id "file_1_file_1_jg10509";
dsecASM438219v1_3	AUGUSTUS	transcript	17362915	17365266	.	-	.	transcript_id "file_1_file_1_jg10509.t1"; gene_id "file_1_file_1_jg10509"
dsecASM438219v1_3	AUGUSTUS	gene	17362915	17365266	.	-	.	jg10509
dsecASM438219v1_3	AUGUSTUS	start_codon	17365264	17365266	.	-	0	transcript_id "file_1_file_1_jg10509.t1"; gene_id "file_1_file_1_jg10509";
dsecASM438219v1_5	AUGUSTUS	CDS	12475001	12475356	1	-	1	transcript_id "file_1_file_1_jg4469.t1"; gene_id "file_1_file_1_jg4469";
dsecASM438219v1_5	AUGUSTUS	exon	12475001	12475356	.	-	.	transcript_id "file_1_file_1_jg4469.t1"; gene_id "file_1_file_1_jg4469";
dsecASM438219v1_5	AUGUSTUS	intron	12475357	12475440	.	-	.	transcript_id "file_1_file_1_jg4469.t1"; gene_id "file_1_file_1_jg4469";
dsecASM438219v1_5	AUGUSTUS	CDS	12475441	12475834	1	-	2	transcript_id "file_1_file_1_jg4469.t1"; gene_id "file_1_file_1_jg4469";
dsecASM438219v1_5	AUGUSTUS	exon	12475441	12475834	.	-	.	transcript_id "file_1_file_1_jg4469.t1"; gene_id "file_1_file_1_jg4469";
dsecASM438219v1_5	AUGUSTUS	intron	12475835	12475998	.	-	.	transcript_id "file_1_file_1_jg4469.t1"; gene_id "file_1_file_1_jg4469";
dsecASM438219v1_5	AUGUSTUS	CDS	12475999	12477892	1	-	0	transcript_id "file_1_file_1_jg4469.t1"; gene_id "file_1_file_1_jg4469";
dsecASM438219v1_5	AUGUSTUS	exon	12475999	12477892	.	-	.	transcript_id "file_1_file_1_jg4469.t1"; gene_id "file_1_file_1_jg4469";
dsecASM438219v1_5	AUGUSTUS	intron	12477893	12478260	.	-	.	transcript_id "file_1_file_1_jg4469.t1"; gene_id "file_1_file_1_jg4469";
dsecASM438219v1_5	AUGUSTUS	CDS	12478261	12479872	0.88	-	1	transcript_id "file_1_file_1_jg4469.t1"; gene_id "file_1_file_1_jg4469";
dsecASM438219v1_5	AUGUSTUS	exon	12478261	12479872	.	-	.	transcript_id "file_1_file_1_jg4469.t1"; gene_id "file_1_file_1_jg4469";
dsecASM438219v1_5	AUGUSTUS	intron	12479873	12482581	.	-	.	transcript_id "file_1_file_1_jg4469.t1"; gene_id "file_1_file_1_jg4469";
dsecASM438219v1_5	AUGUSTUS	CDS	12482582	12482600	0.75	-	2	transcript_id "file_1_file_1_jg4469.t1"; gene_id "file_1_file_1_jg4469";
dsecASM438219v1_5	AUGUSTUS	exon	12482582	12482600	.	-	.	transcript_id "file_1_file_1_jg4469.t1"; gene_id "file_1_file_1_jg4469";
dsecASM438219v1_5	AUGUSTUS	intron	12482601	12495362	.	-	.	transcript_id "file_1_file_1_jg4469.t1"; gene_id "file_1_file_1_jg4469";
dsecASM438219v1_5	AUGUSTUS	CDS	12495363	12495478	0.61	-	1	transcript_id "file_1_file_1_jg4469.t1"; gene_id "file_1_file_1_jg4469";
dsecASM438219v1_5	AUGUSTUS	exon	12495363	12495478	.	-	.	transcript_id "file_1_file_1_jg4469.t1"; gene_id "file_1_file_1_jg4469";
dsecASM438219v1_5	AUGUSTUS	intron	12495479	12496719	.	-	.	transcript_id "file_1_file_1_jg4469.t1"; gene_id "file_1_file_1_jg4469";
dsecASM438219v1_5	AUGUSTUS	CDS	12496720	12496740	0.74	-	1	transcript_id "file_1_file_1_jg4469.t1"; gene_id "file_1_file_1_jg4469";
dsecASM438219v1_5	AUGUSTUS	exon	12496720	12496740	.	-	.	transcript_id "file_1_file_1_jg4469.t1"; gene_id "file_1_file_1_jg4469";
dsecASM438219v1_5	AUGUSTUS	intron	12496741	12505913	.	-	.	transcript_id "file_1_file_1_jg4469.t1"; gene_id "file_1_file_1_jg4469";
dsecASM438219v1_5	AUGUSTUS	transcript	12475001	12505969	.	-	.	transcript_id "file_1_file_1_jg4469.t1"; gene_id "file_1_file_1_jg4469"
dsecASM438219v1_5	AUGUSTUS	gene	12475001	12505969	.	-	.	jg4469
dsecASM438219v1_5	AUGUSTUS	CDS	12505914	12505969	1	-	0	transcript_id "file_1_file_1_jg4469.t1"; gene_id "file_1_file_1_jg4469";
dsecASM438219v1_5	AUGUSTUS	exon	12505914	12505969	.	-	.	transcript_id "file_1_file_1_jg4469.t1"; gene_id "file_1_file_1_jg4469";
dsecASM438219v1_5	AUGUSTUS	start_codon	12505967	12505969	.	-	0	transcript_id "file_1_file_1_jg4469.t1"; gene_id "file_1_file_1_jg4469";
dsecASM438219v1_5	AUGUSTUS	stop_codon	21822391	21822393	.	-	0	transcript_id "file_1_file_1_jg5609.t1"; gene_id "file_1_file_1_jg5609";
dsecASM438219v1_5	AUGUSTUS	CDS	21822391	21822654	0.63	-	0	transcript_id "file_1_file_1_jg5609.t1"; gene_id "file_1_file_1_jg5609";
dsecASM438219v1_5	AUGUSTUS	exon	21822391	21822654	.	-	.	transcript_id "file_1_file_1_jg5609.t1"; gene_id "file_1_file_1_jg5609";
dsecASM438219v1_5	AUGUSTUS	transcript	21822391	21822654	.	-	.	transcript_id "file_1_file_1_jg5609.t1"; gene_id "file_1_file_1_jg5609"
dsecASM438219v1_5	AUGUSTUS	gene	21822391	21822654	.	-	.	jg5609
dsecASM438219v1_5	AUGUSTUS	start_codon	21822652	21822654	.	-	0	transcript_id "file_1_file_1_jg5609.t1"; gene_id "file_1_file_1_jg5609";
dsecASM438219v1_2	AUGUSTUS	start_codon	7090396	7090398	.	+	0	transcript_id "file_1_file_1_jg6602.t1"; gene_id "file_1_file_1_jg6602";
dsecASM438219v1_2	AUGUSTUS	CDS	7090396	7090913	1	+	0	transcript_id "file_1_file_1_jg6602.t1"; gene_id "file_1_file_1_jg6602";
dsecASM438219v1_2	AUGUSTUS	exon	7090396	7090913	.	+	.	transcript_id "file_1_file_1_jg6602.t1"; gene_id "file_1_file_1_jg6602";
dsecASM438219v1_2	AUGUSTUS	intron	7090914	7091041	.	+	.	transcript_id "file_1_file_1_jg6602.t1"; gene_id "file_1_file_1_jg6602";
dsecASM438219v1_2	AUGUSTUS	transcript	7090396	7091183	.	+	.	transcript_id "file_1_file_1_jg6602.t1"; gene_id "file_1_file_1_jg6602"
dsecASM438219v1_2	AUGUSTUS	gene	7090396	7091183	.	+	.	jg6602
dsecASM438219v1_2	AUGUSTUS	CDS	7091042	7091183	1	+	1	transcript_id "file_1_file_1_jg6602.t1"; gene_id "file_1_file_1_jg6602";
dsecASM438219v1_2	AUGUSTUS	exon	7091042	7091183	.	+	.	transcript_id "file_1_file_1_jg6602.t1"; gene_id "file_1_file_1_jg6602";
dsecASM438219v1_2	AUGUSTUS	stop_codon	7091181	7091183	.	+	0	transcript_id "file_1_file_1_jg6602.t1"; gene_id "file_1_file_1_jg6602";
dsecASM438219v1_2	AUGUSTUS	stop_codon	1983372	1983374	.	-	0	transcript_id "file_1_file_1_jg5996.t1"; gene_id "file_1_file_1_jg5996";
dsecASM438219v1_2	AUGUSTUS	CDS	1983372	1983692	1	-	0	transcript_id "file_1_file_1_jg5996.t1"; gene_id "file_1_file_1_jg5996";
dsecASM438219v1_2	AUGUSTUS	exon	1983372	1983692	.	-	.	transcript_id "file_1_file_1_jg5996.t1"; gene_id "file_1_file_1_jg5996";
dsecASM438219v1_2	AUGUSTUS	intron	1983693	1983752	.	-	.	transcript_id "file_1_file_1_jg5996.t1"; gene_id "file_1_file_1_jg5996";
dsecASM438219v1_2	AUGUSTUS	CDS	1983753	1984055	1	-	0	transcript_id "file_1_file_1_jg5996.t1"; gene_id "file_1_file_1_jg5996";
dsecASM438219v1_2	AUGUSTUS	exon	1983753	1984055	.	-	.	transcript_id "file_1_file_1_jg5996.t1"; gene_id "file_1_file_1_jg5996";
dsecASM438219v1_2	AUGUSTUS	intron	1984056	1986089	.	-	.	transcript_id "file_1_file_1_jg5996.t1"; gene_id "file_1_file_1_jg5996";
dsecASM438219v1_2	AUGUSTUS	transcript	1983372	1986107	.	-	.	transcript_id "file_1_file_1_jg5996.t1"; gene_id "file_1_file_1_jg5996"
dsecASM438219v1_2	AUGUSTUS	gene	1983372	1986107	.	-	.	jg5996
dsecASM438219v1_2	AUGUSTUS	CDS	1986090	1986107	1	-	0	transcript_id "file_1_file_1_jg5996.t1"; gene_id "file_1_file_1_jg5996";
dsecASM438219v1_2	AUGUSTUS	exon	1986090	1986107	.	-	.	transcript_id "file_1_file_1_jg5996.t1"; gene_id "file_1_file_1_jg5996";
dsecASM438219v1_2	AUGUSTUS	start_codon	1986105	1986107	.	-	0	transcript_id "file_1_file_1_jg5996.t1"; gene_id "file_1_file_1_jg5996";
dsecASM438219v1_1	AUGUSTUS	stop_codon	14162741	14162743	.	-	0	transcript_id "file_1_file_1_jg14128.t1"; gene_id "file_1_file_1_jg14128";
dsecASM438219v1_1	AUGUSTUS	CDS	14162741	14163463	1	-	0	transcript_id "file_1_file_1_jg14128.t1"; gene_id "file_1_file_1_jg14128";
dsecASM438219v1_1	AUGUSTUS	exon	14162741	14163463	.	-	.	transcript_id "file_1_file_1_jg14128.t1"; gene_id "file_1_file_1_jg14128";
dsecASM438219v1_1	AUGUSTUS	intron	14163464	14163703	.	-	.	transcript_id "file_1_file_1_jg14128.t1"; gene_id "file_1_file_1_jg14128";
dsecASM438219v1_1	AUGUSTUS	transcript	14162741	14164081	.	-	.	transcript_id "file_1_file_1_jg14128.t1"; gene_id "file_1_file_1_jg14128"
dsecASM438219v1_1	AUGUSTUS	gene	14162741	14164081	.	-	.	jg14128
dsecASM438219v1_1	AUGUSTUS	CDS	14163704	14164081	1	-	0	transcript_id "file_1_file_1_jg14128.t1"; gene_id "file_1_file_1_jg14128";
dsecASM438219v1_1	AUGUSTUS	exon	14163704	14164081	.	-	.	transcript_id "file_1_file_1_jg14128.t1"; gene_id "file_1_file_1_jg14128";
dsecASM438219v1_1	AUGUSTUS	start_codon	14164079	14164081	.	-	0	transcript_id "file_1_file_1_jg14128.t1"; gene_id "file_1_file_1_jg14128";
dsecASM438219v1_5	AUGUSTUS	start_codon	15748583	15748585	.	+	0	transcript_id "file_1_file_1_jg4815.t1"; gene_id "file_1_file_1_jg4815";
dsecASM438219v1_5	AUGUSTUS	CDS	15748583	15748719	1	+	0	transcript_id "file_1_file_1_jg4815.t1"; gene_id "file_1_file_1_jg4815";
dsecASM438219v1_5	AUGUSTUS	exon	15748583	15748719	.	+	.	transcript_id "file_1_file_1_jg4815.t1"; gene_id "file_1_file_1_jg4815";
dsecASM438219v1_5	AUGUSTUS	intron	15748720	15749119	.	+	.	transcript_id "file_1_file_1_jg4815.t1"; gene_id "file_1_file_1_jg4815";
dsecASM438219v1_5	AUGUSTUS	transcript	15748583	15750584	.	+	.	transcript_id "file_1_file_1_jg4815.t1"; gene_id "file_1_file_1_jg4815"
dsecASM438219v1_5	AUGUSTUS	gene	15748583	15750584	.	+	.	jg4815
dsecASM438219v1_5	AUGUSTUS	CDS	15749120	15750584	1	+	1	transcript_id "file_1_file_1_jg4815.t1"; gene_id "file_1_file_1_jg4815";
dsecASM438219v1_5	AUGUSTUS	exon	15749120	15750584	.	+	.	transcript_id "file_1_file_1_jg4815.t1"; gene_id "file_1_file_1_jg4815";
dsecASM438219v1_5	AUGUSTUS	stop_codon	15750582	15750584	.	+	0	transcript_id "file_1_file_1_jg4815.t1"; gene_id "file_1_file_1_jg4815";
dsecASM438219v1_5	AUGUSTUS	stop_codon	19760801	19760803	.	-	0	transcript_id "file_1_file_1_jg5355.t1"; gene_id "file_1_file_1_jg5355";
dsecASM438219v1_5	AUGUSTUS	CDS	19760801	19761721	1	-	0	transcript_id "file_1_file_1_jg5355.t1"; gene_id "file_1_file_1_jg5355";
dsecASM438219v1_5	AUGUSTUS	exon	19760801	19761721	.	-	.	transcript_id "file_1_file_1_jg5355.t1"; gene_id "file_1_file_1_jg5355";
dsecASM438219v1_5	AUGUSTUS	transcript	19760801	19761721	.	-	.	transcript_id "file_1_file_1_jg5355.t1"; gene_id "file_1_file_1_jg5355"
dsecASM438219v1_5	AUGUSTUS	gene	19760801	19761721	.	-	.	jg5355
dsecASM438219v1_5	AUGUSTUS	start_codon	19761719	19761721	.	-	0	transcript_id "file_1_file_1_jg5355.t1"; gene_id "file_1_file_1_jg5355";
dsecASM438219v1_5	AUGUSTUS	stop_codon	22183574	22183576	.	-	0	transcript_id "file_1_file_1_jg5645.t1"; gene_id "file_1_file_1_jg5645";
dsecASM438219v1_5	AUGUSTUS	CDS	22183574	22183720	0.48	-	0	transcript_id "file_1_file_1_jg5645.t1"; gene_id "file_1_file_1_jg5645";
dsecASM438219v1_5	AUGUSTUS	exon	22183574	22183720	.	-	.	transcript_id "file_1_file_1_jg5645.t1"; gene_id "file_1_file_1_jg5645";
dsecASM438219v1_5	AUGUSTUS	intron	22183721	22191903	.	-	.	transcript_id "file_1_file_1_jg5645.t1"; gene_id "file_1_file_1_jg5645";
dsecASM438219v1_5	AUGUSTUS	CDS	22191904	22192166	0.7	-	2	transcript_id "file_1_file_1_jg5645.t1"; gene_id "file_1_file_1_jg5645";
dsecASM438219v1_5	AUGUSTUS	exon	22191904	22192166	.	-	.	transcript_id "file_1_file_1_jg5645.t1"; gene_id "file_1_file_1_jg5645";
dsecASM438219v1_5	AUGUSTUS	intron	22192167	22192713	.	-	.	transcript_id "file_1_file_1_jg5645.t1"; gene_id "file_1_file_1_jg5645";
dsecASM438219v1_5	AUGUSTUS	transcript	22183574	22193440	.	-	.	transcript_id "file_1_file_1_jg5645.t1"; gene_id "file_1_file_1_jg5645"
dsecASM438219v1_5	AUGUSTUS	gene	22183574	22193440	.	-	.	jg5645
dsecASM438219v1_5	AUGUSTUS	CDS	22192714	22193440	1	-	0	transcript_id "file_1_file_1_jg5645.t1"; gene_id "file_1_file_1_jg5645";
dsecASM438219v1_5	AUGUSTUS	exon	22192714	22193440	.	-	.	transcript_id "file_1_file_1_jg5645.t1"; gene_id "file_1_file_1_jg5645";
dsecASM438219v1_5	AUGUSTUS	start_codon	22193438	22193440	.	-	0	transcript_id "file_1_file_1_jg5645.t1"; gene_id "file_1_file_1_jg5645";
dsecASM438219v1_2	AUGUSTUS	stop_codon	12527074	12527076	.	-	0	transcript_id "file_1_file_1_jg7326.t1"; gene_id "file_1_file_1_jg7326";
dsecASM438219v1_2	AUGUSTUS	CDS	12527074	12527640	1	-	0	transcript_id "file_1_file_1_jg7326.t1"; gene_id "file_1_file_1_jg7326";
dsecASM438219v1_2	AUGUSTUS	exon	12527074	12527640	.	-	.	transcript_id "file_1_file_1_jg7326.t1"; gene_id "file_1_file_1_jg7326";
dsecASM438219v1_2	AUGUSTUS	intron	12527641	12527710	.	-	.	transcript_id "file_1_file_1_jg7326.t1"; gene_id "file_1_file_1_jg7326";
dsecASM438219v1_2	AUGUSTUS	CDS	12527711	12527962	1	-	0	transcript_id "file_1_file_1_jg7326.t1"; gene_id "file_1_file_1_jg7326";
dsecASM438219v1_2	AUGUSTUS	exon	12527711	12527962	.	-	.	transcript_id "file_1_file_1_jg7326.t1"; gene_id "file_1_file_1_jg7326";
dsecASM438219v1_2	AUGUSTUS	intron	12527963	12528245	.	-	.	transcript_id "file_1_file_1_jg7326.t1"; gene_id "file_1_file_1_jg7326";
dsecASM438219v1_2	AUGUSTUS	CDS	12528246	12528866	1	-	0	transcript_id "file_1_file_1_jg7326.t1"; gene_id "file_1_file_1_jg7326";
dsecASM438219v1_2	AUGUSTUS	exon	12528246	12528866	.	-	.	transcript_id "file_1_file_1_jg7326.t1"; gene_id "file_1_file_1_jg7326";
dsecASM438219v1_2	AUGUSTUS	intron	12528867	12533021	.	-	.	transcript_id "file_1_file_1_jg7326.t1"; gene_id "file_1_file_1_jg7326";
dsecASM438219v1_2	AUGUSTUS	transcript	12527074	12533201	.	-	.	transcript_id "file_1_file_1_jg7326.t1"; gene_id "file_1_file_1_jg7326"
dsecASM438219v1_2	AUGUSTUS	gene	12527074	12533201	.	-	.	jg7326
dsecASM438219v1_2	AUGUSTUS	CDS	12533022	12533201	1	-	0	transcript_id "file_1_file_1_jg7326.t1"; gene_id "file_1_file_1_jg7326";
dsecASM438219v1_2	AUGUSTUS	exon	12533022	12533201	.	-	.	transcript_id "file_1_file_1_jg7326.t1"; gene_id "file_1_file_1_jg7326";
dsecASM438219v1_2	AUGUSTUS	start_codon	12533199	12533201	.	-	0	transcript_id "file_1_file_1_jg7326.t1"; gene_id "file_1_file_1_jg7326";
dsecASM438219v1_1	AUGUSTUS	stop_codon	13488840	13488842	.	-	0	transcript_id "file_1_file_1_jg14002.t1"; gene_id "file_1_file_1_jg14002";
dsecASM438219v1_1	AUGUSTUS	CDS	13488840	13489342	1	-	2	transcript_id "file_1_file_1_jg14002.t1"; gene_id "file_1_file_1_jg14002";
dsecASM438219v1_1	AUGUSTUS	exon	13488840	13489342	.	-	.	transcript_id "file_1_file_1_jg14002.t1"; gene_id "file_1_file_1_jg14002";
dsecASM438219v1_1	AUGUSTUS	intron	13489343	13489395	.	-	.	transcript_id "file_1_file_1_jg14002.t1"; gene_id "file_1_file_1_jg14002";
dsecASM438219v1_1	AUGUSTUS	CDS	13489396	13490166	1	-	2	transcript_id "file_1_file_1_jg14002.t1"; gene_id "file_1_file_1_jg14002";
dsecASM438219v1_1	AUGUSTUS	exon	13489396	13490166	.	-	.	transcript_id "file_1_file_1_jg14002.t1"; gene_id "file_1_file_1_jg14002";
dsecASM438219v1_1	AUGUSTUS	intron	13490167	13490239	.	-	.	transcript_id "file_1_file_1_jg14002.t1"; gene_id "file_1_file_1_jg14002";
dsecASM438219v1_1	AUGUSTUS	CDS	13490240	13490399	1	-	0	transcript_id "file_1_file_1_jg14002.t1"; gene_id "file_1_file_1_jg14002";
dsecASM438219v1_1	AUGUSTUS	exon	13490240	13490399	.	-	.	transcript_id "file_1_file_1_jg14002.t1"; gene_id "file_1_file_1_jg14002";
dsecASM438219v1_1	AUGUSTUS	intron	13490400	13490579	.	-	.	transcript_id "file_1_file_1_jg14002.t1"; gene_id "file_1_file_1_jg14002";
dsecASM438219v1_1	AUGUSTUS	transcript	13488840	13490687	.	-	.	transcript_id "file_1_file_1_jg14002.t1"; gene_id "file_1_file_1_jg14002"
dsecASM438219v1_1	AUGUSTUS	gene	13488840	13490687	.	-	.	jg14002
dsecASM438219v1_1	AUGUSTUS	CDS	13490580	13490687	1	-	0	transcript_id "file_1_file_1_jg14002.t1"; gene_id "file_1_file_1_jg14002";
dsecASM438219v1_1	AUGUSTUS	exon	13490580	13490687	.	-	.	transcript_id "file_1_file_1_jg14002.t1"; gene_id "file_1_file_1_jg14002";
dsecASM438219v1_1	AUGUSTUS	start_codon	13490685	13490687	.	-	0	transcript_id "file_1_file_1_jg14002.t1"; gene_id "file_1_file_1_jg14002";
dsecASM438219v1_0	AUGUSTUS	start_codon	20420753	20420755	.	+	0	transcript_id "file_1_file_1_jg2777.t1"; gene_id "file_1_file_1_jg2777";
dsecASM438219v1_0	AUGUSTUS	CDS	20420753	20421583	1	+	0	transcript_id "file_1_file_1_jg2777.t1"; gene_id "file_1_file_1_jg2777";
dsecASM438219v1_0	AUGUSTUS	exon	20420753	20421583	.	+	.	transcript_id "file_1_file_1_jg2777.t1"; gene_id "file_1_file_1_jg2777";
dsecASM438219v1_0	AUGUSTUS	transcript	20420753	20421583	.	+	.	transcript_id "file_1_file_1_jg2777.t1"; gene_id "file_1_file_1_jg2777"
dsecASM438219v1_0	AUGUSTUS	gene	20420753	20421583	.	+	.	jg2777
dsecASM438219v1_0	AUGUSTUS	stop_codon	20421581	20421583	.	+	0	transcript_id "file_1_file_1_jg2777.t1"; gene_id "file_1_file_1_jg2777";
dsecASM438219v1_3	AUGUSTUS	start_codon	12194127	12194129	.	+	0	transcript_id "file_1_file_1_jg9796.t1"; gene_id "file_1_file_1_jg9796";
dsecASM438219v1_3	AUGUSTUS	CDS	12194127	12194246	1	+	0	transcript_id "file_1_file_1_jg9796.t1"; gene_id "file_1_file_1_jg9796";
dsecASM438219v1_3	AUGUSTUS	exon	12194127	12194246	.	+	.	transcript_id "file_1_file_1_jg9796.t1"; gene_id "file_1_file_1_jg9796";
dsecASM438219v1_3	AUGUSTUS	intron	12194247	12194309	.	+	.	transcript_id "file_1_file_1_jg9796.t1"; gene_id "file_1_file_1_jg9796";
dsecASM438219v1_3	AUGUSTUS	transcript	12194127	12194531	.	+	.	transcript_id "file_1_file_1_jg9796.t1"; gene_id "file_1_file_1_jg9796"
dsecASM438219v1_3	AUGUSTUS	gene	12194127	12194531	.	+	.	jg9796
dsecASM438219v1_3	AUGUSTUS	CDS	12194310	12194531	1	+	0	transcript_id "file_1_file_1_jg9796.t1"; gene_id "file_1_file_1_jg9796";
dsecASM438219v1_3	AUGUSTUS	exon	12194310	12194531	.	+	.	transcript_id "file_1_file_1_jg9796.t1"; gene_id "file_1_file_1_jg9796";
dsecASM438219v1_3	AUGUSTUS	stop_codon	12194529	12194531	.	+	0	transcript_id "file_1_file_1_jg9796.t1"; gene_id "file_1_file_1_jg9796";
dsecASM438219v1_1	AUGUSTUS	start_codon	16579408	16579410	.	+	0	transcript_id "file_1_file_1_jg14416.t1"; gene_id "file_1_file_1_jg14416";
dsecASM438219v1_1	AUGUSTUS	CDS	16579408	16579474	1	+	0	transcript_id "file_1_file_1_jg14416.t1"; gene_id "file_1_file_1_jg14416";
dsecASM438219v1_1	AUGUSTUS	exon	16579408	16579474	.	+	.	transcript_id "file_1_file_1_jg14416.t1"; gene_id "file_1_file_1_jg14416";
dsecASM438219v1_1	AUGUSTUS	intron	16579475	16579532	.	+	.	transcript_id "file_1_file_1_jg14416.t1"; gene_id "file_1_file_1_jg14416";
dsecASM438219v1_1	AUGUSTUS	transcript	16579408	16580206	.	+	.	transcript_id "file_1_file_1_jg14416.t1"; gene_id "file_1_file_1_jg14416"
dsecASM438219v1_1	AUGUSTUS	gene	16579408	16580206	.	+	.	jg14416
dsecASM438219v1_1	AUGUSTUS	CDS	16579533	16580206	1	+	2	transcript_id "file_1_file_1_jg14416.t1"; gene_id "file_1_file_1_jg14416";
dsecASM438219v1_1	AUGUSTUS	exon	16579533	16580206	.	+	.	transcript_id "file_1_file_1_jg14416.t1"; gene_id "file_1_file_1_jg14416";
dsecASM438219v1_1	AUGUSTUS	stop_codon	16580204	16580206	.	+	0	transcript_id "file_1_file_1_jg14416.t1"; gene_id "file_1_file_1_jg14416";
dsecASM438219v1_2	AUGUSTUS	start_codon	11446421	11446423	.	+	0	transcript_id "file_1_file_1_jg7174.t1"; gene_id "file_1_file_1_jg7174";
dsecASM438219v1_2	AUGUSTUS	CDS	11446421	11447605	1	+	0	transcript_id "file_1_file_1_jg7174.t1"; gene_id "file_1_file_1_jg7174";
dsecASM438219v1_2	AUGUSTUS	exon	11446421	11447605	.	+	.	transcript_id "file_1_file_1_jg7174.t1"; gene_id "file_1_file_1_jg7174";
dsecASM438219v1_2	AUGUSTUS	transcript	11446421	11447605	.	+	.	transcript_id "file_1_file_1_jg7174.t1"; gene_id "file_1_file_1_jg7174"
dsecASM438219v1_2	AUGUSTUS	gene	11446421	11447605	.	+	.	jg7174
dsecASM438219v1_2	AUGUSTUS	stop_codon	11447603	11447605	.	+	0	transcript_id "file_1_file_1_jg7174.t1"; gene_id "file_1_file_1_jg7174";
dsecASM438219v1_2	GeneMark.hmm	start_codon	9694168	9694170	.	+	0	gene_id "file_1_file_2_7211_g"; transcript_id "file_1_file_2_7211_t"; count "file_1_file_2_1_1";
dsecASM438219v1_2	GeneMark.hmm	CDS	9694168	9694350	.	+	0	gene_id "file_1_file_2_7211_g"; transcript_id "file_1_file_2_7211_t"; evidence "file_1_file_2_1_1"; cds_type "file_1_file_2_Initial"; count "file_1_file_2_1_19"; anchored "file_1_file_2_1_1";
dsecASM438219v1_2	GeneMark.hmm	exon	9694168	9694350	0	+	.	gene_id "file_1_file_2_7211_g"; transcript_id "file_1_file_2_7211_t"; evidence "file_1_file_2_1_1"; cds_type "file_1_file_2_Initial"; count "file_1_file_2_1_19"; anchored "file_1_file_2_1_1";
dsecASM438219v1_2	GeneMark.hmm	CDS	9694653	9694778	.	+	0	gene_id "file_1_file_2_7211_g"; transcript_id "file_1_file_2_7211_t"; evidence "file_1_file_2_1_1"; cds_type "file_1_file_2_Internal"; count "file_1_file_2_2_19"; anchored "file_1_file_2_1_1";
dsecASM438219v1_2	GeneMark.hmm	exon	9694653	9694778	0	+	.	gene_id "file_1_file_2_7211_g"; transcript_id "file_1_file_2_7211_t"; evidence "file_1_file_2_1_1"; cds_type "file_1_file_2_Internal"; count "file_1_file_2_2_19"; anchored "file_1_file_2_1_1";
dsecASM438219v1_2	GeneMark.hmm	CDS	9694869	9694967	.	+	0	gene_id "file_1_file_2_7211_g"; transcript_id "file_1_file_2_7211_t"; evidence "file_1_file_2_1_1"; cds_type "file_1_file_2_Internal"; count "file_1_file_2_3_19"; anchored "file_1_file_2_1_1";
dsecASM438219v1_2	GeneMark.hmm	exon	9694869	9694967	0	+	.	gene_id "file_1_file_2_7211_g"; transcript_id "file_1_file_2_7211_t"; evidence "file_1_file_2_1_1"; cds_type "file_1_file_2_Internal"; count "file_1_file_2_3_19"; anchored "file_1_file_2_1_1";
dsecASM438219v1_2	GeneMark.hmm	CDS	9696902	9697057	.	+	0	gene_id "file_1_file_2_7211_g"; transcript_id "file_1_file_2_7211_t"; evidence "file_1_file_2_1_1"; cds_type "file_1_file_2_Internal"; count "file_1_file_2_4_19"; anchored "file_1_file_2_1_1";
dsecASM438219v1_2	GeneMark.hmm	exon	9696902	9697057	0	+	.	gene_id "file_1_file_2_7211_g"; transcript_id "file_1_file_2_7211_t"; evidence "file_1_file_2_1_1"; cds_type "file_1_file_2_Internal"; count "file_1_file_2_4_19"; anchored "file_1_file_2_1_1";
dsecASM438219v1_2	GeneMark.hmm	CDS	9697140	9697260	.	+	0	gene_id "file_1_file_2_7211_g"; transcript_id "file_1_file_2_7211_t"; evidence "file_1_file_2_1_1"; cds_type "file_1_file_2_Internal"; count "file_1_file_2_5_19"; anchored "file_1_file_2_1_1";
dsecASM438219v1_2	GeneMark.hmm	exon	9697140	9697260	0	+	.	gene_id "file_1_file_2_7211_g"; transcript_id "file_1_file_2_7211_t"; evidence "file_1_file_2_1_1"; cds_type "file_1_file_2_Internal"; count "file_1_file_2_5_19"; anchored "file_1_file_2_1_1";
dsecASM438219v1_2	GeneMark.hmm	CDS	9697350	9697445	.	+	2	gene_id "file_1_file_2_7211_g"; transcript_id "file_1_file_2_7211_t"; evidence "file_1_file_2_1_1"; cds_type "file_1_file_2_Internal"; count "file_1_file_2_6_19"; anchored "file_1_file_2_1_1";
dsecASM438219v1_2	GeneMark.hmm	exon	9697350	9697445	0	+	.	gene_id "file_1_file_2_7211_g"; transcript_id "file_1_file_2_7211_t"; evidence "file_1_file_2_1_1"; cds_type "file_1_file_2_Internal"; count "file_1_file_2_6_19"; anchored "file_1_file_2_1_1";
dsecASM438219v1_2	GeneMark.hmm	CDS	9697707	9697852	.	+	2	gene_id "file_1_file_2_7211_g"; transcript_id "file_1_file_2_7211_t"; evidence "file_1_file_2_1_1"; cds_type "file_1_file_2_Internal"; count "file_1_file_2_7_19"; anchored "file_1_file_2_1_1";
dsecASM438219v1_2	GeneMark.hmm	exon	9697707	9697852	0	+	.	gene_id "file_1_file_2_7211_g"; transcript_id "file_1_file_2_7211_t"; evidence "file_1_file_2_1_1"; cds_type "file_1_file_2_Internal"; count "file_1_file_2_7_19"; anchored "file_1_file_2_1_1";
dsecASM438219v1_2	GeneMark.hmm	CDS	9698304	9698434	.	+	0	gene_id "file_1_file_2_7211_g"; transcript_id "file_1_file_2_7211_t"; evidence "file_1_file_2_1_1"; cds_type "file_1_file_2_Internal"; count "file_1_file_2_8_19"; anchored "file_1_file_2_1_1";
dsecASM438219v1_2	GeneMark.hmm	exon	9698304	9698434	0	+	.	gene_id "file_1_file_2_7211_g"; transcript_id "file_1_file_2_7211_t"; evidence "file_1_file_2_1_1"; cds_type "file_1_file_2_Internal"; count "file_1_file_2_8_19"; anchored "file_1_file_2_1_1";
dsecASM438219v1_2	GeneMark.hmm	CDS	9700887	9701001	.	+	1	gene_id "file_1_file_2_7211_g"; transcript_id "file_1_file_2_7211_t"; evidence "file_1_file_2_1_1"; cds_type "file_1_file_2_Internal"; count "file_1_file_2_9_19"; anchored "file_1_file_2_1_1";
dsecASM438219v1_2	GeneMark.hmm	exon	9700887	9701001	0	+	.	gene_id "file_1_file_2_7211_g"; transcript_id "file_1_file_2_7211_t"; evidence "file_1_file_2_1_1"; cds_type "file_1_file_2_Internal"; count "file_1_file_2_9_19"; anchored "file_1_file_2_1_1";
dsecASM438219v1_2	GeneMark.hmm	CDS	9701371	9701516	.	+	0	gene_id "file_1_file_2_7211_g"; transcript_id "file_1_file_2_7211_t"; evidence "file_1_file_2_1_1"; cds_type "file_1_file_2_Internal"; count "file_1_file_2_10_19"; anchored "file_1_file_2_1_1";
dsecASM438219v1_2	GeneMark.hmm	exon	9701371	9701516	0	+	.	gene_id "file_1_file_2_7211_g"; transcript_id "file_1_file_2_7211_t"; evidence "file_1_file_2_1_1"; cds_type "file_1_file_2_Internal"; count "file_1_file_2_10_19"; anchored "file_1_file_2_1_1";
dsecASM438219v1_2	GeneMark.hmm	CDS	9702499	9702652	.	+	1	gene_id "file_1_file_2_7211_g"; transcript_id "file_1_file_2_7211_t"; evidence "file_1_file_2_1_1"; cds_type "file_1_file_2_Internal"; count "file_1_file_2_11_19"; anchored "file_1_file_2_1_1";
dsecASM438219v1_2	GeneMark.hmm	exon	9702499	9702652	0	+	.	gene_id "file_1_file_2_7211_g"; transcript_id "file_1_file_2_7211_t"; evidence "file_1_file_2_1_1"; cds_type "file_1_file_2_Internal"; count "file_1_file_2_11_19"; anchored "file_1_file_2_1_1";
dsecASM438219v1_2	GeneMark.hmm	CDS	9703055	9703231	.	+	0	gene_id "file_1_file_2_7211_g"; transcript_id "file_1_file_2_7211_t"; evidence "file_1_file_2_1_1"; cds_type "file_1_file_2_Internal"; count "file_1_file_2_12_19"; anchored "file_1_file_2_1_1";
dsecASM438219v1_2	GeneMark.hmm	exon	9703055	9703231	0	+	.	gene_id "file_1_file_2_7211_g"; transcript_id "file_1_file_2_7211_t"; evidence "file_1_file_2_1_1"; cds_type "file_1_file_2_Internal"; count "file_1_file_2_12_19"; anchored "file_1_file_2_1_1";
dsecASM438219v1_2	GeneMark.hmm	CDS	9703290	9703362	.	+	0	gene_id "file_1_file_2_7211_g"; transcript_id "file_1_file_2_7211_t"; evidence "file_1_file_2_1_1"; cds_type "file_1_file_2_Internal"; count "file_1_file_2_13_19"; anchored "file_1_file_2_1_1";
dsecASM438219v1_2	GeneMark.hmm	exon	9703290	9703362	0	+	.	gene_id "file_1_file_2_7211_g"; transcript_id "file_1_file_2_7211_t"; evidence "file_1_file_2_1_1"; cds_type "file_1_file_2_Internal"; count "file_1_file_2_13_19"; anchored "file_1_file_2_1_1";
dsecASM438219v1_2	GeneMark.hmm	CDS	9704069	9704205	.	+	2	gene_id "file_1_file_2_7211_g"; transcript_id "file_1_file_2_7211_t"; evidence "file_1_file_2_1_1"; cds_type "file_1_file_2_Internal"; count "file_1_file_2_14_19"; anchored "file_1_file_2_1_1";
dsecASM438219v1_2	GeneMark.hmm	exon	9704069	9704205	0	+	.	gene_id "file_1_file_2_7211_g"; transcript_id "file_1_file_2_7211_t"; evidence "file_1_file_2_1_1"; cds_type "file_1_file_2_Internal"; count "file_1_file_2_14_19"; anchored "file_1_file_2_1_1";
dsecASM438219v1_2	GeneMark.hmm	CDS	9704277	9704490	.	+	0	gene_id "file_1_file_2_7211_g"; transcript_id "file_1_file_2_7211_t"; evidence "file_1_file_2_1_1"; cds_type "file_1_file_2_Internal"; count "file_1_file_2_15_19"; anchored "file_1_file_2_1_1";
dsecASM438219v1_2	GeneMark.hmm	exon	9704277	9704490	0	+	.	gene_id "file_1_file_2_7211_g"; transcript_id "file_1_file_2_7211_t"; evidence "file_1_file_2_1_1"; cds_type "file_1_file_2_Internal"; count "file_1_file_2_15_19"; anchored "file_1_file_2_1_1";
dsecASM438219v1_2	GeneMark.hmm	CDS	9706373	9706626	.	+	2	gene_id "file_1_file_2_7211_g"; transcript_id "file_1_file_2_7211_t"; evidence "file_1_file_2_1_1"; cds_type "file_1_file_2_Internal"; count "file_1_file_2_16_19"; anchored "file_1_file_2_1_1";
dsecASM438219v1_2	GeneMark.hmm	exon	9706373	9706626	0	+	.	gene_id "file_1_file_2_7211_g"; transcript_id "file_1_file_2_7211_t"; evidence "file_1_file_2_1_1"; cds_type "file_1_file_2_Internal"; count "file_1_file_2_16_19"; anchored "file_1_file_2_1_1";
dsecASM438219v1_2	GeneMark.hmm	CDS	9707450	9707509	.	+	0	gene_id "file_1_file_2_7211_g"; transcript_id "file_1_file_2_7211_t"; evidence "file_1_file_2_1_1"; cds_type "file_1_file_2_Internal"; count "file_1_file_2_17_19"; anchored "file_1_file_2_1_1";
dsecASM438219v1_2	GeneMark.hmm	exon	9707450	9707509	0	+	.	gene_id "file_1_file_2_7211_g"; transcript_id "file_1_file_2_7211_t"; evidence "file_1_file_2_1_1"; cds_type "file_1_file_2_Internal"; count "file_1_file_2_17_19"; anchored "file_1_file_2_1_1";
dsecASM438219v1_2	GeneMark.hmm	CDS	9709518	9709535	.	+	0	gene_id "file_1_file_2_7211_g"; transcript_id "file_1_file_2_7211_t"; evidence "file_1_file_2_1_1"; cds_type "file_1_file_2_Internal"; count "file_1_file_2_18_19"; anchored "file_1_file_2_1_1";
dsecASM438219v1_2	GeneMark.hmm	exon	9709518	9709535	0	+	.	gene_id "file_1_file_2_7211_g"; transcript_id "file_1_file_2_7211_t"; evidence "file_1_file_2_1_1"; cds_type "file_1_file_2_Internal"; count "file_1_file_2_18_19"; anchored "file_1_file_2_1_1";
dsecASM438219v1_2	GeneMark.hmm	CDS	9710291	9710566	.	+	0	gene_id "file_1_file_2_7211_g"; transcript_id "file_1_file_2_7211_t"; evidence "file_1_file_2_1_1"; cds_type "file_1_file_2_Terminal"; count "file_1_file_2_19_19"; anchored "file_1_file_2_1_1";
dsecASM438219v1_2	GeneMark.hmm	exon	9710291	9710566	0	+	.	gene_id "file_1_file_2_7211_g"; transcript_id "file_1_file_2_7211_t"; evidence "file_1_file_2_1_1"; cds_type "file_1_file_2_Terminal"; count "file_1_file_2_19_19"; anchored "file_1_file_2_1_1";
dsecASM438219v1_2	GeneMark.hmm	stop_codon	9710564	9710566	.	+	0	gene_id "file_1_file_2_7211_g"; transcript_id "file_1_file_2_7211_t"; count "file_1_file_2_1_1";
dsecASM438219v1_2	GeneMark.hmm	start_codon	957671	957673	.	+	0	gene_id "file_1_file_2_6024_g"; transcript_id "file_1_file_2_6024_t"; count "file_1_file_2_1_1";
dsecASM438219v1_2	GeneMark.hmm	CDS	957671	958998	.	+	0	gene_id "file_1_file_2_6024_g"; transcript_id "file_1_file_2_6024_t"; evidence "file_1_file_2_1_1"; cds_type "file_1_file_2_Initial"; count "file_1_file_2_1_6"; anchored "file_1_file_2_1_1";
dsecASM438219v1_2	GeneMark.hmm	exon	957671	958998	0	+	.	gene_id "file_1_file_2_6024_g"; transcript_id "file_1_file_2_6024_t"; evidence "file_1_file_2_1_1"; cds_type "file_1_file_2_Initial"; count "file_1_file_2_1_6"; anchored "file_1_file_2_1_1";
dsecASM438219v1_2	GeneMark.hmm	CDS	959369	959624	.	+	1	gene_id "file_1_file_2_6024_g"; transcript_id "file_1_file_2_6024_t"; evidence "file_1_file_2_1_1"; cds_type "file_1_file_2_Internal"; count "file_1_file_2_2_6"; anchored "file_1_file_2_1_1";
dsecASM438219v1_2	GeneMark.hmm	exon	959369	959624	0	+	.	gene_id "file_1_file_2_6024_g"; transcript_id "file_1_file_2_6024_t"; evidence "file_1_file_2_1_1"; cds_type "file_1_file_2_Internal"; count "file_1_file_2_2_6"; anchored "file_1_file_2_1_1";
dsecASM438219v1_2	GeneMark.hmm	CDS	959686	959769	.	+	0	gene_id "file_1_file_2_6024_g"; transcript_id "file_1_file_2_6024_t"; evidence "file_1_file_2_1_1"; cds_type "file_1_file_2_Internal"; count "file_1_file_2_3_6"; anchored "file_1_file_2_1_1";
dsecASM438219v1_2	GeneMark.hmm	exon	959686	959769	0	+	.	gene_id "file_1_file_2_6024_g"; transcript_id "file_1_file_2_6024_t"; evidence "file_1_file_2_1_1"; cds_type "file_1_file_2_Internal"; count "file_1_file_2_3_6"; anchored "file_1_file_2_1_1";
dsecASM438219v1_2	GeneMark.hmm	CDS	959828	959995	.	+	0	gene_id "file_1_file_2_6024_g"; transcript_id "file_1_file_2_6024_t"; evidence "file_1_file_2_1_1"; cds_type "file_1_file_2_Internal"; count "file_1_file_2_4_6"; anchored "file_1_file_2_1_1";
dsecASM438219v1_2	GeneMark.hmm	exon	959828	959995	0	+	.	gene_id "file_1_file_2_6024_g"; transcript_id "file_1_file_2_6024_t"; evidence "file_1_file_2_1_1"; cds_type "file_1_file_2_Internal"; count "file_1_file_2_4_6"; anchored "file_1_file_2_1_1";
dsecASM438219v1_2	GeneMark.hmm	CDS	960370	960598	.	+	0	gene_id "file_1_file_2_6024_g"; transcript_id "file_1_file_2_6024_t"; evidence "file_1_file_2_1_1"; cds_type "file_1_file_2_Internal"; count "file_1_file_2_5_6"; anchored "file_1_file_2_1_1";
dsecASM438219v1_2	GeneMark.hmm	exon	960370	960598	0	+	.	gene_id "file_1_file_2_6024_g"; transcript_id "file_1_file_2_6024_t"; evidence "file_1_file_2_1_1"; cds_type "file_1_file_2_Internal"; count "file_1_file_2_5_6"; anchored "file_1_file_2_1_1";
dsecASM438219v1_2	GeneMark.hmm	CDS	960657	960997	.	+	2	gene_id "file_1_file_2_6024_g"; transcript_id "file_1_file_2_6024_t"; evidence "file_1_file_2_1_1"; cds_type "file_1_file_2_Terminal"; count "file_1_file_2_6_6"; anchored "file_1_file_2_1_1";
dsecASM438219v1_2	GeneMark.hmm	exon	960657	960997	0	+	.	gene_id "file_1_file_2_6024_g"; transcript_id "file_1_file_2_6024_t"; evidence "file_1_file_2_1_1"; cds_type "file_1_file_2_Terminal"; count "file_1_file_2_6_6"; anchored "file_1_file_2_1_1";
dsecASM438219v1_2	GeneMark.hmm	stop_codon	960995	960997	.	+	0	gene_id "file_1_file_2_6024_g"; transcript_id "file_1_file_2_6024_t"; count "file_1_file_2_1_1";
dsecASM438219v1_5	AUGUSTUS	stop_codon	16560062	16560064	.	-	0	transcript_id "file_1_file_1_jg4930.t6"; gene_id "file_1_file_1_jg4930";
dsecASM438219v1_5	AUGUSTUS	CDS	16560062	16561060	1	-	0	transcript_id "file_1_file_1_jg4930.t6"; gene_id "file_1_file_1_jg4930";
dsecASM438219v1_5	AUGUSTUS	exon	16560062	16561060	.	-	.	transcript_id "file_1_file_1_jg4930.t6"; gene_id "file_1_file_1_jg4930";
dsecASM438219v1_5	AUGUSTUS	intron	16561061	16562736	.	-	.	transcript_id "file_1_file_1_jg4930.t6"; gene_id "file_1_file_1_jg4930";
dsecASM438219v1_5	AUGUSTUS	CDS	16562737	16563041	1	-	2	transcript_id "file_1_file_1_jg4930.t6"; gene_id "file_1_file_1_jg4930";
dsecASM438219v1_5	AUGUSTUS	exon	16562737	16563041	.	-	.	transcript_id "file_1_file_1_jg4930.t6"; gene_id "file_1_file_1_jg4930";
dsecASM438219v1_5	AUGUSTUS	intron	16563042	16567363	.	-	.	transcript_id "file_1_file_1_jg4930.t6"; gene_id "file_1_file_1_jg4930";
dsecASM438219v1_5	AUGUSTUS	CDS	16567364	16567387	0.57	-	2	transcript_id "file_1_file_1_jg4930.t6"; gene_id "file_1_file_1_jg4930";
dsecASM438219v1_5	AUGUSTUS	exon	16567364	16567387	.	-	.	transcript_id "file_1_file_1_jg4930.t6"; gene_id "file_1_file_1_jg4930";
dsecASM438219v1_5	AUGUSTUS	intron	16567388	16567453	.	-	.	transcript_id "file_1_file_1_jg4930.t6"; gene_id "file_1_file_1_jg4930";
dsecASM438219v1_5	AUGUSTUS	CDS	16567454	16567634	0.62	-	0	transcript_id "file_1_file_1_jg4930.t6"; gene_id "file_1_file_1_jg4930";
dsecASM438219v1_5	AUGUSTUS	exon	16567454	16567634	.	-	.	transcript_id "file_1_file_1_jg4930.t6"; gene_id "file_1_file_1_jg4930";
dsecASM438219v1_5	AUGUSTUS	intron	16567635	16569698	.	-	.	transcript_id "file_1_file_1_jg4930.t6"; gene_id "file_1_file_1_jg4930";
dsecASM438219v1_5	AUGUSTUS	CDS	16569699	16569944	1	-	0	transcript_id "file_1_file_1_jg4930.t6"; gene_id "file_1_file_1_jg4930";
dsecASM438219v1_5	AUGUSTUS	exon	16569699	16569944	.	-	.	transcript_id "file_1_file_1_jg4930.t6"; gene_id "file_1_file_1_jg4930";
dsecASM438219v1_5	AUGUSTUS	intron	16569945	16570552	.	-	.	transcript_id "file_1_file_1_jg4930.t6"; gene_id "file_1_file_1_jg4930";
dsecASM438219v1_5	AUGUSTUS	CDS	16570553	16570747	1	-	0	transcript_id "file_1_file_1_jg4930.t6"; gene_id "file_1_file_1_jg4930";
dsecASM438219v1_5	AUGUSTUS	exon	16570553	16570747	.	-	.	transcript_id "file_1_file_1_jg4930.t6"; gene_id "file_1_file_1_jg4930";
dsecASM438219v1_5	AUGUSTUS	intron	16570748	16571712	.	-	.	transcript_id "file_1_file_1_jg4930.t6"; gene_id "file_1_file_1_jg4930";
dsecASM438219v1_5	AUGUSTUS	CDS	16571713	16571835	1	-	0	transcript_id "file_1_file_1_jg4930.t6"; gene_id "file_1_file_1_jg4930";
dsecASM438219v1_5	AUGUSTUS	exon	16571713	16571835	.	-	.	transcript_id "file_1_file_1_jg4930.t6"; gene_id "file_1_file_1_jg4930";
dsecASM438219v1_5	AUGUSTUS	intron	16571836	16576695	.	-	.	transcript_id "file_1_file_1_jg4930.t6"; gene_id "file_1_file_1_jg4930";
dsecASM438219v1_5	AUGUSTUS	CDS	16576696	16576818	1	-	0	transcript_id "file_1_file_1_jg4930.t6"; gene_id "file_1_file_1_jg4930";
dsecASM438219v1_5	AUGUSTUS	exon	16576696	16576818	.	-	.	transcript_id "file_1_file_1_jg4930.t6"; gene_id "file_1_file_1_jg4930";
dsecASM438219v1_5	AUGUSTUS	intron	16576819	16577310	.	-	.	transcript_id "file_1_file_1_jg4930.t6"; gene_id "file_1_file_1_jg4930";
dsecASM438219v1_5	AUGUSTUS	CDS	16577311	16577484	1	-	0	transcript_id "file_1_file_1_jg4930.t6"; gene_id "file_1_file_1_jg4930";
dsecASM438219v1_5	AUGUSTUS	exon	16577311	16577484	.	-	.	transcript_id "file_1_file_1_jg4930.t6"; gene_id "file_1_file_1_jg4930";
dsecASM438219v1_5	AUGUSTUS	intron	16577485	16578579	.	-	.	transcript_id "file_1_file_1_jg4930.t6"; gene_id "file_1_file_1_jg4930";
dsecASM438219v1_5	AUGUSTUS	CDS	16578580	16578987	0.93	-	0	transcript_id "file_1_file_1_jg4930.t6"; gene_id "file_1_file_1_jg4930";
dsecASM438219v1_5	AUGUSTUS	exon	16578580	16578987	.	-	.	transcript_id "file_1_file_1_jg4930.t6"; gene_id "file_1_file_1_jg4930";
dsecASM438219v1_5	AUGUSTUS	intron	16578988	16579599	.	-	.	transcript_id "file_1_file_1_jg4930.t6"; gene_id "file_1_file_1_jg4930";
dsecASM438219v1_5	AUGUSTUS	CDS	16579600	16579811	1	-	2	transcript_id "file_1_file_1_jg4930.t6"; gene_id "file_1_file_1_jg4930";
dsecASM438219v1_5	AUGUSTUS	exon	16579600	16579811	.	-	.	transcript_id "file_1_file_1_jg4930.t6"; gene_id "file_1_file_1_jg4930";
dsecASM438219v1_5	AUGUSTUS	intron	16579812	16582255	.	-	.	transcript_id "file_1_file_1_jg4930.t6"; gene_id "file_1_file_1_jg4930";
dsecASM438219v1_5	AUGUSTUS	CDS	16582256	16582460	1	-	0	transcript_id "file_1_file_1_jg4930.t6"; gene_id "file_1_file_1_jg4930";
dsecASM438219v1_5	AUGUSTUS	exon	16582256	16582460	.	-	.	transcript_id "file_1_file_1_jg4930.t6"; gene_id "file_1_file_1_jg4930";
dsecASM438219v1_5	AUGUSTUS	intron	16582461	16582579	.	-	.	transcript_id "file_1_file_1_jg4930.t6"; gene_id "file_1_file_1_jg4930";
dsecASM438219v1_5	AUGUSTUS	CDS	16582580	16582767	1	-	2	transcript_id "file_1_file_1_jg4930.t6"; gene_id "file_1_file_1_jg4930";
dsecASM438219v1_5	AUGUSTUS	exon	16582580	16582767	.	-	.	transcript_id "file_1_file_1_jg4930.t6"; gene_id "file_1_file_1_jg4930";
dsecASM438219v1_5	AUGUSTUS	intron	16582768	16583717	.	-	.	transcript_id "file_1_file_1_jg4930.t6"; gene_id "file_1_file_1_jg4930";
dsecASM438219v1_5	AUGUSTUS	transcript	16560062	16583823	.	-	.	transcript_id "file_1_file_1_jg4930.t6"; gene_id "file_1_file_1_jg4930"
dsecASM438219v1_5	AUGUSTUS	CDS	16583718	16583823	0.74	-	0	transcript_id "file_1_file_1_jg4930.t6"; gene_id "file_1_file_1_jg4930";
dsecASM438219v1_5	AUGUSTUS	exon	16583718	16583823	.	-	.	transcript_id "file_1_file_1_jg4930.t6"; gene_id "file_1_file_1_jg4930";
dsecASM438219v1_5	AUGUSTUS	start_codon	16583821	16583823	.	-	0	transcript_id "file_1_file_1_jg4930.t6"; gene_id "file_1_file_1_jg4930";
dsecASM438219v1_1	AUGUSTUS	stop_codon	13806678	13806680	.	-	0	transcript_id "file_1_file_1_jg14076.t1"; gene_id "file_1_file_1_jg14076";
dsecASM438219v1_1	AUGUSTUS	CDS	13806678	13807226	1	-	0	transcript_id "file_1_file_1_jg14076.t1"; gene_id "file_1_file_1_jg14076";
dsecASM438219v1_1	AUGUSTUS	exon	13806678	13807226	.	-	.	transcript_id "file_1_file_1_jg14076.t1"; gene_id "file_1_file_1_jg14076";
dsecASM438219v1_1	AUGUSTUS	intron	13807227	13807278	.	-	.	transcript_id "file_1_file_1_jg14076.t1"; gene_id "file_1_file_1_jg14076";
dsecASM438219v1_1	AUGUSTUS	CDS	13807279	13807458	1	-	0	transcript_id "file_1_file_1_jg14076.t1"; gene_id "file_1_file_1_jg14076";
dsecASM438219v1_1	AUGUSTUS	exon	13807279	13807458	.	-	.	transcript_id "file_1_file_1_jg14076.t1"; gene_id "file_1_file_1_jg14076";
dsecASM438219v1_1	AUGUSTUS	intron	13807459	13807517	.	-	.	transcript_id "file_1_file_1_jg14076.t1"; gene_id "file_1_file_1_jg14076";
dsecASM438219v1_1	AUGUSTUS	CDS	13807518	13808001	1	-	1	transcript_id "file_1_file_1_jg14076.t1"; gene_id "file_1_file_1_jg14076";
dsecASM438219v1_1	AUGUSTUS	exon	13807518	13808001	.	-	.	transcript_id "file_1_file_1_jg14076.t1"; gene_id "file_1_file_1_jg14076";
dsecASM438219v1_1	AUGUSTUS	intron	13808002	13808166	.	-	.	transcript_id "file_1_file_1_jg14076.t1"; gene_id "file_1_file_1_jg14076";
dsecASM438219v1_1	AUGUSTUS	CDS	13808167	13808379	1	-	1	transcript_id "file_1_file_1_jg14076.t1"; gene_id "file_1_file_1_jg14076";
dsecASM438219v1_1	AUGUSTUS	exon	13808167	13808379	.	-	.	transcript_id "file_1_file_1_jg14076.t1"; gene_id "file_1_file_1_jg14076";
dsecASM438219v1_1	AUGUSTUS	intron	13808380	13810502	.	-	.	transcript_id "file_1_file_1_jg14076.t1"; gene_id "file_1_file_1_jg14076";
dsecASM438219v1_1	AUGUSTUS	transcript	13806678	13810576	.	-	.	transcript_id "file_1_file_1_jg14076.t1"; gene_id "file_1_file_1_jg14076"
dsecASM438219v1_1	AUGUSTUS	gene	13806678	13810576	.	-	.	jg14076
dsecASM438219v1_1	AUGUSTUS	CDS	13810503	13810576	1	-	0	transcript_id "file_1_file_1_jg14076.t1"; gene_id "file_1_file_1_jg14076";
dsecASM438219v1_1	AUGUSTUS	exon	13810503	13810576	.	-	.	transcript_id "file_1_file_1_jg14076.t1"; gene_id "file_1_file_1_jg14076";
dsecASM438219v1_1	AUGUSTUS	start_codon	13810574	13810576	.	-	0	transcript_id "file_1_file_1_jg14076.t1"; gene_id "file_1_file_1_jg14076";
dsecASM438219v1_3	AUGUSTUS	start_codon	4500564	4500566	.	+	0	transcript_id "file_1_file_1_jg8867.t2"; gene_id "file_1_file_1_jg8867";
dsecASM438219v1_3	AUGUSTUS	CDS	4500564	4501826	1	+	0	transcript_id "file_1_file_1_jg8867.t2"; gene_id "file_1_file_1_jg8867";
dsecASM438219v1_3	AUGUSTUS	exon	4500564	4501826	.	+	.	transcript_id "file_1_file_1_jg8867.t2"; gene_id "file_1_file_1_jg8867";
dsecASM438219v1_3	AUGUSTUS	intron	4501827	4501924	.	+	.	transcript_id "file_1_file_1_jg8867.t2"; gene_id "file_1_file_1_jg8867";
dsecASM438219v1_3	AUGUSTUS	transcript	4500564	4501948	.	+	.	transcript_id "file_1_file_1_jg8867.t2"; gene_id "file_1_file_1_jg8867"
dsecASM438219v1_3	AUGUSTUS	CDS	4501925	4501948	0.4	+	0	transcript_id "file_1_file_1_jg8867.t2"; gene_id "file_1_file_1_jg8867";
dsecASM438219v1_3	AUGUSTUS	exon	4501925	4501948	.	+	.	transcript_id "file_1_file_1_jg8867.t2"; gene_id "file_1_file_1_jg8867";
dsecASM438219v1_3	AUGUSTUS	stop_codon	4501946	4501948	.	+	0	transcript_id "file_1_file_1_jg8867.t2"; gene_id "file_1_file_1_jg8867";
dsecASM438219v1_5	AUGUSTUS	start_codon	434548	434550	.	+	0	transcript_id "file_1_file_1_jg3099.t2"; gene_id "file_1_file_1_jg3099";
dsecASM438219v1_5	AUGUSTUS	CDS	434548	435366	0.96	+	0	transcript_id "file_1_file_1_jg3099.t2"; gene_id "file_1_file_1_jg3099";
dsecASM438219v1_5	AUGUSTUS	exon	434548	435366	.	+	.	transcript_id "file_1_file_1_jg3099.t2"; gene_id "file_1_file_1_jg3099";
dsecASM438219v1_5	AUGUSTUS	transcript	434548	435366	.	+	.	transcript_id "file_1_file_1_jg3099.t2"; gene_id "file_1_file_1_jg3099"
dsecASM438219v1_5	AUGUSTUS	stop_codon	435364	435366	.	+	0	transcript_id "file_1_file_1_jg3099.t2"; gene_id "file_1_file_1_jg3099";
dsecASM438219v1_5	AUGUSTUS	stop_codon	7665035	7665037	.	-	0	transcript_id "file_1_file_1_jg3934.t1"; gene_id "file_1_file_1_jg3934";
dsecASM438219v1_5	AUGUSTUS	CDS	7665035	7665433	1	-	0	transcript_id "file_1_file_1_jg3934.t1"; gene_id "file_1_file_1_jg3934";
dsecASM438219v1_5	AUGUSTUS	exon	7665035	7665433	.	-	.	transcript_id "file_1_file_1_jg3934.t1"; gene_id "file_1_file_1_jg3934";
dsecASM438219v1_5	AUGUSTUS	intron	7665434	7665496	.	-	.	transcript_id "file_1_file_1_jg3934.t1"; gene_id "file_1_file_1_jg3934";
dsecASM438219v1_5	AUGUSTUS	CDS	7665497	7665841	1	-	0	transcript_id "file_1_file_1_jg3934.t1"; gene_id "file_1_file_1_jg3934";
dsecASM438219v1_5	AUGUSTUS	exon	7665497	7665841	.	-	.	transcript_id "file_1_file_1_jg3934.t1"; gene_id "file_1_file_1_jg3934";
dsecASM438219v1_5	AUGUSTUS	intron	7665842	7665896	.	-	.	transcript_id "file_1_file_1_jg3934.t1"; gene_id "file_1_file_1_jg3934";
dsecASM438219v1_5	AUGUSTUS	CDS	7665897	7666108	1	-	2	transcript_id "file_1_file_1_jg3934.t1"; gene_id "file_1_file_1_jg3934";
dsecASM438219v1_5	AUGUSTUS	exon	7665897	7666108	.	-	.	transcript_id "file_1_file_1_jg3934.t1"; gene_id "file_1_file_1_jg3934";
dsecASM438219v1_5	AUGUSTUS	intron	7666109	7666598	.	-	.	transcript_id "file_1_file_1_jg3934.t1"; gene_id "file_1_file_1_jg3934";
dsecASM438219v1_5	AUGUSTUS	CDS	7666599	7666715	1	-	2	transcript_id "file_1_file_1_jg3934.t1"; gene_id "file_1_file_1_jg3934";
dsecASM438219v1_5	AUGUSTUS	exon	7666599	7666715	.	-	.	transcript_id "file_1_file_1_jg3934.t1"; gene_id "file_1_file_1_jg3934";
dsecASM438219v1_5	AUGUSTUS	intron	7666716	7667598	.	-	.	transcript_id "file_1_file_1_jg3934.t1"; gene_id "file_1_file_1_jg3934";
dsecASM438219v1_5	AUGUSTUS	CDS	7667599	7667715	1	-	2	transcript_id "file_1_file_1_jg3934.t1"; gene_id "file_1_file_1_jg3934";
dsecASM438219v1_5	AUGUSTUS	exon	7667599	7667715	.	-	.	transcript_id "file_1_file_1_jg3934.t1"; gene_id "file_1_file_1_jg3934";
dsecASM438219v1_5	AUGUSTUS	intron	7667716	7668741	.	-	.	transcript_id "file_1_file_1_jg3934.t1"; gene_id "file_1_file_1_jg3934";
dsecASM438219v1_5	AUGUSTUS	CDS	7668742	7668928	1	-	0	transcript_id "file_1_file_1_jg3934.t1"; gene_id "file_1_file_1_jg3934";
dsecASM438219v1_5	AUGUSTUS	exon	7668742	7668928	.	-	.	transcript_id "file_1_file_1_jg3934.t1"; gene_id "file_1_file_1_jg3934";
dsecASM438219v1_5	AUGUSTUS	intron	7668929	7668983	.	-	.	transcript_id "file_1_file_1_jg3934.t1"; gene_id "file_1_file_1_jg3934";
dsecASM438219v1_5	AUGUSTUS	CDS	7668984	7669259	1	-	0	transcript_id "file_1_file_1_jg3934.t1"; gene_id "file_1_file_1_jg3934";
dsecASM438219v1_5	AUGUSTUS	exon	7668984	7669259	.	-	.	transcript_id "file_1_file_1_jg3934.t1"; gene_id "file_1_file_1_jg3934";
dsecASM438219v1_5	AUGUSTUS	intron	7669260	7669378	.	-	.	transcript_id "file_1_file_1_jg3934.t1"; gene_id "file_1_file_1_jg3934";
dsecASM438219v1_5	AUGUSTUS	CDS	7669379	7669797	1	-	2	transcript_id "file_1_file_1_jg3934.t1"; gene_id "file_1_file_1_jg3934";
dsecASM438219v1_5	AUGUSTUS	exon	7669379	7669797	.	-	.	transcript_id "file_1_file_1_jg3934.t1"; gene_id "file_1_file_1_jg3934";
dsecASM438219v1_5	AUGUSTUS	intron	7669798	7670085	.	-	.	transcript_id "file_1_file_1_jg3934.t1"; gene_id "file_1_file_1_jg3934";
dsecASM438219v1_5	AUGUSTUS	CDS	7670086	7670657	1	-	1	transcript_id "file_1_file_1_jg3934.t1"; gene_id "file_1_file_1_jg3934";
dsecASM438219v1_5	AUGUSTUS	exon	7670086	7670657	.	-	.	transcript_id "file_1_file_1_jg3934.t1"; gene_id "file_1_file_1_jg3934";
dsecASM438219v1_5	AUGUSTUS	intron	7670658	7670719	.	-	.	transcript_id "file_1_file_1_jg3934.t1"; gene_id "file_1_file_1_jg3934";
dsecASM438219v1_5	AUGUSTUS	CDS	7670720	7671648	1	-	0	transcript_id "file_1_file_1_jg3934.t1"; gene_id "file_1_file_1_jg3934";
dsecASM438219v1_5	AUGUSTUS	exon	7670720	7671648	.	-	.	transcript_id "file_1_file_1_jg3934.t1"; gene_id "file_1_file_1_jg3934";
dsecASM438219v1_5	AUGUSTUS	intron	7671649	7671716	.	-	.	transcript_id "file_1_file_1_jg3934.t1"; gene_id "file_1_file_1_jg3934";
dsecASM438219v1_5	AUGUSTUS	CDS	7671717	7672448	1	-	0	transcript_id "file_1_file_1_jg3934.t1"; gene_id "file_1_file_1_jg3934";
dsecASM438219v1_5	AUGUSTUS	exon	7671717	7672448	.	-	.	transcript_id "file_1_file_1_jg3934.t1"; gene_id "file_1_file_1_jg3934";
dsecASM438219v1_5	AUGUSTUS	intron	7672449	7674810	.	-	.	transcript_id "file_1_file_1_jg3934.t1"; gene_id "file_1_file_1_jg3934";
dsecASM438219v1_5	AUGUSTUS	transcript	7665035	7674912	.	-	.	transcript_id "file_1_file_1_jg3934.t1"; gene_id "file_1_file_1_jg3934"
dsecASM438219v1_5	AUGUSTUS	gene	7665035	7674912	.	-	.	jg3934
dsecASM438219v1_5	AUGUSTUS	CDS	7674811	7674912	1	-	0	transcript_id "file_1_file_1_jg3934.t1"; gene_id "file_1_file_1_jg3934";
dsecASM438219v1_5	AUGUSTUS	exon	7674811	7674912	.	-	.	transcript_id "file_1_file_1_jg3934.t1"; gene_id "file_1_file_1_jg3934";
dsecASM438219v1_5	AUGUSTUS	start_codon	7674910	7674912	.	-	0	transcript_id "file_1_file_1_jg3934.t1"; gene_id "file_1_file_1_jg3934";
dsecASM438219v1_1	AUGUSTUS	stop_codon	20581287	20581289	.	-	0	transcript_id "file_1_file_1_jg15143.t1"; gene_id "file_1_file_1_jg15143";
dsecASM438219v1_1	AUGUSTUS	CDS	20581287	20581646	1	-	0	transcript_id "file_1_file_1_jg15143.t1"; gene_id "file_1_file_1_jg15143";
dsecASM438219v1_1	AUGUSTUS	exon	20581287	20581646	.	-	.	transcript_id "file_1_file_1_jg15143.t1"; gene_id "file_1_file_1_jg15143";
dsecASM438219v1_1	AUGUSTUS	intron	20581647	20581947	.	-	.	transcript_id "file_1_file_1_jg15143.t1"; gene_id "file_1_file_1_jg15143";
dsecASM438219v1_1	AUGUSTUS	CDS	20581948	20582251	1	-	1	transcript_id "file_1_file_1_jg15143.t1"; gene_id "file_1_file_1_jg15143";
dsecASM438219v1_1	AUGUSTUS	exon	20581948	20582251	.	-	.	transcript_id "file_1_file_1_jg15143.t1"; gene_id "file_1_file_1_jg15143";
dsecASM438219v1_1	AUGUSTUS	intron	20582252	20583866	.	-	.	transcript_id "file_1_file_1_jg15143.t1"; gene_id "file_1_file_1_jg15143";
dsecASM438219v1_1	AUGUSTUS	CDS	20583867	20584561	0.96	-	0	transcript_id "file_1_file_1_jg15143.t1"; gene_id "file_1_file_1_jg15143";
dsecASM438219v1_1	AUGUSTUS	exon	20583867	20584561	.	-	.	transcript_id "file_1_file_1_jg15143.t1"; gene_id "file_1_file_1_jg15143";
dsecASM438219v1_1	AUGUSTUS	intron	20584562	20584661	.	-	.	transcript_id "file_1_file_1_jg15143.t1"; gene_id "file_1_file_1_jg15143";
dsecASM438219v1_1	AUGUSTUS	CDS	20584662	20584744	1	-	2	transcript_id "file_1_file_1_jg15143.t1"; gene_id "file_1_file_1_jg15143";
dsecASM438219v1_1	AUGUSTUS	exon	20584662	20584744	.	-	.	transcript_id "file_1_file_1_jg15143.t1"; gene_id "file_1_file_1_jg15143";
dsecASM438219v1_1	AUGUSTUS	intron	20584745	20585171	.	-	.	transcript_id "file_1_file_1_jg15143.t1"; gene_id "file_1_file_1_jg15143";
dsecASM438219v1_1	AUGUSTUS	transcript	20581287	20585544	.	-	.	transcript_id "file_1_file_1_jg15143.t1"; gene_id "file_1_file_1_jg15143"
dsecASM438219v1_1	AUGUSTUS	gene	20581287	20585544	.	-	.	jg15143
dsecASM438219v1_1	AUGUSTUS	CDS	20585172	20585544	1	-	0	transcript_id "file_1_file_1_jg15143.t1"; gene_id "file_1_file_1_jg15143";
dsecASM438219v1_1	AUGUSTUS	exon	20585172	20585544	.	-	.	transcript_id "file_1_file_1_jg15143.t1"; gene_id "file_1_file_1_jg15143";
dsecASM438219v1_1	AUGUSTUS	start_codon	20585542	20585544	.	-	0	transcript_id "file_1_file_1_jg15143.t1"; gene_id "file_1_file_1_jg15143";
dsecASM438219v1_2	AUGUSTUS	stop_codon	11690767	11690769	.	-	0	transcript_id "file_1_file_1_jg7224.t1"; gene_id "file_1_file_1_jg7224";
dsecASM438219v1_2	AUGUSTUS	CDS	11690767	11691483	1	-	0	transcript_id "file_1_file_1_jg7224.t1"; gene_id "file_1_file_1_jg7224";
dsecASM438219v1_2	AUGUSTUS	exon	11690767	11691483	.	-	.	transcript_id "file_1_file_1_jg7224.t1"; gene_id "file_1_file_1_jg7224";
dsecASM438219v1_2	AUGUSTUS	intron	11691484	11691649	.	-	.	transcript_id "file_1_file_1_jg7224.t1"; gene_id "file_1_file_1_jg7224";
dsecASM438219v1_2	AUGUSTUS	transcript	11690767	11691655	.	-	.	transcript_id "file_1_file_1_jg7224.t1"; gene_id "file_1_file_1_jg7224"
dsecASM438219v1_2	AUGUSTUS	gene	11690767	11691655	.	-	.	jg7224
dsecASM438219v1_2	AUGUSTUS	CDS	11691650	11691655	1	-	0	transcript_id "file_1_file_1_jg7224.t1"; gene_id "file_1_file_1_jg7224";
dsecASM438219v1_2	AUGUSTUS	exon	11691650	11691655	.	-	.	transcript_id "file_1_file_1_jg7224.t1"; gene_id "file_1_file_1_jg7224";
dsecASM438219v1_2	AUGUSTUS	start_codon	11691653	11691655	.	-	0	transcript_id "file_1_file_1_jg7224.t1"; gene_id "file_1_file_1_jg7224";
dsecASM438219v1_1	AUGUSTUS	start_codon	20726355	20726357	.	+	0	transcript_id "file_1_file_1_jg15170.t1"; gene_id "file_1_file_1_jg15170";
dsecASM438219v1_1	AUGUSTUS	CDS	20726355	20727061	1	+	0	transcript_id "file_1_file_1_jg15170.t1"; gene_id "file_1_file_1_jg15170";
dsecASM438219v1_1	AUGUSTUS	exon	20726355	20727061	.	+	.	transcript_id "file_1_file_1_jg15170.t1"; gene_id "file_1_file_1_jg15170";
dsecASM438219v1_1	AUGUSTUS	intron	20727062	20727121	.	+	.	transcript_id "file_1_file_1_jg15170.t1"; gene_id "file_1_file_1_jg15170";
dsecASM438219v1_1	AUGUSTUS	CDS	20727122	20727285	1	+	1	transcript_id "file_1_file_1_jg15170.t1"; gene_id "file_1_file_1_jg15170";
dsecASM438219v1_1	AUGUSTUS	exon	20727122	20727285	.	+	.	transcript_id "file_1_file_1_jg15170.t1"; gene_id "file_1_file_1_jg15170";
dsecASM438219v1_1	AUGUSTUS	intron	20727286	20727338	.	+	.	transcript_id "file_1_file_1_jg15170.t1"; gene_id "file_1_file_1_jg15170";
dsecASM438219v1_1	AUGUSTUS	CDS	20727339	20727448	1	+	2	transcript_id "file_1_file_1_jg15170.t1"; gene_id "file_1_file_1_jg15170";
dsecASM438219v1_1	AUGUSTUS	exon	20727339	20727448	.	+	.	transcript_id "file_1_file_1_jg15170.t1"; gene_id "file_1_file_1_jg15170";
dsecASM438219v1_1	AUGUSTUS	intron	20727449	20727506	.	+	.	transcript_id "file_1_file_1_jg15170.t1"; gene_id "file_1_file_1_jg15170";
dsecASM438219v1_1	AUGUSTUS	CDS	20727507	20727966	1	+	0	transcript_id "file_1_file_1_jg15170.t1"; gene_id "file_1_file_1_jg15170";
dsecASM438219v1_1	AUGUSTUS	exon	20727507	20727966	.	+	.	transcript_id "file_1_file_1_jg15170.t1"; gene_id "file_1_file_1_jg15170";
dsecASM438219v1_1	AUGUSTUS	intron	20727967	20728017	.	+	.	transcript_id "file_1_file_1_jg15170.t1"; gene_id "file_1_file_1_jg15170";
dsecASM438219v1_1	AUGUSTUS	transcript	20726355	20728106	.	+	.	transcript_id "file_1_file_1_jg15170.t1"; gene_id "file_1_file_1_jg15170"
dsecASM438219v1_1	AUGUSTUS	gene	20726355	20728106	.	+	.	jg15170
dsecASM438219v1_1	AUGUSTUS	CDS	20728018	20728106	1	+	2	transcript_id "file_1_file_1_jg15170.t1"; gene_id "file_1_file_1_jg15170";
dsecASM438219v1_1	AUGUSTUS	exon	20728018	20728106	.	+	.	transcript_id "file_1_file_1_jg15170.t1"; gene_id "file_1_file_1_jg15170";
dsecASM438219v1_1	AUGUSTUS	stop_codon	20728104	20728106	.	+	0	transcript_id "file_1_file_1_jg15170.t1"; gene_id "file_1_file_1_jg15170";
dsecASM438219v1_3	AUGUSTUS	start_codon	21848533	21848535	.	+	0	transcript_id "file_1_file_1_jg11145.t1"; gene_id "file_1_file_1_jg11145";
dsecASM438219v1_3	AUGUSTUS	CDS	21848533	21848628	1	+	0	transcript_id "file_1_file_1_jg11145.t1"; gene_id "file_1_file_1_jg11145";
dsecASM438219v1_3	AUGUSTUS	exon	21848533	21848628	.	+	.	transcript_id "file_1_file_1_jg11145.t1"; gene_id "file_1_file_1_jg11145";
dsecASM438219v1_3	AUGUSTUS	intron	21848629	21848691	.	+	.	transcript_id "file_1_file_1_jg11145.t1"; gene_id "file_1_file_1_jg11145";
dsecASM438219v1_3	AUGUSTUS	CDS	21848692	21849202	1	+	0	transcript_id "file_1_file_1_jg11145.t1"; gene_id "file_1_file_1_jg11145";
dsecASM438219v1_3	AUGUSTUS	exon	21848692	21849202	.	+	.	transcript_id "file_1_file_1_jg11145.t1"; gene_id "file_1_file_1_jg11145";
dsecASM438219v1_3	AUGUSTUS	intron	21849203	21849254	.	+	.	transcript_id "file_1_file_1_jg11145.t1"; gene_id "file_1_file_1_jg11145";
dsecASM438219v1_3	AUGUSTUS	CDS	21849255	21849537	1	+	2	transcript_id "file_1_file_1_jg11145.t1"; gene_id "file_1_file_1_jg11145";
dsecASM438219v1_3	AUGUSTUS	exon	21849255	21849537	.	+	.	transcript_id "file_1_file_1_jg11145.t1"; gene_id "file_1_file_1_jg11145";
dsecASM438219v1_3	AUGUSTUS	intron	21849538	21849593	.	+	.	transcript_id "file_1_file_1_jg11145.t1"; gene_id "file_1_file_1_jg11145";
dsecASM438219v1_3	AUGUSTUS	CDS	21849594	21849851	1	+	1	transcript_id "file_1_file_1_jg11145.t1"; gene_id "file_1_file_1_jg11145";
dsecASM438219v1_3	AUGUSTUS	exon	21849594	21849851	.	+	.	transcript_id "file_1_file_1_jg11145.t1"; gene_id "file_1_file_1_jg11145";
dsecASM438219v1_3	AUGUSTUS	intron	21849852	21849908	.	+	.	transcript_id "file_1_file_1_jg11145.t1"; gene_id "file_1_file_1_jg11145";
dsecASM438219v1_3	AUGUSTUS	CDS	21849909	21850557	0.95	+	1	transcript_id "file_1_file_1_jg11145.t1"; gene_id "file_1_file_1_jg11145";
dsecASM438219v1_3	AUGUSTUS	exon	21849909	21850557	.	+	.	transcript_id "file_1_file_1_jg11145.t1"; gene_id "file_1_file_1_jg11145";
dsecASM438219v1_3	AUGUSTUS	intron	21850558	21850616	.	+	.	transcript_id "file_1_file_1_jg11145.t1"; gene_id "file_1_file_1_jg11145";
dsecASM438219v1_3	AUGUSTUS	transcript	21848533	21850976	.	+	.	transcript_id "file_1_file_1_jg11145.t1"; gene_id "file_1_file_1_jg11145"
dsecASM438219v1_3	AUGUSTUS	gene	21848533	21850976	.	+	.	jg11145
dsecASM438219v1_3	AUGUSTUS	CDS	21850617	21850976	1	+	0	transcript_id "file_1_file_1_jg11145.t1"; gene_id "file_1_file_1_jg11145";
dsecASM438219v1_3	AUGUSTUS	exon	21850617	21850976	.	+	.	transcript_id "file_1_file_1_jg11145.t1"; gene_id "file_1_file_1_jg11145";
dsecASM438219v1_3	AUGUSTUS	stop_codon	21850974	21850976	.	+	0	transcript_id "file_1_file_1_jg11145.t1"; gene_id "file_1_file_1_jg11145";
dsecASM438219v1_5	AUGUSTUS	stop_codon	19272836	19272838	.	-	0	transcript_id "file_1_file_1_jg5283.t1"; gene_id "file_1_file_1_jg5283";
dsecASM438219v1_5	AUGUSTUS	CDS	19272836	19273098	0.94	-	2	transcript_id "file_1_file_1_jg5283.t1"; gene_id "file_1_file_1_jg5283";
dsecASM438219v1_5	AUGUSTUS	exon	19272836	19273098	.	-	.	transcript_id "file_1_file_1_jg5283.t1"; gene_id "file_1_file_1_jg5283";
dsecASM438219v1_5	AUGUSTUS	intron	19273099	19275578	.	-	.	transcript_id "file_1_file_1_jg5283.t1"; gene_id "file_1_file_1_jg5283";
dsecASM438219v1_5	AUGUSTUS	transcript	19272836	19275756	.	-	.	transcript_id "file_1_file_1_jg5283.t1"; gene_id "file_1_file_1_jg5283"
dsecASM438219v1_5	AUGUSTUS	gene	19272836	19275756	.	-	.	jg5283
dsecASM438219v1_5	AUGUSTUS	CDS	19275579	19275756	0.52	-	0	transcript_id "file_1_file_1_jg5283.t1"; gene_id "file_1_file_1_jg5283";
dsecASM438219v1_5	AUGUSTUS	exon	19275579	19275756	.	-	.	transcript_id "file_1_file_1_jg5283.t1"; gene_id "file_1_file_1_jg5283";
dsecASM438219v1_5	AUGUSTUS	start_codon	19275754	19275756	.	-	0	transcript_id "file_1_file_1_jg5283.t1"; gene_id "file_1_file_1_jg5283";
dsecASM438219v1_2	AUGUSTUS	stop_codon	18578465	18578467	.	-	0	transcript_id "file_1_file_1_jg8022.t1"; gene_id "file_1_file_1_jg8022";
dsecASM438219v1_2	AUGUSTUS	CDS	18578465	18578835	1	-	2	transcript_id "file_1_file_1_jg8022.t1"; gene_id "file_1_file_1_jg8022";
dsecASM438219v1_2	AUGUSTUS	exon	18578465	18578835	.	-	.	transcript_id "file_1_file_1_jg8022.t1"; gene_id "file_1_file_1_jg8022";
dsecASM438219v1_2	AUGUSTUS	intron	18578836	18579038	.	-	.	transcript_id "file_1_file_1_jg8022.t1"; gene_id "file_1_file_1_jg8022";
dsecASM438219v1_2	AUGUSTUS	CDS	18579039	18579174	1	-	0	transcript_id "file_1_file_1_jg8022.t1"; gene_id "file_1_file_1_jg8022";
dsecASM438219v1_2	AUGUSTUS	exon	18579039	18579174	.	-	.	transcript_id "file_1_file_1_jg8022.t1"; gene_id "file_1_file_1_jg8022";
dsecASM438219v1_2	AUGUSTUS	intron	18579175	18579233	.	-	.	transcript_id "file_1_file_1_jg8022.t1"; gene_id "file_1_file_1_jg8022";
dsecASM438219v1_2	AUGUSTUS	CDS	18579234	18579441	1	-	1	transcript_id "file_1_file_1_jg8022.t1"; gene_id "file_1_file_1_jg8022";
dsecASM438219v1_2	AUGUSTUS	exon	18579234	18579441	.	-	.	transcript_id "file_1_file_1_jg8022.t1"; gene_id "file_1_file_1_jg8022";
dsecASM438219v1_2	AUGUSTUS	intron	18579442	18579532	.	-	.	transcript_id "file_1_file_1_jg8022.t1"; gene_id "file_1_file_1_jg8022";
dsecASM438219v1_2	AUGUSTUS	CDS	18579533	18579650	1	-	2	transcript_id "file_1_file_1_jg8022.t1"; gene_id "file_1_file_1_jg8022";
dsecASM438219v1_2	AUGUSTUS	exon	18579533	18579650	.	-	.	transcript_id "file_1_file_1_jg8022.t1"; gene_id "file_1_file_1_jg8022";
dsecASM438219v1_2	AUGUSTUS	intron	18579651	18593974	.	-	.	transcript_id "file_1_file_1_jg8022.t1"; gene_id "file_1_file_1_jg8022";
dsecASM438219v1_2	AUGUSTUS	transcript	18578465	18594377	.	-	.	transcript_id "file_1_file_1_jg8022.t1"; gene_id "file_1_file_1_jg8022"
dsecASM438219v1_2	AUGUSTUS	gene	18578465	18594377	.	-	.	jg8022
dsecASM438219v1_2	AUGUSTUS	CDS	18593975	18594377	1	-	0	transcript_id "file_1_file_1_jg8022.t1"; gene_id "file_1_file_1_jg8022";
dsecASM438219v1_2	AUGUSTUS	exon	18593975	18594377	.	-	.	transcript_id "file_1_file_1_jg8022.t1"; gene_id "file_1_file_1_jg8022";
dsecASM438219v1_2	AUGUSTUS	start_codon	18594375	18594377	.	-	0	transcript_id "file_1_file_1_jg8022.t1"; gene_id "file_1_file_1_jg8022";
dsecASM438219v1_5	AUGUSTUS	stop_codon	14629216	14629218	.	-	0	transcript_id "file_1_file_1_jg4683.t1"; gene_id "file_1_file_1_jg4683";
dsecASM438219v1_5	AUGUSTUS	CDS	14629216	14629869	1	-	0	transcript_id "file_1_file_1_jg4683.t1"; gene_id "file_1_file_1_jg4683";
dsecASM438219v1_5	AUGUSTUS	exon	14629216	14629869	.	-	.	transcript_id "file_1_file_1_jg4683.t1"; gene_id "file_1_file_1_jg4683";
dsecASM438219v1_5	AUGUSTUS	intron	14629870	14630009	.	-	.	transcript_id "file_1_file_1_jg4683.t1"; gene_id "file_1_file_1_jg4683";
dsecASM438219v1_5	AUGUSTUS	transcript	14629216	14630126	.	-	.	transcript_id "file_1_file_1_jg4683.t1"; gene_id "file_1_file_1_jg4683"
dsecASM438219v1_5	AUGUSTUS	gene	14629216	14630126	.	-	.	jg4683
dsecASM438219v1_5	AUGUSTUS	CDS	14630010	14630126	1	-	0	transcript_id "file_1_file_1_jg4683.t1"; gene_id "file_1_file_1_jg4683";
dsecASM438219v1_5	AUGUSTUS	exon	14630010	14630126	.	-	.	transcript_id "file_1_file_1_jg4683.t1"; gene_id "file_1_file_1_jg4683";
dsecASM438219v1_5	AUGUSTUS	start_codon	14630124	14630126	.	-	0	transcript_id "file_1_file_1_jg4683.t1"; gene_id "file_1_file_1_jg4683";
dsecASM438219v1_242	AUGUSTUS	stop_codon	3693	3695	.	-	0	transcript_id "file_1_file_1_jg3038.t1"; gene_id "file_1_file_1_jg3038";
dsecASM438219v1_242	AUGUSTUS	CDS	3693	4004	1	-	0	transcript_id "file_1_file_1_jg3038.t1"; gene_id "file_1_file_1_jg3038";
dsecASM438219v1_242	AUGUSTUS	exon	3693	4004	.	-	.	transcript_id "file_1_file_1_jg3038.t1"; gene_id "file_1_file_1_jg3038";
dsecASM438219v1_242	AUGUSTUS	transcript	3693	4004	.	-	.	transcript_id "file_1_file_1_jg3038.t1"; gene_id "file_1_file_1_jg3038"
dsecASM438219v1_242	AUGUSTUS	gene	3693	4004	.	-	.	jg3038
dsecASM438219v1_242	AUGUSTUS	start_codon	4002	4004	.	-	0	transcript_id "file_1_file_1_jg3038.t1"; gene_id "file_1_file_1_jg3038";
dsecASM438219v1_5	AUGUSTUS	CDS	6378742	6378744	1	+	0	transcript_id "file_1_file_1_jg3811.t1"; gene_id "file_1_file_1_jg3811";
dsecASM438219v1_5	AUGUSTUS	exon	6378742	6378744	.	+	.	transcript_id "file_1_file_1_jg3811.t1"; gene_id "file_1_file_1_jg3811";
dsecASM438219v1_5	AUGUSTUS	start_codon	6378742	6378744	.	+	0	transcript_id "file_1_file_1_jg3811.t1"; gene_id "file_1_file_1_jg3811";
dsecASM438219v1_5	AUGUSTUS	intron	6378745	6378804	.	+	.	transcript_id "file_1_file_1_jg3811.t1"; gene_id "file_1_file_1_jg3811";
dsecASM438219v1_5	AUGUSTUS	transcript	6378742	6379080	.	+	.	transcript_id "file_1_file_1_jg3811.t1"; gene_id "file_1_file_1_jg3811"
dsecASM438219v1_5	AUGUSTUS	gene	6378742	6379080	.	+	.	jg3811
dsecASM438219v1_5	AUGUSTUS	CDS	6378805	6379080	1	+	0	transcript_id "file_1_file_1_jg3811.t1"; gene_id "file_1_file_1_jg3811";
dsecASM438219v1_5	AUGUSTUS	exon	6378805	6379080	.	+	.	transcript_id "file_1_file_1_jg3811.t1"; gene_id "file_1_file_1_jg3811";
dsecASM438219v1_5	AUGUSTUS	stop_codon	6379078	6379080	.	+	0	transcript_id "file_1_file_1_jg3811.t1"; gene_id "file_1_file_1_jg3811";
dsecASM438219v1_3	AUGUSTUS	start_codon	10401142	10401144	.	+	0	transcript_id "file_1_file_1_jg9584.t1"; gene_id "file_1_file_1_jg9584";
dsecASM438219v1_3	AUGUSTUS	CDS	10401142	10401843	1	+	0	transcript_id "file_1_file_1_jg9584.t1"; gene_id "file_1_file_1_jg9584";
dsecASM438219v1_3	AUGUSTUS	exon	10401142	10401843	.	+	.	transcript_id "file_1_file_1_jg9584.t1"; gene_id "file_1_file_1_jg9584";
dsecASM438219v1_3	AUGUSTUS	transcript	10401142	10401843	.	+	.	transcript_id "file_1_file_1_jg9584.t1"; gene_id "file_1_file_1_jg9584"
dsecASM438219v1_3	AUGUSTUS	gene	10401142	10401843	.	+	.	jg9584
dsecASM438219v1_3	AUGUSTUS	stop_codon	10401841	10401843	.	+	0	transcript_id "file_1_file_1_jg9584.t1"; gene_id "file_1_file_1_jg9584";
dsecASM438219v1_1	AUGUSTUS	start_codon	11446347	11446349	.	+	0	transcript_id "file_1_file_1_jg13718.t1"; gene_id "file_1_file_1_jg13718";
dsecASM438219v1_1	AUGUSTUS	CDS	11446347	11446631	1	+	0	transcript_id "file_1_file_1_jg13718.t1"; gene_id "file_1_file_1_jg13718";
dsecASM438219v1_1	AUGUSTUS	exon	11446347	11446631	.	+	.	transcript_id "file_1_file_1_jg13718.t1"; gene_id "file_1_file_1_jg13718";
dsecASM438219v1_1	AUGUSTUS	transcript	11446347	11446631	.	+	.	transcript_id "file_1_file_1_jg13718.t1"; gene_id "file_1_file_1_jg13718"
dsecASM438219v1_1	AUGUSTUS	gene	11446347	11446631	.	+	.	jg13718
dsecASM438219v1_1	AUGUSTUS	stop_codon	11446629	11446631	.	+	0	transcript_id "file_1_file_1_jg13718.t1"; gene_id "file_1_file_1_jg13718";
dsecASM438219v1_0	AUGUSTUS	start_codon	5969419	5969421	.	+	0	transcript_id "file_1_file_1_jg1093.t1"; gene_id "file_1_file_1_jg1093";
dsecASM438219v1_0	AUGUSTUS	CDS	5969419	5969448	1	+	0	transcript_id "file_1_file_1_jg1093.t1"; gene_id "file_1_file_1_jg1093";
dsecASM438219v1_0	AUGUSTUS	exon	5969419	5969448	.	+	.	transcript_id "file_1_file_1_jg1093.t1"; gene_id "file_1_file_1_jg1093";
dsecASM438219v1_0	AUGUSTUS	intron	5969449	5969544	.	+	.	transcript_id "file_1_file_1_jg1093.t1"; gene_id "file_1_file_1_jg1093";
dsecASM438219v1_0	AUGUSTUS	CDS	5969545	5969687	1	+	0	transcript_id "file_1_file_1_jg1093.t1"; gene_id "file_1_file_1_jg1093";
dsecASM438219v1_0	AUGUSTUS	exon	5969545	5969687	.	+	.	transcript_id "file_1_file_1_jg1093.t1"; gene_id "file_1_file_1_jg1093";
dsecASM438219v1_0	AUGUSTUS	intron	5969688	5969756	.	+	.	transcript_id "file_1_file_1_jg1093.t1"; gene_id "file_1_file_1_jg1093";
dsecASM438219v1_0	AUGUSTUS	transcript	5969419	5969964	.	+	.	transcript_id "file_1_file_1_jg1093.t1"; gene_id "file_1_file_1_jg1093"
dsecASM438219v1_0	AUGUSTUS	gene	5969419	5969964	.	+	.	jg1093
dsecASM438219v1_0	AUGUSTUS	CDS	5969757	5969964	1	+	1	transcript_id "file_1_file_1_jg1093.t1"; gene_id "file_1_file_1_jg1093";
dsecASM438219v1_0	AUGUSTUS	exon	5969757	5969964	.	+	.	transcript_id "file_1_file_1_jg1093.t1"; gene_id "file_1_file_1_jg1093";
dsecASM438219v1_0	AUGUSTUS	stop_codon	5969962	5969964	.	+	0	transcript_id "file_1_file_1_jg1093.t1"; gene_id "file_1_file_1_jg1093";
dsecASM438219v1_5	AUGUSTUS	start_codon	19645711	19645713	.	+	0	transcript_id "file_1_file_1_jg5330.t1"; gene_id "file_1_file_1_jg5330";
dsecASM438219v1_5	AUGUSTUS	CDS	19645711	19645927	1	+	0	transcript_id "file_1_file_1_jg5330.t1"; gene_id "file_1_file_1_jg5330";
dsecASM438219v1_5	AUGUSTUS	exon	19645711	19645927	.	+	.	transcript_id "file_1_file_1_jg5330.t1"; gene_id "file_1_file_1_jg5330";
dsecASM438219v1_5	AUGUSTUS	intron	19645928	19645998	.	+	.	transcript_id "file_1_file_1_jg5330.t1"; gene_id "file_1_file_1_jg5330";
dsecASM438219v1_5	AUGUSTUS	CDS	19645999	19646046	1	+	2	transcript_id "file_1_file_1_jg5330.t1"; gene_id "file_1_file_1_jg5330";
dsecASM438219v1_5	AUGUSTUS	exon	19645999	19646046	.	+	.	transcript_id "file_1_file_1_jg5330.t1"; gene_id "file_1_file_1_jg5330";
dsecASM438219v1_5	AUGUSTUS	intron	19646047	19646106	.	+	.	transcript_id "file_1_file_1_jg5330.t1"; gene_id "file_1_file_1_jg5330";
dsecASM438219v1_5	AUGUSTUS	CDS	19646107	19646241	1	+	2	transcript_id "file_1_file_1_jg5330.t1"; gene_id "file_1_file_1_jg5330";
dsecASM438219v1_5	AUGUSTUS	exon	19646107	19646241	.	+	.	transcript_id "file_1_file_1_jg5330.t1"; gene_id "file_1_file_1_jg5330";
dsecASM438219v1_5	AUGUSTUS	intron	19646242	19646324	.	+	.	transcript_id "file_1_file_1_jg5330.t1"; gene_id "file_1_file_1_jg5330";
dsecASM438219v1_5	AUGUSTUS	CDS	19646325	19646539	1	+	2	transcript_id "file_1_file_1_jg5330.t1"; gene_id "file_1_file_1_jg5330";
dsecASM438219v1_5	AUGUSTUS	exon	19646325	19646539	.	+	.	transcript_id "file_1_file_1_jg5330.t1"; gene_id "file_1_file_1_jg5330";
dsecASM438219v1_5	AUGUSTUS	intron	19646540	19646599	.	+	.	transcript_id "file_1_file_1_jg5330.t1"; gene_id "file_1_file_1_jg5330";
dsecASM438219v1_5	AUGUSTUS	CDS	19646600	19646773	1	+	0	transcript_id "file_1_file_1_jg5330.t1"; gene_id "file_1_file_1_jg5330";
dsecASM438219v1_5	AUGUSTUS	exon	19646600	19646773	.	+	.	transcript_id "file_1_file_1_jg5330.t1"; gene_id "file_1_file_1_jg5330";
dsecASM438219v1_5	AUGUSTUS	intron	19646774	19649400	.	+	.	transcript_id "file_1_file_1_jg5330.t1"; gene_id "file_1_file_1_jg5330";
dsecASM438219v1_5	AUGUSTUS	CDS	19649401	19649882	1	+	0	transcript_id "file_1_file_1_jg5330.t1"; gene_id "file_1_file_1_jg5330";
dsecASM438219v1_5	AUGUSTUS	exon	19649401	19649882	.	+	.	transcript_id "file_1_file_1_jg5330.t1"; gene_id "file_1_file_1_jg5330";
dsecASM438219v1_5	AUGUSTUS	intron	19649883	19650112	.	+	.	transcript_id "file_1_file_1_jg5330.t1"; gene_id "file_1_file_1_jg5330";
dsecASM438219v1_5	AUGUSTUS	CDS	19650113	19650326	1	+	1	transcript_id "file_1_file_1_jg5330.t1"; gene_id "file_1_file_1_jg5330";
dsecASM438219v1_5	AUGUSTUS	exon	19650113	19650326	.	+	.	transcript_id "file_1_file_1_jg5330.t1"; gene_id "file_1_file_1_jg5330";
dsecASM438219v1_5	AUGUSTUS	intron	19650327	19651103	.	+	.	transcript_id "file_1_file_1_jg5330.t1"; gene_id "file_1_file_1_jg5330";
dsecASM438219v1_5	AUGUSTUS	CDS	19651104	19651292	1	+	0	transcript_id "file_1_file_1_jg5330.t1"; gene_id "file_1_file_1_jg5330";
dsecASM438219v1_5	AUGUSTUS	exon	19651104	19651292	.	+	.	transcript_id "file_1_file_1_jg5330.t1"; gene_id "file_1_file_1_jg5330";
dsecASM438219v1_5	AUGUSTUS	intron	19651293	19651361	.	+	.	transcript_id "file_1_file_1_jg5330.t1"; gene_id "file_1_file_1_jg5330";
dsecASM438219v1_5	AUGUSTUS	CDS	19651362	19652066	1	+	0	transcript_id "file_1_file_1_jg5330.t1"; gene_id "file_1_file_1_jg5330";
dsecASM438219v1_5	AUGUSTUS	exon	19651362	19652066	.	+	.	transcript_id "file_1_file_1_jg5330.t1"; gene_id "file_1_file_1_jg5330";
dsecASM438219v1_5	AUGUSTUS	intron	19652067	19652135	.	+	.	transcript_id "file_1_file_1_jg5330.t1"; gene_id "file_1_file_1_jg5330";
dsecASM438219v1_5	AUGUSTUS	transcript	19645711	19652219	.	+	.	transcript_id "file_1_file_1_jg5330.t1"; gene_id "file_1_file_1_jg5330"
dsecASM438219v1_5	AUGUSTUS	gene	19645711	19652219	.	+	.	jg5330
dsecASM438219v1_5	AUGUSTUS	CDS	19652136	19652219	1	+	0	transcript_id "file_1_file_1_jg5330.t1"; gene_id "file_1_file_1_jg5330";
dsecASM438219v1_5	AUGUSTUS	exon	19652136	19652219	.	+	.	transcript_id "file_1_file_1_jg5330.t1"; gene_id "file_1_file_1_jg5330";
dsecASM438219v1_5	AUGUSTUS	stop_codon	19652217	19652219	.	+	0	transcript_id "file_1_file_1_jg5330.t1"; gene_id "file_1_file_1_jg5330";
dsecASM438219v1_2	AUGUSTUS	start_codon	14366456	14366458	.	+	0	transcript_id "file_1_file_1_jg7487.t1"; gene_id "file_1_file_1_jg7487";
dsecASM438219v1_2	AUGUSTUS	CDS	14366456	14366875	1	+	0	transcript_id "file_1_file_1_jg7487.t1"; gene_id "file_1_file_1_jg7487";
dsecASM438219v1_2	AUGUSTUS	exon	14366456	14366875	.	+	.	transcript_id "file_1_file_1_jg7487.t1"; gene_id "file_1_file_1_jg7487";
dsecASM438219v1_2	AUGUSTUS	transcript	14366456	14366875	.	+	.	transcript_id "file_1_file_1_jg7487.t1"; gene_id "file_1_file_1_jg7487"
dsecASM438219v1_2	AUGUSTUS	gene	14366456	14366875	.	+	.	jg7487
dsecASM438219v1_2	AUGUSTUS	stop_codon	14366873	14366875	.	+	0	transcript_id "file_1_file_1_jg7487.t1"; gene_id "file_1_file_1_jg7487";
dsecASM438219v1_247	AUGUSTUS	start_codon	4480	4482	.	+	0	transcript_id "file_1_file_1_jg15697.t1"; gene_id "file_1_file_1_jg15697";
dsecASM438219v1_247	AUGUSTUS	CDS	4480	4612	1	+	0	transcript_id "file_1_file_1_jg15697.t1"; gene_id "file_1_file_1_jg15697";
dsecASM438219v1_247	AUGUSTUS	exon	4480	4612	.	+	.	transcript_id "file_1_file_1_jg15697.t1"; gene_id "file_1_file_1_jg15697";
dsecASM438219v1_247	AUGUSTUS	intron	4613	5539	.	+	.	transcript_id "file_1_file_1_jg15697.t1"; gene_id "file_1_file_1_jg15697";
dsecASM438219v1_247	AUGUSTUS	CDS	5540	5692	1	+	2	transcript_id "file_1_file_1_jg15697.t1"; gene_id "file_1_file_1_jg15697";
dsecASM438219v1_247	AUGUSTUS	exon	5540	5692	.	+	.	transcript_id "file_1_file_1_jg15697.t1"; gene_id "file_1_file_1_jg15697";
dsecASM438219v1_247	AUGUSTUS	intron	5693	6222	.	+	.	transcript_id "file_1_file_1_jg15697.t1"; gene_id "file_1_file_1_jg15697";
dsecASM438219v1_247	AUGUSTUS	CDS	6223	6350	1	+	2	transcript_id "file_1_file_1_jg15697.t1"; gene_id "file_1_file_1_jg15697";
dsecASM438219v1_247	AUGUSTUS	exon	6223	6350	.	+	.	transcript_id "file_1_file_1_jg15697.t1"; gene_id "file_1_file_1_jg15697";
dsecASM438219v1_247	AUGUSTUS	intron	6351	6945	.	+	.	transcript_id "file_1_file_1_jg15697.t1"; gene_id "file_1_file_1_jg15697";
dsecASM438219v1_247	AUGUSTUS	CDS	6946	7075	1	+	0	transcript_id "file_1_file_1_jg15697.t1"; gene_id "file_1_file_1_jg15697";
dsecASM438219v1_247	AUGUSTUS	exon	6946	7075	.	+	.	transcript_id "file_1_file_1_jg15697.t1"; gene_id "file_1_file_1_jg15697";
dsecASM438219v1_247	AUGUSTUS	intron	7076	14388	.	+	.	transcript_id "file_1_file_1_jg15697.t1"; gene_id "file_1_file_1_jg15697";
dsecASM438219v1_247	AUGUSTUS	CDS	14389	14642	1	+	2	transcript_id "file_1_file_1_jg15697.t1"; gene_id "file_1_file_1_jg15697";
dsecASM438219v1_247	AUGUSTUS	exon	14389	14642	.	+	.	transcript_id "file_1_file_1_jg15697.t1"; gene_id "file_1_file_1_jg15697";
dsecASM438219v1_247	AUGUSTUS	intron	14643	15096	.	+	.	transcript_id "file_1_file_1_jg15697.t1"; gene_id "file_1_file_1_jg15697";
dsecASM438219v1_247	AUGUSTUS	CDS	15097	15261	1	+	0	transcript_id "file_1_file_1_jg15697.t1"; gene_id "file_1_file_1_jg15697";
dsecASM438219v1_247	AUGUSTUS	exon	15097	15261	.	+	.	transcript_id "file_1_file_1_jg15697.t1"; gene_id "file_1_file_1_jg15697";
dsecASM438219v1_247	AUGUSTUS	intron	15262	18842	.	+	.	transcript_id "file_1_file_1_jg15697.t1"; gene_id "file_1_file_1_jg15697";
dsecASM438219v1_247	AUGUSTUS	CDS	18843	19172	1	+	0	transcript_id "file_1_file_1_jg15697.t1"; gene_id "file_1_file_1_jg15697";
dsecASM438219v1_247	AUGUSTUS	exon	18843	19172	.	+	.	transcript_id "file_1_file_1_jg15697.t1"; gene_id "file_1_file_1_jg15697";
dsecASM438219v1_247	AUGUSTUS	intron	19173	19373	.	+	.	transcript_id "file_1_file_1_jg15697.t1"; gene_id "file_1_file_1_jg15697";
dsecASM438219v1_247	AUGUSTUS	CDS	19374	19475	1	+	0	transcript_id "file_1_file_1_jg15697.t1"; gene_id "file_1_file_1_jg15697";
dsecASM438219v1_247	AUGUSTUS	exon	19374	19475	.	+	.	transcript_id "file_1_file_1_jg15697.t1"; gene_id "file_1_file_1_jg15697";
dsecASM438219v1_247	AUGUSTUS	intron	19476	20094	.	+	.	transcript_id "file_1_file_1_jg15697.t1"; gene_id "file_1_file_1_jg15697";
dsecASM438219v1_247	AUGUSTUS	CDS	20095	20335	1	+	0	transcript_id "file_1_file_1_jg15697.t1"; gene_id "file_1_file_1_jg15697";
dsecASM438219v1_247	AUGUSTUS	exon	20095	20335	.	+	.	transcript_id "file_1_file_1_jg15697.t1"; gene_id "file_1_file_1_jg15697";
dsecASM438219v1_247	AUGUSTUS	intron	20336	20567	.	+	.	transcript_id "file_1_file_1_jg15697.t1"; gene_id "file_1_file_1_jg15697";
dsecASM438219v1_247	AUGUSTUS	CDS	20568	20662	1	+	2	transcript_id "file_1_file_1_jg15697.t1"; gene_id "file_1_file_1_jg15697";
dsecASM438219v1_247	AUGUSTUS	exon	20568	20662	.	+	.	transcript_id "file_1_file_1_jg15697.t1"; gene_id "file_1_file_1_jg15697";
dsecASM438219v1_247	AUGUSTUS	intron	20663	20762	.	+	.	transcript_id "file_1_file_1_jg15697.t1"; gene_id "file_1_file_1_jg15697";
dsecASM438219v1_247	AUGUSTUS	CDS	20763	20930	1	+	0	transcript_id "file_1_file_1_jg15697.t1"; gene_id "file_1_file_1_jg15697";
dsecASM438219v1_247	AUGUSTUS	exon	20763	20930	.	+	.	transcript_id "file_1_file_1_jg15697.t1"; gene_id "file_1_file_1_jg15697";
dsecASM438219v1_247	AUGUSTUS	intron	20931	23182	.	+	.	transcript_id "file_1_file_1_jg15697.t1"; gene_id "file_1_file_1_jg15697";
dsecASM438219v1_247	AUGUSTUS	CDS	23183	23297	1	+	0	transcript_id "file_1_file_1_jg15697.t1"; gene_id "file_1_file_1_jg15697";
dsecASM438219v1_247	AUGUSTUS	exon	23183	23297	.	+	.	transcript_id "file_1_file_1_jg15697.t1"; gene_id "file_1_file_1_jg15697";
dsecASM438219v1_247	AUGUSTUS	intron	23298	25007	.	+	.	transcript_id "file_1_file_1_jg15697.t1"; gene_id "file_1_file_1_jg15697";
dsecASM438219v1_247	AUGUSTUS	CDS	25008	25468	1	+	2	transcript_id "file_1_file_1_jg15697.t1"; gene_id "file_1_file_1_jg15697";
dsecASM438219v1_247	AUGUSTUS	exon	25008	25468	.	+	.	transcript_id "file_1_file_1_jg15697.t1"; gene_id "file_1_file_1_jg15697";
dsecASM438219v1_247	AUGUSTUS	intron	25469	26218	.	+	.	transcript_id "file_1_file_1_jg15697.t1"; gene_id "file_1_file_1_jg15697";
dsecASM438219v1_247	AUGUSTUS	CDS	26219	26331	0.98	+	0	transcript_id "file_1_file_1_jg15697.t1"; gene_id "file_1_file_1_jg15697";
dsecASM438219v1_247	AUGUSTUS	exon	26219	26331	.	+	.	transcript_id "file_1_file_1_jg15697.t1"; gene_id "file_1_file_1_jg15697";
dsecASM438219v1_247	AUGUSTUS	intron	26332	26402	.	+	.	transcript_id "file_1_file_1_jg15697.t1"; gene_id "file_1_file_1_jg15697";
dsecASM438219v1_247	AUGUSTUS	CDS	26403	26462	0.99	+	1	transcript_id "file_1_file_1_jg15697.t1"; gene_id "file_1_file_1_jg15697";
dsecASM438219v1_247	AUGUSTUS	exon	26403	26462	.	+	.	transcript_id "file_1_file_1_jg15697.t1"; gene_id "file_1_file_1_jg15697";
dsecASM438219v1_247	AUGUSTUS	intron	26463	26788	.	+	.	transcript_id "file_1_file_1_jg15697.t1"; gene_id "file_1_file_1_jg15697";
dsecASM438219v1_247	AUGUSTUS	CDS	26789	27013	0.95	+	1	transcript_id "file_1_file_1_jg15697.t1"; gene_id "file_1_file_1_jg15697";
dsecASM438219v1_247	AUGUSTUS	exon	26789	27013	.	+	.	transcript_id "file_1_file_1_jg15697.t1"; gene_id "file_1_file_1_jg15697";
dsecASM438219v1_247	AUGUSTUS	intron	27014	27078	.	+	.	transcript_id "file_1_file_1_jg15697.t1"; gene_id "file_1_file_1_jg15697";
dsecASM438219v1_247	AUGUSTUS	CDS	27079	27247	0.95	+	1	transcript_id "file_1_file_1_jg15697.t1"; gene_id "file_1_file_1_jg15697";
dsecASM438219v1_247	AUGUSTUS	exon	27079	27247	.	+	.	transcript_id "file_1_file_1_jg15697.t1"; gene_id "file_1_file_1_jg15697";
dsecASM438219v1_247	AUGUSTUS	intron	27248	27496	.	+	.	transcript_id "file_1_file_1_jg15697.t1"; gene_id "file_1_file_1_jg15697";
dsecASM438219v1_247	AUGUSTUS	transcript	4480	27601	.	+	.	transcript_id "file_1_file_1_jg15697.t1"; gene_id "file_1_file_1_jg15697"
dsecASM438219v1_247	AUGUSTUS	gene	4480	27601	.	+	.	jg15697
dsecASM438219v1_247	AUGUSTUS	CDS	27497	27601	1	+	0	transcript_id "file_1_file_1_jg15697.t1"; gene_id "file_1_file_1_jg15697";
dsecASM438219v1_247	AUGUSTUS	exon	27497	27601	.	+	.	transcript_id "file_1_file_1_jg15697.t1"; gene_id "file_1_file_1_jg15697";
dsecASM438219v1_247	AUGUSTUS	stop_codon	27599	27601	.	+	0	transcript_id "file_1_file_1_jg15697.t1"; gene_id "file_1_file_1_jg15697";
dsecASM438219v1_3	AUGUSTUS	stop_codon	17096897	17096899	.	-	0	transcript_id "file_1_file_1_jg10461.t1"; gene_id "file_1_file_1_jg10461";
dsecASM438219v1_3	AUGUSTUS	CDS	17096897	17098116	1	-	2	transcript_id "file_1_file_1_jg10461.t1"; gene_id "file_1_file_1_jg10461";
dsecASM438219v1_3	AUGUSTUS	exon	17096897	17098116	.	-	.	transcript_id "file_1_file_1_jg10461.t1"; gene_id "file_1_file_1_jg10461";
dsecASM438219v1_3	AUGUSTUS	intron	17098117	17098362	.	-	.	transcript_id "file_1_file_1_jg10461.t1"; gene_id "file_1_file_1_jg10461";
dsecASM438219v1_3	AUGUSTUS	transcript	17096897	17099035	.	-	.	transcript_id "file_1_file_1_jg10461.t1"; gene_id "file_1_file_1_jg10461"
dsecASM438219v1_3	AUGUSTUS	gene	17096897	17099035	.	-	.	jg10461
dsecASM438219v1_3	AUGUSTUS	CDS	17098363	17099035	1	-	0	transcript_id "file_1_file_1_jg10461.t1"; gene_id "file_1_file_1_jg10461";
dsecASM438219v1_3	AUGUSTUS	exon	17098363	17099035	.	-	.	transcript_id "file_1_file_1_jg10461.t1"; gene_id "file_1_file_1_jg10461";
dsecASM438219v1_3	AUGUSTUS	start_codon	17099033	17099035	.	-	0	transcript_id "file_1_file_1_jg10461.t1"; gene_id "file_1_file_1_jg10461";
dsecASM438219v1_2	AUGUSTUS	start_codon	8771911	8771913	.	+	0	transcript_id "file_1_file_1_jg6846.t1"; gene_id "file_1_file_1_jg6846";
dsecASM438219v1_2	AUGUSTUS	CDS	8771911	8772069	1	+	0	transcript_id "file_1_file_1_jg6846.t1"; gene_id "file_1_file_1_jg6846";
dsecASM438219v1_2	AUGUSTUS	exon	8771911	8772069	.	+	.	transcript_id "file_1_file_1_jg6846.t1"; gene_id "file_1_file_1_jg6846";
dsecASM438219v1_2	AUGUSTUS	intron	8772070	8772172	.	+	.	transcript_id "file_1_file_1_jg6846.t1"; gene_id "file_1_file_1_jg6846";
dsecASM438219v1_2	AUGUSTUS	CDS	8772173	8772423	1	+	0	transcript_id "file_1_file_1_jg6846.t1"; gene_id "file_1_file_1_jg6846";
dsecASM438219v1_2	AUGUSTUS	exon	8772173	8772423	.	+	.	transcript_id "file_1_file_1_jg6846.t1"; gene_id "file_1_file_1_jg6846";
dsecASM438219v1_2	AUGUSTUS	intron	8772424	8772496	.	+	.	transcript_id "file_1_file_1_jg6846.t1"; gene_id "file_1_file_1_jg6846";
dsecASM438219v1_2	AUGUSTUS	CDS	8772497	8772872	1	+	1	transcript_id "file_1_file_1_jg6846.t1"; gene_id "file_1_file_1_jg6846";
dsecASM438219v1_2	AUGUSTUS	exon	8772497	8772872	.	+	.	transcript_id "file_1_file_1_jg6846.t1"; gene_id "file_1_file_1_jg6846";
dsecASM438219v1_2	AUGUSTUS	intron	8772873	8772934	.	+	.	transcript_id "file_1_file_1_jg6846.t1"; gene_id "file_1_file_1_jg6846";
dsecASM438219v1_2	AUGUSTUS	CDS	8772935	8773410	1	+	0	transcript_id "file_1_file_1_jg6846.t1"; gene_id "file_1_file_1_jg6846";
dsecASM438219v1_2	AUGUSTUS	exon	8772935	8773410	.	+	.	transcript_id "file_1_file_1_jg6846.t1"; gene_id "file_1_file_1_jg6846";
dsecASM438219v1_2	AUGUSTUS	intron	8773411	8773473	.	+	.	transcript_id "file_1_file_1_jg6846.t1"; gene_id "file_1_file_1_jg6846";
dsecASM438219v1_2	AUGUSTUS	CDS	8773474	8773886	1	+	1	transcript_id "file_1_file_1_jg6846.t1"; gene_id "file_1_file_1_jg6846";
dsecASM438219v1_2	AUGUSTUS	exon	8773474	8773886	.	+	.	transcript_id "file_1_file_1_jg6846.t1"; gene_id "file_1_file_1_jg6846";
dsecASM438219v1_2	AUGUSTUS	intron	8773887	8773939	.	+	.	transcript_id "file_1_file_1_jg6846.t1"; gene_id "file_1_file_1_jg6846";
dsecASM438219v1_2	AUGUSTUS	CDS	8773940	8774037	1	+	2	transcript_id "file_1_file_1_jg6846.t1"; gene_id "file_1_file_1_jg6846";
dsecASM438219v1_2	AUGUSTUS	exon	8773940	8774037	.	+	.	transcript_id "file_1_file_1_jg6846.t1"; gene_id "file_1_file_1_jg6846";
dsecASM438219v1_2	AUGUSTUS	intron	8774038	8774093	.	+	.	transcript_id "file_1_file_1_jg6846.t1"; gene_id "file_1_file_1_jg6846";
dsecASM438219v1_2	AUGUSTUS	transcript	8771911	8774171	.	+	.	transcript_id "file_1_file_1_jg6846.t1"; gene_id "file_1_file_1_jg6846"
dsecASM438219v1_2	AUGUSTUS	gene	8771911	8774171	.	+	.	jg6846
dsecASM438219v1_2	AUGUSTUS	CDS	8774094	8774171	1	+	0	transcript_id "file_1_file_1_jg6846.t1"; gene_id "file_1_file_1_jg6846";
dsecASM438219v1_2	AUGUSTUS	exon	8774094	8774171	.	+	.	transcript_id "file_1_file_1_jg6846.t1"; gene_id "file_1_file_1_jg6846";
dsecASM438219v1_2	AUGUSTUS	stop_codon	8774169	8774171	.	+	0	transcript_id "file_1_file_1_jg6846.t1"; gene_id "file_1_file_1_jg6846";
dsecASM438219v1_140	AUGUSTUS	start_codon	18385	18387	.	+	0	transcript_id "file_1_file_1_jg113.t1"; gene_id "file_1_file_1_jg113";
dsecASM438219v1_140	AUGUSTUS	CDS	18385	18696	1	+	0	transcript_id "file_1_file_1_jg113.t1"; gene_id "file_1_file_1_jg113";
dsecASM438219v1_140	AUGUSTUS	exon	18385	18696	.	+	.	transcript_id "file_1_file_1_jg113.t1"; gene_id "file_1_file_1_jg113";
dsecASM438219v1_140	AUGUSTUS	transcript	18385	18696	.	+	.	transcript_id "file_1_file_1_jg113.t1"; gene_id "file_1_file_1_jg113"
dsecASM438219v1_140	AUGUSTUS	gene	18385	18696	.	+	.	jg113
dsecASM438219v1_140	AUGUSTUS	stop_codon	18694	18696	.	+	0	transcript_id "file_1_file_1_jg113.t1"; gene_id "file_1_file_1_jg113";
dsecASM438219v1_0	AUGUSTUS	start_codon	18639596	18639598	.	+	0	transcript_id "file_1_file_1_jg2559.t1"; gene_id "file_1_file_1_jg2559";
dsecASM438219v1_0	AUGUSTUS	CDS	18639596	18639688	0.51	+	0	transcript_id "file_1_file_1_jg2559.t1"; gene_id "file_1_file_1_jg2559";
dsecASM438219v1_0	AUGUSTUS	exon	18639596	18639688	.	+	.	transcript_id "file_1_file_1_jg2559.t1"; gene_id "file_1_file_1_jg2559";
dsecASM438219v1_0	AUGUSTUS	intron	18639689	18639774	.	+	.	transcript_id "file_1_file_1_jg2559.t1"; gene_id "file_1_file_1_jg2559";
dsecASM438219v1_0	AUGUSTUS	transcript	18639596	18639942	.	+	.	transcript_id "file_1_file_1_jg2559.t1"; gene_id "file_1_file_1_jg2559"
dsecASM438219v1_0	AUGUSTUS	gene	18639596	18639942	.	+	.	jg2559
dsecASM438219v1_0	AUGUSTUS	CDS	18639775	18639942	0.6	+	0	transcript_id "file_1_file_1_jg2559.t1"; gene_id "file_1_file_1_jg2559";
dsecASM438219v1_0	AUGUSTUS	exon	18639775	18639942	.	+	.	transcript_id "file_1_file_1_jg2559.t1"; gene_id "file_1_file_1_jg2559";
dsecASM438219v1_0	AUGUSTUS	stop_codon	18639940	18639942	.	+	0	transcript_id "file_1_file_1_jg2559.t1"; gene_id "file_1_file_1_jg2559";
dsecASM438219v1_0	AUGUSTUS	start_codon	20438699	20438701	.	+	0	transcript_id "file_1_file_1_jg2781.t1"; gene_id "file_1_file_1_jg2781";
dsecASM438219v1_0	AUGUSTUS	CDS	20438699	20438759	1	+	0	transcript_id "file_1_file_1_jg2781.t1"; gene_id "file_1_file_1_jg2781";
dsecASM438219v1_0	AUGUSTUS	exon	20438699	20438759	.	+	.	transcript_id "file_1_file_1_jg2781.t1"; gene_id "file_1_file_1_jg2781";
dsecASM438219v1_0	AUGUSTUS	intron	20438760	20438817	.	+	.	transcript_id "file_1_file_1_jg2781.t1"; gene_id "file_1_file_1_jg2781";
dsecASM438219v1_0	AUGUSTUS	CDS	20438818	20438991	1	+	2	transcript_id "file_1_file_1_jg2781.t1"; gene_id "file_1_file_1_jg2781";
dsecASM438219v1_0	AUGUSTUS	exon	20438818	20438991	.	+	.	transcript_id "file_1_file_1_jg2781.t1"; gene_id "file_1_file_1_jg2781";
dsecASM438219v1_0	AUGUSTUS	intron	20438992	20440271	.	+	.	transcript_id "file_1_file_1_jg2781.t1"; gene_id "file_1_file_1_jg2781";
dsecASM438219v1_0	AUGUSTUS	transcript	20438699	20440480	.	+	.	transcript_id "file_1_file_1_jg2781.t1"; gene_id "file_1_file_1_jg2781"
dsecASM438219v1_0	AUGUSTUS	gene	20438699	20440480	.	+	.	jg2781
dsecASM438219v1_0	AUGUSTUS	CDS	20440272	20440480	1	+	2	transcript_id "file_1_file_1_jg2781.t1"; gene_id "file_1_file_1_jg2781";
dsecASM438219v1_0	AUGUSTUS	exon	20440272	20440480	.	+	.	transcript_id "file_1_file_1_jg2781.t1"; gene_id "file_1_file_1_jg2781";
dsecASM438219v1_0	AUGUSTUS	stop_codon	20440478	20440480	.	+	0	transcript_id "file_1_file_1_jg2781.t1"; gene_id "file_1_file_1_jg2781";
dsecASM438219v1_3	AUGUSTUS	stop_codon	27272099	27272101	.	-	0	transcript_id "file_1_file_1_jg11883.t1"; gene_id "file_1_file_1_jg11883";
dsecASM438219v1_3	AUGUSTUS	CDS	27272099	27272350	1	-	0	transcript_id "file_1_file_1_jg11883.t1"; gene_id "file_1_file_1_jg11883";
dsecASM438219v1_3	AUGUSTUS	exon	27272099	27272350	.	-	.	transcript_id "file_1_file_1_jg11883.t1"; gene_id "file_1_file_1_jg11883";
dsecASM438219v1_3	AUGUSTUS	intron	27272351	27272413	.	-	.	transcript_id "file_1_file_1_jg11883.t1"; gene_id "file_1_file_1_jg11883";
dsecASM438219v1_3	AUGUSTUS	CDS	27272414	27272602	1	-	0	transcript_id "file_1_file_1_jg11883.t1"; gene_id "file_1_file_1_jg11883";
dsecASM438219v1_3	AUGUSTUS	exon	27272414	27272602	.	-	.	transcript_id "file_1_file_1_jg11883.t1"; gene_id "file_1_file_1_jg11883";
dsecASM438219v1_3	AUGUSTUS	intron	27272603	27272658	.	-	.	transcript_id "file_1_file_1_jg11883.t1"; gene_id "file_1_file_1_jg11883";
dsecASM438219v1_3	AUGUSTUS	CDS	27272659	27272823	1	-	0	transcript_id "file_1_file_1_jg11883.t1"; gene_id "file_1_file_1_jg11883";
dsecASM438219v1_3	AUGUSTUS	exon	27272659	27272823	.	-	.	transcript_id "file_1_file_1_jg11883.t1"; gene_id "file_1_file_1_jg11883";
dsecASM438219v1_3	AUGUSTUS	intron	27272824	27272890	.	-	.	transcript_id "file_1_file_1_jg11883.t1"; gene_id "file_1_file_1_jg11883";
dsecASM438219v1_3	AUGUSTUS	CDS	27272891	27273523	1	-	0	transcript_id "file_1_file_1_jg11883.t1"; gene_id "file_1_file_1_jg11883";
dsecASM438219v1_3	AUGUSTUS	exon	27272891	27273523	.	-	.	transcript_id "file_1_file_1_jg11883.t1"; gene_id "file_1_file_1_jg11883";
dsecASM438219v1_3	AUGUSTUS	intron	27273524	27273579	.	-	.	transcript_id "file_1_file_1_jg11883.t1"; gene_id "file_1_file_1_jg11883";
dsecASM438219v1_3	AUGUSTUS	CDS	27273580	27273807	1	-	0	transcript_id "file_1_file_1_jg11883.t1"; gene_id "file_1_file_1_jg11883";
dsecASM438219v1_3	AUGUSTUS	exon	27273580	27273807	.	-	.	transcript_id "file_1_file_1_jg11883.t1"; gene_id "file_1_file_1_jg11883";
dsecASM438219v1_3	AUGUSTUS	intron	27273808	27277118	.	-	.	transcript_id "file_1_file_1_jg11883.t1"; gene_id "file_1_file_1_jg11883";
dsecASM438219v1_3	AUGUSTUS	transcript	27272099	27277235	.	-	.	transcript_id "file_1_file_1_jg11883.t1"; gene_id "file_1_file_1_jg11883"
dsecASM438219v1_3	AUGUSTUS	gene	27272099	27277235	.	-	.	jg11883
dsecASM438219v1_3	AUGUSTUS	CDS	27277119	27277235	1	-	0	transcript_id "file_1_file_1_jg11883.t1"; gene_id "file_1_file_1_jg11883";
dsecASM438219v1_3	AUGUSTUS	exon	27277119	27277235	.	-	.	transcript_id "file_1_file_1_jg11883.t1"; gene_id "file_1_file_1_jg11883";
dsecASM438219v1_3	AUGUSTUS	start_codon	27277233	27277235	.	-	0	transcript_id "file_1_file_1_jg11883.t1"; gene_id "file_1_file_1_jg11883";
dsecASM438219v1_1	AUGUSTUS	start_codon	17236078	17236080	.	+	0	transcript_id "file_1_file_1_jg14533.t1"; gene_id "file_1_file_1_jg14533";
dsecASM438219v1_1	AUGUSTUS	CDS	17236078	17236084	1	+	0	transcript_id "file_1_file_1_jg14533.t1"; gene_id "file_1_file_1_jg14533";
dsecASM438219v1_1	AUGUSTUS	exon	17236078	17236084	.	+	.	transcript_id "file_1_file_1_jg14533.t1"; gene_id "file_1_file_1_jg14533";
dsecASM438219v1_1	AUGUSTUS	intron	17236085	17239974	.	+	.	transcript_id "file_1_file_1_jg14533.t1"; gene_id "file_1_file_1_jg14533";
dsecASM438219v1_1	AUGUSTUS	CDS	17239975	17240285	1	+	2	transcript_id "file_1_file_1_jg14533.t1"; gene_id "file_1_file_1_jg14533";
dsecASM438219v1_1	AUGUSTUS	exon	17239975	17240285	.	+	.	transcript_id "file_1_file_1_jg14533.t1"; gene_id "file_1_file_1_jg14533";
dsecASM438219v1_1	AUGUSTUS	intron	17240286	17240359	.	+	.	transcript_id "file_1_file_1_jg14533.t1"; gene_id "file_1_file_1_jg14533";
dsecASM438219v1_1	AUGUSTUS	CDS	17240360	17240649	1	+	0	transcript_id "file_1_file_1_jg14533.t1"; gene_id "file_1_file_1_jg14533";
dsecASM438219v1_1	AUGUSTUS	exon	17240360	17240649	.	+	.	transcript_id "file_1_file_1_jg14533.t1"; gene_id "file_1_file_1_jg14533";
dsecASM438219v1_1	AUGUSTUS	intron	17240650	17240710	.	+	.	transcript_id "file_1_file_1_jg14533.t1"; gene_id "file_1_file_1_jg14533";
dsecASM438219v1_1	AUGUSTUS	CDS	17240711	17240891	1	+	1	transcript_id "file_1_file_1_jg14533.t1"; gene_id "file_1_file_1_jg14533";
dsecASM438219v1_1	AUGUSTUS	exon	17240711	17240891	.	+	.	transcript_id "file_1_file_1_jg14533.t1"; gene_id "file_1_file_1_jg14533";
dsecASM438219v1_1	AUGUSTUS	intron	17240892	17241092	.	+	.	transcript_id "file_1_file_1_jg14533.t1"; gene_id "file_1_file_1_jg14533";
dsecASM438219v1_1	AUGUSTUS	CDS	17241093	17241158	1	+	0	transcript_id "file_1_file_1_jg14533.t1"; gene_id "file_1_file_1_jg14533";
dsecASM438219v1_1	AUGUSTUS	exon	17241093	17241158	.	+	.	transcript_id "file_1_file_1_jg14533.t1"; gene_id "file_1_file_1_jg14533";
dsecASM438219v1_1	AUGUSTUS	intron	17241159	17242183	.	+	.	transcript_id "file_1_file_1_jg14533.t1"; gene_id "file_1_file_1_jg14533";
dsecASM438219v1_1	AUGUSTUS	CDS	17242184	17242849	1	+	0	transcript_id "file_1_file_1_jg14533.t1"; gene_id "file_1_file_1_jg14533";
dsecASM438219v1_1	AUGUSTUS	exon	17242184	17242849	.	+	.	transcript_id "file_1_file_1_jg14533.t1"; gene_id "file_1_file_1_jg14533";
dsecASM438219v1_1	AUGUSTUS	intron	17242850	17243808	.	+	.	transcript_id "file_1_file_1_jg14533.t1"; gene_id "file_1_file_1_jg14533";
dsecASM438219v1_1	AUGUSTUS	CDS	17243809	17244010	1	+	0	transcript_id "file_1_file_1_jg14533.t1"; gene_id "file_1_file_1_jg14533";
dsecASM438219v1_1	AUGUSTUS	exon	17243809	17244010	.	+	.	transcript_id "file_1_file_1_jg14533.t1"; gene_id "file_1_file_1_jg14533";
dsecASM438219v1_1	AUGUSTUS	intron	17244011	17245470	.	+	.	transcript_id "file_1_file_1_jg14533.t1"; gene_id "file_1_file_1_jg14533";
dsecASM438219v1_1	AUGUSTUS	transcript	17236078	17245871	.	+	.	transcript_id "file_1_file_1_jg14533.t1"; gene_id "file_1_file_1_jg14533"
dsecASM438219v1_1	AUGUSTUS	gene	17236078	17245871	.	+	.	jg14533
dsecASM438219v1_1	AUGUSTUS	CDS	17245471	17245871	1	+	2	transcript_id "file_1_file_1_jg14533.t1"; gene_id "file_1_file_1_jg14533";
dsecASM438219v1_1	AUGUSTUS	exon	17245471	17245871	.	+	.	transcript_id "file_1_file_1_jg14533.t1"; gene_id "file_1_file_1_jg14533";
dsecASM438219v1_1	AUGUSTUS	stop_codon	17245869	17245871	.	+	0	transcript_id "file_1_file_1_jg14533.t1"; gene_id "file_1_file_1_jg14533";
dsecASM438219v1_1	AUGUSTUS	stop_codon	881139	881141	.	-	0	transcript_id "file_1_file_1_jg12322.t1"; gene_id "file_1_file_1_jg12322";
dsecASM438219v1_1	AUGUSTUS	CDS	881139	881315	0.5	-	0	transcript_id "file_1_file_1_jg12322.t1"; gene_id "file_1_file_1_jg12322";
dsecASM438219v1_1	AUGUSTUS	exon	881139	881315	.	-	.	transcript_id "file_1_file_1_jg12322.t1"; gene_id "file_1_file_1_jg12322";
dsecASM438219v1_1	AUGUSTUS	intron	881316	887011	.	-	.	transcript_id "file_1_file_1_jg12322.t1"; gene_id "file_1_file_1_jg12322";
dsecASM438219v1_1	AUGUSTUS	transcript	881139	887053	.	-	.	transcript_id "file_1_file_1_jg12322.t1"; gene_id "file_1_file_1_jg12322"
dsecASM438219v1_1	AUGUSTUS	gene	881139	887053	.	-	.	jg12322
dsecASM438219v1_1	AUGUSTUS	CDS	887012	887053	0.38	-	0	transcript_id "file_1_file_1_jg12322.t1"; gene_id "file_1_file_1_jg12322";
dsecASM438219v1_1	AUGUSTUS	exon	887012	887053	.	-	.	transcript_id "file_1_file_1_jg12322.t1"; gene_id "file_1_file_1_jg12322";
dsecASM438219v1_1	AUGUSTUS	start_codon	887051	887053	.	-	0	transcript_id "file_1_file_1_jg12322.t1"; gene_id "file_1_file_1_jg12322";
dsecASM438219v1_1	GeneMark.hmm	CDS	2508228	2508377	.	-	0	gene_id "file_2_2867_g"; transcript_id "file_2_2867_t"; evidence "file_2_1_1"; cds_type "file_2_Single"; count "file_2_1_1"; anchored "file_2_1_1";
dsecASM438219v1_3	AUGUSTUS	stop_codon	4731240	4731242	.	-	0	transcript_id "file_1_file_1_jg8915.t1"; gene_id "file_1_file_1_jg8915";
dsecASM438219v1_3	AUGUSTUS	CDS	4731240	4731893	1	-	0	transcript_id "file_1_file_1_jg8915.t1"; gene_id "file_1_file_1_jg8915";
dsecASM438219v1_3	AUGUSTUS	exon	4731240	4731893	.	-	.	transcript_id "file_1_file_1_jg8915.t1"; gene_id "file_1_file_1_jg8915";
dsecASM438219v1_3	AUGUSTUS	intron	4731894	4732320	.	-	.	transcript_id "file_1_file_1_jg8915.t1"; gene_id "file_1_file_1_jg8915";
dsecASM438219v1_3	AUGUSTUS	CDS	4732321	4732592	0.99	-	2	transcript_id "file_1_file_1_jg8915.t1"; gene_id "file_1_file_1_jg8915";
dsecASM438219v1_3	AUGUSTUS	exon	4732321	4732592	.	-	.	transcript_id "file_1_file_1_jg8915.t1"; gene_id "file_1_file_1_jg8915";
dsecASM438219v1_3	AUGUSTUS	intron	4732593	4733012	.	-	.	transcript_id "file_1_file_1_jg8915.t1"; gene_id "file_1_file_1_jg8915";
dsecASM438219v1_3	AUGUSTUS	CDS	4733013	4733171	1	-	2	transcript_id "file_1_file_1_jg8915.t1"; gene_id "file_1_file_1_jg8915";
dsecASM438219v1_3	AUGUSTUS	exon	4733013	4733171	.	-	.	transcript_id "file_1_file_1_jg8915.t1"; gene_id "file_1_file_1_jg8915";
dsecASM438219v1_3	AUGUSTUS	intron	4733172	4739355	.	-	.	transcript_id "file_1_file_1_jg8915.t1"; gene_id "file_1_file_1_jg8915";
dsecASM438219v1_3	AUGUSTUS	CDS	4739356	4739490	1	-	2	transcript_id "file_1_file_1_jg8915.t1"; gene_id "file_1_file_1_jg8915";
dsecASM438219v1_3	AUGUSTUS	exon	4739356	4739490	.	-	.	transcript_id "file_1_file_1_jg8915.t1"; gene_id "file_1_file_1_jg8915";
dsecASM438219v1_3	AUGUSTUS	intron	4739491	4742020	.	-	.	transcript_id "file_1_file_1_jg8915.t1"; gene_id "file_1_file_1_jg8915";
dsecASM438219v1_3	AUGUSTUS	CDS	4742021	4744060	0.97	-	2	transcript_id "file_1_file_1_jg8915.t1"; gene_id "file_1_file_1_jg8915";
dsecASM438219v1_3	AUGUSTUS	exon	4742021	4744060	.	-	.	transcript_id "file_1_file_1_jg8915.t1"; gene_id "file_1_file_1_jg8915";
dsecASM438219v1_3	AUGUSTUS	intron	4744061	4744592	.	-	.	transcript_id "file_1_file_1_jg8915.t1"; gene_id "file_1_file_1_jg8915";
dsecASM438219v1_3	AUGUSTUS	CDS	4744593	4744718	1	-	2	transcript_id "file_1_file_1_jg8915.t1"; gene_id "file_1_file_1_jg8915";
dsecASM438219v1_3	AUGUSTUS	exon	4744593	4744718	.	-	.	transcript_id "file_1_file_1_jg8915.t1"; gene_id "file_1_file_1_jg8915";
dsecASM438219v1_3	AUGUSTUS	intron	4744719	4745328	.	-	.	transcript_id "file_1_file_1_jg8915.t1"; gene_id "file_1_file_1_jg8915";
dsecASM438219v1_3	AUGUSTUS	CDS	4745329	4745577	1	-	2	transcript_id "file_1_file_1_jg8915.t1"; gene_id "file_1_file_1_jg8915";
dsecASM438219v1_3	AUGUSTUS	exon	4745329	4745577	.	-	.	transcript_id "file_1_file_1_jg8915.t1"; gene_id "file_1_file_1_jg8915";
dsecASM438219v1_3	AUGUSTUS	intron	4745578	4750365	.	-	.	transcript_id "file_1_file_1_jg8915.t1"; gene_id "file_1_file_1_jg8915";
dsecASM438219v1_3	AUGUSTUS	CDS	4750366	4750525	1	-	0	transcript_id "file_1_file_1_jg8915.t1"; gene_id "file_1_file_1_jg8915";
dsecASM438219v1_3	AUGUSTUS	exon	4750366	4750525	.	-	.	transcript_id "file_1_file_1_jg8915.t1"; gene_id "file_1_file_1_jg8915";
dsecASM438219v1_3	AUGUSTUS	intron	4750526	4750597	.	-	.	transcript_id "file_1_file_1_jg8915.t1"; gene_id "file_1_file_1_jg8915";
dsecASM438219v1_3	AUGUSTUS	CDS	4750598	4750728	1	-	2	transcript_id "file_1_file_1_jg8915.t1"; gene_id "file_1_file_1_jg8915";
dsecASM438219v1_3	AUGUSTUS	exon	4750598	4750728	.	-	.	transcript_id "file_1_file_1_jg8915.t1"; gene_id "file_1_file_1_jg8915";
dsecASM438219v1_3	AUGUSTUS	intron	4750729	4752337	.	-	.	transcript_id "file_1_file_1_jg8915.t1"; gene_id "file_1_file_1_jg8915";
dsecASM438219v1_3	AUGUSTUS	CDS	4752338	4752488	1	-	0	transcript_id "file_1_file_1_jg8915.t1"; gene_id "file_1_file_1_jg8915";
dsecASM438219v1_3	AUGUSTUS	exon	4752338	4752488	.	-	.	transcript_id "file_1_file_1_jg8915.t1"; gene_id "file_1_file_1_jg8915";
dsecASM438219v1_3	AUGUSTUS	intron	4752489	4752627	.	-	.	transcript_id "file_1_file_1_jg8915.t1"; gene_id "file_1_file_1_jg8915";
dsecASM438219v1_3	AUGUSTUS	CDS	4752628	4752773	1	-	2	transcript_id "file_1_file_1_jg8915.t1"; gene_id "file_1_file_1_jg8915";
dsecASM438219v1_3	AUGUSTUS	exon	4752628	4752773	.	-	.	transcript_id "file_1_file_1_jg8915.t1"; gene_id "file_1_file_1_jg8915";
dsecASM438219v1_3	AUGUSTUS	intron	4752774	4752840	.	-	.	transcript_id "file_1_file_1_jg8915.t1"; gene_id "file_1_file_1_jg8915";
dsecASM438219v1_3	AUGUSTUS	CDS	4752841	4753047	1	-	2	transcript_id "file_1_file_1_jg8915.t1"; gene_id "file_1_file_1_jg8915";
dsecASM438219v1_3	AUGUSTUS	exon	4752841	4753047	.	-	.	transcript_id "file_1_file_1_jg8915.t1"; gene_id "file_1_file_1_jg8915";
dsecASM438219v1_3	AUGUSTUS	intron	4753048	4758032	.	-	.	transcript_id "file_1_file_1_jg8915.t1"; gene_id "file_1_file_1_jg8915";
dsecASM438219v1_3	AUGUSTUS	CDS	4758033	4758143	1	-	2	transcript_id "file_1_file_1_jg8915.t1"; gene_id "file_1_file_1_jg8915";
dsecASM438219v1_3	AUGUSTUS	exon	4758033	4758143	.	-	.	transcript_id "file_1_file_1_jg8915.t1"; gene_id "file_1_file_1_jg8915";
dsecASM438219v1_3	AUGUSTUS	intron	4758144	4758474	.	-	.	transcript_id "file_1_file_1_jg8915.t1"; gene_id "file_1_file_1_jg8915";
dsecASM438219v1_3	AUGUSTUS	CDS	4758475	4758544	1	-	0	transcript_id "file_1_file_1_jg8915.t1"; gene_id "file_1_file_1_jg8915";
dsecASM438219v1_3	AUGUSTUS	exon	4758475	4758544	.	-	.	transcript_id "file_1_file_1_jg8915.t1"; gene_id "file_1_file_1_jg8915";
dsecASM438219v1_3	AUGUSTUS	intron	4758545	4758623	.	-	.	transcript_id "file_1_file_1_jg8915.t1"; gene_id "file_1_file_1_jg8915";
dsecASM438219v1_3	AUGUSTUS	CDS	4758624	4758762	1	-	1	transcript_id "file_1_file_1_jg8915.t1"; gene_id "file_1_file_1_jg8915";
dsecASM438219v1_3	AUGUSTUS	exon	4758624	4758762	.	-	.	transcript_id "file_1_file_1_jg8915.t1"; gene_id "file_1_file_1_jg8915";
dsecASM438219v1_3	AUGUSTUS	intron	4758763	4769434	.	-	.	transcript_id "file_1_file_1_jg8915.t1"; gene_id "file_1_file_1_jg8915";
dsecASM438219v1_3	AUGUSTUS	CDS	4769435	4769567	1	-	2	transcript_id "file_1_file_1_jg8915.t1"; gene_id "file_1_file_1_jg8915";
dsecASM438219v1_3	AUGUSTUS	exon	4769435	4769567	.	-	.	transcript_id "file_1_file_1_jg8915.t1"; gene_id "file_1_file_1_jg8915";
dsecASM438219v1_3	AUGUSTUS	intron	4769568	4771255	.	-	.	transcript_id "file_1_file_1_jg8915.t1"; gene_id "file_1_file_1_jg8915";
dsecASM438219v1_3	AUGUSTUS	transcript	4731240	4771295	.	-	.	transcript_id "file_1_file_1_jg8915.t1"; gene_id "file_1_file_1_jg8915"
dsecASM438219v1_3	AUGUSTUS	gene	4731240	4771295	.	-	.	jg8915
dsecASM438219v1_3	AUGUSTUS	CDS	4771256	4771295	0.96	-	0	transcript_id "file_1_file_1_jg8915.t1"; gene_id "file_1_file_1_jg8915";
dsecASM438219v1_3	AUGUSTUS	exon	4771256	4771295	.	-	.	transcript_id "file_1_file_1_jg8915.t1"; gene_id "file_1_file_1_jg8915";
dsecASM438219v1_3	AUGUSTUS	start_codon	4771293	4771295	.	-	0	transcript_id "file_1_file_1_jg8915.t1"; gene_id "file_1_file_1_jg8915";
dsecASM438219v1_44	AUGUSTUS	start_codon	26072	26074	.	+	0	transcript_id "file_1_file_1_jg73.t1"; gene_id "file_1_file_1_jg73";
dsecASM438219v1_44	AUGUSTUS	CDS	26072	26096	0.99	+	0	transcript_id "file_1_file_1_jg73.t1"; gene_id "file_1_file_1_jg73";
dsecASM438219v1_44	AUGUSTUS	exon	26072	26096	.	+	.	transcript_id "file_1_file_1_jg73.t1"; gene_id "file_1_file_1_jg73";
dsecASM438219v1_44	AUGUSTUS	intron	26097	28073	.	+	.	transcript_id "file_1_file_1_jg73.t1"; gene_id "file_1_file_1_jg73";
dsecASM438219v1_44	AUGUSTUS	transcript	26072	28417	.	+	.	transcript_id "file_1_file_1_jg73.t1"; gene_id "file_1_file_1_jg73"
dsecASM438219v1_44	AUGUSTUS	gene	26072	28417	.	+	.	jg73
dsecASM438219v1_44	AUGUSTUS	CDS	28074	28417	0.71	+	2	transcript_id "file_1_file_1_jg73.t1"; gene_id "file_1_file_1_jg73";
dsecASM438219v1_44	AUGUSTUS	exon	28074	28417	.	+	.	transcript_id "file_1_file_1_jg73.t1"; gene_id "file_1_file_1_jg73";
dsecASM438219v1_44	AUGUSTUS	stop_codon	28415	28417	.	+	0	transcript_id "file_1_file_1_jg73.t1"; gene_id "file_1_file_1_jg73";
dsecASM438219v1_5	AUGUSTUS	stop_codon	21524551	21524553	.	-	0	transcript_id "file_1_file_1_jg5577.t1"; gene_id "file_1_file_1_jg5577";
dsecASM438219v1_5	AUGUSTUS	CDS	21524551	21524586	0.34	-	0	transcript_id "file_1_file_1_jg5577.t1"; gene_id "file_1_file_1_jg5577";
dsecASM438219v1_5	AUGUSTUS	exon	21524551	21524586	.	-	.	transcript_id "file_1_file_1_jg5577.t1"; gene_id "file_1_file_1_jg5577";
dsecASM438219v1_5	AUGUSTUS	intron	21524587	21524650	.	-	.	transcript_id "file_1_file_1_jg5577.t1"; gene_id "file_1_file_1_jg5577";
dsecASM438219v1_5	AUGUSTUS	CDS	21524651	21524772	0.39	-	2	transcript_id "file_1_file_1_jg5577.t1"; gene_id "file_1_file_1_jg5577";
dsecASM438219v1_5	AUGUSTUS	exon	21524651	21524772	.	-	.	transcript_id "file_1_file_1_jg5577.t1"; gene_id "file_1_file_1_jg5577";
dsecASM438219v1_5	AUGUSTUS	intron	21524773	21524988	.	-	.	transcript_id "file_1_file_1_jg5577.t1"; gene_id "file_1_file_1_jg5577";
dsecASM438219v1_5	AUGUSTUS	CDS	21524989	21525181	1	-	0	transcript_id "file_1_file_1_jg5577.t1"; gene_id "file_1_file_1_jg5577";
dsecASM438219v1_5	AUGUSTUS	exon	21524989	21525181	.	-	.	transcript_id "file_1_file_1_jg5577.t1"; gene_id "file_1_file_1_jg5577";
dsecASM438219v1_5	AUGUSTUS	intron	21525182	21528976	.	-	.	transcript_id "file_1_file_1_jg5577.t1"; gene_id "file_1_file_1_jg5577";
dsecASM438219v1_5	AUGUSTUS	CDS	21528977	21529162	1	-	0	transcript_id "file_1_file_1_jg5577.t1"; gene_id "file_1_file_1_jg5577";
dsecASM438219v1_5	AUGUSTUS	exon	21528977	21529162	.	-	.	transcript_id "file_1_file_1_jg5577.t1"; gene_id "file_1_file_1_jg5577";
dsecASM438219v1_5	AUGUSTUS	intron	21529163	21535088	.	-	.	transcript_id "file_1_file_1_jg5577.t1"; gene_id "file_1_file_1_jg5577";
dsecASM438219v1_5	AUGUSTUS	CDS	21535089	21535225	1	-	2	transcript_id "file_1_file_1_jg5577.t1"; gene_id "file_1_file_1_jg5577";
dsecASM438219v1_5	AUGUSTUS	exon	21535089	21535225	.	-	.	transcript_id "file_1_file_1_jg5577.t1"; gene_id "file_1_file_1_jg5577";
dsecASM438219v1_5	AUGUSTUS	intron	21535226	21535883	.	-	.	transcript_id "file_1_file_1_jg5577.t1"; gene_id "file_1_file_1_jg5577";
dsecASM438219v1_5	AUGUSTUS	transcript	21524551	21536133	.	-	.	transcript_id "file_1_file_1_jg5577.t1"; gene_id "file_1_file_1_jg5577"
dsecASM438219v1_5	AUGUSTUS	gene	21524551	21536133	.	-	.	jg5577
dsecASM438219v1_5	AUGUSTUS	CDS	21535884	21536133	1	-	0	transcript_id "file_1_file_1_jg5577.t1"; gene_id "file_1_file_1_jg5577";
dsecASM438219v1_5	AUGUSTUS	exon	21535884	21536133	.	-	.	transcript_id "file_1_file_1_jg5577.t1"; gene_id "file_1_file_1_jg5577";
dsecASM438219v1_5	AUGUSTUS	start_codon	21536131	21536133	.	-	0	transcript_id "file_1_file_1_jg5577.t1"; gene_id "file_1_file_1_jg5577";
dsecASM438219v1_1	AUGUSTUS	stop_codon	19895688	19895690	.	-	0	transcript_id "file_1_file_1_jg14986.t1"; gene_id "file_1_file_1_jg14986";
dsecASM438219v1_1	AUGUSTUS	CDS	19895688	19895855	0.93	-	0	transcript_id "file_1_file_1_jg14986.t1"; gene_id "file_1_file_1_jg14986";
dsecASM438219v1_1	AUGUSTUS	exon	19895688	19895855	.	-	.	transcript_id "file_1_file_1_jg14986.t1"; gene_id "file_1_file_1_jg14986";
dsecASM438219v1_1	AUGUSTUS	intron	19895856	19896075	.	-	.	transcript_id "file_1_file_1_jg14986.t1"; gene_id "file_1_file_1_jg14986";
dsecASM438219v1_1	AUGUSTUS	CDS	19896076	19896147	0.62	-	0	transcript_id "file_1_file_1_jg14986.t1"; gene_id "file_1_file_1_jg14986";
dsecASM438219v1_1	AUGUSTUS	exon	19896076	19896147	.	-	.	transcript_id "file_1_file_1_jg14986.t1"; gene_id "file_1_file_1_jg14986";
dsecASM438219v1_1	AUGUSTUS	intron	19896148	19896204	.	-	.	transcript_id "file_1_file_1_jg14986.t1"; gene_id "file_1_file_1_jg14986";
dsecASM438219v1_1	AUGUSTUS	transcript	19895688	19896207	.	-	.	transcript_id "file_1_file_1_jg14986.t1"; gene_id "file_1_file_1_jg14986"
dsecASM438219v1_1	AUGUSTUS	gene	19895688	19896207	.	-	.	jg14986
dsecASM438219v1_1	AUGUSTUS	CDS	19896205	19896207	0.71	-	0	transcript_id "file_1_file_1_jg14986.t1"; gene_id "file_1_file_1_jg14986";
dsecASM438219v1_1	AUGUSTUS	exon	19896205	19896207	.	-	.	transcript_id "file_1_file_1_jg14986.t1"; gene_id "file_1_file_1_jg14986";
dsecASM438219v1_1	AUGUSTUS	start_codon	19896205	19896207	.	-	0	transcript_id "file_1_file_1_jg14986.t1"; gene_id "file_1_file_1_jg14986";
dsecASM438219v1_2	AUGUSTUS	stop_codon	1554505	1554507	.	-	0	transcript_id "file_1_file_1_jg5911.t1"; gene_id "file_1_file_1_jg5911";
dsecASM438219v1_2	AUGUSTUS	CDS	1554505	1555470	1	-	0	transcript_id "file_1_file_1_jg5911.t1"; gene_id "file_1_file_1_jg5911";
dsecASM438219v1_2	AUGUSTUS	exon	1554505	1555470	.	-	.	transcript_id "file_1_file_1_jg5911.t1"; gene_id "file_1_file_1_jg5911";
dsecASM438219v1_2	AUGUSTUS	transcript	1554505	1555470	.	-	.	transcript_id "file_1_file_1_jg5911.t1"; gene_id "file_1_file_1_jg5911"
dsecASM438219v1_2	AUGUSTUS	gene	1554505	1555470	.	-	.	jg5911
dsecASM438219v1_2	AUGUSTUS	start_codon	1555468	1555470	.	-	0	transcript_id "file_1_file_1_jg5911.t1"; gene_id "file_1_file_1_jg5911";
dsecASM438219v1_0	AUGUSTUS	stop_codon	10100116	10100118	.	-	0	transcript_id "file_1_file_1_jg1672.t1"; gene_id "file_1_file_1_jg1672";
dsecASM438219v1_0	AUGUSTUS	CDS	10100116	10100640	1	-	0	transcript_id "file_1_file_1_jg1672.t1"; gene_id "file_1_file_1_jg1672";
dsecASM438219v1_0	AUGUSTUS	exon	10100116	10100640	.	-	.	transcript_id "file_1_file_1_jg1672.t1"; gene_id "file_1_file_1_jg1672";
dsecASM438219v1_0	AUGUSTUS	intron	10100641	10100693	.	-	.	transcript_id "file_1_file_1_jg1672.t1"; gene_id "file_1_file_1_jg1672";
dsecASM438219v1_0	AUGUSTUS	CDS	10100694	10100759	1	-	0	transcript_id "file_1_file_1_jg1672.t1"; gene_id "file_1_file_1_jg1672";
dsecASM438219v1_0	AUGUSTUS	exon	10100694	10100759	.	-	.	transcript_id "file_1_file_1_jg1672.t1"; gene_id "file_1_file_1_jg1672";
dsecASM438219v1_0	AUGUSTUS	intron	10100760	10100813	.	-	.	transcript_id "file_1_file_1_jg1672.t1"; gene_id "file_1_file_1_jg1672";
dsecASM438219v1_0	AUGUSTUS	CDS	10100814	10100970	1	-	1	transcript_id "file_1_file_1_jg1672.t1"; gene_id "file_1_file_1_jg1672";
dsecASM438219v1_0	AUGUSTUS	exon	10100814	10100970	.	-	.	transcript_id "file_1_file_1_jg1672.t1"; gene_id "file_1_file_1_jg1672";
dsecASM438219v1_0	AUGUSTUS	intron	10100971	10101033	.	-	.	transcript_id "file_1_file_1_jg1672.t1"; gene_id "file_1_file_1_jg1672";
dsecASM438219v1_0	AUGUSTUS	CDS	10101034	10101416	1	-	0	transcript_id "file_1_file_1_jg1672.t1"; gene_id "file_1_file_1_jg1672";
dsecASM438219v1_0	AUGUSTUS	exon	10101034	10101416	.	-	.	transcript_id "file_1_file_1_jg1672.t1"; gene_id "file_1_file_1_jg1672";
dsecASM438219v1_0	AUGUSTUS	intron	10101417	10101601	.	-	.	transcript_id "file_1_file_1_jg1672.t1"; gene_id "file_1_file_1_jg1672";
dsecASM438219v1_0	AUGUSTUS	CDS	10101602	10101706	1	-	0	transcript_id "file_1_file_1_jg1672.t1"; gene_id "file_1_file_1_jg1672";
dsecASM438219v1_0	AUGUSTUS	exon	10101602	10101706	.	-	.	transcript_id "file_1_file_1_jg1672.t1"; gene_id "file_1_file_1_jg1672";
dsecASM438219v1_0	AUGUSTUS	intron	10101707	10101765	.	-	.	transcript_id "file_1_file_1_jg1672.t1"; gene_id "file_1_file_1_jg1672";
dsecASM438219v1_0	AUGUSTUS	CDS	10101766	10101941	1	-	2	transcript_id "file_1_file_1_jg1672.t1"; gene_id "file_1_file_1_jg1672";
dsecASM438219v1_0	AUGUSTUS	exon	10101766	10101941	.	-	.	transcript_id "file_1_file_1_jg1672.t1"; gene_id "file_1_file_1_jg1672";
dsecASM438219v1_0	AUGUSTUS	intron	10101942	10101997	.	-	.	transcript_id "file_1_file_1_jg1672.t1"; gene_id "file_1_file_1_jg1672";
dsecASM438219v1_0	AUGUSTUS	transcript	10100116	10102013	.	-	.	transcript_id "file_1_file_1_jg1672.t1"; gene_id "file_1_file_1_jg1672"
dsecASM438219v1_0	AUGUSTUS	gene	10100116	10102013	.	-	.	jg1672
dsecASM438219v1_0	AUGUSTUS	CDS	10101998	10102013	1	-	0	transcript_id "file_1_file_1_jg1672.t1"; gene_id "file_1_file_1_jg1672";
dsecASM438219v1_0	AUGUSTUS	exon	10101998	10102013	.	-	.	transcript_id "file_1_file_1_jg1672.t1"; gene_id "file_1_file_1_jg1672";
dsecASM438219v1_0	AUGUSTUS	start_codon	10102011	10102013	.	-	0	transcript_id "file_1_file_1_jg1672.t1"; gene_id "file_1_file_1_jg1672";
dsecASM438219v1_3	AUGUSTUS	start_codon	16126026	16126028	.	+	0	transcript_id "file_1_file_1_jg10312.t1"; gene_id "file_1_file_1_jg10312";
dsecASM438219v1_3	AUGUSTUS	CDS	16126026	16126231	1	+	0	transcript_id "file_1_file_1_jg10312.t1"; gene_id "file_1_file_1_jg10312";
dsecASM438219v1_3	AUGUSTUS	exon	16126026	16126231	.	+	.	transcript_id "file_1_file_1_jg10312.t1"; gene_id "file_1_file_1_jg10312";
dsecASM438219v1_3	AUGUSTUS	intron	16126232	16126988	.	+	.	transcript_id "file_1_file_1_jg10312.t1"; gene_id "file_1_file_1_jg10312";
dsecASM438219v1_3	AUGUSTUS	CDS	16126989	16127508	1	+	1	transcript_id "file_1_file_1_jg10312.t1"; gene_id "file_1_file_1_jg10312";
dsecASM438219v1_3	AUGUSTUS	exon	16126989	16127508	.	+	.	transcript_id "file_1_file_1_jg10312.t1"; gene_id "file_1_file_1_jg10312";
dsecASM438219v1_3	AUGUSTUS	intron	16127509	16127576	.	+	.	transcript_id "file_1_file_1_jg10312.t1"; gene_id "file_1_file_1_jg10312";
dsecASM438219v1_3	AUGUSTUS	CDS	16127577	16128234	1	+	0	transcript_id "file_1_file_1_jg10312.t1"; gene_id "file_1_file_1_jg10312";
dsecASM438219v1_3	AUGUSTUS	exon	16127577	16128234	.	+	.	transcript_id "file_1_file_1_jg10312.t1"; gene_id "file_1_file_1_jg10312";
dsecASM438219v1_3	AUGUSTUS	intron	16128235	16128290	.	+	.	transcript_id "file_1_file_1_jg10312.t1"; gene_id "file_1_file_1_jg10312";
dsecASM438219v1_3	AUGUSTUS	transcript	16126026	16128457	.	+	.	transcript_id "file_1_file_1_jg10312.t1"; gene_id "file_1_file_1_jg10312"
dsecASM438219v1_3	AUGUSTUS	gene	16126026	16128457	.	+	.	jg10312
dsecASM438219v1_3	AUGUSTUS	CDS	16128291	16128457	1	+	2	transcript_id "file_1_file_1_jg10312.t1"; gene_id "file_1_file_1_jg10312";
dsecASM438219v1_3	AUGUSTUS	exon	16128291	16128457	.	+	.	transcript_id "file_1_file_1_jg10312.t1"; gene_id "file_1_file_1_jg10312";
dsecASM438219v1_3	AUGUSTUS	stop_codon	16128455	16128457	.	+	0	transcript_id "file_1_file_1_jg10312.t1"; gene_id "file_1_file_1_jg10312";
dsecASM438219v1_5	AUGUSTUS	start_codon	15659099	15659101	.	+	0	transcript_id "file_1_file_1_jg4794.t1"; gene_id "file_1_file_1_jg4794";
dsecASM438219v1_5	AUGUSTUS	CDS	15659099	15659863	0.54	+	0	transcript_id "file_1_file_1_jg4794.t1"; gene_id "file_1_file_1_jg4794";
dsecASM438219v1_5	AUGUSTUS	exon	15659099	15659863	.	+	.	transcript_id "file_1_file_1_jg4794.t1"; gene_id "file_1_file_1_jg4794";
dsecASM438219v1_5	AUGUSTUS	transcript	15659099	15659863	.	+	.	transcript_id "file_1_file_1_jg4794.t1"; gene_id "file_1_file_1_jg4794"
dsecASM438219v1_5	AUGUSTUS	gene	15659099	15659863	.	+	.	jg4794
dsecASM438219v1_5	AUGUSTUS	stop_codon	15659861	15659863	.	+	0	transcript_id "file_1_file_1_jg4794.t1"; gene_id "file_1_file_1_jg4794";
dsecASM438219v1_1	AUGUSTUS	start_codon	18832644	18832646	.	+	0	transcript_id "file_1_file_1_jg14776.t1"; gene_id "file_1_file_1_jg14776";
dsecASM438219v1_1	AUGUSTUS	CDS	18832644	18832704	1	+	0	transcript_id "file_1_file_1_jg14776.t1"; gene_id "file_1_file_1_jg14776";
dsecASM438219v1_1	AUGUSTUS	exon	18832644	18832704	.	+	.	transcript_id "file_1_file_1_jg14776.t1"; gene_id "file_1_file_1_jg14776";
dsecASM438219v1_1	AUGUSTUS	intron	18832705	18833897	.	+	.	transcript_id "file_1_file_1_jg14776.t1"; gene_id "file_1_file_1_jg14776";
dsecASM438219v1_1	AUGUSTUS	CDS	18833898	18833957	1	+	2	transcript_id "file_1_file_1_jg14776.t1"; gene_id "file_1_file_1_jg14776";
dsecASM438219v1_1	AUGUSTUS	exon	18833898	18833957	.	+	.	transcript_id "file_1_file_1_jg14776.t1"; gene_id "file_1_file_1_jg14776";
dsecASM438219v1_1	AUGUSTUS	intron	18833958	18834420	.	+	.	transcript_id "file_1_file_1_jg14776.t1"; gene_id "file_1_file_1_jg14776";
dsecASM438219v1_1	AUGUSTUS	CDS	18834421	18834581	1	+	2	transcript_id "file_1_file_1_jg14776.t1"; gene_id "file_1_file_1_jg14776";
dsecASM438219v1_1	AUGUSTUS	exon	18834421	18834581	.	+	.	transcript_id "file_1_file_1_jg14776.t1"; gene_id "file_1_file_1_jg14776";
dsecASM438219v1_1	AUGUSTUS	intron	18834582	18834644	.	+	.	transcript_id "file_1_file_1_jg14776.t1"; gene_id "file_1_file_1_jg14776";
dsecASM438219v1_1	AUGUSTUS	CDS	18834645	18834956	1	+	0	transcript_id "file_1_file_1_jg14776.t1"; gene_id "file_1_file_1_jg14776";
dsecASM438219v1_1	AUGUSTUS	exon	18834645	18834956	.	+	.	transcript_id "file_1_file_1_jg14776.t1"; gene_id "file_1_file_1_jg14776";
dsecASM438219v1_1	AUGUSTUS	intron	18834957	18835181	.	+	.	transcript_id "file_1_file_1_jg14776.t1"; gene_id "file_1_file_1_jg14776";
dsecASM438219v1_1	AUGUSTUS	CDS	18835182	18835352	1	+	0	transcript_id "file_1_file_1_jg14776.t1"; gene_id "file_1_file_1_jg14776";
dsecASM438219v1_1	AUGUSTUS	exon	18835182	18835352	.	+	.	transcript_id "file_1_file_1_jg14776.t1"; gene_id "file_1_file_1_jg14776";
dsecASM438219v1_1	AUGUSTUS	intron	18835353	18835417	.	+	.	transcript_id "file_1_file_1_jg14776.t1"; gene_id "file_1_file_1_jg14776";
dsecASM438219v1_1	AUGUSTUS	CDS	18835418	18835509	1	+	0	transcript_id "file_1_file_1_jg14776.t1"; gene_id "file_1_file_1_jg14776";
dsecASM438219v1_1	AUGUSTUS	exon	18835418	18835509	.	+	.	transcript_id "file_1_file_1_jg14776.t1"; gene_id "file_1_file_1_jg14776";
dsecASM438219v1_1	AUGUSTUS	intron	18835510	18835698	.	+	.	transcript_id "file_1_file_1_jg14776.t1"; gene_id "file_1_file_1_jg14776";
dsecASM438219v1_1	AUGUSTUS	CDS	18835699	18835846	1	+	1	transcript_id "file_1_file_1_jg14776.t1"; gene_id "file_1_file_1_jg14776";
dsecASM438219v1_1	AUGUSTUS	exon	18835699	18835846	.	+	.	transcript_id "file_1_file_1_jg14776.t1"; gene_id "file_1_file_1_jg14776";
dsecASM438219v1_1	AUGUSTUS	intron	18835847	18836178	.	+	.	transcript_id "file_1_file_1_jg14776.t1"; gene_id "file_1_file_1_jg14776";
dsecASM438219v1_1	AUGUSTUS	CDS	18836179	18836628	1	+	0	transcript_id "file_1_file_1_jg14776.t1"; gene_id "file_1_file_1_jg14776";
dsecASM438219v1_1	AUGUSTUS	exon	18836179	18836628	.	+	.	transcript_id "file_1_file_1_jg14776.t1"; gene_id "file_1_file_1_jg14776";
dsecASM438219v1_1	AUGUSTUS	intron	18836629	18837981	.	+	.	transcript_id "file_1_file_1_jg14776.t1"; gene_id "file_1_file_1_jg14776";
dsecASM438219v1_1	AUGUSTUS	CDS	18837982	18838134	1	+	0	transcript_id "file_1_file_1_jg14776.t1"; gene_id "file_1_file_1_jg14776";
dsecASM438219v1_1	AUGUSTUS	exon	18837982	18838134	.	+	.	transcript_id "file_1_file_1_jg14776.t1"; gene_id "file_1_file_1_jg14776";
dsecASM438219v1_1	AUGUSTUS	intron	18838135	18838399	.	+	.	transcript_id "file_1_file_1_jg14776.t1"; gene_id "file_1_file_1_jg14776";
dsecASM438219v1_1	AUGUSTUS	CDS	18838400	18838546	1	+	0	transcript_id "file_1_file_1_jg14776.t1"; gene_id "file_1_file_1_jg14776";
dsecASM438219v1_1	AUGUSTUS	exon	18838400	18838546	.	+	.	transcript_id "file_1_file_1_jg14776.t1"; gene_id "file_1_file_1_jg14776";
dsecASM438219v1_1	AUGUSTUS	intron	18838547	18838626	.	+	.	transcript_id "file_1_file_1_jg14776.t1"; gene_id "file_1_file_1_jg14776";
dsecASM438219v1_1	AUGUSTUS	CDS	18838627	18838780	1	+	0	transcript_id "file_1_file_1_jg14776.t1"; gene_id "file_1_file_1_jg14776";
dsecASM438219v1_1	AUGUSTUS	exon	18838627	18838780	.	+	.	transcript_id "file_1_file_1_jg14776.t1"; gene_id "file_1_file_1_jg14776";
dsecASM438219v1_1	AUGUSTUS	intron	18838781	18838845	.	+	.	transcript_id "file_1_file_1_jg14776.t1"; gene_id "file_1_file_1_jg14776";
dsecASM438219v1_1	AUGUSTUS	CDS	18838846	18839003	1	+	2	transcript_id "file_1_file_1_jg14776.t1"; gene_id "file_1_file_1_jg14776";
dsecASM438219v1_1	AUGUSTUS	exon	18838846	18839003	.	+	.	transcript_id "file_1_file_1_jg14776.t1"; gene_id "file_1_file_1_jg14776";
dsecASM438219v1_1	AUGUSTUS	intron	18839004	18840729	.	+	.	transcript_id "file_1_file_1_jg14776.t1"; gene_id "file_1_file_1_jg14776";
dsecASM438219v1_1	AUGUSTUS	CDS	18840730	18840850	1	+	0	transcript_id "file_1_file_1_jg14776.t1"; gene_id "file_1_file_1_jg14776";
dsecASM438219v1_1	AUGUSTUS	exon	18840730	18840850	.	+	.	transcript_id "file_1_file_1_jg14776.t1"; gene_id "file_1_file_1_jg14776";
dsecASM438219v1_1	AUGUSTUS	intron	18840851	18841581	.	+	.	transcript_id "file_1_file_1_jg14776.t1"; gene_id "file_1_file_1_jg14776";
dsecASM438219v1_1	AUGUSTUS	transcript	18832644	18842927	.	+	.	transcript_id "file_1_file_1_jg14776.t1"; gene_id "file_1_file_1_jg14776"
dsecASM438219v1_1	AUGUSTUS	gene	18832644	18842927	.	+	.	jg14776
dsecASM438219v1_1	AUGUSTUS	CDS	18841582	18842927	1	+	2	transcript_id "file_1_file_1_jg14776.t1"; gene_id "file_1_file_1_jg14776";
dsecASM438219v1_1	AUGUSTUS	exon	18841582	18842927	.	+	.	transcript_id "file_1_file_1_jg14776.t1"; gene_id "file_1_file_1_jg14776";
dsecASM438219v1_1	AUGUSTUS	stop_codon	18842925	18842927	.	+	0	transcript_id "file_1_file_1_jg14776.t1"; gene_id "file_1_file_1_jg14776";
dsecASM438219v1_3	GeneMark.hmm	stop_codon	4622088	4622090	.	-	0	gene_id "file_1_file_2_9466_g"; transcript_id "file_1_file_2_9466_t"; count "file_1_file_2_1_1";
dsecASM438219v1_3	GeneMark.hmm	CDS	4622088	4622264	.	-	0	gene_id "file_1_file_2_9466_g"; transcript_id "file_1_file_2_9466_t"; evidence "file_1_file_2_1_1"; cds_type "file_1_file_2_Terminal"; count "file_1_file_2_17_17"; anchored "file_1_file_2_1_1";
dsecASM438219v1_3	GeneMark.hmm	exon	4622088	4622264	0	-	.	gene_id "file_1_file_2_9466_g"; transcript_id "file_1_file_2_9466_t"; evidence "file_1_file_2_1_1"; cds_type "file_1_file_2_Terminal"; count "file_1_file_2_17_17"; anchored "file_1_file_2_1_1";
dsecASM438219v1_3	GeneMark.hmm	CDS	4622336	4622542	.	-	0	gene_id "file_1_file_2_9466_g"; transcript_id "file_1_file_2_9466_t"; evidence "file_1_file_2_1_1"; cds_type "file_1_file_2_Internal"; count "file_1_file_2_16_17"; anchored "file_1_file_2_1_1";
dsecASM438219v1_3	GeneMark.hmm	exon	4622336	4622542	0	-	.	gene_id "file_1_file_2_9466_g"; transcript_id "file_1_file_2_9466_t"; evidence "file_1_file_2_1_1"; cds_type "file_1_file_2_Internal"; count "file_1_file_2_16_17"; anchored "file_1_file_2_1_1";
dsecASM438219v1_3	GeneMark.hmm	CDS	4622599	4623202	.	-	1	gene_id "file_1_file_2_9466_g"; transcript_id "file_1_file_2_9466_t"; evidence "file_1_file_2_1_1"; cds_type "file_1_file_2_Internal"; count "file_1_file_2_15_17"; anchored "file_1_file_2_1_1";
dsecASM438219v1_3	GeneMark.hmm	exon	4622599	4623202	0	-	.	gene_id "file_1_file_2_9466_g"; transcript_id "file_1_file_2_9466_t"; evidence "file_1_file_2_1_1"; cds_type "file_1_file_2_Internal"; count "file_1_file_2_15_17"; anchored "file_1_file_2_1_1";
dsecASM438219v1_3	GeneMark.hmm	CDS	4623262	4623663	.	-	1	gene_id "file_1_file_2_9466_g"; transcript_id "file_1_file_2_9466_t"; evidence "file_1_file_2_1_1"; cds_type "file_1_file_2_Internal"; count "file_1_file_2_14_17"; anchored "file_1_file_2_1_1";
dsecASM438219v1_3	GeneMark.hmm	exon	4623262	4623663	0	-	.	gene_id "file_1_file_2_9466_g"; transcript_id "file_1_file_2_9466_t"; evidence "file_1_file_2_1_1"; cds_type "file_1_file_2_Internal"; count "file_1_file_2_14_17"; anchored "file_1_file_2_1_1";
dsecASM438219v1_3	GeneMark.hmm	CDS	4623728	4624021	.	-	1	gene_id "file_1_file_2_9466_g"; transcript_id "file_1_file_2_9466_t"; evidence "file_1_file_2_1_1"; cds_type "file_1_file_2_Internal"; count "file_1_file_2_13_17"; anchored "file_1_file_2_1_1";
dsecASM438219v1_3	GeneMark.hmm	exon	4623728	4624021	0	-	.	gene_id "file_1_file_2_9466_g"; transcript_id "file_1_file_2_9466_t"; evidence "file_1_file_2_1_1"; cds_type "file_1_file_2_Internal"; count "file_1_file_2_13_17"; anchored "file_1_file_2_1_1";
dsecASM438219v1_3	GeneMark.hmm	CDS	4624084	4624208	.	-	0	gene_id "file_1_file_2_9466_g"; transcript_id "file_1_file_2_9466_t"; evidence "file_1_file_2_1_1"; cds_type "file_1_file_2_Internal"; count "file_1_file_2_12_17"; anchored "file_1_file_2_1_1";
dsecASM438219v1_3	GeneMark.hmm	exon	4624084	4624208	0	-	.	gene_id "file_1_file_2_9466_g"; transcript_id "file_1_file_2_9466_t"; evidence "file_1_file_2_1_1"; cds_type "file_1_file_2_Internal"; count "file_1_file_2_12_17"; anchored "file_1_file_2_1_1";
dsecASM438219v1_3	GeneMark.hmm	CDS	4624276	4625026	.	-	1	gene_id "file_1_file_2_9466_g"; transcript_id "file_1_file_2_9466_t"; evidence "file_1_file_2_1_1"; cds_type "file_1_file_2_Internal"; count "file_1_file_2_11_17"; anchored "file_1_file_2_1_1";
dsecASM438219v1_3	GeneMark.hmm	exon	4624276	4625026	0	-	.	gene_id "file_1_file_2_9466_g"; transcript_id "file_1_file_2_9466_t"; evidence "file_1_file_2_1_1"; cds_type "file_1_file_2_Internal"; count "file_1_file_2_11_17"; anchored "file_1_file_2_1_1";
dsecASM438219v1_3	GeneMark.hmm	CDS	4625086	4625426	.	-	0	gene_id "file_1_file_2_9466_g"; transcript_id "file_1_file_2_9466_t"; evidence "file_1_file_2_1_1"; cds_type "file_1_file_2_Internal"; count "file_1_file_2_10_17"; anchored "file_1_file_2_1_1";
dsecASM438219v1_3	GeneMark.hmm	exon	4625086	4625426	0	-	.	gene_id "file_1_file_2_9466_g"; transcript_id "file_1_file_2_9466_t"; evidence "file_1_file_2_1_1"; cds_type "file_1_file_2_Internal"; count "file_1_file_2_10_17"; anchored "file_1_file_2_1_1";
dsecASM438219v1_3	GeneMark.hmm	CDS	4625699	4625787	.	-	2	gene_id "file_1_file_2_9466_g"; transcript_id "file_1_file_2_9466_t"; evidence "file_1_file_2_1_1"; cds_type "file_1_file_2_Internal"; count "file_1_file_2_9_17"; anchored "file_1_file_2_1_1";
dsecASM438219v1_3	GeneMark.hmm	exon	4625699	4625787	0	-	.	gene_id "file_1_file_2_9466_g"; transcript_id "file_1_file_2_9466_t"; evidence "file_1_file_2_1_1"; cds_type "file_1_file_2_Internal"; count "file_1_file_2_9_17"; anchored "file_1_file_2_1_1";
dsecASM438219v1_3	GeneMark.hmm	CDS	4627135	4627345	.	-	0	gene_id "file_1_file_2_9466_g"; transcript_id "file_1_file_2_9466_t"; evidence "file_1_file_2_1_1"; cds_type "file_1_file_2_Internal"; count "file_1_file_2_8_17"; anchored "file_1_file_2_1_1";
dsecASM438219v1_3	GeneMark.hmm	exon	4627135	4627345	0	-	.	gene_id "file_1_file_2_9466_g"; transcript_id "file_1_file_2_9466_t"; evidence "file_1_file_2_1_1"; cds_type "file_1_file_2_Internal"; count "file_1_file_2_8_17"; anchored "file_1_file_2_1_1";
dsecASM438219v1_3	GeneMark.hmm	CDS	4627604	4627766	.	-	1	gene_id "file_1_file_2_9466_g"; transcript_id "file_1_file_2_9466_t"; evidence "file_1_file_2_1_1"; cds_type "file_1_file_2_Internal"; count "file_1_file_2_7_17"; anchored "file_1_file_2_1_1";
dsecASM438219v1_3	GeneMark.hmm	exon	4627604	4627766	0	-	.	gene_id "file_1_file_2_9466_g"; transcript_id "file_1_file_2_9466_t"; evidence "file_1_file_2_1_1"; cds_type "file_1_file_2_Internal"; count "file_1_file_2_7_17"; anchored "file_1_file_2_1_1";
dsecASM438219v1_3	GeneMark.hmm	CDS	4627823	4627935	.	-	0	gene_id "file_1_file_2_9466_g"; transcript_id "file_1_file_2_9466_t"; evidence "file_1_file_2_1_0"; cds_type "file_1_file_2_Internal"; count "file_1_file_2_6_17"; anchored "file_1_file_2_1_1";
dsecASM438219v1_3	GeneMark.hmm	exon	4627823	4627935	0	-	.	gene_id "file_1_file_2_9466_g"; transcript_id "file_1_file_2_9466_t"; evidence "file_1_file_2_1_0"; cds_type "file_1_file_2_Internal"; count "file_1_file_2_6_17"; anchored "file_1_file_2_1_1";
dsecASM438219v1_3	GeneMark.hmm	CDS	4628622	4628693	.	-	0	gene_id "file_1_file_2_9466_g"; transcript_id "file_1_file_2_9466_t"; evidence "file_1_file_2_0_1"; cds_type "file_1_file_2_Internal"; count "file_1_file_2_5_17"; anchored "file_1_file_2_1_1";
dsecASM438219v1_3	GeneMark.hmm	exon	4628622	4628693	0	-	.	gene_id "file_1_file_2_9466_g"; transcript_id "file_1_file_2_9466_t"; evidence "file_1_file_2_0_1"; cds_type "file_1_file_2_Internal"; count "file_1_file_2_5_17"; anchored "file_1_file_2_1_1";
dsecASM438219v1_3	GeneMark.hmm	CDS	4629525	4629853	.	-	2	gene_id "file_1_file_2_9466_g"; transcript_id "file_1_file_2_9466_t"; evidence "file_1_file_2_1_1"; cds_type "file_1_file_2_Internal"; count "file_1_file_2_4_17"; anchored "file_1_file_2_1_1";
dsecASM438219v1_3	GeneMark.hmm	exon	4629525	4629853	0	-	.	gene_id "file_1_file_2_9466_g"; transcript_id "file_1_file_2_9466_t"; evidence "file_1_file_2_1_1"; cds_type "file_1_file_2_Internal"; count "file_1_file_2_4_17"; anchored "file_1_file_2_1_1";
dsecASM438219v1_3	GeneMark.hmm	CDS	4629908	4629971	.	-	0	gene_id "file_1_file_2_9466_g"; transcript_id "file_1_file_2_9466_t"; evidence "file_1_file_2_1_1"; cds_type "file_1_file_2_Internal"; count "file_1_file_2_3_17"; anchored "file_1_file_2_1_1";
dsecASM438219v1_3	GeneMark.hmm	exon	4629908	4629971	0	-	.	gene_id "file_1_file_2_9466_g"; transcript_id "file_1_file_2_9466_t"; evidence "file_1_file_2_1_1"; cds_type "file_1_file_2_Internal"; count "file_1_file_2_3_17"; anchored "file_1_file_2_1_1";
dsecASM438219v1_3	GeneMark.hmm	CDS	4630060	4630110	.	-	0	gene_id "file_1_file_2_9466_g"; transcript_id "file_1_file_2_9466_t"; evidence "file_1_file_2_1_1"; cds_type "file_1_file_2_Internal"; count "file_1_file_2_2_17"; anchored "file_1_file_2_1_1";
dsecASM438219v1_3	GeneMark.hmm	exon	4630060	4630110	0	-	.	gene_id "file_1_file_2_9466_g"; transcript_id "file_1_file_2_9466_t"; evidence "file_1_file_2_1_1"; cds_type "file_1_file_2_Internal"; count "file_1_file_2_2_17"; anchored "file_1_file_2_1_1";
dsecASM438219v1_3	GeneMark.hmm	CDS	4638528	4638599	.	-	0	gene_id "file_1_file_2_9466_g"; transcript_id "file_1_file_2_9466_t"; evidence "file_1_file_2_1_0"; cds_type "file_1_file_2_Initial"; count "file_1_file_2_1_17"; anchored "file_1_file_2_1_1";
dsecASM438219v1_3	GeneMark.hmm	exon	4638528	4638599	0	-	.	gene_id "file_1_file_2_9466_g"; transcript_id "file_1_file_2_9466_t"; evidence "file_1_file_2_1_0"; cds_type "file_1_file_2_Initial"; count "file_1_file_2_1_17"; anchored "file_1_file_2_1_1";
dsecASM438219v1_3	GeneMark.hmm	start_codon	4638597	4638599	.	-	0	gene_id "file_1_file_2_9466_g"; transcript_id "file_1_file_2_9466_t"; count "file_1_file_2_1_1";
dsecASM438219v1_0	AUGUSTUS	start_codon	8057123	8057125	.	+	0	transcript_id "file_1_file_1_jg1372.t1"; gene_id "file_1_file_1_jg1372";
dsecASM438219v1_0	AUGUSTUS	CDS	8057123	8057186	1	+	0	transcript_id "file_1_file_1_jg1372.t1"; gene_id "file_1_file_1_jg1372";
dsecASM438219v1_0	AUGUSTUS	exon	8057123	8057186	.	+	.	transcript_id "file_1_file_1_jg1372.t1"; gene_id "file_1_file_1_jg1372";
dsecASM438219v1_0	AUGUSTUS	intron	8057187	8057240	.	+	.	transcript_id "file_1_file_1_jg1372.t1"; gene_id "file_1_file_1_jg1372";
dsecASM438219v1_0	AUGUSTUS	CDS	8057241	8057433	1	+	2	transcript_id "file_1_file_1_jg1372.t1"; gene_id "file_1_file_1_jg1372";
dsecASM438219v1_0	AUGUSTUS	exon	8057241	8057433	.	+	.	transcript_id "file_1_file_1_jg1372.t1"; gene_id "file_1_file_1_jg1372";
dsecASM438219v1_0	AUGUSTUS	intron	8057434	8057688	.	+	.	transcript_id "file_1_file_1_jg1372.t1"; gene_id "file_1_file_1_jg1372";
dsecASM438219v1_0	AUGUSTUS	transcript	8057123	8057908	.	+	.	transcript_id "file_1_file_1_jg1372.t1"; gene_id "file_1_file_1_jg1372"
dsecASM438219v1_0	AUGUSTUS	gene	8057123	8057908	.	+	.	jg1372
dsecASM438219v1_0	AUGUSTUS	CDS	8057689	8057908	1	+	1	transcript_id "file_1_file_1_jg1372.t1"; gene_id "file_1_file_1_jg1372";
dsecASM438219v1_0	AUGUSTUS	exon	8057689	8057908	.	+	.	transcript_id "file_1_file_1_jg1372.t1"; gene_id "file_1_file_1_jg1372";
dsecASM438219v1_0	AUGUSTUS	stop_codon	8057906	8057908	.	+	0	transcript_id "file_1_file_1_jg1372.t1"; gene_id "file_1_file_1_jg1372";
dsecASM438219v1_2	AUGUSTUS	start_codon	22280042	22280044	.	+	0	transcript_id "file_1_file_1_jg8521.t1"; gene_id "file_1_file_1_jg8521";
dsecASM438219v1_2	AUGUSTUS	CDS	22280042	22280305	0.56	+	0	transcript_id "file_1_file_1_jg8521.t1"; gene_id "file_1_file_1_jg8521";
dsecASM438219v1_2	AUGUSTUS	exon	22280042	22280305	.	+	.	transcript_id "file_1_file_1_jg8521.t1"; gene_id "file_1_file_1_jg8521";
dsecASM438219v1_2	AUGUSTUS	transcript	22280042	22280305	.	+	.	transcript_id "file_1_file_1_jg8521.t1"; gene_id "file_1_file_1_jg8521"
dsecASM438219v1_2	AUGUSTUS	gene	22280042	22280305	.	+	.	jg8521
dsecASM438219v1_2	AUGUSTUS	stop_codon	22280303	22280305	.	+	0	transcript_id "file_1_file_1_jg8521.t1"; gene_id "file_1_file_1_jg8521";
dsecASM438219v1_0	AUGUSTUS	start_codon	3345657	3345659	.	+	0	transcript_id "file_1_file_1_jg778.t1"; gene_id "file_1_file_1_jg778";
dsecASM438219v1_0	AUGUSTUS	CDS	3345657	3346073	1	+	0	transcript_id "file_1_file_1_jg778.t1"; gene_id "file_1_file_1_jg778";
dsecASM438219v1_0	AUGUSTUS	exon	3345657	3346073	.	+	.	transcript_id "file_1_file_1_jg778.t1"; gene_id "file_1_file_1_jg778";
dsecASM438219v1_0	AUGUSTUS	transcript	3345657	3346073	.	+	.	transcript_id "file_1_file_1_jg778.t1"; gene_id "file_1_file_1_jg778"
dsecASM438219v1_0	AUGUSTUS	gene	3345657	3346073	.	+	.	jg778
dsecASM438219v1_0	AUGUSTUS	stop_codon	3346071	3346073	.	+	0	transcript_id "file_1_file_1_jg778.t1"; gene_id "file_1_file_1_jg778";
dsecASM438219v1_1	AUGUSTUS	start_codon	13688124	13688126	.	+	0	transcript_id "file_1_file_1_jg14053.t1"; gene_id "file_1_file_1_jg14053";
dsecASM438219v1_1	AUGUSTUS	CDS	13688124	13688234	1	+	0	transcript_id "file_1_file_1_jg14053.t1"; gene_id "file_1_file_1_jg14053";
dsecASM438219v1_1	AUGUSTUS	exon	13688124	13688234	.	+	.	transcript_id "file_1_file_1_jg14053.t1"; gene_id "file_1_file_1_jg14053";
dsecASM438219v1_1	AUGUSTUS	intron	13688235	13688303	.	+	.	transcript_id "file_1_file_1_jg14053.t1"; gene_id "file_1_file_1_jg14053";
dsecASM438219v1_1	AUGUSTUS	transcript	13688124	13688402	.	+	.	transcript_id "file_1_file_1_jg14053.t1"; gene_id "file_1_file_1_jg14053"
dsecASM438219v1_1	AUGUSTUS	gene	13688124	13688402	.	+	.	jg14053
dsecASM438219v1_1	AUGUSTUS	CDS	13688304	13688402	1	+	0	transcript_id "file_1_file_1_jg14053.t1"; gene_id "file_1_file_1_jg14053";
dsecASM438219v1_1	AUGUSTUS	exon	13688304	13688402	.	+	.	transcript_id "file_1_file_1_jg14053.t1"; gene_id "file_1_file_1_jg14053";
dsecASM438219v1_1	AUGUSTUS	stop_codon	13688400	13688402	.	+	0	transcript_id "file_1_file_1_jg14053.t1"; gene_id "file_1_file_1_jg14053";
dsecASM438219v1_0	AUGUSTUS	start_codon	17750558	17750560	.	+	0	transcript_id "file_1_file_1_jg2468.t1"; gene_id "file_1_file_1_jg2468";
dsecASM438219v1_0	AUGUSTUS	CDS	17750558	17750913	1	+	0	transcript_id "file_1_file_1_jg2468.t1"; gene_id "file_1_file_1_jg2468";
dsecASM438219v1_0	AUGUSTUS	exon	17750558	17750913	.	+	.	transcript_id "file_1_file_1_jg2468.t1"; gene_id "file_1_file_1_jg2468";
dsecASM438219v1_0	AUGUSTUS	intron	17750914	17751496	.	+	.	transcript_id "file_1_file_1_jg2468.t1"; gene_id "file_1_file_1_jg2468";
dsecASM438219v1_0	AUGUSTUS	CDS	17751497	17751900	1	+	1	transcript_id "file_1_file_1_jg2468.t1"; gene_id "file_1_file_1_jg2468";
dsecASM438219v1_0	AUGUSTUS	exon	17751497	17751900	.	+	.	transcript_id "file_1_file_1_jg2468.t1"; gene_id "file_1_file_1_jg2468";
dsecASM438219v1_0	AUGUSTUS	intron	17751901	17751975	.	+	.	transcript_id "file_1_file_1_jg2468.t1"; gene_id "file_1_file_1_jg2468";
dsecASM438219v1_0	AUGUSTUS	CDS	17751976	17752097	1	+	2	transcript_id "file_1_file_1_jg2468.t1"; gene_id "file_1_file_1_jg2468";
dsecASM438219v1_0	AUGUSTUS	exon	17751976	17752097	.	+	.	transcript_id "file_1_file_1_jg2468.t1"; gene_id "file_1_file_1_jg2468";
dsecASM438219v1_0	AUGUSTUS	intron	17752098	17752193	.	+	.	transcript_id "file_1_file_1_jg2468.t1"; gene_id "file_1_file_1_jg2468";
dsecASM438219v1_0	AUGUSTUS	CDS	17752194	17752309	1	+	0	transcript_id "file_1_file_1_jg2468.t1"; gene_id "file_1_file_1_jg2468";
dsecASM438219v1_0	AUGUSTUS	exon	17752194	17752309	.	+	.	transcript_id "file_1_file_1_jg2468.t1"; gene_id "file_1_file_1_jg2468";
dsecASM438219v1_0	AUGUSTUS	intron	17752310	17752364	.	+	.	transcript_id "file_1_file_1_jg2468.t1"; gene_id "file_1_file_1_jg2468";
dsecASM438219v1_0	AUGUSTUS	CDS	17752365	17752482	1	+	1	transcript_id "file_1_file_1_jg2468.t1"; gene_id "file_1_file_1_jg2468";
dsecASM438219v1_0	AUGUSTUS	exon	17752365	17752482	.	+	.	transcript_id "file_1_file_1_jg2468.t1"; gene_id "file_1_file_1_jg2468";
dsecASM438219v1_0	AUGUSTUS	intron	17752483	17752536	.	+	.	transcript_id "file_1_file_1_jg2468.t1"; gene_id "file_1_file_1_jg2468";
dsecASM438219v1_0	AUGUSTUS	transcript	17750558	17753007	.	+	.	transcript_id "file_1_file_1_jg2468.t1"; gene_id "file_1_file_1_jg2468"
dsecASM438219v1_0	AUGUSTUS	gene	17750558	17753007	.	+	.	jg2468
dsecASM438219v1_0	AUGUSTUS	CDS	17752537	17753007	1	+	0	transcript_id "file_1_file_1_jg2468.t1"; gene_id "file_1_file_1_jg2468";
dsecASM438219v1_0	AUGUSTUS	exon	17752537	17753007	.	+	.	transcript_id "file_1_file_1_jg2468.t1"; gene_id "file_1_file_1_jg2468";
dsecASM438219v1_0	AUGUSTUS	stop_codon	17753005	17753007	.	+	0	transcript_id "file_1_file_1_jg2468.t1"; gene_id "file_1_file_1_jg2468";
dsecASM438219v1_0	AUGUSTUS	start_codon	21423619	21423621	.	+	0	transcript_id "file_1_file_1_jg2886.t1"; gene_id "file_1_file_1_jg2886";
dsecASM438219v1_0	AUGUSTUS	CDS	21423619	21423951	1	+	0	transcript_id "file_1_file_1_jg2886.t1"; gene_id "file_1_file_1_jg2886";
dsecASM438219v1_0	AUGUSTUS	exon	21423619	21423951	.	+	.	transcript_id "file_1_file_1_jg2886.t1"; gene_id "file_1_file_1_jg2886";
dsecASM438219v1_0	AUGUSTUS	transcript	21423619	21423951	.	+	.	transcript_id "file_1_file_1_jg2886.t1"; gene_id "file_1_file_1_jg2886"
dsecASM438219v1_0	AUGUSTUS	gene	21423619	21423951	.	+	.	jg2886
dsecASM438219v1_0	AUGUSTUS	stop_codon	21423949	21423951	.	+	0	transcript_id "file_1_file_1_jg2886.t1"; gene_id "file_1_file_1_jg2886";
dsecASM438219v1_2	AUGUSTUS	stop_codon	17398489	17398491	.	-	0	transcript_id "file_1_file_1_jg7904.t1"; gene_id "file_1_file_1_jg7904";
dsecASM438219v1_2	AUGUSTUS	CDS	17398489	17398809	0.98	-	0	transcript_id "file_1_file_1_jg7904.t1"; gene_id "file_1_file_1_jg7904";
dsecASM438219v1_2	AUGUSTUS	exon	17398489	17398809	.	-	.	transcript_id "file_1_file_1_jg7904.t1"; gene_id "file_1_file_1_jg7904";
dsecASM438219v1_2	AUGUSTUS	transcript	17398489	17398809	.	-	.	transcript_id "file_1_file_1_jg7904.t1"; gene_id "file_1_file_1_jg7904"
dsecASM438219v1_2	AUGUSTUS	gene	17398489	17398809	.	-	.	jg7904
dsecASM438219v1_2	AUGUSTUS	start_codon	17398807	17398809	.	-	0	transcript_id "file_1_file_1_jg7904.t1"; gene_id "file_1_file_1_jg7904";
dsecASM438219v1_0	AUGUSTUS	start_codon	12675996	12675998	.	+	0	transcript_id "file_1_file_1_jg2005.t1"; gene_id "file_1_file_1_jg2005";
dsecASM438219v1_0	AUGUSTUS	CDS	12675996	12676151	1	+	0	transcript_id "file_1_file_1_jg2005.t1"; gene_id "file_1_file_1_jg2005";
dsecASM438219v1_0	AUGUSTUS	exon	12675996	12676151	.	+	.	transcript_id "file_1_file_1_jg2005.t1"; gene_id "file_1_file_1_jg2005";
dsecASM438219v1_0	AUGUSTUS	intron	12676152	12676316	.	+	.	transcript_id "file_1_file_1_jg2005.t1"; gene_id "file_1_file_1_jg2005";
dsecASM438219v1_0	AUGUSTUS	transcript	12675996	12677009	.	+	.	transcript_id "file_1_file_1_jg2005.t1"; gene_id "file_1_file_1_jg2005"
dsecASM438219v1_0	AUGUSTUS	gene	12675996	12677009	.	+	.	jg2005
dsecASM438219v1_0	AUGUSTUS	CDS	12676317	12677009	1	+	0	transcript_id "file_1_file_1_jg2005.t1"; gene_id "file_1_file_1_jg2005";
dsecASM438219v1_0	AUGUSTUS	exon	12676317	12677009	.	+	.	transcript_id "file_1_file_1_jg2005.t1"; gene_id "file_1_file_1_jg2005";
dsecASM438219v1_0	AUGUSTUS	stop_codon	12677007	12677009	.	+	0	transcript_id "file_1_file_1_jg2005.t1"; gene_id "file_1_file_1_jg2005";
dsecASM438219v1_5	AUGUSTUS	stop_codon	16804508	16804510	.	-	0	transcript_id "file_1_file_1_jg4965.t1"; gene_id "file_1_file_1_jg4965";
dsecASM438219v1_5	AUGUSTUS	CDS	16804508	16805039	1	-	1	transcript_id "file_1_file_1_jg4965.t1"; gene_id "file_1_file_1_jg4965";
dsecASM438219v1_5	AUGUSTUS	exon	16804508	16805039	.	-	.	transcript_id "file_1_file_1_jg4965.t1"; gene_id "file_1_file_1_jg4965";
dsecASM438219v1_5	AUGUSTUS	intron	16805040	16805325	.	-	.	transcript_id "file_1_file_1_jg4965.t1"; gene_id "file_1_file_1_jg4965";
dsecASM438219v1_5	AUGUSTUS	transcript	16804508	16805549	.	-	.	transcript_id "file_1_file_1_jg4965.t1"; gene_id "file_1_file_1_jg4965"
dsecASM438219v1_5	AUGUSTUS	gene	16804508	16805549	.	-	.	jg4965
dsecASM438219v1_5	AUGUSTUS	CDS	16805326	16805549	1	-	0	transcript_id "file_1_file_1_jg4965.t1"; gene_id "file_1_file_1_jg4965";
dsecASM438219v1_5	AUGUSTUS	exon	16805326	16805549	.	-	.	transcript_id "file_1_file_1_jg4965.t1"; gene_id "file_1_file_1_jg4965";
dsecASM438219v1_5	AUGUSTUS	start_codon	16805547	16805549	.	-	0	transcript_id "file_1_file_1_jg4965.t1"; gene_id "file_1_file_1_jg4965";
dsecASM438219v1_2	AUGUSTUS	stop_codon	15995201	15995203	.	-	0	transcript_id "file_1_file_1_jg7722.t1"; gene_id "file_1_file_1_jg7722";
dsecASM438219v1_2	AUGUSTUS	CDS	15995201	15995286	1	-	2	transcript_id "file_1_file_1_jg7722.t1"; gene_id "file_1_file_1_jg7722";
dsecASM438219v1_2	AUGUSTUS	exon	15995201	15995286	.	-	.	transcript_id "file_1_file_1_jg7722.t1"; gene_id "file_1_file_1_jg7722";
dsecASM438219v1_2	AUGUSTUS	intron	15995287	15995501	.	-	.	transcript_id "file_1_file_1_jg7722.t1"; gene_id "file_1_file_1_jg7722";
dsecASM438219v1_2	AUGUSTUS	CDS	15995502	15995859	1	-	0	transcript_id "file_1_file_1_jg7722.t1"; gene_id "file_1_file_1_jg7722";
dsecASM438219v1_2	AUGUSTUS	exon	15995502	15995859	.	-	.	transcript_id "file_1_file_1_jg7722.t1"; gene_id "file_1_file_1_jg7722";
dsecASM438219v1_2	AUGUSTUS	intron	15995860	15996402	.	-	.	transcript_id "file_1_file_1_jg7722.t1"; gene_id "file_1_file_1_jg7722";
dsecASM438219v1_2	AUGUSTUS	CDS	15996403	15996938	1	-	2	transcript_id "file_1_file_1_jg7722.t1"; gene_id "file_1_file_1_jg7722";
dsecASM438219v1_2	AUGUSTUS	exon	15996403	15996938	.	-	.	transcript_id "file_1_file_1_jg7722.t1"; gene_id "file_1_file_1_jg7722";
dsecASM438219v1_2	AUGUSTUS	intron	15996939	15996998	.	-	.	transcript_id "file_1_file_1_jg7722.t1"; gene_id "file_1_file_1_jg7722";
dsecASM438219v1_2	AUGUSTUS	transcript	15995201	15997179	.	-	.	transcript_id "file_1_file_1_jg7722.t1"; gene_id "file_1_file_1_jg7722"
dsecASM438219v1_2	AUGUSTUS	gene	15995201	15997179	.	-	.	jg7722
dsecASM438219v1_2	AUGUSTUS	CDS	15996999	15997179	1	-	0	transcript_id "file_1_file_1_jg7722.t1"; gene_id "file_1_file_1_jg7722";
dsecASM438219v1_2	AUGUSTUS	exon	15996999	15997179	.	-	.	transcript_id "file_1_file_1_jg7722.t1"; gene_id "file_1_file_1_jg7722";
dsecASM438219v1_2	AUGUSTUS	start_codon	15997177	15997179	.	-	0	transcript_id "file_1_file_1_jg7722.t1"; gene_id "file_1_file_1_jg7722";
dsecASM438219v1_316	AUGUSTUS	stop_codon	33413	33415	.	-	0	transcript_id "file_1_file_1_jg5715.t1"; gene_id "file_1_file_1_jg5715";
dsecASM438219v1_316	AUGUSTUS	CDS	33413	33787	1	-	0	transcript_id "file_1_file_1_jg5715.t1"; gene_id "file_1_file_1_jg5715";
dsecASM438219v1_316	AUGUSTUS	exon	33413	33787	.	-	.	transcript_id "file_1_file_1_jg5715.t1"; gene_id "file_1_file_1_jg5715";
dsecASM438219v1_316	AUGUSTUS	transcript	33413	33787	.	-	.	transcript_id "file_1_file_1_jg5715.t1"; gene_id "file_1_file_1_jg5715"
dsecASM438219v1_316	AUGUSTUS	gene	33413	33787	.	-	.	jg5715
dsecASM438219v1_316	AUGUSTUS	start_codon	33785	33787	.	-	0	transcript_id "file_1_file_1_jg5715.t1"; gene_id "file_1_file_1_jg5715";
dsecASM438219v1_5	AUGUSTUS	start_codon	19022584	19022586	.	+	0	transcript_id "file_1_file_1_jg5258.t1"; gene_id "file_1_file_1_jg5258";
dsecASM438219v1_5	AUGUSTUS	CDS	19022584	19022941	1	+	0	transcript_id "file_1_file_1_jg5258.t1"; gene_id "file_1_file_1_jg5258";
dsecASM438219v1_5	AUGUSTUS	exon	19022584	19022941	.	+	.	transcript_id "file_1_file_1_jg5258.t1"; gene_id "file_1_file_1_jg5258";
dsecASM438219v1_5	AUGUSTUS	intron	19022942	19023706	.	+	.	transcript_id "file_1_file_1_jg5258.t1"; gene_id "file_1_file_1_jg5258";
dsecASM438219v1_5	AUGUSTUS	CDS	19023707	19023840	1	+	2	transcript_id "file_1_file_1_jg5258.t1"; gene_id "file_1_file_1_jg5258";
dsecASM438219v1_5	AUGUSTUS	exon	19023707	19023840	.	+	.	transcript_id "file_1_file_1_jg5258.t1"; gene_id "file_1_file_1_jg5258";
dsecASM438219v1_5	AUGUSTUS	intron	19023841	19023895	.	+	.	transcript_id "file_1_file_1_jg5258.t1"; gene_id "file_1_file_1_jg5258";
dsecASM438219v1_5	AUGUSTUS	CDS	19023896	19024619	1	+	0	transcript_id "file_1_file_1_jg5258.t1"; gene_id "file_1_file_1_jg5258";
dsecASM438219v1_5	AUGUSTUS	exon	19023896	19024619	.	+	.	transcript_id "file_1_file_1_jg5258.t1"; gene_id "file_1_file_1_jg5258";
dsecASM438219v1_5	AUGUSTUS	intron	19024620	19024711	.	+	.	transcript_id "file_1_file_1_jg5258.t1"; gene_id "file_1_file_1_jg5258";
dsecASM438219v1_5	AUGUSTUS	CDS	19024712	19024871	1	+	2	transcript_id "file_1_file_1_jg5258.t1"; gene_id "file_1_file_1_jg5258";
dsecASM438219v1_5	AUGUSTUS	exon	19024712	19024871	.	+	.	transcript_id "file_1_file_1_jg5258.t1"; gene_id "file_1_file_1_jg5258";
dsecASM438219v1_5	AUGUSTUS	intron	19024872	19024927	.	+	.	transcript_id "file_1_file_1_jg5258.t1"; gene_id "file_1_file_1_jg5258";
dsecASM438219v1_5	AUGUSTUS	CDS	19024928	19025087	1	+	1	transcript_id "file_1_file_1_jg5258.t1"; gene_id "file_1_file_1_jg5258";
dsecASM438219v1_5	AUGUSTUS	exon	19024928	19025087	.	+	.	transcript_id "file_1_file_1_jg5258.t1"; gene_id "file_1_file_1_jg5258";
dsecASM438219v1_5	AUGUSTUS	intron	19025088	19025174	.	+	.	transcript_id "file_1_file_1_jg5258.t1"; gene_id "file_1_file_1_jg5258";
dsecASM438219v1_5	AUGUSTUS	transcript	19022584	19025321	.	+	.	transcript_id "file_1_file_1_jg5258.t1"; gene_id "file_1_file_1_jg5258"
dsecASM438219v1_5	AUGUSTUS	gene	19022584	19025321	.	+	.	jg5258
dsecASM438219v1_5	AUGUSTUS	CDS	19025175	19025321	1	+	0	transcript_id "file_1_file_1_jg5258.t1"; gene_id "file_1_file_1_jg5258";
dsecASM438219v1_5	AUGUSTUS	exon	19025175	19025321	.	+	.	transcript_id "file_1_file_1_jg5258.t1"; gene_id "file_1_file_1_jg5258";
dsecASM438219v1_5	AUGUSTUS	stop_codon	19025319	19025321	.	+	0	transcript_id "file_1_file_1_jg5258.t1"; gene_id "file_1_file_1_jg5258";
dsecASM438219v1_0	AUGUSTUS	start_codon	2567112	2567114	.	+	0	transcript_id "file_1_file_1_jg655.t1"; gene_id "file_1_file_1_jg655";
dsecASM438219v1_0	AUGUSTUS	CDS	2567112	2567348	1	+	0	transcript_id "file_1_file_1_jg655.t1"; gene_id "file_1_file_1_jg655";
dsecASM438219v1_0	AUGUSTUS	exon	2567112	2567348	.	+	.	transcript_id "file_1_file_1_jg655.t1"; gene_id "file_1_file_1_jg655";
dsecASM438219v1_0	AUGUSTUS	intron	2567349	2567410	.	+	.	transcript_id "file_1_file_1_jg655.t1"; gene_id "file_1_file_1_jg655";
dsecASM438219v1_0	AUGUSTUS	transcript	2567112	2567980	.	+	.	transcript_id "file_1_file_1_jg655.t1"; gene_id "file_1_file_1_jg655"
dsecASM438219v1_0	AUGUSTUS	gene	2567112	2567980	.	+	.	jg655
dsecASM438219v1_0	AUGUSTUS	CDS	2567411	2567980	1	+	0	transcript_id "file_1_file_1_jg655.t1"; gene_id "file_1_file_1_jg655";
dsecASM438219v1_0	AUGUSTUS	exon	2567411	2567980	.	+	.	transcript_id "file_1_file_1_jg655.t1"; gene_id "file_1_file_1_jg655";
dsecASM438219v1_0	AUGUSTUS	stop_codon	2567978	2567980	.	+	0	transcript_id "file_1_file_1_jg655.t1"; gene_id "file_1_file_1_jg655";
dsecASM438219v1_1	AUGUSTUS	stop_codon	16681996	16681998	.	-	0	transcript_id "file_1_file_1_jg14438.t1"; gene_id "file_1_file_1_jg14438";
dsecASM438219v1_1	AUGUSTUS	CDS	16681996	16682004	1	-	0	transcript_id "file_1_file_1_jg14438.t1"; gene_id "file_1_file_1_jg14438";
dsecASM438219v1_1	AUGUSTUS	exon	16681996	16682004	.	-	.	transcript_id "file_1_file_1_jg14438.t1"; gene_id "file_1_file_1_jg14438";
dsecASM438219v1_1	AUGUSTUS	intron	16682005	16682066	.	-	.	transcript_id "file_1_file_1_jg14438.t1"; gene_id "file_1_file_1_jg14438";
dsecASM438219v1_1	AUGUSTUS	CDS	16682067	16682144	0.83	-	0	transcript_id "file_1_file_1_jg14438.t1"; gene_id "file_1_file_1_jg14438";
dsecASM438219v1_1	AUGUSTUS	exon	16682067	16682144	.	-	.	transcript_id "file_1_file_1_jg14438.t1"; gene_id "file_1_file_1_jg14438";
dsecASM438219v1_1	AUGUSTUS	intron	16682145	16682206	.	-	.	transcript_id "file_1_file_1_jg14438.t1"; gene_id "file_1_file_1_jg14438";
dsecASM438219v1_1	AUGUSTUS	CDS	16682207	16682369	1	-	1	transcript_id "file_1_file_1_jg14438.t1"; gene_id "file_1_file_1_jg14438";
dsecASM438219v1_1	AUGUSTUS	exon	16682207	16682369	.	-	.	transcript_id "file_1_file_1_jg14438.t1"; gene_id "file_1_file_1_jg14438";
dsecASM438219v1_1	AUGUSTUS	intron	16682370	16682426	.	-	.	transcript_id "file_1_file_1_jg14438.t1"; gene_id "file_1_file_1_jg14438";
dsecASM438219v1_1	AUGUSTUS	CDS	16682427	16682739	1	-	2	transcript_id "file_1_file_1_jg14438.t1"; gene_id "file_1_file_1_jg14438";
dsecASM438219v1_1	AUGUSTUS	exon	16682427	16682739	.	-	.	transcript_id "file_1_file_1_jg14438.t1"; gene_id "file_1_file_1_jg14438";
dsecASM438219v1_1	AUGUSTUS	intron	16682740	16682794	.	-	.	transcript_id "file_1_file_1_jg14438.t1"; gene_id "file_1_file_1_jg14438";
dsecASM438219v1_1	AUGUSTUS	transcript	16681996	16684226	.	-	.	transcript_id "file_1_file_1_jg14438.t1"; gene_id "file_1_file_1_jg14438"
dsecASM438219v1_1	AUGUSTUS	gene	16681996	16684226	.	-	.	jg14438
dsecASM438219v1_1	AUGUSTUS	CDS	16682795	16684226	1	-	0	transcript_id "file_1_file_1_jg14438.t1"; gene_id "file_1_file_1_jg14438";
dsecASM438219v1_1	AUGUSTUS	exon	16682795	16684226	.	-	.	transcript_id "file_1_file_1_jg14438.t1"; gene_id "file_1_file_1_jg14438";
dsecASM438219v1_1	AUGUSTUS	start_codon	16684224	16684226	.	-	0	transcript_id "file_1_file_1_jg14438.t1"; gene_id "file_1_file_1_jg14438";
dsecASM438219v1_1	AUGUSTUS	stop_codon	10738056	10738058	.	-	0	transcript_id "file_1_file_1_jg13619.t1"; gene_id "file_1_file_1_jg13619";
dsecASM438219v1_1	AUGUSTUS	CDS	10738056	10738296	1	-	1	transcript_id "file_1_file_1_jg13619.t1"; gene_id "file_1_file_1_jg13619";
dsecASM438219v1_1	AUGUSTUS	exon	10738056	10738296	.	-	.	transcript_id "file_1_file_1_jg13619.t1"; gene_id "file_1_file_1_jg13619";
dsecASM438219v1_1	AUGUSTUS	intron	10738297	10738405	.	-	.	transcript_id "file_1_file_1_jg13619.t1"; gene_id "file_1_file_1_jg13619";
dsecASM438219v1_1	AUGUSTUS	transcript	10738056	10738485	.	-	.	transcript_id "file_1_file_1_jg13619.t1"; gene_id "file_1_file_1_jg13619"
dsecASM438219v1_1	AUGUSTUS	gene	10738056	10738485	.	-	.	jg13619
dsecASM438219v1_1	AUGUSTUS	CDS	10738406	10738485	0.67	-	0	transcript_id "file_1_file_1_jg13619.t1"; gene_id "file_1_file_1_jg13619";
dsecASM438219v1_1	AUGUSTUS	exon	10738406	10738485	.	-	.	transcript_id "file_1_file_1_jg13619.t1"; gene_id "file_1_file_1_jg13619";
dsecASM438219v1_1	AUGUSTUS	start_codon	10738483	10738485	.	-	0	transcript_id "file_1_file_1_jg13619.t1"; gene_id "file_1_file_1_jg13619";
dsecASM438219v1_0	AUGUSTUS	stop_codon	9531570	9531572	.	-	0	transcript_id "file_1_file_1_jg1560.t1"; gene_id "file_1_file_1_jg1560";
dsecASM438219v1_0	AUGUSTUS	CDS	9531570	9532028	0.37	-	0	transcript_id "file_1_file_1_jg1560.t1"; gene_id "file_1_file_1_jg1560";
dsecASM438219v1_0	AUGUSTUS	exon	9531570	9532028	.	-	.	transcript_id "file_1_file_1_jg1560.t1"; gene_id "file_1_file_1_jg1560";
dsecASM438219v1_0	AUGUSTUS	intron	9532029	9532487	.	-	.	transcript_id "file_1_file_1_jg1560.t1"; gene_id "file_1_file_1_jg1560";
dsecASM438219v1_0	AUGUSTUS	transcript	9531570	9532556	.	-	.	transcript_id "file_1_file_1_jg1560.t1"; gene_id "file_1_file_1_jg1560"
dsecASM438219v1_0	AUGUSTUS	gene	9531570	9532556	.	-	.	jg1560
dsecASM438219v1_0	AUGUSTUS	CDS	9532488	9532556	0.86	-	0	transcript_id "file_1_file_1_jg1560.t1"; gene_id "file_1_file_1_jg1560";
dsecASM438219v1_0	AUGUSTUS	exon	9532488	9532556	.	-	.	transcript_id "file_1_file_1_jg1560.t1"; gene_id "file_1_file_1_jg1560";
dsecASM438219v1_0	AUGUSTUS	start_codon	9532554	9532556	.	-	0	transcript_id "file_1_file_1_jg1560.t1"; gene_id "file_1_file_1_jg1560";
dsecASM438219v1_0	AUGUSTUS	stop_codon	12929234	12929236	.	-	0	transcript_id "file_1_file_1_jg2038.t1"; gene_id "file_1_file_1_jg2038";
dsecASM438219v1_0	AUGUSTUS	CDS	12929234	12929974	1	-	0	transcript_id "file_1_file_1_jg2038.t1"; gene_id "file_1_file_1_jg2038";
dsecASM438219v1_0	AUGUSTUS	exon	12929234	12929974	.	-	.	transcript_id "file_1_file_1_jg2038.t1"; gene_id "file_1_file_1_jg2038";
dsecASM438219v1_0	AUGUSTUS	transcript	12929234	12929974	.	-	.	transcript_id "file_1_file_1_jg2038.t1"; gene_id "file_1_file_1_jg2038"
dsecASM438219v1_0	AUGUSTUS	gene	12929234	12929974	.	-	.	jg2038
dsecASM438219v1_0	AUGUSTUS	start_codon	12929972	12929974	.	-	0	transcript_id "file_1_file_1_jg2038.t1"; gene_id "file_1_file_1_jg2038";
dsecASM438219v1_2	AUGUSTUS	start_codon	6046340	6046342	.	+	0	transcript_id "file_1_file_1_jg6498.t1"; gene_id "file_1_file_1_jg6498";
dsecASM438219v1_2	AUGUSTUS	CDS	6046340	6046470	1	+	0	transcript_id "file_1_file_1_jg6498.t1"; gene_id "file_1_file_1_jg6498";
dsecASM438219v1_2	AUGUSTUS	exon	6046340	6046470	.	+	.	transcript_id "file_1_file_1_jg6498.t1"; gene_id "file_1_file_1_jg6498";
dsecASM438219v1_2	AUGUSTUS	intron	6046471	6046561	.	+	.	transcript_id "file_1_file_1_jg6498.t1"; gene_id "file_1_file_1_jg6498";
dsecASM438219v1_2	AUGUSTUS	transcript	6046340	6046757	.	+	.	transcript_id "file_1_file_1_jg6498.t1"; gene_id "file_1_file_1_jg6498"
dsecASM438219v1_2	AUGUSTUS	CDS	6046562	6046757	1	+	1	transcript_id "file_1_file_1_jg6498.t1"; gene_id "file_1_file_1_jg6498";
dsecASM438219v1_2	AUGUSTUS	exon	6046562	6046757	.	+	.	transcript_id "file_1_file_1_jg6498.t1"; gene_id "file_1_file_1_jg6498";
dsecASM438219v1_2	AUGUSTUS	stop_codon	6046755	6046757	.	+	0	transcript_id "file_1_file_1_jg6498.t1"; gene_id "file_1_file_1_jg6498";
dsecASM438219v1_5	AUGUSTUS	start_codon	1238166	1238168	.	+	0	transcript_id "file_1_file_1_jg3214.t1"; gene_id "file_1_file_1_jg3214";
dsecASM438219v1_5	AUGUSTUS	CDS	1238166	1238843	1	+	0	transcript_id "file_1_file_1_jg3214.t1"; gene_id "file_1_file_1_jg3214";
dsecASM438219v1_5	AUGUSTUS	exon	1238166	1238843	.	+	.	transcript_id "file_1_file_1_jg3214.t1"; gene_id "file_1_file_1_jg3214";
dsecASM438219v1_5	AUGUSTUS	transcript	1238166	1238843	.	+	.	transcript_id "file_1_file_1_jg3214.t1"; gene_id "file_1_file_1_jg3214"
dsecASM438219v1_5	AUGUSTUS	gene	1238166	1238843	.	+	.	jg3214
dsecASM438219v1_5	AUGUSTUS	stop_codon	1238841	1238843	.	+	0	transcript_id "file_1_file_1_jg3214.t1"; gene_id "file_1_file_1_jg3214";
dsecASM438219v1_0	AUGUSTUS	start_codon	4866157	4866159	.	+	0	transcript_id "file_1_file_1_jg937.t1"; gene_id "file_1_file_1_jg937";
dsecASM438219v1_0	AUGUSTUS	CDS	4866157	4866923	1	+	0	transcript_id "file_1_file_1_jg937.t1"; gene_id "file_1_file_1_jg937";
dsecASM438219v1_0	AUGUSTUS	exon	4866157	4866923	.	+	.	transcript_id "file_1_file_1_jg937.t1"; gene_id "file_1_file_1_jg937";
dsecASM438219v1_0	AUGUSTUS	intron	4866924	4866981	.	+	.	transcript_id "file_1_file_1_jg937.t1"; gene_id "file_1_file_1_jg937";
dsecASM438219v1_0	AUGUSTUS	CDS	4866982	4867472	1	+	1	transcript_id "file_1_file_1_jg937.t1"; gene_id "file_1_file_1_jg937";
dsecASM438219v1_0	AUGUSTUS	exon	4866982	4867472	.	+	.	transcript_id "file_1_file_1_jg937.t1"; gene_id "file_1_file_1_jg937";
dsecASM438219v1_0	AUGUSTUS	intron	4867473	4867531	.	+	.	transcript_id "file_1_file_1_jg937.t1"; gene_id "file_1_file_1_jg937";
dsecASM438219v1_0	AUGUSTUS	CDS	4867532	4867682	1	+	2	transcript_id "file_1_file_1_jg937.t1"; gene_id "file_1_file_1_jg937";
dsecASM438219v1_0	AUGUSTUS	exon	4867532	4867682	.	+	.	transcript_id "file_1_file_1_jg937.t1"; gene_id "file_1_file_1_jg937";
dsecASM438219v1_0	AUGUSTUS	intron	4867683	4867751	.	+	.	transcript_id "file_1_file_1_jg937.t1"; gene_id "file_1_file_1_jg937";
dsecASM438219v1_0	AUGUSTUS	CDS	4867752	4867916	1	+	1	transcript_id "file_1_file_1_jg937.t1"; gene_id "file_1_file_1_jg937";
dsecASM438219v1_0	AUGUSTUS	exon	4867752	4867916	.	+	.	transcript_id "file_1_file_1_jg937.t1"; gene_id "file_1_file_1_jg937";
dsecASM438219v1_0	AUGUSTUS	intron	4867917	4867974	.	+	.	transcript_id "file_1_file_1_jg937.t1"; gene_id "file_1_file_1_jg937";
dsecASM438219v1_0	AUGUSTUS	CDS	4867975	4868257	1	+	1	transcript_id "file_1_file_1_jg937.t1"; gene_id "file_1_file_1_jg937";
dsecASM438219v1_0	AUGUSTUS	exon	4867975	4868257	.	+	.	transcript_id "file_1_file_1_jg937.t1"; gene_id "file_1_file_1_jg937";
dsecASM438219v1_0	AUGUSTUS	intron	4868258	4868326	.	+	.	transcript_id "file_1_file_1_jg937.t1"; gene_id "file_1_file_1_jg937";
dsecASM438219v1_0	AUGUSTUS	CDS	4868327	4868521	1	+	0	transcript_id "file_1_file_1_jg937.t1"; gene_id "file_1_file_1_jg937";
dsecASM438219v1_0	AUGUSTUS	exon	4868327	4868521	.	+	.	transcript_id "file_1_file_1_jg937.t1"; gene_id "file_1_file_1_jg937";
dsecASM438219v1_0	AUGUSTUS	intron	4868522	4868583	.	+	.	transcript_id "file_1_file_1_jg937.t1"; gene_id "file_1_file_1_jg937";
dsecASM438219v1_0	AUGUSTUS	transcript	4866157	4868799	.	+	.	transcript_id "file_1_file_1_jg937.t1"; gene_id "file_1_file_1_jg937"
dsecASM438219v1_0	AUGUSTUS	gene	4866157	4868799	.	+	.	jg937
dsecASM438219v1_0	AUGUSTUS	CDS	4868584	4868799	0.79	+	0	transcript_id "file_1_file_1_jg937.t1"; gene_id "file_1_file_1_jg937";
dsecASM438219v1_0	AUGUSTUS	exon	4868584	4868799	.	+	.	transcript_id "file_1_file_1_jg937.t1"; gene_id "file_1_file_1_jg937";
dsecASM438219v1_0	AUGUSTUS	stop_codon	4868797	4868799	.	+	0	transcript_id "file_1_file_1_jg937.t1"; gene_id "file_1_file_1_jg937";
dsecASM438219v1_0	AUGUSTUS	start_codon	19641367	19641369	.	+	0	transcript_id "file_1_file_1_jg2693.t1"; gene_id "file_1_file_1_jg2693";
dsecASM438219v1_0	AUGUSTUS	CDS	19641367	19641502	1	+	0	transcript_id "file_1_file_1_jg2693.t1"; gene_id "file_1_file_1_jg2693";
dsecASM438219v1_0	AUGUSTUS	exon	19641367	19641502	.	+	.	transcript_id "file_1_file_1_jg2693.t1"; gene_id "file_1_file_1_jg2693";
dsecASM438219v1_0	AUGUSTUS	intron	19641503	19641637	.	+	.	transcript_id "file_1_file_1_jg2693.t1"; gene_id "file_1_file_1_jg2693";
dsecASM438219v1_0	AUGUSTUS	CDS	19641638	19641795	1	+	2	transcript_id "file_1_file_1_jg2693.t1"; gene_id "file_1_file_1_jg2693";
dsecASM438219v1_0	AUGUSTUS	exon	19641638	19641795	.	+	.	transcript_id "file_1_file_1_jg2693.t1"; gene_id "file_1_file_1_jg2693";
dsecASM438219v1_0	AUGUSTUS	intron	19641796	19642019	.	+	.	transcript_id "file_1_file_1_jg2693.t1"; gene_id "file_1_file_1_jg2693";
dsecASM438219v1_0	AUGUSTUS	CDS	19642020	19642128	1	+	0	transcript_id "file_1_file_1_jg2693.t1"; gene_id "file_1_file_1_jg2693";
dsecASM438219v1_0	AUGUSTUS	exon	19642020	19642128	.	+	.	transcript_id "file_1_file_1_jg2693.t1"; gene_id "file_1_file_1_jg2693";
dsecASM438219v1_0	AUGUSTUS	intron	19642129	19642208	.	+	.	transcript_id "file_1_file_1_jg2693.t1"; gene_id "file_1_file_1_jg2693";
dsecASM438219v1_0	AUGUSTUS	CDS	19642209	19642646	1	+	2	transcript_id "file_1_file_1_jg2693.t1"; gene_id "file_1_file_1_jg2693";
dsecASM438219v1_0	AUGUSTUS	exon	19642209	19642646	.	+	.	transcript_id "file_1_file_1_jg2693.t1"; gene_id "file_1_file_1_jg2693";
dsecASM438219v1_0	AUGUSTUS	intron	19642647	19642836	.	+	.	transcript_id "file_1_file_1_jg2693.t1"; gene_id "file_1_file_1_jg2693";
dsecASM438219v1_0	AUGUSTUS	CDS	19642837	19643071	1	+	2	transcript_id "file_1_file_1_jg2693.t1"; gene_id "file_1_file_1_jg2693";
dsecASM438219v1_0	AUGUSTUS	exon	19642837	19643071	.	+	.	transcript_id "file_1_file_1_jg2693.t1"; gene_id "file_1_file_1_jg2693";
dsecASM438219v1_0	AUGUSTUS	intron	19643072	19643133	.	+	.	transcript_id "file_1_file_1_jg2693.t1"; gene_id "file_1_file_1_jg2693";
dsecASM438219v1_0	AUGUSTUS	transcript	19641367	19643437	.	+	.	transcript_id "file_1_file_1_jg2693.t1"; gene_id "file_1_file_1_jg2693"
dsecASM438219v1_0	AUGUSTUS	gene	19641367	19643437	.	+	.	jg2693
dsecASM438219v1_0	AUGUSTUS	CDS	19643134	19643437	1	+	1	transcript_id "file_1_file_1_jg2693.t1"; gene_id "file_1_file_1_jg2693";
dsecASM438219v1_0	AUGUSTUS	exon	19643134	19643437	.	+	.	transcript_id "file_1_file_1_jg2693.t1"; gene_id "file_1_file_1_jg2693";
dsecASM438219v1_0	AUGUSTUS	stop_codon	19643435	19643437	.	+	0	transcript_id "file_1_file_1_jg2693.t1"; gene_id "file_1_file_1_jg2693";
dsecASM438219v1_3	AUGUSTUS	start_codon	14901594	14901596	.	+	0	transcript_id "file_1_file_1_jg10144.t1"; gene_id "file_1_file_1_jg10144";
dsecASM438219v1_3	AUGUSTUS	CDS	14901594	14901695	1	+	0	transcript_id "file_1_file_1_jg10144.t1"; gene_id "file_1_file_1_jg10144";
dsecASM438219v1_3	AUGUSTUS	exon	14901594	14901695	.	+	.	transcript_id "file_1_file_1_jg10144.t1"; gene_id "file_1_file_1_jg10144";
dsecASM438219v1_3	AUGUSTUS	intron	14901696	14901887	.	+	.	transcript_id "file_1_file_1_jg10144.t1"; gene_id "file_1_file_1_jg10144";
dsecASM438219v1_3	AUGUSTUS	CDS	14901888	14902214	1	+	0	transcript_id "file_1_file_1_jg10144.t1"; gene_id "file_1_file_1_jg10144";
dsecASM438219v1_3	AUGUSTUS	exon	14901888	14902214	.	+	.	transcript_id "file_1_file_1_jg10144.t1"; gene_id "file_1_file_1_jg10144";
dsecASM438219v1_3	AUGUSTUS	intron	14902215	14902283	.	+	.	transcript_id "file_1_file_1_jg10144.t1"; gene_id "file_1_file_1_jg10144";
dsecASM438219v1_3	AUGUSTUS	transcript	14901594	14902517	.	+	.	transcript_id "file_1_file_1_jg10144.t1"; gene_id "file_1_file_1_jg10144"
dsecASM438219v1_3	AUGUSTUS	gene	14901594	14902517	.	+	.	jg10144
dsecASM438219v1_3	AUGUSTUS	CDS	14902284	14902517	1	+	0	transcript_id "file_1_file_1_jg10144.t1"; gene_id "file_1_file_1_jg10144";
dsecASM438219v1_3	AUGUSTUS	exon	14902284	14902517	.	+	.	transcript_id "file_1_file_1_jg10144.t1"; gene_id "file_1_file_1_jg10144";
dsecASM438219v1_3	AUGUSTUS	stop_codon	14902515	14902517	.	+	0	transcript_id "file_1_file_1_jg10144.t1"; gene_id "file_1_file_1_jg10144";
dsecASM438219v1_3	AUGUSTUS	stop_codon	12594338	12594340	.	-	0	transcript_id "file_1_file_1_jg9848.t2"; gene_id "file_1_file_1_jg9848";
dsecASM438219v1_3	AUGUSTUS	CDS	12594338	12595026	1	-	2	transcript_id "file_1_file_1_jg9848.t2"; gene_id "file_1_file_1_jg9848";
dsecASM438219v1_3	AUGUSTUS	exon	12594338	12595026	.	-	.	transcript_id "file_1_file_1_jg9848.t2"; gene_id "file_1_file_1_jg9848";
dsecASM438219v1_3	AUGUSTUS	intron	12595027	12595098	.	-	.	transcript_id "file_1_file_1_jg9848.t2"; gene_id "file_1_file_1_jg9848";
dsecASM438219v1_3	AUGUSTUS	CDS	12595099	12595375	1	-	0	transcript_id "file_1_file_1_jg9848.t2"; gene_id "file_1_file_1_jg9848";
dsecASM438219v1_3	AUGUSTUS	exon	12595099	12595375	.	-	.	transcript_id "file_1_file_1_jg9848.t2"; gene_id "file_1_file_1_jg9848";
dsecASM438219v1_3	AUGUSTUS	intron	12595376	12595437	.	-	.	transcript_id "file_1_file_1_jg9848.t2"; gene_id "file_1_file_1_jg9848";
dsecASM438219v1_3	AUGUSTUS	CDS	12595438	12596058	1	-	0	transcript_id "file_1_file_1_jg9848.t2"; gene_id "file_1_file_1_jg9848";
dsecASM438219v1_3	AUGUSTUS	exon	12595438	12596058	.	-	.	transcript_id "file_1_file_1_jg9848.t2"; gene_id "file_1_file_1_jg9848";
dsecASM438219v1_3	AUGUSTUS	intron	12596059	12599465	.	-	.	transcript_id "file_1_file_1_jg9848.t2"; gene_id "file_1_file_1_jg9848";
dsecASM438219v1_3	AUGUSTUS	transcript	12594338	12599492	.	-	.	transcript_id "file_1_file_1_jg9848.t2"; gene_id "file_1_file_1_jg9848"
dsecASM438219v1_3	AUGUSTUS	CDS	12599466	12599492	1	-	0	transcript_id "file_1_file_1_jg9848.t2"; gene_id "file_1_file_1_jg9848";
dsecASM438219v1_3	AUGUSTUS	exon	12599466	12599492	.	-	.	transcript_id "file_1_file_1_jg9848.t2"; gene_id "file_1_file_1_jg9848";
dsecASM438219v1_3	AUGUSTUS	start_codon	12599490	12599492	.	-	0	transcript_id "file_1_file_1_jg9848.t2"; gene_id "file_1_file_1_jg9848";
dsecASM438219v1_237	AUGUSTUS	start_codon	5950	5952	.	+	0	transcript_id "file_1_file_1_jg15535.t1"; gene_id "file_1_file_1_jg15535";
dsecASM438219v1_237	AUGUSTUS	CDS	5950	6321	1	+	0	transcript_id "file_1_file_1_jg15535.t1"; gene_id "file_1_file_1_jg15535";
dsecASM438219v1_237	AUGUSTUS	exon	5950	6321	.	+	.	transcript_id "file_1_file_1_jg15535.t1"; gene_id "file_1_file_1_jg15535";
dsecASM438219v1_237	AUGUSTUS	transcript	5950	6321	.	+	.	transcript_id "file_1_file_1_jg15535.t1"; gene_id "file_1_file_1_jg15535"
dsecASM438219v1_237	AUGUSTUS	gene	5950	6321	.	+	.	jg15535
dsecASM438219v1_237	AUGUSTUS	stop_codon	6319	6321	.	+	0	transcript_id "file_1_file_1_jg15535.t1"; gene_id "file_1_file_1_jg15535";
dsecASM438219v1_0	AUGUSTUS	start_codon	8226556	8226558	.	+	0	transcript_id "file_1_file_1_jg1409.t1"; gene_id "file_1_file_1_jg1409";
dsecASM438219v1_0	AUGUSTUS	CDS	8226556	8226870	1	+	0	transcript_id "file_1_file_1_jg1409.t1"; gene_id "file_1_file_1_jg1409";
dsecASM438219v1_0	AUGUSTUS	exon	8226556	8226870	.	+	.	transcript_id "file_1_file_1_jg1409.t1"; gene_id "file_1_file_1_jg1409";
dsecASM438219v1_0	AUGUSTUS	intron	8226871	8226934	.	+	.	transcript_id "file_1_file_1_jg1409.t1"; gene_id "file_1_file_1_jg1409";
dsecASM438219v1_0	AUGUSTUS	transcript	8226556	8227219	.	+	.	transcript_id "file_1_file_1_jg1409.t1"; gene_id "file_1_file_1_jg1409"
dsecASM438219v1_0	AUGUSTUS	gene	8226556	8227219	.	+	.	jg1409
dsecASM438219v1_0	AUGUSTUS	CDS	8226935	8227219	1	+	0	transcript_id "file_1_file_1_jg1409.t1"; gene_id "file_1_file_1_jg1409";
dsecASM438219v1_0	AUGUSTUS	exon	8226935	8227219	.	+	.	transcript_id "file_1_file_1_jg1409.t1"; gene_id "file_1_file_1_jg1409";
dsecASM438219v1_0	AUGUSTUS	stop_codon	8227217	8227219	.	+	0	transcript_id "file_1_file_1_jg1409.t1"; gene_id "file_1_file_1_jg1409";
dsecASM438219v1_2	AUGUSTUS	stop_codon	7992009	7992011	.	-	0	transcript_id "file_1_file_1_jg6719.t1"; gene_id "file_1_file_1_jg6719";
dsecASM438219v1_2	AUGUSTUS	CDS	7992009	7992404	0.92	-	0	transcript_id "file_1_file_1_jg6719.t1"; gene_id "file_1_file_1_jg6719";
dsecASM438219v1_2	AUGUSTUS	exon	7992009	7992404	.	-	.	transcript_id "file_1_file_1_jg6719.t1"; gene_id "file_1_file_1_jg6719";
dsecASM438219v1_2	AUGUSTUS	transcript	7992009	7992404	.	-	.	transcript_id "file_1_file_1_jg6719.t1"; gene_id "file_1_file_1_jg6719"
dsecASM438219v1_2	AUGUSTUS	gene	7992009	7992404	.	-	.	jg6719
dsecASM438219v1_2	AUGUSTUS	start_codon	7992402	7992404	.	-	0	transcript_id "file_1_file_1_jg6719.t1"; gene_id "file_1_file_1_jg6719";
dsecASM438219v1_5	AUGUSTUS	stop_codon	17218772	17218774	.	-	0	transcript_id "file_1_file_1_jg5020.t1"; gene_id "file_1_file_1_jg5020";
dsecASM438219v1_5	AUGUSTUS	CDS	17218772	17218975	1	-	0	transcript_id "file_1_file_1_jg5020.t1"; gene_id "file_1_file_1_jg5020";
dsecASM438219v1_5	AUGUSTUS	exon	17218772	17218975	.	-	.	transcript_id "file_1_file_1_jg5020.t1"; gene_id "file_1_file_1_jg5020";
dsecASM438219v1_5	AUGUSTUS	transcript	17218772	17218975	.	-	.	transcript_id "file_1_file_1_jg5020.t1"; gene_id "file_1_file_1_jg5020"
dsecASM438219v1_5	AUGUSTUS	gene	17218772	17218975	.	-	.	jg5020
dsecASM438219v1_5	AUGUSTUS	start_codon	17218973	17218975	.	-	0	transcript_id "file_1_file_1_jg5020.t1"; gene_id "file_1_file_1_jg5020";
dsecASM438219v1_3	AUGUSTUS	stop_codon	25606480	25606482	.	-	0	transcript_id "file_1_file_1_jg11719.t1"; gene_id "file_1_file_1_jg11719";
dsecASM438219v1_3	AUGUSTUS	CDS	25606480	25607015	0.23	-	2	transcript_id "file_1_file_1_jg11719.t1"; gene_id "file_1_file_1_jg11719";
dsecASM438219v1_3	AUGUSTUS	exon	25606480	25607015	.	-	.	transcript_id "file_1_file_1_jg11719.t1"; gene_id "file_1_file_1_jg11719";
dsecASM438219v1_3	AUGUSTUS	intron	25607016	25607079	.	-	.	transcript_id "file_1_file_1_jg11719.t1"; gene_id "file_1_file_1_jg11719";
dsecASM438219v1_3	AUGUSTUS	CDS	25607080	25607912	0.15	-	1	transcript_id "file_1_file_1_jg11719.t1"; gene_id "file_1_file_1_jg11719";
dsecASM438219v1_3	AUGUSTUS	exon	25607080	25607912	.	-	.	transcript_id "file_1_file_1_jg11719.t1"; gene_id "file_1_file_1_jg11719";
dsecASM438219v1_3	AUGUSTUS	intron	25607913	25608375	.	-	.	transcript_id "file_1_file_1_jg11719.t1"; gene_id "file_1_file_1_jg11719";
dsecASM438219v1_3	AUGUSTUS	CDS	25608376	25608548	1	-	0	transcript_id "file_1_file_1_jg11719.t1"; gene_id "file_1_file_1_jg11719";
dsecASM438219v1_3	AUGUSTUS	exon	25608376	25608548	.	-	.	transcript_id "file_1_file_1_jg11719.t1"; gene_id "file_1_file_1_jg11719";
dsecASM438219v1_3	AUGUSTUS	intron	25608549	25608607	.	-	.	transcript_id "file_1_file_1_jg11719.t1"; gene_id "file_1_file_1_jg11719";
dsecASM438219v1_3	AUGUSTUS	transcript	25606480	25608709	.	-	.	transcript_id "file_1_file_1_jg11719.t1"; gene_id "file_1_file_1_jg11719"
dsecASM438219v1_3	AUGUSTUS	gene	25606480	25608709	.	-	.	jg11719
dsecASM438219v1_3	AUGUSTUS	CDS	25608608	25608709	1	-	0	transcript_id "file_1_file_1_jg11719.t1"; gene_id "file_1_file_1_jg11719";
dsecASM438219v1_3	AUGUSTUS	exon	25608608	25608709	.	-	.	transcript_id "file_1_file_1_jg11719.t1"; gene_id "file_1_file_1_jg11719";
dsecASM438219v1_3	AUGUSTUS	start_codon	25608707	25608709	.	-	0	transcript_id "file_1_file_1_jg11719.t1"; gene_id "file_1_file_1_jg11719";
dsecASM438219v1_1	AUGUSTUS	stop_codon	18669086	18669088	.	-	0	transcript_id "file_1_file_1_jg14742.t1"; gene_id "file_1_file_1_jg14742";
dsecASM438219v1_1	AUGUSTUS	CDS	18669086	18669129	0.89	-	2	transcript_id "file_1_file_1_jg14742.t1"; gene_id "file_1_file_1_jg14742";
dsecASM438219v1_1	AUGUSTUS	exon	18669086	18669129	.	-	.	transcript_id "file_1_file_1_jg14742.t1"; gene_id "file_1_file_1_jg14742";
dsecASM438219v1_1	AUGUSTUS	intron	18669130	18669212	.	-	.	transcript_id "file_1_file_1_jg14742.t1"; gene_id "file_1_file_1_jg14742";
dsecASM438219v1_1	AUGUSTUS	CDS	18669213	18669428	0.89	-	2	transcript_id "file_1_file_1_jg14742.t1"; gene_id "file_1_file_1_jg14742";
dsecASM438219v1_1	AUGUSTUS	exon	18669213	18669428	.	-	.	transcript_id "file_1_file_1_jg14742.t1"; gene_id "file_1_file_1_jg14742";
dsecASM438219v1_1	AUGUSTUS	intron	18669429	18669482	.	-	.	transcript_id "file_1_file_1_jg14742.t1"; gene_id "file_1_file_1_jg14742";
dsecASM438219v1_1	AUGUSTUS	transcript	18669086	18669486	.	-	.	transcript_id "file_1_file_1_jg14742.t1"; gene_id "file_1_file_1_jg14742"
dsecASM438219v1_1	AUGUSTUS	gene	18669086	18669486	.	-	.	jg14742
dsecASM438219v1_1	AUGUSTUS	CDS	18669483	18669486	0.97	-	0	transcript_id "file_1_file_1_jg14742.t1"; gene_id "file_1_file_1_jg14742";
dsecASM438219v1_1	AUGUSTUS	exon	18669483	18669486	.	-	.	transcript_id "file_1_file_1_jg14742.t1"; gene_id "file_1_file_1_jg14742";
dsecASM438219v1_1	AUGUSTUS	start_codon	18669484	18669486	.	-	0	transcript_id "file_1_file_1_jg14742.t1"; gene_id "file_1_file_1_jg14742";
dsecASM438219v1_0	AUGUSTUS	stop_codon	2972212	2972214	.	-	0	transcript_id "file_1_file_1_jg730.t1"; gene_id "file_1_file_1_jg730";
dsecASM438219v1_0	AUGUSTUS	CDS	2972212	2972581	1	-	1	transcript_id "file_1_file_1_jg730.t1"; gene_id "file_1_file_1_jg730";
dsecASM438219v1_0	AUGUSTUS	exon	2972212	2972581	.	-	.	transcript_id "file_1_file_1_jg730.t1"; gene_id "file_1_file_1_jg730";
dsecASM438219v1_0	AUGUSTUS	intron	2972582	2972643	.	-	.	transcript_id "file_1_file_1_jg730.t1"; gene_id "file_1_file_1_jg730";
dsecASM438219v1_0	AUGUSTUS	CDS	2972644	2972888	1	-	0	transcript_id "file_1_file_1_jg730.t1"; gene_id "file_1_file_1_jg730";
dsecASM438219v1_0	AUGUSTUS	exon	2972644	2972888	.	-	.	transcript_id "file_1_file_1_jg730.t1"; gene_id "file_1_file_1_jg730";
dsecASM438219v1_0	AUGUSTUS	intron	2972889	2972943	.	-	.	transcript_id "file_1_file_1_jg730.t1"; gene_id "file_1_file_1_jg730";
dsecASM438219v1_0	AUGUSTUS	CDS	2972944	2973913	1	-	1	transcript_id "file_1_file_1_jg730.t1"; gene_id "file_1_file_1_jg730";
dsecASM438219v1_0	AUGUSTUS	exon	2972944	2973913	.	-	.	transcript_id "file_1_file_1_jg730.t1"; gene_id "file_1_file_1_jg730";
dsecASM438219v1_0	AUGUSTUS	intron	2973914	2973970	.	-	.	transcript_id "file_1_file_1_jg730.t1"; gene_id "file_1_file_1_jg730";
dsecASM438219v1_0	AUGUSTUS	CDS	2973971	2974611	1	-	0	transcript_id "file_1_file_1_jg730.t1"; gene_id "file_1_file_1_jg730";
dsecASM438219v1_0	AUGUSTUS	exon	2973971	2974611	.	-	.	transcript_id "file_1_file_1_jg730.t1"; gene_id "file_1_file_1_jg730";
dsecASM438219v1_0	AUGUSTUS	intron	2974612	2974668	.	-	.	transcript_id "file_1_file_1_jg730.t1"; gene_id "file_1_file_1_jg730";
dsecASM438219v1_0	AUGUSTUS	transcript	2972212	2974692	.	-	.	transcript_id "file_1_file_1_jg730.t1"; gene_id "file_1_file_1_jg730"
dsecASM438219v1_0	AUGUSTUS	gene	2972212	2974692	.	-	.	jg730
dsecASM438219v1_0	AUGUSTUS	CDS	2974669	2974692	1	-	0	transcript_id "file_1_file_1_jg730.t1"; gene_id "file_1_file_1_jg730";
dsecASM438219v1_0	AUGUSTUS	exon	2974669	2974692	.	-	.	transcript_id "file_1_file_1_jg730.t1"; gene_id "file_1_file_1_jg730";
dsecASM438219v1_0	AUGUSTUS	start_codon	2974690	2974692	.	-	0	transcript_id "file_1_file_1_jg730.t1"; gene_id "file_1_file_1_jg730";
dsecASM438219v1_5	AUGUSTUS	stop_codon	21855859	21855861	.	-	0	transcript_id "file_1_file_1_jg5615.t1"; gene_id "file_1_file_1_jg5615";
dsecASM438219v1_5	AUGUSTUS	CDS	21855859	21856056	1	-	0	transcript_id "file_1_file_1_jg5615.t1"; gene_id "file_1_file_1_jg5615";
dsecASM438219v1_5	AUGUSTUS	exon	21855859	21856056	.	-	.	transcript_id "file_1_file_1_jg5615.t1"; gene_id "file_1_file_1_jg5615";
dsecASM438219v1_5	AUGUSTUS	intron	21856057	21856108	.	-	.	transcript_id "file_1_file_1_jg5615.t1"; gene_id "file_1_file_1_jg5615";
dsecASM438219v1_5	AUGUSTUS	CDS	21856109	21856686	1	-	2	transcript_id "file_1_file_1_jg5615.t1"; gene_id "file_1_file_1_jg5615";
dsecASM438219v1_5	AUGUSTUS	exon	21856109	21856686	.	-	.	transcript_id "file_1_file_1_jg5615.t1"; gene_id "file_1_file_1_jg5615";
dsecASM438219v1_5	AUGUSTUS	intron	21856687	21856829	.	-	.	transcript_id "file_1_file_1_jg5615.t1"; gene_id "file_1_file_1_jg5615";
dsecASM438219v1_5	AUGUSTUS	CDS	21856830	21857181	1	-	0	transcript_id "file_1_file_1_jg5615.t1"; gene_id "file_1_file_1_jg5615";
dsecASM438219v1_5	AUGUSTUS	exon	21856830	21857181	.	-	.	transcript_id "file_1_file_1_jg5615.t1"; gene_id "file_1_file_1_jg5615";
dsecASM438219v1_5	AUGUSTUS	intron	21857182	21858330	.	-	.	transcript_id "file_1_file_1_jg5615.t1"; gene_id "file_1_file_1_jg5615";
dsecASM438219v1_5	AUGUSTUS	transcript	21855859	21858393	.	-	.	transcript_id "file_1_file_1_jg5615.t1"; gene_id "file_1_file_1_jg5615"
dsecASM438219v1_5	AUGUSTUS	gene	21855859	21858393	.	-	.	jg5615
dsecASM438219v1_5	AUGUSTUS	CDS	21858331	21858393	1	-	0	transcript_id "file_1_file_1_jg5615.t1"; gene_id "file_1_file_1_jg5615";
dsecASM438219v1_5	AUGUSTUS	exon	21858331	21858393	.	-	.	transcript_id "file_1_file_1_jg5615.t1"; gene_id "file_1_file_1_jg5615";
dsecASM438219v1_5	AUGUSTUS	start_codon	21858391	21858393	.	-	0	transcript_id "file_1_file_1_jg5615.t1"; gene_id "file_1_file_1_jg5615";
dsecASM438219v1_1	AUGUSTUS	start_codon	17097790	17097792	.	+	0	transcript_id "file_1_file_1_jg14499.t1"; gene_id "file_1_file_1_jg14499";
dsecASM438219v1_1	AUGUSTUS	CDS	17097790	17098030	1	+	0	transcript_id "file_1_file_1_jg14499.t1"; gene_id "file_1_file_1_jg14499";
dsecASM438219v1_1	AUGUSTUS	exon	17097790	17098030	.	+	.	transcript_id "file_1_file_1_jg14499.t1"; gene_id "file_1_file_1_jg14499";
dsecASM438219v1_1	AUGUSTUS	intron	17098031	17098150	.	+	.	transcript_id "file_1_file_1_jg14499.t1"; gene_id "file_1_file_1_jg14499";
dsecASM438219v1_1	AUGUSTUS	CDS	17098151	17098320	1	+	2	transcript_id "file_1_file_1_jg14499.t1"; gene_id "file_1_file_1_jg14499";
dsecASM438219v1_1	AUGUSTUS	exon	17098151	17098320	.	+	.	transcript_id "file_1_file_1_jg14499.t1"; gene_id "file_1_file_1_jg14499";
dsecASM438219v1_1	AUGUSTUS	intron	17098321	17098386	.	+	.	transcript_id "file_1_file_1_jg14499.t1"; gene_id "file_1_file_1_jg14499";
dsecASM438219v1_1	AUGUSTUS	transcript	17097790	17098836	.	+	.	transcript_id "file_1_file_1_jg14499.t1"; gene_id "file_1_file_1_jg14499"
dsecASM438219v1_1	AUGUSTUS	gene	17097790	17098836	.	+	.	jg14499
dsecASM438219v1_1	AUGUSTUS	CDS	17098387	17098836	1	+	0	transcript_id "file_1_file_1_jg14499.t1"; gene_id "file_1_file_1_jg14499";
dsecASM438219v1_1	AUGUSTUS	exon	17098387	17098836	.	+	.	transcript_id "file_1_file_1_jg14499.t1"; gene_id "file_1_file_1_jg14499";
dsecASM438219v1_1	AUGUSTUS	stop_codon	17098834	17098836	.	+	0	transcript_id "file_1_file_1_jg14499.t1"; gene_id "file_1_file_1_jg14499";
dsecASM438219v1_2	AUGUSTUS	stop_codon	3046180	3046182	.	-	0	transcript_id "file_1_file_1_jg6106.t1"; gene_id "file_1_file_1_jg6106";
dsecASM438219v1_2	AUGUSTUS	CDS	3046180	3046207	1	-	1	transcript_id "file_1_file_1_jg6106.t1"; gene_id "file_1_file_1_jg6106";
dsecASM438219v1_2	AUGUSTUS	exon	3046180	3046207	.	-	.	transcript_id "file_1_file_1_jg6106.t1"; gene_id "file_1_file_1_jg6106";
dsecASM438219v1_2	AUGUSTUS	intron	3046208	3046270	.	-	.	transcript_id "file_1_file_1_jg6106.t1"; gene_id "file_1_file_1_jg6106";
dsecASM438219v1_2	AUGUSTUS	CDS	3046271	3046374	1	-	0	transcript_id "file_1_file_1_jg6106.t1"; gene_id "file_1_file_1_jg6106";
dsecASM438219v1_2	AUGUSTUS	exon	3046271	3046374	.	-	.	transcript_id "file_1_file_1_jg6106.t1"; gene_id "file_1_file_1_jg6106";
dsecASM438219v1_2	AUGUSTUS	intron	3046375	3046443	.	-	.	transcript_id "file_1_file_1_jg6106.t1"; gene_id "file_1_file_1_jg6106";
dsecASM438219v1_2	AUGUSTUS	CDS	3046444	3046721	1	-	2	transcript_id "file_1_file_1_jg6106.t1"; gene_id "file_1_file_1_jg6106";
dsecASM438219v1_2	AUGUSTUS	exon	3046444	3046721	.	-	.	transcript_id "file_1_file_1_jg6106.t1"; gene_id "file_1_file_1_jg6106";
dsecASM438219v1_2	AUGUSTUS	intron	3046722	3046880	.	-	.	transcript_id "file_1_file_1_jg6106.t1"; gene_id "file_1_file_1_jg6106";
dsecASM438219v1_2	AUGUSTUS	CDS	3046881	3047033	1	-	2	transcript_id "file_1_file_1_jg6106.t1"; gene_id "file_1_file_1_jg6106";
dsecASM438219v1_2	AUGUSTUS	exon	3046881	3047033	.	-	.	transcript_id "file_1_file_1_jg6106.t1"; gene_id "file_1_file_1_jg6106";
dsecASM438219v1_2	AUGUSTUS	intron	3047034	3047096	.	-	.	transcript_id "file_1_file_1_jg6106.t1"; gene_id "file_1_file_1_jg6106";
dsecASM438219v1_2	AUGUSTUS	CDS	3047097	3047220	1	-	0	transcript_id "file_1_file_1_jg6106.t1"; gene_id "file_1_file_1_jg6106";
dsecASM438219v1_2	AUGUSTUS	exon	3047097	3047220	.	-	.	transcript_id "file_1_file_1_jg6106.t1"; gene_id "file_1_file_1_jg6106";
dsecASM438219v1_2	AUGUSTUS	intron	3047221	3047281	.	-	.	transcript_id "file_1_file_1_jg6106.t1"; gene_id "file_1_file_1_jg6106";
dsecASM438219v1_2	AUGUSTUS	CDS	3047282	3047396	1	-	1	transcript_id "file_1_file_1_jg6106.t1"; gene_id "file_1_file_1_jg6106";
dsecASM438219v1_2	AUGUSTUS	exon	3047282	3047396	.	-	.	transcript_id "file_1_file_1_jg6106.t1"; gene_id "file_1_file_1_jg6106";
dsecASM438219v1_2	AUGUSTUS	intron	3047397	3047513	.	-	.	transcript_id "file_1_file_1_jg6106.t1"; gene_id "file_1_file_1_jg6106";
dsecASM438219v1_2	AUGUSTUS	CDS	3047514	3047572	1	-	0	transcript_id "file_1_file_1_jg6106.t1"; gene_id "file_1_file_1_jg6106";
dsecASM438219v1_2	AUGUSTUS	exon	3047514	3047572	.	-	.	transcript_id "file_1_file_1_jg6106.t1"; gene_id "file_1_file_1_jg6106";
dsecASM438219v1_2	AUGUSTUS	intron	3047573	3050924	.	-	.	transcript_id "file_1_file_1_jg6106.t1"; gene_id "file_1_file_1_jg6106";
dsecASM438219v1_2	AUGUSTUS	transcript	3046180	3051302	.	-	.	transcript_id "file_1_file_1_jg6106.t1"; gene_id "file_1_file_1_jg6106"
dsecASM438219v1_2	AUGUSTUS	gene	3046180	3051302	.	-	.	jg6106
dsecASM438219v1_2	AUGUSTUS	CDS	3050925	3051302	1	-	0	transcript_id "file_1_file_1_jg6106.t1"; gene_id "file_1_file_1_jg6106";
dsecASM438219v1_2	AUGUSTUS	exon	3050925	3051302	.	-	.	transcript_id "file_1_file_1_jg6106.t1"; gene_id "file_1_file_1_jg6106";
dsecASM438219v1_2	AUGUSTUS	start_codon	3051300	3051302	.	-	0	transcript_id "file_1_file_1_jg6106.t1"; gene_id "file_1_file_1_jg6106";
dsecASM438219v1_2	AUGUSTUS	stop_codon	1749483	1749485	.	-	0	transcript_id "file_1_file_1_jg5955.t1"; gene_id "file_1_file_1_jg5955";
dsecASM438219v1_2	AUGUSTUS	CDS	1749483	1749675	1	-	1	transcript_id "file_1_file_1_jg5955.t1"; gene_id "file_1_file_1_jg5955";
dsecASM438219v1_2	AUGUSTUS	exon	1749483	1749675	.	-	.	transcript_id "file_1_file_1_jg5955.t1"; gene_id "file_1_file_1_jg5955";
dsecASM438219v1_2	AUGUSTUS	intron	1749676	1749743	.	-	.	transcript_id "file_1_file_1_jg5955.t1"; gene_id "file_1_file_1_jg5955";
dsecASM438219v1_2	AUGUSTUS	CDS	1749744	1751444	1	-	1	transcript_id "file_1_file_1_jg5955.t1"; gene_id "file_1_file_1_jg5955";
dsecASM438219v1_2	AUGUSTUS	exon	1749744	1751444	.	-	.	transcript_id "file_1_file_1_jg5955.t1"; gene_id "file_1_file_1_jg5955";
dsecASM438219v1_2	AUGUSTUS	intron	1751445	1751498	.	-	.	transcript_id "file_1_file_1_jg5955.t1"; gene_id "file_1_file_1_jg5955";
dsecASM438219v1_2	AUGUSTUS	CDS	1751499	1751797	1	-	0	transcript_id "file_1_file_1_jg5955.t1"; gene_id "file_1_file_1_jg5955";
dsecASM438219v1_2	AUGUSTUS	exon	1751499	1751797	.	-	.	transcript_id "file_1_file_1_jg5955.t1"; gene_id "file_1_file_1_jg5955";
dsecASM438219v1_2	AUGUSTUS	intron	1751798	1751859	.	-	.	transcript_id "file_1_file_1_jg5955.t1"; gene_id "file_1_file_1_jg5955";
dsecASM438219v1_2	AUGUSTUS	CDS	1751860	1751963	1	-	2	transcript_id "file_1_file_1_jg5955.t1"; gene_id "file_1_file_1_jg5955";
dsecASM438219v1_2	AUGUSTUS	exon	1751860	1751963	.	-	.	transcript_id "file_1_file_1_jg5955.t1"; gene_id "file_1_file_1_jg5955";
dsecASM438219v1_2	AUGUSTUS	intron	1751964	1752013	.	-	.	transcript_id "file_1_file_1_jg5955.t1"; gene_id "file_1_file_1_jg5955";
dsecASM438219v1_2	AUGUSTUS	CDS	1752014	1752586	1	-	2	transcript_id "file_1_file_1_jg5955.t1"; gene_id "file_1_file_1_jg5955";
dsecASM438219v1_2	AUGUSTUS	exon	1752014	1752586	.	-	.	transcript_id "file_1_file_1_jg5955.t1"; gene_id "file_1_file_1_jg5955";
dsecASM438219v1_2	AUGUSTUS	intron	1752587	1752638	.	-	.	transcript_id "file_1_file_1_jg5955.t1"; gene_id "file_1_file_1_jg5955";
dsecASM438219v1_2	AUGUSTUS	CDS	1752639	1752813	1	-	0	transcript_id "file_1_file_1_jg5955.t1"; gene_id "file_1_file_1_jg5955";
dsecASM438219v1_2	AUGUSTUS	exon	1752639	1752813	.	-	.	transcript_id "file_1_file_1_jg5955.t1"; gene_id "file_1_file_1_jg5955";
dsecASM438219v1_2	AUGUSTUS	intron	1752814	1752868	.	-	.	transcript_id "file_1_file_1_jg5955.t1"; gene_id "file_1_file_1_jg5955";
dsecASM438219v1_2	AUGUSTUS	CDS	1752869	1753305	1	-	2	transcript_id "file_1_file_1_jg5955.t1"; gene_id "file_1_file_1_jg5955";
dsecASM438219v1_2	AUGUSTUS	exon	1752869	1753305	.	-	.	transcript_id "file_1_file_1_jg5955.t1"; gene_id "file_1_file_1_jg5955";
dsecASM438219v1_2	AUGUSTUS	intron	1753306	1753497	.	-	.	transcript_id "file_1_file_1_jg5955.t1"; gene_id "file_1_file_1_jg5955";
dsecASM438219v1_2	AUGUSTUS	CDS	1753498	1753609	1	-	0	transcript_id "file_1_file_1_jg5955.t1"; gene_id "file_1_file_1_jg5955";
dsecASM438219v1_2	AUGUSTUS	exon	1753498	1753609	.	-	.	transcript_id "file_1_file_1_jg5955.t1"; gene_id "file_1_file_1_jg5955";
dsecASM438219v1_2	AUGUSTUS	intron	1753610	1753660	.	-	.	transcript_id "file_1_file_1_jg5955.t1"; gene_id "file_1_file_1_jg5955";
dsecASM438219v1_2	AUGUSTUS	transcript	1749483	1753684	.	-	.	transcript_id "file_1_file_1_jg5955.t1"; gene_id "file_1_file_1_jg5955"
dsecASM438219v1_2	AUGUSTUS	gene	1749483	1753684	.	-	.	jg5955
dsecASM438219v1_2	AUGUSTUS	CDS	1753661	1753684	1	-	0	transcript_id "file_1_file_1_jg5955.t1"; gene_id "file_1_file_1_jg5955";
dsecASM438219v1_2	AUGUSTUS	exon	1753661	1753684	.	-	.	transcript_id "file_1_file_1_jg5955.t1"; gene_id "file_1_file_1_jg5955";
dsecASM438219v1_2	AUGUSTUS	start_codon	1753682	1753684	.	-	0	transcript_id "file_1_file_1_jg5955.t1"; gene_id "file_1_file_1_jg5955";
dsecASM438219v1_1	GeneMark.hmm	stop_codon	18578916	18578918	.	-	0	gene_id "file_1_file_2_5272_g"; transcript_id "file_1_file_2_5272_t"; count "file_1_file_2_1_1";
dsecASM438219v1_1	GeneMark.hmm	CDS	18578916	18579213	.	-	1	gene_id "file_1_file_2_5272_g"; transcript_id "file_1_file_2_5272_t"; evidence "file_1_file_2_1_1"; cds_type "file_1_file_2_Terminal"; count "file_1_file_2_3_3"; anchored "file_1_file_2_1_1";
dsecASM438219v1_1	GeneMark.hmm	exon	18578916	18579213	0	-	.	gene_id "file_1_file_2_5272_g"; transcript_id "file_1_file_2_5272_t"; evidence "file_1_file_2_1_1"; cds_type "file_1_file_2_Terminal"; count "file_1_file_2_3_3"; anchored "file_1_file_2_1_1";
dsecASM438219v1_1	GeneMark.hmm	CDS	18579280	18579921	.	-	1	gene_id "file_1_file_2_5272_g"; transcript_id "file_1_file_2_5272_t"; evidence "file_1_file_2_1_1"; cds_type "file_1_file_2_Internal"; count "file_1_file_2_2_3"; anchored "file_1_file_2_1_1";
dsecASM438219v1_1	GeneMark.hmm	exon	18579280	18579921	0	-	.	gene_id "file_1_file_2_5272_g"; transcript_id "file_1_file_2_5272_t"; evidence "file_1_file_2_1_1"; cds_type "file_1_file_2_Internal"; count "file_1_file_2_2_3"; anchored "file_1_file_2_1_1";
dsecASM438219v1_1	GeneMark.hmm	CDS	18580505	18581475	.	-	0	gene_id "file_1_file_2_5272_g"; transcript_id "file_1_file_2_5272_t"; evidence "file_1_file_2_1_0"; cds_type "file_1_file_2_Initial"; count "file_1_file_2_1_3"; anchored "file_1_file_2_1_0";
dsecASM438219v1_1	GeneMark.hmm	exon	18580505	18581475	0	-	.	gene_id "file_1_file_2_5272_g"; transcript_id "file_1_file_2_5272_t"; evidence "file_1_file_2_1_0"; cds_type "file_1_file_2_Initial"; count "file_1_file_2_1_3"; anchored "file_1_file_2_1_0";
dsecASM438219v1_1	GeneMark.hmm	start_codon	18581473	18581475	.	-	0	gene_id "file_1_file_2_5272_g"; transcript_id "file_1_file_2_5272_t"; count "file_1_file_2_1_1";
dsecASM438219v1_0	AUGUSTUS	stop_codon	8301259	8301261	.	-	0	transcript_id "file_1_file_1_jg1433.t1"; gene_id "file_1_file_1_jg1433";
dsecASM438219v1_0	AUGUSTUS	CDS	8301259	8301549	0.66	-	0	transcript_id "file_1_file_1_jg1433.t1"; gene_id "file_1_file_1_jg1433";
dsecASM438219v1_0	AUGUSTUS	exon	8301259	8301549	.	-	.	transcript_id "file_1_file_1_jg1433.t1"; gene_id "file_1_file_1_jg1433";
dsecASM438219v1_0	AUGUSTUS	transcript	8301259	8301549	.	-	.	transcript_id "file_1_file_1_jg1433.t1"; gene_id "file_1_file_1_jg1433"
dsecASM438219v1_0	AUGUSTUS	gene	8301259	8301549	.	-	.	jg1433
dsecASM438219v1_0	AUGUSTUS	start_codon	8301547	8301549	.	-	0	transcript_id "file_1_file_1_jg1433.t1"; gene_id "file_1_file_1_jg1433";
dsecASM438219v1_141	AUGUSTUS	stop_codon	4379	4381	.	-	0	transcript_id "file_1_file_1_jg15612.t1"; gene_id "file_1_file_1_jg15612";
dsecASM438219v1_141	AUGUSTUS	CDS	4379	4753	1	-	0	transcript_id "file_1_file_1_jg15612.t1"; gene_id "file_1_file_1_jg15612";
dsecASM438219v1_141	AUGUSTUS	exon	4379	4753	.	-	.	transcript_id "file_1_file_1_jg15612.t1"; gene_id "file_1_file_1_jg15612";
dsecASM438219v1_141	AUGUSTUS	transcript	4379	4753	.	-	.	transcript_id "file_1_file_1_jg15612.t1"; gene_id "file_1_file_1_jg15612"
dsecASM438219v1_141	AUGUSTUS	gene	4379	4753	.	-	.	jg15612
dsecASM438219v1_141	AUGUSTUS	start_codon	4751	4753	.	-	0	transcript_id "file_1_file_1_jg15612.t1"; gene_id "file_1_file_1_jg15612";
dsecASM438219v1_0	GeneMark.hmm	start_codon	10056540	10056542	.	+	0	gene_id "file_1_file_2_1374_g"; transcript_id "file_1_file_2_1374_t"; count "file_1_file_2_1_1";
dsecASM438219v1_0	GeneMark.hmm	CDS	10056540	10056898	.	+	0	gene_id "file_1_file_2_1374_g"; transcript_id "file_1_file_2_1374_t"; cds_type "file_1_file_2_Initial"; count "file_1_file_2_1_3"; anchored "file_1_file_2_0_1";
dsecASM438219v1_0	GeneMark.hmm	exon	10056540	10056898	0	+	.	gene_id "file_1_file_2_1374_g"; transcript_id "file_1_file_2_1374_t"; cds_type "file_1_file_2_Initial"; count "file_1_file_2_1_3"; anchored "file_1_file_2_0_1";
dsecASM438219v1_0	GeneMark.hmm	CDS	10056955	10057129	.	+	1	gene_id "file_1_file_2_1374_g"; transcript_id "file_1_file_2_1374_t"; cds_type "file_1_file_2_Internal"; count "file_1_file_2_2_3"; anchored "file_1_file_2_1_1";
dsecASM438219v1_0	GeneMark.hmm	exon	10056955	10057129	0	+	.	gene_id "file_1_file_2_1374_g"; transcript_id "file_1_file_2_1374_t"; cds_type "file_1_file_2_Internal"; count "file_1_file_2_2_3"; anchored "file_1_file_2_1_1";
dsecASM438219v1_0	GeneMark.hmm	CDS	10057198	10057215	.	+	0	gene_id "file_1_file_2_1374_g"; transcript_id "file_1_file_2_1374_t"; cds_type "file_1_file_2_Terminal"; count "file_1_file_2_3_3"; anchored "file_1_file_2_1_0";
dsecASM438219v1_0	GeneMark.hmm	exon	10057198	10057215	0	+	.	gene_id "file_1_file_2_1374_g"; transcript_id "file_1_file_2_1374_t"; cds_type "file_1_file_2_Terminal"; count "file_1_file_2_3_3"; anchored "file_1_file_2_1_0";
dsecASM438219v1_0	GeneMark.hmm	stop_codon	10057213	10057215	.	+	0	gene_id "file_1_file_2_1374_g"; transcript_id "file_1_file_2_1374_t"; count "file_1_file_2_1_1";
dsecASM438219v1_3	AUGUSTUS	start_codon	9296380	9296382	.	+	0	transcript_id "file_1_file_1_jg9441.t1"; gene_id "file_1_file_1_jg9441";
dsecASM438219v1_3	AUGUSTUS	CDS	9296380	9296436	1	+	0	transcript_id "file_1_file_1_jg9441.t1"; gene_id "file_1_file_1_jg9441";
dsecASM438219v1_3	AUGUSTUS	exon	9296380	9296436	.	+	.	transcript_id "file_1_file_1_jg9441.t1"; gene_id "file_1_file_1_jg9441";
dsecASM438219v1_3	AUGUSTUS	intron	9296437	9301748	.	+	.	transcript_id "file_1_file_1_jg9441.t1"; gene_id "file_1_file_1_jg9441";
dsecASM438219v1_3	AUGUSTUS	CDS	9301749	9302060	1	+	0	transcript_id "file_1_file_1_jg9441.t1"; gene_id "file_1_file_1_jg9441";
dsecASM438219v1_3	AUGUSTUS	exon	9301749	9302060	.	+	.	transcript_id "file_1_file_1_jg9441.t1"; gene_id "file_1_file_1_jg9441";
dsecASM438219v1_3	AUGUSTUS	intron	9302061	9305689	.	+	.	transcript_id "file_1_file_1_jg9441.t1"; gene_id "file_1_file_1_jg9441";
dsecASM438219v1_3	AUGUSTUS	CDS	9305690	9305759	1	+	0	transcript_id "file_1_file_1_jg9441.t1"; gene_id "file_1_file_1_jg9441";
dsecASM438219v1_3	AUGUSTUS	exon	9305690	9305759	.	+	.	transcript_id "file_1_file_1_jg9441.t1"; gene_id "file_1_file_1_jg9441";
dsecASM438219v1_3	AUGUSTUS	intron	9305760	9309661	.	+	.	transcript_id "file_1_file_1_jg9441.t1"; gene_id "file_1_file_1_jg9441";
dsecASM438219v1_3	AUGUSTUS	CDS	9309662	9309910	1	+	2	transcript_id "file_1_file_1_jg9441.t1"; gene_id "file_1_file_1_jg9441";
dsecASM438219v1_3	AUGUSTUS	exon	9309662	9309910	.	+	.	transcript_id "file_1_file_1_jg9441.t1"; gene_id "file_1_file_1_jg9441";
dsecASM438219v1_3	AUGUSTUS	intron	9309911	9312949	.	+	.	transcript_id "file_1_file_1_jg9441.t1"; gene_id "file_1_file_1_jg9441";
dsecASM438219v1_3	AUGUSTUS	CDS	9312950	9313004	1	+	2	transcript_id "file_1_file_1_jg9441.t1"; gene_id "file_1_file_1_jg9441";
dsecASM438219v1_3	AUGUSTUS	exon	9312950	9313004	.	+	.	transcript_id "file_1_file_1_jg9441.t1"; gene_id "file_1_file_1_jg9441";
dsecASM438219v1_3	AUGUSTUS	intron	9313005	9315077	.	+	.	transcript_id "file_1_file_1_jg9441.t1"; gene_id "file_1_file_1_jg9441";
dsecASM438219v1_3	AUGUSTUS	transcript	9296380	9316839	.	+	.	transcript_id "file_1_file_1_jg9441.t1"; gene_id "file_1_file_1_jg9441"
dsecASM438219v1_3	AUGUSTUS	gene	9296380	9316839	.	+	.	jg9441
dsecASM438219v1_3	AUGUSTUS	CDS	9315078	9316839	1	+	1	transcript_id "file_1_file_1_jg9441.t1"; gene_id "file_1_file_1_jg9441";
dsecASM438219v1_3	AUGUSTUS	exon	9315078	9316839	.	+	.	transcript_id "file_1_file_1_jg9441.t1"; gene_id "file_1_file_1_jg9441";
dsecASM438219v1_3	AUGUSTUS	stop_codon	9316837	9316839	.	+	0	transcript_id "file_1_file_1_jg9441.t1"; gene_id "file_1_file_1_jg9441";
dsecASM438219v1_2	AUGUSTUS	start_codon	10631769	10631771	.	+	0	transcript_id "file_1_file_1_jg7057.t1"; gene_id "file_1_file_1_jg7057";
dsecASM438219v1_2	AUGUSTUS	CDS	10631769	10631780	1	+	0	transcript_id "file_1_file_1_jg7057.t1"; gene_id "file_1_file_1_jg7057";
dsecASM438219v1_2	AUGUSTUS	exon	10631769	10631780	.	+	.	transcript_id "file_1_file_1_jg7057.t1"; gene_id "file_1_file_1_jg7057";
dsecASM438219v1_2	AUGUSTUS	intron	10631781	10631844	.	+	.	transcript_id "file_1_file_1_jg7057.t1"; gene_id "file_1_file_1_jg7057";
dsecASM438219v1_2	AUGUSTUS	transcript	10631769	10632201	.	+	.	transcript_id "file_1_file_1_jg7057.t1"; gene_id "file_1_file_1_jg7057"
dsecASM438219v1_2	AUGUSTUS	gene	10631769	10632201	.	+	.	jg7057
dsecASM438219v1_2	AUGUSTUS	CDS	10631845	10632201	1	+	0	transcript_id "file_1_file_1_jg7057.t1"; gene_id "file_1_file_1_jg7057";
dsecASM438219v1_2	AUGUSTUS	exon	10631845	10632201	.	+	.	transcript_id "file_1_file_1_jg7057.t1"; gene_id "file_1_file_1_jg7057";
dsecASM438219v1_2	AUGUSTUS	stop_codon	10632199	10632201	.	+	0	transcript_id "file_1_file_1_jg7057.t1"; gene_id "file_1_file_1_jg7057";
dsecASM438219v1_3	GeneMark.hmm	start_codon	14348897	14348899	.	+	0	gene_id "file_1_file_2_10714_g"; transcript_id "file_1_file_2_10714_t"; count "file_1_file_2_1_1";
dsecASM438219v1_3	GeneMark.hmm	CDS	14348897	14349013	.	+	0	gene_id "file_1_file_2_10714_g"; transcript_id "file_1_file_2_10714_t"; evidence "file_1_file_2_0_1"; cds_type "file_1_file_2_Initial"; count "file_1_file_2_1_2"; anchored "file_1_file_2_1_1";
dsecASM438219v1_3	GeneMark.hmm	exon	14348897	14349013	0	+	.	gene_id "file_1_file_2_10714_g"; transcript_id "file_1_file_2_10714_t"; evidence "file_1_file_2_0_1"; cds_type "file_1_file_2_Initial"; count "file_1_file_2_1_2"; anchored "file_1_file_2_1_1";
dsecASM438219v1_3	GeneMark.hmm	CDS	14349086	14349766	.	+	0	gene_id "file_1_file_2_10714_g"; transcript_id "file_1_file_2_10714_t"; evidence "file_1_file_2_1_0"; cds_type "file_1_file_2_Terminal"; count "file_1_file_2_2_2"; anchored "file_1_file_2_1_0";
dsecASM438219v1_3	GeneMark.hmm	exon	14349086	14349766	0	+	.	gene_id "file_1_file_2_10714_g"; transcript_id "file_1_file_2_10714_t"; evidence "file_1_file_2_1_0"; cds_type "file_1_file_2_Terminal"; count "file_1_file_2_2_2"; anchored "file_1_file_2_1_0";
dsecASM438219v1_3	GeneMark.hmm	stop_codon	14349764	14349766	.	+	0	gene_id "file_1_file_2_10714_g"; transcript_id "file_1_file_2_10714_t"; count "file_1_file_2_1_1";
dsecASM438219v1_2	AUGUSTUS	start_codon	20940670	20940672	.	+	0	transcript_id "file_1_file_1_jg8363.t2"; gene_id "file_1_file_1_jg8363";
dsecASM438219v1_2	AUGUSTUS	CDS	20940670	20940681	0.98	+	0	transcript_id "file_1_file_1_jg8363.t2"; gene_id "file_1_file_1_jg8363";
dsecASM438219v1_2	AUGUSTUS	exon	20940670	20940681	.	+	.	transcript_id "file_1_file_1_jg8363.t2"; gene_id "file_1_file_1_jg8363";
dsecASM438219v1_2	AUGUSTUS	intron	20940682	20940732	.	+	.	transcript_id "file_1_file_1_jg8363.t2"; gene_id "file_1_file_1_jg8363";
dsecASM438219v1_2	AUGUSTUS	CDS	20940733	20940840	1	+	0	transcript_id "file_1_file_1_jg8363.t2"; gene_id "file_1_file_1_jg8363";
dsecASM438219v1_2	AUGUSTUS	exon	20940733	20940840	.	+	.	transcript_id "file_1_file_1_jg8363.t2"; gene_id "file_1_file_1_jg8363";
dsecASM438219v1_2	AUGUSTUS	intron	20940841	20940931	.	+	.	transcript_id "file_1_file_1_jg8363.t2"; gene_id "file_1_file_1_jg8363";
dsecASM438219v1_2	AUGUSTUS	transcript	20940670	20941267	.	+	.	transcript_id "file_1_file_1_jg8363.t2"; gene_id "file_1_file_1_jg8363"
dsecASM438219v1_2	AUGUSTUS	CDS	20940932	20941267	1	+	0	transcript_id "file_1_file_1_jg8363.t2"; gene_id "file_1_file_1_jg8363";
dsecASM438219v1_2	AUGUSTUS	exon	20940932	20941267	.	+	.	transcript_id "file_1_file_1_jg8363.t2"; gene_id "file_1_file_1_jg8363";
dsecASM438219v1_2	AUGUSTUS	stop_codon	20941265	20941267	.	+	0	transcript_id "file_1_file_1_jg8363.t2"; gene_id "file_1_file_1_jg8363";
dsecASM438219v1_3	AUGUSTUS	stop_codon	21587782	21587784	.	-	0	transcript_id "file_1_file_1_jg11106.t1"; gene_id "file_1_file_1_jg11106";
dsecASM438219v1_3	AUGUSTUS	CDS	21587782	21588690	1	-	0	transcript_id "file_1_file_1_jg11106.t1"; gene_id "file_1_file_1_jg11106";
dsecASM438219v1_3	AUGUSTUS	exon	21587782	21588690	.	-	.	transcript_id "file_1_file_1_jg11106.t1"; gene_id "file_1_file_1_jg11106";
dsecASM438219v1_3	AUGUSTUS	intron	21588691	21589946	.	-	.	transcript_id "file_1_file_1_jg11106.t1"; gene_id "file_1_file_1_jg11106";
dsecASM438219v1_3	AUGUSTUS	CDS	21589947	21590108	1	-	0	transcript_id "file_1_file_1_jg11106.t1"; gene_id "file_1_file_1_jg11106";
dsecASM438219v1_3	AUGUSTUS	exon	21589947	21590108	.	-	.	transcript_id "file_1_file_1_jg11106.t1"; gene_id "file_1_file_1_jg11106";
dsecASM438219v1_3	AUGUSTUS	intron	21590109	21591090	.	-	.	transcript_id "file_1_file_1_jg11106.t1"; gene_id "file_1_file_1_jg11106";
dsecASM438219v1_3	AUGUSTUS	transcript	21587782	21592587	.	-	.	transcript_id "file_1_file_1_jg11106.t1"; gene_id "file_1_file_1_jg11106"
dsecASM438219v1_3	AUGUSTUS	gene	21587782	21592587	.	-	.	jg11106
dsecASM438219v1_3	AUGUSTUS	CDS	21591091	21592587	1	-	0	transcript_id "file_1_file_1_jg11106.t1"; gene_id "file_1_file_1_jg11106";
dsecASM438219v1_3	AUGUSTUS	exon	21591091	21592587	.	-	.	transcript_id "file_1_file_1_jg11106.t1"; gene_id "file_1_file_1_jg11106";
dsecASM438219v1_3	AUGUSTUS	start_codon	21592585	21592587	.	-	0	transcript_id "file_1_file_1_jg11106.t1"; gene_id "file_1_file_1_jg11106";
dsecASM438219v1_5	AUGUSTUS	stop_codon	10654191	10654193	.	-	0	transcript_id "file_1_file_1_jg4259.t1"; gene_id "file_1_file_1_jg4259";
dsecASM438219v1_5	AUGUSTUS	CDS	10654191	10654893	1	-	1	transcript_id "file_1_file_1_jg4259.t1"; gene_id "file_1_file_1_jg4259";
dsecASM438219v1_5	AUGUSTUS	exon	10654191	10654893	.	-	.	transcript_id "file_1_file_1_jg4259.t1"; gene_id "file_1_file_1_jg4259";
dsecASM438219v1_5	AUGUSTUS	intron	10654894	10654961	.	-	.	transcript_id "file_1_file_1_jg4259.t1"; gene_id "file_1_file_1_jg4259";
dsecASM438219v1_5	AUGUSTUS	CDS	10654962	10655305	1	-	0	transcript_id "file_1_file_1_jg4259.t1"; gene_id "file_1_file_1_jg4259";
dsecASM438219v1_5	AUGUSTUS	exon	10654962	10655305	.	-	.	transcript_id "file_1_file_1_jg4259.t1"; gene_id "file_1_file_1_jg4259";
dsecASM438219v1_5	AUGUSTUS	intron	10655306	10655374	.	-	.	transcript_id "file_1_file_1_jg4259.t1"; gene_id "file_1_file_1_jg4259";
dsecASM438219v1_5	AUGUSTUS	transcript	10654191	10655581	.	-	.	transcript_id "file_1_file_1_jg4259.t1"; gene_id "file_1_file_1_jg4259"
dsecASM438219v1_5	AUGUSTUS	gene	10654191	10655581	.	-	.	jg4259
dsecASM438219v1_5	AUGUSTUS	CDS	10655375	10655581	1	-	0	transcript_id "file_1_file_1_jg4259.t1"; gene_id "file_1_file_1_jg4259";
dsecASM438219v1_5	AUGUSTUS	exon	10655375	10655581	.	-	.	transcript_id "file_1_file_1_jg4259.t1"; gene_id "file_1_file_1_jg4259";
dsecASM438219v1_5	AUGUSTUS	start_codon	10655579	10655581	.	-	0	transcript_id "file_1_file_1_jg4259.t1"; gene_id "file_1_file_1_jg4259";
dsecASM438219v1_1	AUGUSTUS	start_codon	11295905	11295907	.	+	0	transcript_id "file_1_file_1_jg13701.t2"; gene_id "file_1_file_1_jg13701";
dsecASM438219v1_1	AUGUSTUS	CDS	11295905	11296006	1	+	0	transcript_id "file_1_file_1_jg13701.t2"; gene_id "file_1_file_1_jg13701";
dsecASM438219v1_1	AUGUSTUS	exon	11295905	11296006	.	+	.	transcript_id "file_1_file_1_jg13701.t2"; gene_id "file_1_file_1_jg13701";
dsecASM438219v1_1	AUGUSTUS	intron	11296007	11296168	.	+	.	transcript_id "file_1_file_1_jg13701.t2"; gene_id "file_1_file_1_jg13701";
dsecASM438219v1_1	AUGUSTUS	CDS	11296169	11296264	1	+	0	transcript_id "file_1_file_1_jg13701.t2"; gene_id "file_1_file_1_jg13701";
dsecASM438219v1_1	AUGUSTUS	exon	11296169	11296264	.	+	.	transcript_id "file_1_file_1_jg13701.t2"; gene_id "file_1_file_1_jg13701";
dsecASM438219v1_1	AUGUSTUS	intron	11296265	11296337	.	+	.	transcript_id "file_1_file_1_jg13701.t2"; gene_id "file_1_file_1_jg13701";
dsecASM438219v1_1	AUGUSTUS	CDS	11296338	11296419	0.91	+	0	transcript_id "file_1_file_1_jg13701.t2"; gene_id "file_1_file_1_jg13701";
dsecASM438219v1_1	AUGUSTUS	exon	11296338	11296419	.	+	.	transcript_id "file_1_file_1_jg13701.t2"; gene_id "file_1_file_1_jg13701";
dsecASM438219v1_1	AUGUSTUS	intron	11296420	11296482	.	+	.	transcript_id "file_1_file_1_jg13701.t2"; gene_id "file_1_file_1_jg13701";
dsecASM438219v1_1	AUGUSTUS	CDS	11296483	11296527	0.64	+	2	transcript_id "file_1_file_1_jg13701.t2"; gene_id "file_1_file_1_jg13701";
dsecASM438219v1_1	AUGUSTUS	exon	11296483	11296527	.	+	.	transcript_id "file_1_file_1_jg13701.t2"; gene_id "file_1_file_1_jg13701";
dsecASM438219v1_1	AUGUSTUS	intron	11296528	11296609	.	+	.	transcript_id "file_1_file_1_jg13701.t2"; gene_id "file_1_file_1_jg13701";
dsecASM438219v1_1	AUGUSTUS	CDS	11296610	11296870	0.64	+	2	transcript_id "file_1_file_1_jg13701.t2"; gene_id "file_1_file_1_jg13701";
dsecASM438219v1_1	AUGUSTUS	exon	11296610	11296870	.	+	.	transcript_id "file_1_file_1_jg13701.t2"; gene_id "file_1_file_1_jg13701";
dsecASM438219v1_1	AUGUSTUS	intron	11296871	11296941	.	+	.	transcript_id "file_1_file_1_jg13701.t2"; gene_id "file_1_file_1_jg13701";
dsecASM438219v1_1	AUGUSTUS	CDS	11296942	11297427	1	+	2	transcript_id "file_1_file_1_jg13701.t2"; gene_id "file_1_file_1_jg13701";
dsecASM438219v1_1	AUGUSTUS	exon	11296942	11297427	.	+	.	transcript_id "file_1_file_1_jg13701.t2"; gene_id "file_1_file_1_jg13701";
dsecASM438219v1_1	AUGUSTUS	intron	11297428	11297486	.	+	.	transcript_id "file_1_file_1_jg13701.t2"; gene_id "file_1_file_1_jg13701";
dsecASM438219v1_1	AUGUSTUS	CDS	11297487	11297604	1	+	2	transcript_id "file_1_file_1_jg13701.t2"; gene_id "file_1_file_1_jg13701";
dsecASM438219v1_1	AUGUSTUS	exon	11297487	11297604	.	+	.	transcript_id "file_1_file_1_jg13701.t2"; gene_id "file_1_file_1_jg13701";
dsecASM438219v1_1	AUGUSTUS	intron	11297605	11297665	.	+	.	transcript_id "file_1_file_1_jg13701.t2"; gene_id "file_1_file_1_jg13701";
dsecASM438219v1_1	AUGUSTUS	CDS	11297666	11297771	1	+	1	transcript_id "file_1_file_1_jg13701.t2"; gene_id "file_1_file_1_jg13701";
dsecASM438219v1_1	AUGUSTUS	exon	11297666	11297771	.	+	.	transcript_id "file_1_file_1_jg13701.t2"; gene_id "file_1_file_1_jg13701";
dsecASM438219v1_1	AUGUSTUS	intron	11297772	11297827	.	+	.	transcript_id "file_1_file_1_jg13701.t2"; gene_id "file_1_file_1_jg13701";
dsecASM438219v1_1	AUGUSTUS	transcript	11295905	11297992	.	+	.	transcript_id "file_1_file_1_jg13701.t2"; gene_id "file_1_file_1_jg13701"
dsecASM438219v1_1	AUGUSTUS	CDS	11297828	11297992	1	+	0	transcript_id "file_1_file_1_jg13701.t2"; gene_id "file_1_file_1_jg13701";
dsecASM438219v1_1	AUGUSTUS	exon	11297828	11297992	.	+	.	transcript_id "file_1_file_1_jg13701.t2"; gene_id "file_1_file_1_jg13701";
dsecASM438219v1_1	AUGUSTUS	stop_codon	11297990	11297992	.	+	0	transcript_id "file_1_file_1_jg13701.t2"; gene_id "file_1_file_1_jg13701";
dsecASM438219v1_1	AUGUSTUS	stop_codon	4200438	4200440	.	-	0	transcript_id "file_1_file_1_jg12629.t1"; gene_id "file_1_file_1_jg12629";
dsecASM438219v1_1	AUGUSTUS	CDS	4200438	4200653	0.86	-	0	transcript_id "file_1_file_1_jg12629.t1"; gene_id "file_1_file_1_jg12629";
dsecASM438219v1_1	AUGUSTUS	exon	4200438	4200653	.	-	.	transcript_id "file_1_file_1_jg12629.t1"; gene_id "file_1_file_1_jg12629";
dsecASM438219v1_1	AUGUSTUS	transcript	4200438	4200653	.	-	.	transcript_id "file_1_file_1_jg12629.t1"; gene_id "file_1_file_1_jg12629"
dsecASM438219v1_1	AUGUSTUS	gene	4200438	4200653	.	-	.	jg12629
dsecASM438219v1_1	AUGUSTUS	start_codon	4200651	4200653	.	-	0	transcript_id "file_1_file_1_jg12629.t1"; gene_id "file_1_file_1_jg12629";
dsecASM438219v1_5	AUGUSTUS	start_codon	4661044	4661046	.	+	0	transcript_id "file_1_file_1_jg3618.t1"; gene_id "file_1_file_1_jg3618";
dsecASM438219v1_5	AUGUSTUS	CDS	4661044	4661082	1	+	0	transcript_id "file_1_file_1_jg3618.t1"; gene_id "file_1_file_1_jg3618";
dsecASM438219v1_5	AUGUSTUS	exon	4661044	4661082	.	+	.	transcript_id "file_1_file_1_jg3618.t1"; gene_id "file_1_file_1_jg3618";
dsecASM438219v1_5	AUGUSTUS	intron	4661083	4662129	.	+	.	transcript_id "file_1_file_1_jg3618.t1"; gene_id "file_1_file_1_jg3618";
dsecASM438219v1_5	AUGUSTUS	CDS	4662130	4662459	1	+	0	transcript_id "file_1_file_1_jg3618.t1"; gene_id "file_1_file_1_jg3618";
dsecASM438219v1_5	AUGUSTUS	exon	4662130	4662459	.	+	.	transcript_id "file_1_file_1_jg3618.t1"; gene_id "file_1_file_1_jg3618";
dsecASM438219v1_5	AUGUSTUS	intron	4662460	4663940	.	+	.	transcript_id "file_1_file_1_jg3618.t1"; gene_id "file_1_file_1_jg3618";
dsecASM438219v1_5	AUGUSTUS	CDS	4663941	4664073	1	+	0	transcript_id "file_1_file_1_jg3618.t1"; gene_id "file_1_file_1_jg3618";
dsecASM438219v1_5	AUGUSTUS	exon	4663941	4664073	.	+	.	transcript_id "file_1_file_1_jg3618.t1"; gene_id "file_1_file_1_jg3618";
dsecASM438219v1_5	AUGUSTUS	intron	4664074	4664156	.	+	.	transcript_id "file_1_file_1_jg3618.t1"; gene_id "file_1_file_1_jg3618";
dsecASM438219v1_5	AUGUSTUS	CDS	4664157	4664341	1	+	2	transcript_id "file_1_file_1_jg3618.t1"; gene_id "file_1_file_1_jg3618";
dsecASM438219v1_5	AUGUSTUS	exon	4664157	4664341	.	+	.	transcript_id "file_1_file_1_jg3618.t1"; gene_id "file_1_file_1_jg3618";
dsecASM438219v1_5	AUGUSTUS	intron	4664342	4664407	.	+	.	transcript_id "file_1_file_1_jg3618.t1"; gene_id "file_1_file_1_jg3618";
dsecASM438219v1_5	AUGUSTUS	CDS	4664408	4664987	1	+	0	transcript_id "file_1_file_1_jg3618.t1"; gene_id "file_1_file_1_jg3618";
dsecASM438219v1_5	AUGUSTUS	exon	4664408	4664987	.	+	.	transcript_id "file_1_file_1_jg3618.t1"; gene_id "file_1_file_1_jg3618";
dsecASM438219v1_5	AUGUSTUS	intron	4664988	4665049	.	+	.	transcript_id "file_1_file_1_jg3618.t1"; gene_id "file_1_file_1_jg3618";
dsecASM438219v1_5	AUGUSTUS	transcript	4661044	4665351	.	+	.	transcript_id "file_1_file_1_jg3618.t1"; gene_id "file_1_file_1_jg3618"
dsecASM438219v1_5	AUGUSTUS	gene	4661044	4665351	.	+	.	jg3618
dsecASM438219v1_5	AUGUSTUS	CDS	4665050	4665351	1	+	2	transcript_id "file_1_file_1_jg3618.t1"; gene_id "file_1_file_1_jg3618";
dsecASM438219v1_5	AUGUSTUS	exon	4665050	4665351	.	+	.	transcript_id "file_1_file_1_jg3618.t1"; gene_id "file_1_file_1_jg3618";
dsecASM438219v1_5	AUGUSTUS	stop_codon	4665349	4665351	.	+	0	transcript_id "file_1_file_1_jg3618.t1"; gene_id "file_1_file_1_jg3618";
dsecASM438219v1_0	AUGUSTUS	start_codon	4948428	4948430	.	+	0	transcript_id "file_1_file_1_jg958.t1"; gene_id "file_1_file_1_jg958";
dsecASM438219v1_0	AUGUSTUS	CDS	4948428	4949063	1	+	0	transcript_id "file_1_file_1_jg958.t1"; gene_id "file_1_file_1_jg958";
dsecASM438219v1_0	AUGUSTUS	exon	4948428	4949063	.	+	.	transcript_id "file_1_file_1_jg958.t1"; gene_id "file_1_file_1_jg958";
dsecASM438219v1_0	AUGUSTUS	transcript	4948428	4949063	.	+	.	transcript_id "file_1_file_1_jg958.t1"; gene_id "file_1_file_1_jg958"
dsecASM438219v1_0	AUGUSTUS	gene	4948428	4949063	.	+	.	jg958
dsecASM438219v1_0	AUGUSTUS	stop_codon	4949061	4949063	.	+	0	transcript_id "file_1_file_1_jg958.t1"; gene_id "file_1_file_1_jg958";
dsecASM438219v1_2	AUGUSTUS	stop_codon	15526706	15526708	.	-	0	transcript_id "file_1_file_1_jg7610.t2"; gene_id "file_1_file_1_jg7610";
dsecASM438219v1_2	AUGUSTUS	CDS	15526706	15526790	1	-	1	transcript_id "file_1_file_1_jg7610.t2"; gene_id "file_1_file_1_jg7610";
dsecASM438219v1_2	AUGUSTUS	exon	15526706	15526790	.	-	.	transcript_id "file_1_file_1_jg7610.t2"; gene_id "file_1_file_1_jg7610";
dsecASM438219v1_2	AUGUSTUS	intron	15526791	15527130	.	-	.	transcript_id "file_1_file_1_jg7610.t2"; gene_id "file_1_file_1_jg7610";
dsecASM438219v1_2	AUGUSTUS	CDS	15527131	15527261	1	-	0	transcript_id "file_1_file_1_jg7610.t2"; gene_id "file_1_file_1_jg7610";
dsecASM438219v1_2	AUGUSTUS	exon	15527131	15527261	.	-	.	transcript_id "file_1_file_1_jg7610.t2"; gene_id "file_1_file_1_jg7610";
dsecASM438219v1_2	AUGUSTUS	intron	15527262	15527318	.	-	.	transcript_id "file_1_file_1_jg7610.t2"; gene_id "file_1_file_1_jg7610";
dsecASM438219v1_2	AUGUSTUS	CDS	15527319	15527491	1	-	2	transcript_id "file_1_file_1_jg7610.t2"; gene_id "file_1_file_1_jg7610";
dsecASM438219v1_2	AUGUSTUS	exon	15527319	15527491	.	-	.	transcript_id "file_1_file_1_jg7610.t2"; gene_id "file_1_file_1_jg7610";
dsecASM438219v1_2	AUGUSTUS	intron	15527492	15527552	.	-	.	transcript_id "file_1_file_1_jg7610.t2"; gene_id "file_1_file_1_jg7610";
dsecASM438219v1_2	AUGUSTUS	CDS	15527553	15527628	1	-	0	transcript_id "file_1_file_1_jg7610.t2"; gene_id "file_1_file_1_jg7610";
dsecASM438219v1_2	AUGUSTUS	exon	15527553	15527628	.	-	.	transcript_id "file_1_file_1_jg7610.t2"; gene_id "file_1_file_1_jg7610";
dsecASM438219v1_2	AUGUSTUS	intron	15527629	15527687	.	-	.	transcript_id "file_1_file_1_jg7610.t2"; gene_id "file_1_file_1_jg7610";
dsecASM438219v1_2	AUGUSTUS	CDS	15527688	15527792	1	-	0	transcript_id "file_1_file_1_jg7610.t2"; gene_id "file_1_file_1_jg7610";
dsecASM438219v1_2	AUGUSTUS	exon	15527688	15527792	.	-	.	transcript_id "file_1_file_1_jg7610.t2"; gene_id "file_1_file_1_jg7610";
dsecASM438219v1_2	AUGUSTUS	intron	15527793	15527859	.	-	.	transcript_id "file_1_file_1_jg7610.t2"; gene_id "file_1_file_1_jg7610";
dsecASM438219v1_2	AUGUSTUS	CDS	15527860	15528026	1	-	2	transcript_id "file_1_file_1_jg7610.t2"; gene_id "file_1_file_1_jg7610";
dsecASM438219v1_2	AUGUSTUS	exon	15527860	15528026	.	-	.	transcript_id "file_1_file_1_jg7610.t2"; gene_id "file_1_file_1_jg7610";
dsecASM438219v1_2	AUGUSTUS	intron	15528027	15528091	.	-	.	transcript_id "file_1_file_1_jg7610.t2"; gene_id "file_1_file_1_jg7610";
dsecASM438219v1_2	AUGUSTUS	CDS	15528092	15528250	1	-	2	transcript_id "file_1_file_1_jg7610.t2"; gene_id "file_1_file_1_jg7610";
dsecASM438219v1_2	AUGUSTUS	exon	15528092	15528250	.	-	.	transcript_id "file_1_file_1_jg7610.t2"; gene_id "file_1_file_1_jg7610";
dsecASM438219v1_2	AUGUSTUS	intron	15528251	15528535	.	-	.	transcript_id "file_1_file_1_jg7610.t2"; gene_id "file_1_file_1_jg7610";
dsecASM438219v1_2	AUGUSTUS	CDS	15528536	15529023	1	-	1	transcript_id "file_1_file_1_jg7610.t2"; gene_id "file_1_file_1_jg7610";
dsecASM438219v1_2	AUGUSTUS	exon	15528536	15529023	.	-	.	transcript_id "file_1_file_1_jg7610.t2"; gene_id "file_1_file_1_jg7610";
dsecASM438219v1_2	AUGUSTUS	intron	15529024	15529089	.	-	.	transcript_id "file_1_file_1_jg7610.t2"; gene_id "file_1_file_1_jg7610";
dsecASM438219v1_2	AUGUSTUS	CDS	15529090	15529314	1	-	1	transcript_id "file_1_file_1_jg7610.t2"; gene_id "file_1_file_1_jg7610";
dsecASM438219v1_2	AUGUSTUS	exon	15529090	15529314	.	-	.	transcript_id "file_1_file_1_jg7610.t2"; gene_id "file_1_file_1_jg7610";
dsecASM438219v1_2	AUGUSTUS	intron	15529315	15529374	.	-	.	transcript_id "file_1_file_1_jg7610.t2"; gene_id "file_1_file_1_jg7610";
dsecASM438219v1_2	AUGUSTUS	CDS	15529375	15529574	1	-	0	transcript_id "file_1_file_1_jg7610.t2"; gene_id "file_1_file_1_jg7610";
dsecASM438219v1_2	AUGUSTUS	exon	15529375	15529574	.	-	.	transcript_id "file_1_file_1_jg7610.t2"; gene_id "file_1_file_1_jg7610";
dsecASM438219v1_2	AUGUSTUS	intron	15529575	15530040	.	-	.	transcript_id "file_1_file_1_jg7610.t2"; gene_id "file_1_file_1_jg7610";
dsecASM438219v1_2	AUGUSTUS	CDS	15530041	15530256	1	-	0	transcript_id "file_1_file_1_jg7610.t2"; gene_id "file_1_file_1_jg7610";
dsecASM438219v1_2	AUGUSTUS	exon	15530041	15530256	.	-	.	transcript_id "file_1_file_1_jg7610.t2"; gene_id "file_1_file_1_jg7610";
dsecASM438219v1_2	AUGUSTUS	intron	15530257	15532069	.	-	.	transcript_id "file_1_file_1_jg7610.t2"; gene_id "file_1_file_1_jg7610";
dsecASM438219v1_2	AUGUSTUS	CDS	15532070	15532220	1	-	1	transcript_id "file_1_file_1_jg7610.t2"; gene_id "file_1_file_1_jg7610";
dsecASM438219v1_2	AUGUSTUS	exon	15532070	15532220	.	-	.	transcript_id "file_1_file_1_jg7610.t2"; gene_id "file_1_file_1_jg7610";
dsecASM438219v1_2	AUGUSTUS	intron	15532221	15532293	.	-	.	transcript_id "file_1_file_1_jg7610.t2"; gene_id "file_1_file_1_jg7610";
dsecASM438219v1_2	AUGUSTUS	CDS	15532294	15532520	1	-	0	transcript_id "file_1_file_1_jg7610.t2"; gene_id "file_1_file_1_jg7610";
dsecASM438219v1_2	AUGUSTUS	exon	15532294	15532520	.	-	.	transcript_id "file_1_file_1_jg7610.t2"; gene_id "file_1_file_1_jg7610";
dsecASM438219v1_2	AUGUSTUS	intron	15532521	15533940	.	-	.	transcript_id "file_1_file_1_jg7610.t2"; gene_id "file_1_file_1_jg7610";
dsecASM438219v1_2	AUGUSTUS	CDS	15533941	15534035	1	-	2	transcript_id "file_1_file_1_jg7610.t2"; gene_id "file_1_file_1_jg7610";
dsecASM438219v1_2	AUGUSTUS	exon	15533941	15534035	.	-	.	transcript_id "file_1_file_1_jg7610.t2"; gene_id "file_1_file_1_jg7610";
dsecASM438219v1_2	AUGUSTUS	intron	15534036	15534573	.	-	.	transcript_id "file_1_file_1_jg7610.t2"; gene_id "file_1_file_1_jg7610";
dsecASM438219v1_2	AUGUSTUS	transcript	15526706	15534661	.	-	.	transcript_id "file_1_file_1_jg7610.t2"; gene_id "file_1_file_1_jg7610"
dsecASM438219v1_2	AUGUSTUS	CDS	15534574	15534661	1	-	0	transcript_id "file_1_file_1_jg7610.t2"; gene_id "file_1_file_1_jg7610";
dsecASM438219v1_2	AUGUSTUS	exon	15534574	15534661	.	-	.	transcript_id "file_1_file_1_jg7610.t2"; gene_id "file_1_file_1_jg7610";
dsecASM438219v1_2	AUGUSTUS	start_codon	15534659	15534661	.	-	0	transcript_id "file_1_file_1_jg7610.t2"; gene_id "file_1_file_1_jg7610";
dsecASM438219v1_0	AUGUSTUS	stop_codon	22441525	22441527	.	-	0	transcript_id "file_1_file_1_jg2981.t2"; gene_id "file_1_file_1_jg2981";
dsecASM438219v1_0	AUGUSTUS	CDS	22441525	22441960	0.99	-	1	transcript_id "file_1_file_1_jg2981.t2"; gene_id "file_1_file_1_jg2981";
dsecASM438219v1_0	AUGUSTUS	exon	22441525	22441960	.	-	.	transcript_id "file_1_file_1_jg2981.t2"; gene_id "file_1_file_1_jg2981";
dsecASM438219v1_0	AUGUSTUS	intron	22441961	22442021	.	-	.	transcript_id "file_1_file_1_jg2981.t2"; gene_id "file_1_file_1_jg2981";
dsecASM438219v1_0	AUGUSTUS	CDS	22442022	22442037	1	-	2	transcript_id "file_1_file_1_jg2981.t2"; gene_id "file_1_file_1_jg2981";
dsecASM438219v1_0	AUGUSTUS	exon	22442022	22442037	.	-	.	transcript_id "file_1_file_1_jg2981.t2"; gene_id "file_1_file_1_jg2981";
dsecASM438219v1_0	AUGUSTUS	intron	22442038	22442094	.	-	.	transcript_id "file_1_file_1_jg2981.t2"; gene_id "file_1_file_1_jg2981";
dsecASM438219v1_0	AUGUSTUS	CDS	22442095	22442210	1	-	1	transcript_id "file_1_file_1_jg2981.t2"; gene_id "file_1_file_1_jg2981";
dsecASM438219v1_0	AUGUSTUS	exon	22442095	22442210	.	-	.	transcript_id "file_1_file_1_jg2981.t2"; gene_id "file_1_file_1_jg2981";
dsecASM438219v1_0	AUGUSTUS	intron	22442211	22442274	.	-	.	transcript_id "file_1_file_1_jg2981.t2"; gene_id "file_1_file_1_jg2981";
dsecASM438219v1_0	AUGUSTUS	CDS	22442275	22442548	1	-	2	transcript_id "file_1_file_1_jg2981.t2"; gene_id "file_1_file_1_jg2981";
dsecASM438219v1_0	AUGUSTUS	exon	22442275	22442548	.	-	.	transcript_id "file_1_file_1_jg2981.t2"; gene_id "file_1_file_1_jg2981";
dsecASM438219v1_0	AUGUSTUS	intron	22442549	22442603	.	-	.	transcript_id "file_1_file_1_jg2981.t2"; gene_id "file_1_file_1_jg2981";
dsecASM438219v1_0	AUGUSTUS	CDS	22442604	22443033	1	-	0	transcript_id "file_1_file_1_jg2981.t2"; gene_id "file_1_file_1_jg2981";
dsecASM438219v1_0	AUGUSTUS	exon	22442604	22443033	.	-	.	transcript_id "file_1_file_1_jg2981.t2"; gene_id "file_1_file_1_jg2981";
dsecASM438219v1_0	AUGUSTUS	intron	22443034	22443086	.	-	.	transcript_id "file_1_file_1_jg2981.t2"; gene_id "file_1_file_1_jg2981";
dsecASM438219v1_0	AUGUSTUS	CDS	22443087	22443287	1	-	0	transcript_id "file_1_file_1_jg2981.t2"; gene_id "file_1_file_1_jg2981";
dsecASM438219v1_0	AUGUSTUS	exon	22443087	22443287	.	-	.	transcript_id "file_1_file_1_jg2981.t2"; gene_id "file_1_file_1_jg2981";
dsecASM438219v1_0	AUGUSTUS	intron	22443288	22443364	.	-	.	transcript_id "file_1_file_1_jg2981.t2"; gene_id "file_1_file_1_jg2981";
dsecASM438219v1_0	AUGUSTUS	transcript	22441525	22443520	.	-	.	transcript_id "file_1_file_1_jg2981.t2"; gene_id "file_1_file_1_jg2981"
dsecASM438219v1_0	AUGUSTUS	CDS	22443365	22443520	1	-	0	transcript_id "file_1_file_1_jg2981.t2"; gene_id "file_1_file_1_jg2981";
dsecASM438219v1_0	AUGUSTUS	exon	22443365	22443520	.	-	.	transcript_id "file_1_file_1_jg2981.t2"; gene_id "file_1_file_1_jg2981";
dsecASM438219v1_0	AUGUSTUS	start_codon	22443518	22443520	.	-	0	transcript_id "file_1_file_1_jg2981.t2"; gene_id "file_1_file_1_jg2981";
dsecASM438219v1_3	AUGUSTUS	stop_codon	4169796	4169798	.	-	0	transcript_id "file_1_file_1_jg8806.t4"; gene_id "file_1_file_1_jg8806";
dsecASM438219v1_3	AUGUSTUS	CDS	4169796	4169879	0.43	-	0	transcript_id "file_1_file_1_jg8806.t4"; gene_id "file_1_file_1_jg8806";
dsecASM438219v1_3	AUGUSTUS	exon	4169796	4169879	.	-	.	transcript_id "file_1_file_1_jg8806.t4"; gene_id "file_1_file_1_jg8806";
dsecASM438219v1_3	AUGUSTUS	intron	4169880	4171600	.	-	.	transcript_id "file_1_file_1_jg8806.t4"; gene_id "file_1_file_1_jg8806";
dsecASM438219v1_3	AUGUSTUS	CDS	4171601	4171690	1	-	0	transcript_id "file_1_file_1_jg8806.t4"; gene_id "file_1_file_1_jg8806";
dsecASM438219v1_3	AUGUSTUS	exon	4171601	4171690	.	-	.	transcript_id "file_1_file_1_jg8806.t4"; gene_id "file_1_file_1_jg8806";
dsecASM438219v1_3	AUGUSTUS	intron	4171691	4172236	.	-	.	transcript_id "file_1_file_1_jg8806.t4"; gene_id "file_1_file_1_jg8806";
dsecASM438219v1_3	AUGUSTUS	CDS	4172237	4172438	1	-	1	transcript_id "file_1_file_1_jg8806.t4"; gene_id "file_1_file_1_jg8806";
dsecASM438219v1_3	AUGUSTUS	exon	4172237	4172438	.	-	.	transcript_id "file_1_file_1_jg8806.t4"; gene_id "file_1_file_1_jg8806";
dsecASM438219v1_3	AUGUSTUS	intron	4172439	4172619	.	-	.	transcript_id "file_1_file_1_jg8806.t4"; gene_id "file_1_file_1_jg8806";
dsecASM438219v1_3	AUGUSTUS	CDS	4172620	4172782	1	-	2	transcript_id "file_1_file_1_jg8806.t4"; gene_id "file_1_file_1_jg8806";
dsecASM438219v1_3	AUGUSTUS	exon	4172620	4172782	.	-	.	transcript_id "file_1_file_1_jg8806.t4"; gene_id "file_1_file_1_jg8806";
dsecASM438219v1_3	AUGUSTUS	intron	4172783	4172840	.	-	.	transcript_id "file_1_file_1_jg8806.t4"; gene_id "file_1_file_1_jg8806";
dsecASM438219v1_3	AUGUSTUS	CDS	4172841	4172992	1	-	1	transcript_id "file_1_file_1_jg8806.t4"; gene_id "file_1_file_1_jg8806";
dsecASM438219v1_3	AUGUSTUS	exon	4172841	4172992	.	-	.	transcript_id "file_1_file_1_jg8806.t4"; gene_id "file_1_file_1_jg8806";
dsecASM438219v1_3	AUGUSTUS	intron	4172993	4173265	.	-	.	transcript_id "file_1_file_1_jg8806.t4"; gene_id "file_1_file_1_jg8806";
dsecASM438219v1_3	AUGUSTUS	CDS	4173266	4173397	1	-	1	transcript_id "file_1_file_1_jg8806.t4"; gene_id "file_1_file_1_jg8806";
dsecASM438219v1_3	AUGUSTUS	exon	4173266	4173397	.	-	.	transcript_id "file_1_file_1_jg8806.t4"; gene_id "file_1_file_1_jg8806";
dsecASM438219v1_3	AUGUSTUS	intron	4173398	4173708	.	-	.	transcript_id "file_1_file_1_jg8806.t4"; gene_id "file_1_file_1_jg8806";
dsecASM438219v1_3	AUGUSTUS	CDS	4173709	4173881	1	-	0	transcript_id "file_1_file_1_jg8806.t4"; gene_id "file_1_file_1_jg8806";
dsecASM438219v1_3	AUGUSTUS	exon	4173709	4173881	.	-	.	transcript_id "file_1_file_1_jg8806.t4"; gene_id "file_1_file_1_jg8806";
dsecASM438219v1_3	AUGUSTUS	intron	4173882	4173950	.	-	.	transcript_id "file_1_file_1_jg8806.t4"; gene_id "file_1_file_1_jg8806";
dsecASM438219v1_3	AUGUSTUS	CDS	4173951	4174500	1	-	1	transcript_id "file_1_file_1_jg8806.t4"; gene_id "file_1_file_1_jg8806";
dsecASM438219v1_3	AUGUSTUS	exon	4173951	4174500	.	-	.	transcript_id "file_1_file_1_jg8806.t4"; gene_id "file_1_file_1_jg8806";
dsecASM438219v1_3	AUGUSTUS	intron	4174501	4175308	.	-	.	transcript_id "file_1_file_1_jg8806.t4"; gene_id "file_1_file_1_jg8806";
dsecASM438219v1_3	AUGUSTUS	CDS	4175309	4175463	1	-	0	transcript_id "file_1_file_1_jg8806.t4"; gene_id "file_1_file_1_jg8806";
dsecASM438219v1_3	AUGUSTUS	exon	4175309	4175463	.	-	.	transcript_id "file_1_file_1_jg8806.t4"; gene_id "file_1_file_1_jg8806";
dsecASM438219v1_3	AUGUSTUS	intron	4175464	4175524	.	-	.	transcript_id "file_1_file_1_jg8806.t4"; gene_id "file_1_file_1_jg8806";
dsecASM438219v1_3	AUGUSTUS	CDS	4175525	4175631	1	-	2	transcript_id "file_1_file_1_jg8806.t4"; gene_id "file_1_file_1_jg8806";
dsecASM438219v1_3	AUGUSTUS	exon	4175525	4175631	.	-	.	transcript_id "file_1_file_1_jg8806.t4"; gene_id "file_1_file_1_jg8806";
dsecASM438219v1_3	AUGUSTUS	intron	4175632	4175817	.	-	.	transcript_id "file_1_file_1_jg8806.t4"; gene_id "file_1_file_1_jg8806";
dsecASM438219v1_3	AUGUSTUS	CDS	4175818	4176306	1	-	2	transcript_id "file_1_file_1_jg8806.t4"; gene_id "file_1_file_1_jg8806";
dsecASM438219v1_3	AUGUSTUS	exon	4175818	4176306	.	-	.	transcript_id "file_1_file_1_jg8806.t4"; gene_id "file_1_file_1_jg8806";
dsecASM438219v1_3	AUGUSTUS	intron	4176307	4177797	.	-	.	transcript_id "file_1_file_1_jg8806.t4"; gene_id "file_1_file_1_jg8806";
dsecASM438219v1_3	AUGUSTUS	CDS	4177798	4178085	1	-	2	transcript_id "file_1_file_1_jg8806.t4"; gene_id "file_1_file_1_jg8806";
dsecASM438219v1_3	AUGUSTUS	exon	4177798	4178085	.	-	.	transcript_id "file_1_file_1_jg8806.t4"; gene_id "file_1_file_1_jg8806";
dsecASM438219v1_3	AUGUSTUS	intron	4178086	4178157	.	-	.	transcript_id "file_1_file_1_jg8806.t4"; gene_id "file_1_file_1_jg8806";
dsecASM438219v1_3	AUGUSTUS	transcript	4169796	4178329	.	-	.	transcript_id "file_1_file_1_jg8806.t4"; gene_id "file_1_file_1_jg8806"
dsecASM438219v1_3	AUGUSTUS	CDS	4178158	4178329	0.98	-	0	transcript_id "file_1_file_1_jg8806.t4"; gene_id "file_1_file_1_jg8806";
dsecASM438219v1_3	AUGUSTUS	exon	4178158	4178329	.	-	.	transcript_id "file_1_file_1_jg8806.t4"; gene_id "file_1_file_1_jg8806";
dsecASM438219v1_3	AUGUSTUS	start_codon	4178327	4178329	.	-	0	transcript_id "file_1_file_1_jg8806.t4"; gene_id "file_1_file_1_jg8806";
dsecASM438219v1_2	AUGUSTUS	start_codon	16448122	16448124	.	+	0	transcript_id "file_1_file_1_jg7787.t1"; gene_id "file_1_file_1_jg7787";
dsecASM438219v1_2	AUGUSTUS	CDS	16448122	16449087	0.96	+	0	transcript_id "file_1_file_1_jg7787.t1"; gene_id "file_1_file_1_jg7787";
dsecASM438219v1_2	AUGUSTUS	exon	16448122	16449087	.	+	.	transcript_id "file_1_file_1_jg7787.t1"; gene_id "file_1_file_1_jg7787";
dsecASM438219v1_2	AUGUSTUS	transcript	16448122	16449087	.	+	.	transcript_id "file_1_file_1_jg7787.t1"; gene_id "file_1_file_1_jg7787"
dsecASM438219v1_2	AUGUSTUS	gene	16448122	16449087	.	+	.	jg7787
dsecASM438219v1_2	AUGUSTUS	stop_codon	16449085	16449087	.	+	0	transcript_id "file_1_file_1_jg7787.t1"; gene_id "file_1_file_1_jg7787";
dsecASM438219v1_0	AUGUSTUS	start_codon	10051854	10051856	.	+	0	transcript_id "file_1_file_1_jg1658.t2"; gene_id "file_1_file_1_jg1658";
dsecASM438219v1_0	AUGUSTUS	CDS	10051854	10051910	0.66	+	0	transcript_id "file_1_file_1_jg1658.t2"; gene_id "file_1_file_1_jg1658";
dsecASM438219v1_0	AUGUSTUS	exon	10051854	10051910	.	+	.	transcript_id "file_1_file_1_jg1658.t2"; gene_id "file_1_file_1_jg1658";
dsecASM438219v1_0	AUGUSTUS	intron	10051911	10052195	.	+	.	transcript_id "file_1_file_1_jg1658.t2"; gene_id "file_1_file_1_jg1658";
dsecASM438219v1_0	AUGUSTUS	CDS	10052196	10052280	1	+	0	transcript_id "file_1_file_1_jg1658.t2"; gene_id "file_1_file_1_jg1658";
dsecASM438219v1_0	AUGUSTUS	exon	10052196	10052280	.	+	.	transcript_id "file_1_file_1_jg1658.t2"; gene_id "file_1_file_1_jg1658";
dsecASM438219v1_0	AUGUSTUS	intron	10052281	10052403	.	+	.	transcript_id "file_1_file_1_jg1658.t2"; gene_id "file_1_file_1_jg1658";
dsecASM438219v1_0	AUGUSTUS	CDS	10052404	10052525	1	+	2	transcript_id "file_1_file_1_jg1658.t2"; gene_id "file_1_file_1_jg1658";
dsecASM438219v1_0	AUGUSTUS	exon	10052404	10052525	.	+	.	transcript_id "file_1_file_1_jg1658.t2"; gene_id "file_1_file_1_jg1658";
dsecASM438219v1_0	AUGUSTUS	intron	10052526	10052586	.	+	.	transcript_id "file_1_file_1_jg1658.t2"; gene_id "file_1_file_1_jg1658";
dsecASM438219v1_0	AUGUSTUS	transcript	10051854	10052679	.	+	.	transcript_id "file_1_file_1_jg1658.t2"; gene_id "file_1_file_1_jg1658"
dsecASM438219v1_0	AUGUSTUS	gene	10051854	10052679	.	+	.	jg1658
dsecASM438219v1_0	AUGUSTUS	CDS	10052587	10052679	1	+	0	transcript_id "file_1_file_1_jg1658.t2"; gene_id "file_1_file_1_jg1658";
dsecASM438219v1_0	AUGUSTUS	exon	10052587	10052679	.	+	.	transcript_id "file_1_file_1_jg1658.t2"; gene_id "file_1_file_1_jg1658";
dsecASM438219v1_0	AUGUSTUS	stop_codon	10052677	10052679	.	+	0	transcript_id "file_1_file_1_jg1658.t2"; gene_id "file_1_file_1_jg1658";
dsecASM438219v1_1	AUGUSTUS	start_codon	20372466	20372468	.	+	0	transcript_id "file_1_file_1_jg15092.t1"; gene_id "file_1_file_1_jg15092";
dsecASM438219v1_1	AUGUSTUS	CDS	20372466	20372471	1	+	0	transcript_id "file_1_file_1_jg15092.t1"; gene_id "file_1_file_1_jg15092";
dsecASM438219v1_1	AUGUSTUS	exon	20372466	20372471	.	+	.	transcript_id "file_1_file_1_jg15092.t1"; gene_id "file_1_file_1_jg15092";
dsecASM438219v1_1	AUGUSTUS	intron	20372472	20372535	.	+	.	transcript_id "file_1_file_1_jg15092.t1"; gene_id "file_1_file_1_jg15092";
dsecASM438219v1_1	AUGUSTUS	transcript	20372466	20372883	.	+	.	transcript_id "file_1_file_1_jg15092.t1"; gene_id "file_1_file_1_jg15092"
dsecASM438219v1_1	AUGUSTUS	gene	20372466	20372883	.	+	.	jg15092
dsecASM438219v1_1	AUGUSTUS	CDS	20372536	20372883	1	+	0	transcript_id "file_1_file_1_jg15092.t1"; gene_id "file_1_file_1_jg15092";
dsecASM438219v1_1	AUGUSTUS	exon	20372536	20372883	.	+	.	transcript_id "file_1_file_1_jg15092.t1"; gene_id "file_1_file_1_jg15092";
dsecASM438219v1_1	AUGUSTUS	stop_codon	20372881	20372883	.	+	0	transcript_id "file_1_file_1_jg15092.t1"; gene_id "file_1_file_1_jg15092";
dsecASM438219v1_0	AUGUSTUS	start_codon	21081688	21081690	.	+	0	transcript_id "file_1_file_1_jg2851.t1"; gene_id "file_1_file_1_jg2851";
dsecASM438219v1_0	AUGUSTUS	CDS	21081688	21082374	1	+	0	transcript_id "file_1_file_1_jg2851.t1"; gene_id "file_1_file_1_jg2851";
dsecASM438219v1_0	AUGUSTUS	exon	21081688	21082374	.	+	.	transcript_id "file_1_file_1_jg2851.t1"; gene_id "file_1_file_1_jg2851";
dsecASM438219v1_0	AUGUSTUS	transcript	21081688	21082374	.	+	.	transcript_id "file_1_file_1_jg2851.t1"; gene_id "file_1_file_1_jg2851"
dsecASM438219v1_0	AUGUSTUS	gene	21081688	21082374	.	+	.	jg2851
dsecASM438219v1_0	AUGUSTUS	stop_codon	21082372	21082374	.	+	0	transcript_id "file_1_file_1_jg2851.t1"; gene_id "file_1_file_1_jg2851";
dsecASM438219v1_3	AUGUSTUS	stop_codon	3264608	3264610	.	-	0	transcript_id "file_1_file_1_jg8715.t1"; gene_id "file_1_file_1_jg8715";
dsecASM438219v1_3	AUGUSTUS	CDS	3264608	3264634	0.82	-	0	transcript_id "file_1_file_1_jg8715.t1"; gene_id "file_1_file_1_jg8715";
dsecASM438219v1_3	AUGUSTUS	exon	3264608	3264634	.	-	.	transcript_id "file_1_file_1_jg8715.t1"; gene_id "file_1_file_1_jg8715";
dsecASM438219v1_3	AUGUSTUS	intron	3264635	3264693	.	-	.	transcript_id "file_1_file_1_jg8715.t1"; gene_id "file_1_file_1_jg8715";
dsecASM438219v1_3	AUGUSTUS	transcript	3264608	3264906	.	-	.	transcript_id "file_1_file_1_jg8715.t1"; gene_id "file_1_file_1_jg8715"
dsecASM438219v1_3	AUGUSTUS	gene	3264608	3264906	.	-	.	jg8715
dsecASM438219v1_3	AUGUSTUS	CDS	3264694	3264906	0.88	-	0	transcript_id "file_1_file_1_jg8715.t1"; gene_id "file_1_file_1_jg8715";
dsecASM438219v1_3	AUGUSTUS	exon	3264694	3264906	.	-	.	transcript_id "file_1_file_1_jg8715.t1"; gene_id "file_1_file_1_jg8715";
dsecASM438219v1_3	AUGUSTUS	start_codon	3264904	3264906	.	-	0	transcript_id "file_1_file_1_jg8715.t1"; gene_id "file_1_file_1_jg8715";
dsecASM438219v1_3	AUGUSTUS	start_codon	28154534	28154536	.	+	0	transcript_id "file_1_file_1_jg11998.t1"; gene_id "file_1_file_1_jg11998";
dsecASM438219v1_3	AUGUSTUS	CDS	28154534	28154548	1	+	0	transcript_id "file_1_file_1_jg11998.t1"; gene_id "file_1_file_1_jg11998";
dsecASM438219v1_3	AUGUSTUS	exon	28154534	28154548	.	+	.	transcript_id "file_1_file_1_jg11998.t1"; gene_id "file_1_file_1_jg11998";
dsecASM438219v1_3	AUGUSTUS	intron	28154549	28156604	.	+	.	transcript_id "file_1_file_1_jg11998.t1"; gene_id "file_1_file_1_jg11998";
dsecASM438219v1_3	AUGUSTUS	CDS	28156605	28156880	1	+	0	transcript_id "file_1_file_1_jg11998.t1"; gene_id "file_1_file_1_jg11998";
dsecASM438219v1_3	AUGUSTUS	exon	28156605	28156880	.	+	.	transcript_id "file_1_file_1_jg11998.t1"; gene_id "file_1_file_1_jg11998";
dsecASM438219v1_3	AUGUSTUS	intron	28156881	28157104	.	+	.	transcript_id "file_1_file_1_jg11998.t1"; gene_id "file_1_file_1_jg11998";
dsecASM438219v1_3	AUGUSTUS	transcript	28154534	28157695	.	+	.	transcript_id "file_1_file_1_jg11998.t1"; gene_id "file_1_file_1_jg11998"
dsecASM438219v1_3	AUGUSTUS	gene	28154534	28157695	.	+	.	jg11998
dsecASM438219v1_3	AUGUSTUS	CDS	28157105	28157695	1	+	0	transcript_id "file_1_file_1_jg11998.t1"; gene_id "file_1_file_1_jg11998";
dsecASM438219v1_3	AUGUSTUS	exon	28157105	28157695	.	+	.	transcript_id "file_1_file_1_jg11998.t1"; gene_id "file_1_file_1_jg11998";
dsecASM438219v1_3	AUGUSTUS	stop_codon	28157693	28157695	.	+	0	transcript_id "file_1_file_1_jg11998.t1"; gene_id "file_1_file_1_jg11998";
dsecASM438219v1_2	AUGUSTUS	stop_codon	8007651	8007653	.	-	0	transcript_id "file_1_file_1_jg6722.t1"; gene_id "file_1_file_1_jg6722";
dsecASM438219v1_2	AUGUSTUS	CDS	8007651	8008864	1	-	2	transcript_id "file_1_file_1_jg6722.t1"; gene_id "file_1_file_1_jg6722";
dsecASM438219v1_2	AUGUSTUS	exon	8007651	8008864	.	-	.	transcript_id "file_1_file_1_jg6722.t1"; gene_id "file_1_file_1_jg6722";
dsecASM438219v1_2	AUGUSTUS	intron	8008865	8009347	.	-	.	transcript_id "file_1_file_1_jg6722.t1"; gene_id "file_1_file_1_jg6722";
dsecASM438219v1_2	AUGUSTUS	transcript	8007651	8009552	.	-	.	transcript_id "file_1_file_1_jg6722.t1"; gene_id "file_1_file_1_jg6722"
dsecASM438219v1_2	AUGUSTUS	gene	8007651	8009552	.	-	.	jg6722
dsecASM438219v1_2	AUGUSTUS	CDS	8009348	8009552	1	-	0	transcript_id "file_1_file_1_jg6722.t1"; gene_id "file_1_file_1_jg6722";
dsecASM438219v1_2	AUGUSTUS	exon	8009348	8009552	.	-	.	transcript_id "file_1_file_1_jg6722.t1"; gene_id "file_1_file_1_jg6722";
dsecASM438219v1_2	AUGUSTUS	start_codon	8009550	8009552	.	-	0	transcript_id "file_1_file_1_jg6722.t1"; gene_id "file_1_file_1_jg6722";
dsecASM438219v1_2	AUGUSTUS	stop_codon	7207837	7207839	.	-	0	transcript_id "file_1_file_1_jg6626.t1"; gene_id "file_1_file_1_jg6626";
dsecASM438219v1_2	AUGUSTUS	CDS	7207837	7207938	1	-	0	transcript_id "file_1_file_1_jg6626.t1"; gene_id "file_1_file_1_jg6626";
dsecASM438219v1_2	AUGUSTUS	exon	7207837	7207938	.	-	.	transcript_id "file_1_file_1_jg6626.t1"; gene_id "file_1_file_1_jg6626";
dsecASM438219v1_2	AUGUSTUS	intron	7207939	7208001	.	-	.	transcript_id "file_1_file_1_jg6626.t1"; gene_id "file_1_file_1_jg6626";
dsecASM438219v1_2	AUGUSTUS	CDS	7208002	7209962	0.99	-	2	transcript_id "file_1_file_1_jg6626.t1"; gene_id "file_1_file_1_jg6626";
dsecASM438219v1_2	AUGUSTUS	exon	7208002	7209962	.	-	.	transcript_id "file_1_file_1_jg6626.t1"; gene_id "file_1_file_1_jg6626";
dsecASM438219v1_2	AUGUSTUS	intron	7209963	7210022	.	-	.	transcript_id "file_1_file_1_jg6626.t1"; gene_id "file_1_file_1_jg6626";
dsecASM438219v1_2	AUGUSTUS	transcript	7207837	7210413	.	-	.	transcript_id "file_1_file_1_jg6626.t1"; gene_id "file_1_file_1_jg6626"
dsecASM438219v1_2	AUGUSTUS	gene	7207837	7210413	.	-	.	jg6626
dsecASM438219v1_2	AUGUSTUS	CDS	7210023	7210413	1	-	0	transcript_id "file_1_file_1_jg6626.t1"; gene_id "file_1_file_1_jg6626";
dsecASM438219v1_2	AUGUSTUS	exon	7210023	7210413	.	-	.	transcript_id "file_1_file_1_jg6626.t1"; gene_id "file_1_file_1_jg6626";
dsecASM438219v1_2	AUGUSTUS	start_codon	7210411	7210413	.	-	0	transcript_id "file_1_file_1_jg6626.t1"; gene_id "file_1_file_1_jg6626";
dsecASM438219v1_1	AUGUSTUS	start_codon	4689916	4689918	.	+	0	transcript_id "file_1_file_1_jg12714.t1"; gene_id "file_1_file_1_jg12714";
dsecASM438219v1_1	AUGUSTUS	CDS	4689916	4689927	1	+	0	transcript_id "file_1_file_1_jg12714.t1"; gene_id "file_1_file_1_jg12714";
dsecASM438219v1_1	AUGUSTUS	exon	4689916	4689927	.	+	.	transcript_id "file_1_file_1_jg12714.t1"; gene_id "file_1_file_1_jg12714";
dsecASM438219v1_1	AUGUSTUS	intron	4689928	4689983	.	+	.	transcript_id "file_1_file_1_jg12714.t1"; gene_id "file_1_file_1_jg12714";
dsecASM438219v1_1	AUGUSTUS	transcript	4689916	4690310	.	+	.	transcript_id "file_1_file_1_jg12714.t1"; gene_id "file_1_file_1_jg12714"
dsecASM438219v1_1	AUGUSTUS	gene	4689916	4690310	.	+	.	jg12714
dsecASM438219v1_1	AUGUSTUS	CDS	4689984	4690310	1	+	0	transcript_id "file_1_file_1_jg12714.t1"; gene_id "file_1_file_1_jg12714";
dsecASM438219v1_1	AUGUSTUS	exon	4689984	4690310	.	+	.	transcript_id "file_1_file_1_jg12714.t1"; gene_id "file_1_file_1_jg12714";
dsecASM438219v1_1	AUGUSTUS	stop_codon	4690308	4690310	.	+	0	transcript_id "file_1_file_1_jg12714.t1"; gene_id "file_1_file_1_jg12714";
dsecASM438219v1_3	AUGUSTUS	start_codon	20339984	20339986	.	+	0	transcript_id "file_1_file_1_jg10930.t1"; gene_id "file_1_file_1_jg10930";
dsecASM438219v1_3	AUGUSTUS	CDS	20339984	20340672	1	+	0	transcript_id "file_1_file_1_jg10930.t1"; gene_id "file_1_file_1_jg10930";
dsecASM438219v1_3	AUGUSTUS	exon	20339984	20340672	.	+	.	transcript_id "file_1_file_1_jg10930.t1"; gene_id "file_1_file_1_jg10930";
dsecASM438219v1_3	AUGUSTUS	intron	20340673	20340828	.	+	.	transcript_id "file_1_file_1_jg10930.t1"; gene_id "file_1_file_1_jg10930";
dsecASM438219v1_3	AUGUSTUS	CDS	20340829	20341545	1	+	1	transcript_id "file_1_file_1_jg10930.t1"; gene_id "file_1_file_1_jg10930";
dsecASM438219v1_3	AUGUSTUS	exon	20340829	20341545	.	+	.	transcript_id "file_1_file_1_jg10930.t1"; gene_id "file_1_file_1_jg10930";
dsecASM438219v1_3	AUGUSTUS	intron	20341546	20341604	.	+	.	transcript_id "file_1_file_1_jg10930.t1"; gene_id "file_1_file_1_jg10930";
dsecASM438219v1_3	AUGUSTUS	CDS	20341605	20342720	1	+	1	transcript_id "file_1_file_1_jg10930.t1"; gene_id "file_1_file_1_jg10930";
dsecASM438219v1_3	AUGUSTUS	exon	20341605	20342720	.	+	.	transcript_id "file_1_file_1_jg10930.t1"; gene_id "file_1_file_1_jg10930";
dsecASM438219v1_3	AUGUSTUS	intron	20342721	20342778	.	+	.	transcript_id "file_1_file_1_jg10930.t1"; gene_id "file_1_file_1_jg10930";
dsecASM438219v1_3	AUGUSTUS	transcript	20339984	20343079	.	+	.	transcript_id "file_1_file_1_jg10930.t1"; gene_id "file_1_file_1_jg10930"
dsecASM438219v1_3	AUGUSTUS	gene	20339984	20343079	.	+	.	jg10930
dsecASM438219v1_3	AUGUSTUS	CDS	20342779	20343079	1	+	1	transcript_id "file_1_file_1_jg10930.t1"; gene_id "file_1_file_1_jg10930";
dsecASM438219v1_3	AUGUSTUS	exon	20342779	20343079	.	+	.	transcript_id "file_1_file_1_jg10930.t1"; gene_id "file_1_file_1_jg10930";
dsecASM438219v1_3	AUGUSTUS	stop_codon	20343077	20343079	.	+	0	transcript_id "file_1_file_1_jg10930.t1"; gene_id "file_1_file_1_jg10930";
dsecASM438219v1_1	AUGUSTUS	stop_codon	19393949	19393951	.	-	0	transcript_id "file_1_file_1_jg14878.t1"; gene_id "file_1_file_1_jg14878";
dsecASM438219v1_1	AUGUSTUS	CDS	19393949	19394016	1	-	2	transcript_id "file_1_file_1_jg14878.t1"; gene_id "file_1_file_1_jg14878";
dsecASM438219v1_1	AUGUSTUS	exon	19393949	19394016	.	-	.	transcript_id "file_1_file_1_jg14878.t1"; gene_id "file_1_file_1_jg14878";
dsecASM438219v1_1	AUGUSTUS	intron	19394017	19394087	.	-	.	transcript_id "file_1_file_1_jg14878.t1"; gene_id "file_1_file_1_jg14878";
dsecASM438219v1_1	AUGUSTUS	transcript	19393949	19394268	.	-	.	transcript_id "file_1_file_1_jg14878.t1"; gene_id "file_1_file_1_jg14878"
dsecASM438219v1_1	AUGUSTUS	gene	19393949	19394268	.	-	.	jg14878
dsecASM438219v1_1	AUGUSTUS	CDS	19394088	19394268	0.31	-	0	transcript_id "file_1_file_1_jg14878.t1"; gene_id "file_1_file_1_jg14878";
dsecASM438219v1_1	AUGUSTUS	exon	19394088	19394268	.	-	.	transcript_id "file_1_file_1_jg14878.t1"; gene_id "file_1_file_1_jg14878";
dsecASM438219v1_1	AUGUSTUS	start_codon	19394266	19394268	.	-	0	transcript_id "file_1_file_1_jg14878.t1"; gene_id "file_1_file_1_jg14878";
dsecASM438219v1_2	AUGUSTUS	start_codon	15978133	15978135	.	+	0	transcript_id "file_1_file_1_jg7716.t1"; gene_id "file_1_file_1_jg7716";
dsecASM438219v1_2	AUGUSTUS	CDS	15978133	15978783	1	+	0	transcript_id "file_1_file_1_jg7716.t1"; gene_id "file_1_file_1_jg7716";
dsecASM438219v1_2	AUGUSTUS	exon	15978133	15978783	.	+	.	transcript_id "file_1_file_1_jg7716.t1"; gene_id "file_1_file_1_jg7716";
dsecASM438219v1_2	AUGUSTUS	transcript	15978133	15978783	.	+	.	transcript_id "file_1_file_1_jg7716.t1"; gene_id "file_1_file_1_jg7716"
dsecASM438219v1_2	AUGUSTUS	gene	15978133	15978783	.	+	.	jg7716
dsecASM438219v1_2	AUGUSTUS	stop_codon	15978781	15978783	.	+	0	transcript_id "file_1_file_1_jg7716.t1"; gene_id "file_1_file_1_jg7716";
dsecASM438219v1_313	AUGUSTUS	start_codon	24322	24324	.	+	0	transcript_id "file_1_file_1_jg18.t1"; gene_id "file_1_file_1_jg18";
dsecASM438219v1_313	AUGUSTUS	CDS	24322	24693	1	+	0	transcript_id "file_1_file_1_jg18.t1"; gene_id "file_1_file_1_jg18";
dsecASM438219v1_313	AUGUSTUS	exon	24322	24693	.	+	.	transcript_id "file_1_file_1_jg18.t1"; gene_id "file_1_file_1_jg18";
dsecASM438219v1_313	AUGUSTUS	transcript	24322	24693	.	+	.	transcript_id "file_1_file_1_jg18.t1"; gene_id "file_1_file_1_jg18"
dsecASM438219v1_313	AUGUSTUS	gene	24322	24693	.	+	.	jg18
dsecASM438219v1_313	AUGUSTUS	stop_codon	24691	24693	.	+	0	transcript_id "file_1_file_1_jg18.t1"; gene_id "file_1_file_1_jg18";
dsecASM438219v1_0	GeneMark.hmm	stop_codon	627086	627088	.	-	0	gene_id "file_1_file_2_89_g"; transcript_id "file_1_file_2_89_t"; count "file_1_file_2_1_1";
dsecASM438219v1_0	GeneMark.hmm	CDS	627086	627352	.	-	0	gene_id "file_1_file_2_89_g"; transcript_id "file_1_file_2_89_t"; evidence "file_1_file_2_1_1"; cds_type "file_1_file_2_Terminal"; count "file_1_file_2_3_3"; anchored "file_1_file_2_1_1";
dsecASM438219v1_0	GeneMark.hmm	exon	627086	627352	0	-	.	gene_id "file_1_file_2_89_g"; transcript_id "file_1_file_2_89_t"; evidence "file_1_file_2_1_1"; cds_type "file_1_file_2_Terminal"; count "file_1_file_2_3_3"; anchored "file_1_file_2_1_1";
dsecASM438219v1_0	GeneMark.hmm	CDS	635124	635485	.	-	2	gene_id "file_1_file_2_89_g"; transcript_id "file_1_file_2_89_t"; evidence "file_1_file_2_1_1"; cds_type "file_1_file_2_Internal"; count "file_1_file_2_2_3"; anchored "file_1_file_2_1_1";
dsecASM438219v1_0	GeneMark.hmm	exon	635124	635485	0	-	.	gene_id "file_1_file_2_89_g"; transcript_id "file_1_file_2_89_t"; evidence "file_1_file_2_1_1"; cds_type "file_1_file_2_Internal"; count "file_1_file_2_2_3"; anchored "file_1_file_2_1_1";
dsecASM438219v1_0	GeneMark.hmm	CDS	636451	637081	.	-	0	gene_id "file_1_file_2_89_g"; transcript_id "file_1_file_2_89_t"; evidence "file_1_file_2_1_1"; cds_type "file_1_file_2_Initial"; count "file_1_file_2_1_3"; anchored "file_1_file_2_1_1";
dsecASM438219v1_0	GeneMark.hmm	exon	636451	637081	0	-	.	gene_id "file_1_file_2_89_g"; transcript_id "file_1_file_2_89_t"; evidence "file_1_file_2_1_1"; cds_type "file_1_file_2_Initial"; count "file_1_file_2_1_3"; anchored "file_1_file_2_1_1";
dsecASM438219v1_0	GeneMark.hmm	start_codon	637079	637081	.	-	0	gene_id "file_1_file_2_89_g"; transcript_id "file_1_file_2_89_t"; count "file_1_file_2_1_1";
dsecASM438219v1_0	GeneMark.hmm	stop_codon	14918765	14918767	.	-	0	gene_id "file_1_file_2_1970_g"; transcript_id "file_1_file_2_1970_t"; count "file_1_file_2_1_1";
dsecASM438219v1_0	GeneMark.hmm	CDS	14918765	14918910	.	-	2	gene_id "file_1_file_2_1970_g"; transcript_id "file_1_file_2_1970_t"; evidence "file_1_file_2_1_1"; cds_type "file_1_file_2_Terminal"; count "file_1_file_2_3_3"; anchored "file_1_file_2_1_1";
dsecASM438219v1_0	GeneMark.hmm	exon	14918765	14918910	0	-	.	gene_id "file_1_file_2_1970_g"; transcript_id "file_1_file_2_1970_t"; evidence "file_1_file_2_1_1"; cds_type "file_1_file_2_Terminal"; count "file_1_file_2_3_3"; anchored "file_1_file_2_1_1";
dsecASM438219v1_0	GeneMark.hmm	CDS	14919369	14919516	.	-	0	gene_id "file_1_file_2_1970_g"; transcript_id "file_1_file_2_1970_t"; evidence "file_1_file_2_1_1"; cds_type "file_1_file_2_Internal"; count "file_1_file_2_2_3"; anchored "file_1_file_2_1_1";
dsecASM438219v1_0	GeneMark.hmm	exon	14919369	14919516	0	-	.	gene_id "file_1_file_2_1970_g"; transcript_id "file_1_file_2_1970_t"; evidence "file_1_file_2_1_1"; cds_type "file_1_file_2_Internal"; count "file_1_file_2_2_3"; anchored "file_1_file_2_1_1";
dsecASM438219v1_0	GeneMark.hmm	CDS	14919684	14920199	.	-	0	gene_id "file_1_file_2_1970_g"; transcript_id "file_1_file_2_1970_t"; evidence "file_1_file_2_1_0"; cds_type "file_1_file_2_Initial"; count "file_1_file_2_1_3"; anchored "file_1_file_2_1_1";
dsecASM438219v1_0	GeneMark.hmm	exon	14919684	14920199	0	-	.	gene_id "file_1_file_2_1970_g"; transcript_id "file_1_file_2_1970_t"; evidence "file_1_file_2_1_0"; cds_type "file_1_file_2_Initial"; count "file_1_file_2_1_3"; anchored "file_1_file_2_1_1";
dsecASM438219v1_0	GeneMark.hmm	start_codon	14920197	14920199	.	-	0	gene_id "file_1_file_2_1970_g"; transcript_id "file_1_file_2_1970_t"; count "file_1_file_2_1_1";
dsecASM438219v1_3	AUGUSTUS	start_codon	3043457	3043459	.	+	0	transcript_id "file_1_file_1_jg8672.t1"; gene_id "file_1_file_1_jg8672";
dsecASM438219v1_3	AUGUSTUS	CDS	3043457	3043463	1	+	0	transcript_id "file_1_file_1_jg8672.t1"; gene_id "file_1_file_1_jg8672";
dsecASM438219v1_3	AUGUSTUS	exon	3043457	3043463	.	+	.	transcript_id "file_1_file_1_jg8672.t1"; gene_id "file_1_file_1_jg8672";
dsecASM438219v1_3	AUGUSTUS	intron	3043464	3043801	.	+	.	transcript_id "file_1_file_1_jg8672.t1"; gene_id "file_1_file_1_jg8672";
dsecASM438219v1_3	AUGUSTUS	CDS	3043802	3043999	1	+	2	transcript_id "file_1_file_1_jg8672.t1"; gene_id "file_1_file_1_jg8672";
dsecASM438219v1_3	AUGUSTUS	exon	3043802	3043999	.	+	.	transcript_id "file_1_file_1_jg8672.t1"; gene_id "file_1_file_1_jg8672";
dsecASM438219v1_3	AUGUSTUS	intron	3044000	3044061	.	+	.	transcript_id "file_1_file_1_jg8672.t1"; gene_id "file_1_file_1_jg8672";
dsecASM438219v1_3	AUGUSTUS	CDS	3044062	3044502	0.93	+	2	transcript_id "file_1_file_1_jg8672.t1"; gene_id "file_1_file_1_jg8672";
dsecASM438219v1_3	AUGUSTUS	exon	3044062	3044502	.	+	.	transcript_id "file_1_file_1_jg8672.t1"; gene_id "file_1_file_1_jg8672";
dsecASM438219v1_3	AUGUSTUS	intron	3044503	3044733	.	+	.	transcript_id "file_1_file_1_jg8672.t1"; gene_id "file_1_file_1_jg8672";
dsecASM438219v1_3	AUGUSTUS	CDS	3044734	3044760	1	+	2	transcript_id "file_1_file_1_jg8672.t1"; gene_id "file_1_file_1_jg8672";
dsecASM438219v1_3	AUGUSTUS	exon	3044734	3044760	.	+	.	transcript_id "file_1_file_1_jg8672.t1"; gene_id "file_1_file_1_jg8672";
dsecASM438219v1_3	AUGUSTUS	intron	3044761	3044954	.	+	.	transcript_id "file_1_file_1_jg8672.t1"; gene_id "file_1_file_1_jg8672";
dsecASM438219v1_3	AUGUSTUS	CDS	3044955	3044978	1	+	2	transcript_id "file_1_file_1_jg8672.t1"; gene_id "file_1_file_1_jg8672";
dsecASM438219v1_3	AUGUSTUS	exon	3044955	3044978	.	+	.	transcript_id "file_1_file_1_jg8672.t1"; gene_id "file_1_file_1_jg8672";
dsecASM438219v1_3	AUGUSTUS	intron	3044979	3045719	.	+	.	transcript_id "file_1_file_1_jg8672.t1"; gene_id "file_1_file_1_jg8672";
dsecASM438219v1_3	AUGUSTUS	CDS	3045720	3045877	1	+	2	transcript_id "file_1_file_1_jg8672.t1"; gene_id "file_1_file_1_jg8672";
dsecASM438219v1_3	AUGUSTUS	exon	3045720	3045877	.	+	.	transcript_id "file_1_file_1_jg8672.t1"; gene_id "file_1_file_1_jg8672";
dsecASM438219v1_3	AUGUSTUS	intron	3045878	3046524	.	+	.	transcript_id "file_1_file_1_jg8672.t1"; gene_id "file_1_file_1_jg8672";
dsecASM438219v1_3	AUGUSTUS	CDS	3046525	3047364	1	+	0	transcript_id "file_1_file_1_jg8672.t1"; gene_id "file_1_file_1_jg8672";
dsecASM438219v1_3	AUGUSTUS	exon	3046525	3047364	.	+	.	transcript_id "file_1_file_1_jg8672.t1"; gene_id "file_1_file_1_jg8672";
dsecASM438219v1_3	AUGUSTUS	intron	3047365	3047425	.	+	.	transcript_id "file_1_file_1_jg8672.t1"; gene_id "file_1_file_1_jg8672";
dsecASM438219v1_3	AUGUSTUS	transcript	3043457	3047800	.	+	.	transcript_id "file_1_file_1_jg8672.t1"; gene_id "file_1_file_1_jg8672"
dsecASM438219v1_3	AUGUSTUS	gene	3043457	3047800	.	+	.	jg8672
dsecASM438219v1_3	AUGUSTUS	CDS	3047426	3047800	1	+	0	transcript_id "file_1_file_1_jg8672.t1"; gene_id "file_1_file_1_jg8672";
dsecASM438219v1_3	AUGUSTUS	exon	3047426	3047800	.	+	.	transcript_id "file_1_file_1_jg8672.t1"; gene_id "file_1_file_1_jg8672";
dsecASM438219v1_3	AUGUSTUS	stop_codon	3047798	3047800	.	+	0	transcript_id "file_1_file_1_jg8672.t1"; gene_id "file_1_file_1_jg8672";
dsecASM438219v1_2	AUGUSTUS	start_codon	10759910	10759912	.	+	0	transcript_id "file_1_file_1_jg7066.t1"; gene_id "file_1_file_1_jg7066";
dsecASM438219v1_2	AUGUSTUS	CDS	10759910	10760974	1	+	0	transcript_id "file_1_file_1_jg7066.t1"; gene_id "file_1_file_1_jg7066";
dsecASM438219v1_2	AUGUSTUS	exon	10759910	10760974	.	+	.	transcript_id "file_1_file_1_jg7066.t1"; gene_id "file_1_file_1_jg7066";
dsecASM438219v1_2	AUGUSTUS	transcript	10759910	10760974	.	+	.	transcript_id "file_1_file_1_jg7066.t1"; gene_id "file_1_file_1_jg7066"
dsecASM438219v1_2	AUGUSTUS	gene	10759910	10760974	.	+	.	jg7066
dsecASM438219v1_2	AUGUSTUS	stop_codon	10760972	10760974	.	+	0	transcript_id "file_1_file_1_jg7066.t1"; gene_id "file_1_file_1_jg7066";
dsecASM438219v1_3	AUGUSTUS	stop_codon	4839612	4839614	.	-	0	transcript_id "file_1_file_1_jg8919.t1"; gene_id "file_1_file_1_jg8919";
dsecASM438219v1_3	AUGUSTUS	CDS	4839612	4839629	1	-	0	transcript_id "file_1_file_1_jg8919.t1"; gene_id "file_1_file_1_jg8919";
dsecASM438219v1_3	AUGUSTUS	exon	4839612	4839629	.	-	.	transcript_id "file_1_file_1_jg8919.t1"; gene_id "file_1_file_1_jg8919";
dsecASM438219v1_3	AUGUSTUS	intron	4839630	4839689	.	-	.	transcript_id "file_1_file_1_jg8919.t1"; gene_id "file_1_file_1_jg8919";
dsecASM438219v1_3	AUGUSTUS	CDS	4839690	4839946	1	-	2	transcript_id "file_1_file_1_jg8919.t1"; gene_id "file_1_file_1_jg8919";
dsecASM438219v1_3	AUGUSTUS	exon	4839690	4839946	.	-	.	transcript_id "file_1_file_1_jg8919.t1"; gene_id "file_1_file_1_jg8919";
dsecASM438219v1_3	AUGUSTUS	intron	4839947	4840299	.	-	.	transcript_id "file_1_file_1_jg8919.t1"; gene_id "file_1_file_1_jg8919";
dsecASM438219v1_3	AUGUSTUS	CDS	4840300	4840375	1	-	0	transcript_id "file_1_file_1_jg8919.t1"; gene_id "file_1_file_1_jg8919";
dsecASM438219v1_3	AUGUSTUS	exon	4840300	4840375	.	-	.	transcript_id "file_1_file_1_jg8919.t1"; gene_id "file_1_file_1_jg8919";
dsecASM438219v1_3	AUGUSTUS	intron	4840376	4840454	.	-	.	transcript_id "file_1_file_1_jg8919.t1"; gene_id "file_1_file_1_jg8919";
dsecASM438219v1_3	AUGUSTUS	transcript	4839612	4840568	.	-	.	transcript_id "file_1_file_1_jg8919.t1"; gene_id "file_1_file_1_jg8919"
dsecASM438219v1_3	AUGUSTUS	gene	4839612	4840568	.	-	.	jg8919
dsecASM438219v1_3	AUGUSTUS	CDS	4840455	4840568	1	-	0	transcript_id "file_1_file_1_jg8919.t1"; gene_id "file_1_file_1_jg8919";
dsecASM438219v1_3	AUGUSTUS	exon	4840455	4840568	.	-	.	transcript_id "file_1_file_1_jg8919.t1"; gene_id "file_1_file_1_jg8919";
dsecASM438219v1_3	AUGUSTUS	start_codon	4840566	4840568	.	-	0	transcript_id "file_1_file_1_jg8919.t1"; gene_id "file_1_file_1_jg8919";
dsecASM438219v1_0	AUGUSTUS	start_codon	2976440	2976442	.	+	0	transcript_id "file_1_file_1_jg732.t1"; gene_id "file_1_file_1_jg732";
dsecASM438219v1_0	AUGUSTUS	CDS	2976440	2976627	1	+	0	transcript_id "file_1_file_1_jg732.t1"; gene_id "file_1_file_1_jg732";
dsecASM438219v1_0	AUGUSTUS	exon	2976440	2976627	.	+	.	transcript_id "file_1_file_1_jg732.t1"; gene_id "file_1_file_1_jg732";
dsecASM438219v1_0	AUGUSTUS	intron	2976628	2976679	.	+	.	transcript_id "file_1_file_1_jg732.t1"; gene_id "file_1_file_1_jg732";
dsecASM438219v1_0	AUGUSTUS	CDS	2976680	2977573	1	+	1	transcript_id "file_1_file_1_jg732.t1"; gene_id "file_1_file_1_jg732";
dsecASM438219v1_0	AUGUSTUS	exon	2976680	2977573	.	+	.	transcript_id "file_1_file_1_jg732.t1"; gene_id "file_1_file_1_jg732";
dsecASM438219v1_0	AUGUSTUS	intron	2977574	2977633	.	+	.	transcript_id "file_1_file_1_jg732.t1"; gene_id "file_1_file_1_jg732";
dsecASM438219v1_0	AUGUSTUS	transcript	2976440	2977814	.	+	.	transcript_id "file_1_file_1_jg732.t1"; gene_id "file_1_file_1_jg732"
dsecASM438219v1_0	AUGUSTUS	gene	2976440	2977814	.	+	.	jg732
dsecASM438219v1_0	AUGUSTUS	CDS	2977634	2977814	1	+	1	transcript_id "file_1_file_1_jg732.t1"; gene_id "file_1_file_1_jg732";
dsecASM438219v1_0	AUGUSTUS	exon	2977634	2977814	.	+	.	transcript_id "file_1_file_1_jg732.t1"; gene_id "file_1_file_1_jg732";
dsecASM438219v1_0	AUGUSTUS	stop_codon	2977812	2977814	.	+	0	transcript_id "file_1_file_1_jg732.t1"; gene_id "file_1_file_1_jg732";
dsecASM438219v1_1	AUGUSTUS	start_codon	5722528	5722530	.	+	0	transcript_id "file_1_file_1_jg12880.t1"; gene_id "file_1_file_1_jg12880";
dsecASM438219v1_1	AUGUSTUS	CDS	5722528	5722720	1	+	0	transcript_id "file_1_file_1_jg12880.t1"; gene_id "file_1_file_1_jg12880";
dsecASM438219v1_1	AUGUSTUS	exon	5722528	5722720	.	+	.	transcript_id "file_1_file_1_jg12880.t1"; gene_id "file_1_file_1_jg12880";
dsecASM438219v1_1	AUGUSTUS	intron	5722721	5723294	.	+	.	transcript_id "file_1_file_1_jg12880.t1"; gene_id "file_1_file_1_jg12880";
dsecASM438219v1_1	AUGUSTUS	CDS	5723295	5723578	1	+	2	transcript_id "file_1_file_1_jg12880.t1"; gene_id "file_1_file_1_jg12880";
dsecASM438219v1_1	AUGUSTUS	exon	5723295	5723578	.	+	.	transcript_id "file_1_file_1_jg12880.t1"; gene_id "file_1_file_1_jg12880";
dsecASM438219v1_1	AUGUSTUS	intron	5723579	5723643	.	+	.	transcript_id "file_1_file_1_jg12880.t1"; gene_id "file_1_file_1_jg12880";
dsecASM438219v1_1	AUGUSTUS	CDS	5723644	5723831	1	+	0	transcript_id "file_1_file_1_jg12880.t1"; gene_id "file_1_file_1_jg12880";
dsecASM438219v1_1	AUGUSTUS	exon	5723644	5723831	.	+	.	transcript_id "file_1_file_1_jg12880.t1"; gene_id "file_1_file_1_jg12880";
dsecASM438219v1_1	AUGUSTUS	intron	5723832	5724084	.	+	.	transcript_id "file_1_file_1_jg12880.t1"; gene_id "file_1_file_1_jg12880";
dsecASM438219v1_1	AUGUSTUS	transcript	5722528	5724397	.	+	.	transcript_id "file_1_file_1_jg12880.t1"; gene_id "file_1_file_1_jg12880"
dsecASM438219v1_1	AUGUSTUS	gene	5722528	5724397	.	+	.	jg12880
dsecASM438219v1_1	AUGUSTUS	CDS	5724085	5724397	1	+	1	transcript_id "file_1_file_1_jg12880.t1"; gene_id "file_1_file_1_jg12880";
dsecASM438219v1_1	AUGUSTUS	exon	5724085	5724397	.	+	.	transcript_id "file_1_file_1_jg12880.t1"; gene_id "file_1_file_1_jg12880";
dsecASM438219v1_1	AUGUSTUS	stop_codon	5724395	5724397	.	+	0	transcript_id "file_1_file_1_jg12880.t1"; gene_id "file_1_file_1_jg12880";
dsecASM438219v1_0	AUGUSTUS	start_codon	20714049	20714051	.	+	0	transcript_id "file_1_file_1_jg2811.t1"; gene_id "file_1_file_1_jg2811";
dsecASM438219v1_0	AUGUSTUS	CDS	20714049	20714237	1	+	0	transcript_id "file_1_file_1_jg2811.t1"; gene_id "file_1_file_1_jg2811";
dsecASM438219v1_0	AUGUSTUS	exon	20714049	20714237	.	+	.	transcript_id "file_1_file_1_jg2811.t1"; gene_id "file_1_file_1_jg2811";
dsecASM438219v1_0	AUGUSTUS	intron	20714238	20714298	.	+	.	transcript_id "file_1_file_1_jg2811.t1"; gene_id "file_1_file_1_jg2811";
dsecASM438219v1_0	AUGUSTUS	transcript	20714049	20715594	.	+	.	transcript_id "file_1_file_1_jg2811.t1"; gene_id "file_1_file_1_jg2811"
dsecASM438219v1_0	AUGUSTUS	gene	20714049	20715594	.	+	.	jg2811
dsecASM438219v1_0	AUGUSTUS	CDS	20714299	20715594	1	+	0	transcript_id "file_1_file_1_jg2811.t1"; gene_id "file_1_file_1_jg2811";
dsecASM438219v1_0	AUGUSTUS	exon	20714299	20715594	.	+	.	transcript_id "file_1_file_1_jg2811.t1"; gene_id "file_1_file_1_jg2811";
dsecASM438219v1_0	AUGUSTUS	stop_codon	20715592	20715594	.	+	0	transcript_id "file_1_file_1_jg2811.t1"; gene_id "file_1_file_1_jg2811";
dsecASM438219v1_3	AUGUSTUS	start_codon	17392786	17392788	.	+	0	transcript_id "file_1_file_1_jg10511.t1"; gene_id "file_1_file_1_jg10511";
dsecASM438219v1_3	AUGUSTUS	CDS	17392786	17393148	0.59	+	0	transcript_id "file_1_file_1_jg10511.t1"; gene_id "file_1_file_1_jg10511";
dsecASM438219v1_3	AUGUSTUS	exon	17392786	17393148	.	+	.	transcript_id "file_1_file_1_jg10511.t1"; gene_id "file_1_file_1_jg10511";
dsecASM438219v1_3	AUGUSTUS	transcript	17392786	17393148	.	+	.	transcript_id "file_1_file_1_jg10511.t1"; gene_id "file_1_file_1_jg10511"
dsecASM438219v1_3	AUGUSTUS	gene	17392786	17393148	.	+	.	jg10511
dsecASM438219v1_3	AUGUSTUS	stop_codon	17393146	17393148	.	+	0	transcript_id "file_1_file_1_jg10511.t1"; gene_id "file_1_file_1_jg10511";
dsecASM438219v1_2	AUGUSTUS	stop_codon	6824298	6824300	.	-	0	transcript_id "file_1_file_1_jg6575.t1"; gene_id "file_1_file_1_jg6575";
dsecASM438219v1_2	AUGUSTUS	CDS	6824298	6824477	1	-	0	transcript_id "file_1_file_1_jg6575.t1"; gene_id "file_1_file_1_jg6575";
dsecASM438219v1_2	AUGUSTUS	exon	6824298	6824477	.	-	.	transcript_id "file_1_file_1_jg6575.t1"; gene_id "file_1_file_1_jg6575";
dsecASM438219v1_2	AUGUSTUS	intron	6824478	6824584	.	-	.	transcript_id "file_1_file_1_jg6575.t1"; gene_id "file_1_file_1_jg6575";
dsecASM438219v1_2	AUGUSTUS	CDS	6824585	6824877	1	-	2	transcript_id "file_1_file_1_jg6575.t1"; gene_id "file_1_file_1_jg6575";
dsecASM438219v1_2	AUGUSTUS	exon	6824585	6824877	.	-	.	transcript_id "file_1_file_1_jg6575.t1"; gene_id "file_1_file_1_jg6575";
dsecASM438219v1_2	AUGUSTUS	intron	6824878	6824940	.	-	.	transcript_id "file_1_file_1_jg6575.t1"; gene_id "file_1_file_1_jg6575";
dsecASM438219v1_2	AUGUSTUS	transcript	6824298	6825010	.	-	.	transcript_id "file_1_file_1_jg6575.t1"; gene_id "file_1_file_1_jg6575"
dsecASM438219v1_2	AUGUSTUS	gene	6824298	6825010	.	-	.	jg6575
dsecASM438219v1_2	AUGUSTUS	CDS	6824941	6825010	1	-	0	transcript_id "file_1_file_1_jg6575.t1"; gene_id "file_1_file_1_jg6575";
dsecASM438219v1_2	AUGUSTUS	exon	6824941	6825010	.	-	.	transcript_id "file_1_file_1_jg6575.t1"; gene_id "file_1_file_1_jg6575";
dsecASM438219v1_2	AUGUSTUS	start_codon	6825008	6825010	.	-	0	transcript_id "file_1_file_1_jg6575.t1"; gene_id "file_1_file_1_jg6575";
dsecASM438219v1_2	AUGUSTUS	stop_codon	2189610	2189612	.	-	0	transcript_id "file_1_file_1_jg6010.t1"; gene_id "file_1_file_1_jg6010";
dsecASM438219v1_2	AUGUSTUS	CDS	2189610	2190542	1	-	0	transcript_id "file_1_file_1_jg6010.t1"; gene_id "file_1_file_1_jg6010";
dsecASM438219v1_2	AUGUSTUS	exon	2189610	2190542	.	-	.	transcript_id "file_1_file_1_jg6010.t1"; gene_id "file_1_file_1_jg6010";
dsecASM438219v1_2	AUGUSTUS	intron	2190543	2190606	.	-	.	transcript_id "file_1_file_1_jg6010.t1"; gene_id "file_1_file_1_jg6010";
dsecASM438219v1_2	AUGUSTUS	transcript	2189610	2190633	.	-	.	transcript_id "file_1_file_1_jg6010.t1"; gene_id "file_1_file_1_jg6010"
dsecASM438219v1_2	AUGUSTUS	gene	2189610	2190633	.	-	.	jg6010
dsecASM438219v1_2	AUGUSTUS	CDS	2190607	2190633	1	-	0	transcript_id "file_1_file_1_jg6010.t1"; gene_id "file_1_file_1_jg6010";
dsecASM438219v1_2	AUGUSTUS	exon	2190607	2190633	.	-	.	transcript_id "file_1_file_1_jg6010.t1"; gene_id "file_1_file_1_jg6010";
dsecASM438219v1_2	AUGUSTUS	start_codon	2190631	2190633	.	-	0	transcript_id "file_1_file_1_jg6010.t1"; gene_id "file_1_file_1_jg6010";
dsecASM438219v1_0	AUGUSTUS	stop_codon	20608215	20608217	.	-	0	transcript_id "file_1_file_1_jg2794.t1"; gene_id "file_1_file_1_jg2794";
dsecASM438219v1_0	AUGUSTUS	CDS	20608215	20608449	1	-	1	transcript_id "file_1_file_1_jg2794.t1"; gene_id "file_1_file_1_jg2794";
dsecASM438219v1_0	AUGUSTUS	exon	20608215	20608449	.	-	.	transcript_id "file_1_file_1_jg2794.t1"; gene_id "file_1_file_1_jg2794";
dsecASM438219v1_0	AUGUSTUS	intron	20608450	20609311	.	-	.	transcript_id "file_1_file_1_jg2794.t1"; gene_id "file_1_file_1_jg2794";
dsecASM438219v1_0	AUGUSTUS	CDS	20609312	20609428	1	-	1	transcript_id "file_1_file_1_jg2794.t1"; gene_id "file_1_file_1_jg2794";
dsecASM438219v1_0	AUGUSTUS	exon	20609312	20609428	.	-	.	transcript_id "file_1_file_1_jg2794.t1"; gene_id "file_1_file_1_jg2794";
dsecASM438219v1_0	AUGUSTUS	intron	20609429	20609517	.	-	.	transcript_id "file_1_file_1_jg2794.t1"; gene_id "file_1_file_1_jg2794";
dsecASM438219v1_0	AUGUSTUS	CDS	20609518	20609639	1	-	0	transcript_id "file_1_file_1_jg2794.t1"; gene_id "file_1_file_1_jg2794";
dsecASM438219v1_0	AUGUSTUS	exon	20609518	20609639	.	-	.	transcript_id "file_1_file_1_jg2794.t1"; gene_id "file_1_file_1_jg2794";
dsecASM438219v1_0	AUGUSTUS	intron	20609640	20609697	.	-	.	transcript_id "file_1_file_1_jg2794.t1"; gene_id "file_1_file_1_jg2794";
dsecASM438219v1_0	AUGUSTUS	CDS	20609698	20609823	1	-	0	transcript_id "file_1_file_1_jg2794.t1"; gene_id "file_1_file_1_jg2794";
dsecASM438219v1_0	AUGUSTUS	exon	20609698	20609823	.	-	.	transcript_id "file_1_file_1_jg2794.t1"; gene_id "file_1_file_1_jg2794";
dsecASM438219v1_0	AUGUSTUS	intron	20609824	20609897	.	-	.	transcript_id "file_1_file_1_jg2794.t1"; gene_id "file_1_file_1_jg2794";
dsecASM438219v1_0	AUGUSTUS	CDS	20609898	20610008	1	-	0	transcript_id "file_1_file_1_jg2794.t1"; gene_id "file_1_file_1_jg2794";
dsecASM438219v1_0	AUGUSTUS	exon	20609898	20610008	.	-	.	transcript_id "file_1_file_1_jg2794.t1"; gene_id "file_1_file_1_jg2794";
dsecASM438219v1_0	AUGUSTUS	intron	20610009	20612124	.	-	.	transcript_id "file_1_file_1_jg2794.t1"; gene_id "file_1_file_1_jg2794";
dsecASM438219v1_0	AUGUSTUS	CDS	20612125	20612249	1	-	2	transcript_id "file_1_file_1_jg2794.t1"; gene_id "file_1_file_1_jg2794";
dsecASM438219v1_0	AUGUSTUS	exon	20612125	20612249	.	-	.	transcript_id "file_1_file_1_jg2794.t1"; gene_id "file_1_file_1_jg2794";
dsecASM438219v1_0	AUGUSTUS	intron	20612250	20612318	.	-	.	transcript_id "file_1_file_1_jg2794.t1"; gene_id "file_1_file_1_jg2794";
dsecASM438219v1_0	AUGUSTUS	CDS	20612319	20612472	1	-	0	transcript_id "file_1_file_1_jg2794.t1"; gene_id "file_1_file_1_jg2794";
dsecASM438219v1_0	AUGUSTUS	exon	20612319	20612472	.	-	.	transcript_id "file_1_file_1_jg2794.t1"; gene_id "file_1_file_1_jg2794";
dsecASM438219v1_0	AUGUSTUS	intron	20612473	20619612	.	-	.	transcript_id "file_1_file_1_jg2794.t1"; gene_id "file_1_file_1_jg2794";
dsecASM438219v1_0	AUGUSTUS	transcript	20608215	20619822	.	-	.	transcript_id "file_1_file_1_jg2794.t1"; gene_id "file_1_file_1_jg2794"
dsecASM438219v1_0	AUGUSTUS	gene	20608215	20619822	.	-	.	jg2794
dsecASM438219v1_0	AUGUSTUS	CDS	20619613	20619822	1	-	0	transcript_id "file_1_file_1_jg2794.t1"; gene_id "file_1_file_1_jg2794";
dsecASM438219v1_0	AUGUSTUS	exon	20619613	20619822	.	-	.	transcript_id "file_1_file_1_jg2794.t1"; gene_id "file_1_file_1_jg2794";
dsecASM438219v1_0	AUGUSTUS	start_codon	20619820	20619822	.	-	0	transcript_id "file_1_file_1_jg2794.t1"; gene_id "file_1_file_1_jg2794";
dsecASM438219v1_1	GeneMark.hmm	CDS	3930373	3931674	.	-	0	gene_id "file_2_3074_g"; transcript_id "file_2_3074_t"; evidence "file_2_1_1"; cds_type "file_2_Single"; count "file_2_1_1"; anchored "file_2_1_1";
dsecASM438219v1_5	AUGUSTUS	stop_codon	15851886	15851888	.	-	0	transcript_id "file_1_file_1_jg4841.t1"; gene_id "file_1_file_1_jg4841";
dsecASM438219v1_5	AUGUSTUS	CDS	15851886	15851902	0.97	-	2	transcript_id "file_1_file_1_jg4841.t1"; gene_id "file_1_file_1_jg4841";
dsecASM438219v1_5	AUGUSTUS	exon	15851886	15851902	.	-	.	transcript_id "file_1_file_1_jg4841.t1"; gene_id "file_1_file_1_jg4841";
dsecASM438219v1_5	AUGUSTUS	intron	15851903	15852019	.	-	.	transcript_id "file_1_file_1_jg4841.t1"; gene_id "file_1_file_1_jg4841";
dsecASM438219v1_5	AUGUSTUS	CDS	15852020	15852225	0.97	-	1	transcript_id "file_1_file_1_jg4841.t1"; gene_id "file_1_file_1_jg4841";
dsecASM438219v1_5	AUGUSTUS	exon	15852020	15852225	.	-	.	transcript_id "file_1_file_1_jg4841.t1"; gene_id "file_1_file_1_jg4841";
dsecASM438219v1_5	AUGUSTUS	intron	15852226	15852285	.	-	.	transcript_id "file_1_file_1_jg4841.t1"; gene_id "file_1_file_1_jg4841";
dsecASM438219v1_5	AUGUSTUS	CDS	15852286	15852827	1	-	0	transcript_id "file_1_file_1_jg4841.t1"; gene_id "file_1_file_1_jg4841";
dsecASM438219v1_5	AUGUSTUS	exon	15852286	15852827	.	-	.	transcript_id "file_1_file_1_jg4841.t1"; gene_id "file_1_file_1_jg4841";
dsecASM438219v1_5	AUGUSTUS	intron	15852828	15852878	.	-	.	transcript_id "file_1_file_1_jg4841.t1"; gene_id "file_1_file_1_jg4841";
dsecASM438219v1_5	AUGUSTUS	transcript	15851886	15852995	.	-	.	transcript_id "file_1_file_1_jg4841.t1"; gene_id "file_1_file_1_jg4841"
dsecASM438219v1_5	AUGUSTUS	gene	15851886	15852995	.	-	.	jg4841
dsecASM438219v1_5	AUGUSTUS	CDS	15852879	15852995	1	-	0	transcript_id "file_1_file_1_jg4841.t1"; gene_id "file_1_file_1_jg4841";
dsecASM438219v1_5	AUGUSTUS	exon	15852879	15852995	.	-	.	transcript_id "file_1_file_1_jg4841.t1"; gene_id "file_1_file_1_jg4841";
dsecASM438219v1_5	AUGUSTUS	start_codon	15852993	15852995	.	-	0	transcript_id "file_1_file_1_jg4841.t1"; gene_id "file_1_file_1_jg4841";
dsecASM438219v1_1	AUGUSTUS	start_codon	20072377	20072379	.	+	0	transcript_id "file_1_file_1_jg15042.t1"; gene_id "file_1_file_1_jg15042";
dsecASM438219v1_1	AUGUSTUS	CDS	20072377	20072542	1	+	0	transcript_id "file_1_file_1_jg15042.t1"; gene_id "file_1_file_1_jg15042";
dsecASM438219v1_1	AUGUSTUS	exon	20072377	20072542	.	+	.	transcript_id "file_1_file_1_jg15042.t1"; gene_id "file_1_file_1_jg15042";
dsecASM438219v1_1	AUGUSTUS	intron	20072543	20072601	.	+	.	transcript_id "file_1_file_1_jg15042.t1"; gene_id "file_1_file_1_jg15042";
dsecASM438219v1_1	AUGUSTUS	CDS	20072602	20072836	1	+	2	transcript_id "file_1_file_1_jg15042.t1"; gene_id "file_1_file_1_jg15042";
dsecASM438219v1_1	AUGUSTUS	exon	20072602	20072836	.	+	.	transcript_id "file_1_file_1_jg15042.t1"; gene_id "file_1_file_1_jg15042";
dsecASM438219v1_1	AUGUSTUS	intron	20072837	20072891	.	+	.	transcript_id "file_1_file_1_jg15042.t1"; gene_id "file_1_file_1_jg15042";
dsecASM438219v1_1	AUGUSTUS	CDS	20072892	20073370	1	+	1	transcript_id "file_1_file_1_jg15042.t1"; gene_id "file_1_file_1_jg15042";
dsecASM438219v1_1	AUGUSTUS	exon	20072892	20073370	.	+	.	transcript_id "file_1_file_1_jg15042.t1"; gene_id "file_1_file_1_jg15042";
dsecASM438219v1_1	AUGUSTUS	intron	20073371	20073428	.	+	.	transcript_id "file_1_file_1_jg15042.t1"; gene_id "file_1_file_1_jg15042";
dsecASM438219v1_1	AUGUSTUS	CDS	20073429	20073703	1	+	2	transcript_id "file_1_file_1_jg15042.t1"; gene_id "file_1_file_1_jg15042";
dsecASM438219v1_1	AUGUSTUS	exon	20073429	20073703	.	+	.	transcript_id "file_1_file_1_jg15042.t1"; gene_id "file_1_file_1_jg15042";
dsecASM438219v1_1	AUGUSTUS	intron	20073704	20073766	.	+	.	transcript_id "file_1_file_1_jg15042.t1"; gene_id "file_1_file_1_jg15042";
dsecASM438219v1_1	AUGUSTUS	CDS	20073767	20074092	1	+	0	transcript_id "file_1_file_1_jg15042.t1"; gene_id "file_1_file_1_jg15042";
dsecASM438219v1_1	AUGUSTUS	exon	20073767	20074092	.	+	.	transcript_id "file_1_file_1_jg15042.t1"; gene_id "file_1_file_1_jg15042";
dsecASM438219v1_1	AUGUSTUS	intron	20074093	20074379	.	+	.	transcript_id "file_1_file_1_jg15042.t1"; gene_id "file_1_file_1_jg15042";
dsecASM438219v1_1	AUGUSTUS	CDS	20074380	20074529	0.99	+	1	transcript_id "file_1_file_1_jg15042.t1"; gene_id "file_1_file_1_jg15042";
dsecASM438219v1_1	AUGUSTUS	exon	20074380	20074529	.	+	.	transcript_id "file_1_file_1_jg15042.t1"; gene_id "file_1_file_1_jg15042";
dsecASM438219v1_1	AUGUSTUS	intron	20074530	20074589	.	+	.	transcript_id "file_1_file_1_jg15042.t1"; gene_id "file_1_file_1_jg15042";
dsecASM438219v1_1	AUGUSTUS	CDS	20074590	20074883	1	+	1	transcript_id "file_1_file_1_jg15042.t1"; gene_id "file_1_file_1_jg15042";
dsecASM438219v1_1	AUGUSTUS	exon	20074590	20074883	.	+	.	transcript_id "file_1_file_1_jg15042.t1"; gene_id "file_1_file_1_jg15042";
dsecASM438219v1_1	AUGUSTUS	intron	20074884	20074943	.	+	.	transcript_id "file_1_file_1_jg15042.t1"; gene_id "file_1_file_1_jg15042";
dsecASM438219v1_1	AUGUSTUS	transcript	20072377	20076717	.	+	.	transcript_id "file_1_file_1_jg15042.t1"; gene_id "file_1_file_1_jg15042"
dsecASM438219v1_1	AUGUSTUS	gene	20072377	20076717	.	+	.	jg15042
dsecASM438219v1_1	AUGUSTUS	CDS	20074944	20076717	1	+	1	transcript_id "file_1_file_1_jg15042.t1"; gene_id "file_1_file_1_jg15042";
dsecASM438219v1_1	AUGUSTUS	exon	20074944	20076717	.	+	.	transcript_id "file_1_file_1_jg15042.t1"; gene_id "file_1_file_1_jg15042";
dsecASM438219v1_1	AUGUSTUS	stop_codon	20076715	20076717	.	+	0	transcript_id "file_1_file_1_jg15042.t1"; gene_id "file_1_file_1_jg15042";
dsecASM438219v1_2	AUGUSTUS	stop_codon	14313785	14313787	.	-	0	transcript_id "file_1_file_1_jg7480.t1"; gene_id "file_1_file_1_jg7480";
dsecASM438219v1_2	AUGUSTUS	CDS	14313785	14314138	1	-	0	transcript_id "file_1_file_1_jg7480.t1"; gene_id "file_1_file_1_jg7480";
dsecASM438219v1_2	AUGUSTUS	exon	14313785	14314138	.	-	.	transcript_id "file_1_file_1_jg7480.t1"; gene_id "file_1_file_1_jg7480";
dsecASM438219v1_2	AUGUSTUS	transcript	14313785	14314138	.	-	.	transcript_id "file_1_file_1_jg7480.t1"; gene_id "file_1_file_1_jg7480"
dsecASM438219v1_2	AUGUSTUS	gene	14313785	14314138	.	-	.	jg7480
dsecASM438219v1_2	AUGUSTUS	start_codon	14314136	14314138	.	-	0	transcript_id "file_1_file_1_jg7480.t1"; gene_id "file_1_file_1_jg7480";
dsecASM438219v1_2	AUGUSTUS	start_codon	9182116	9182118	.	+	0	transcript_id "file_1_file_1_jg6906.t1"; gene_id "file_1_file_1_jg6906";
dsecASM438219v1_2	AUGUSTUS	CDS	9182116	9182148	1	+	0	transcript_id "file_1_file_1_jg6906.t1"; gene_id "file_1_file_1_jg6906";
dsecASM438219v1_2	AUGUSTUS	exon	9182116	9182148	.	+	.	transcript_id "file_1_file_1_jg6906.t1"; gene_id "file_1_file_1_jg6906";
dsecASM438219v1_2	AUGUSTUS	intron	9182149	9182504	.	+	.	transcript_id "file_1_file_1_jg6906.t1"; gene_id "file_1_file_1_jg6906";
dsecASM438219v1_2	AUGUSTUS	transcript	9182116	9183254	.	+	.	transcript_id "file_1_file_1_jg6906.t1"; gene_id "file_1_file_1_jg6906"
dsecASM438219v1_2	AUGUSTUS	gene	9182116	9183254	.	+	.	jg6906
dsecASM438219v1_2	AUGUSTUS	CDS	9182505	9183254	1	+	0	transcript_id "file_1_file_1_jg6906.t1"; gene_id "file_1_file_1_jg6906";
dsecASM438219v1_2	AUGUSTUS	exon	9182505	9183254	.	+	.	transcript_id "file_1_file_1_jg6906.t1"; gene_id "file_1_file_1_jg6906";
dsecASM438219v1_2	AUGUSTUS	stop_codon	9183252	9183254	.	+	0	transcript_id "file_1_file_1_jg6906.t1"; gene_id "file_1_file_1_jg6906";
dsecASM438219v1_3	AUGUSTUS	start_codon	26218468	26218470	.	+	0	transcript_id "file_1_file_1_jg11807.t1"; gene_id "file_1_file_1_jg11807";
dsecASM438219v1_3	AUGUSTUS	CDS	26218468	26218506	1	+	0	transcript_id "file_1_file_1_jg11807.t1"; gene_id "file_1_file_1_jg11807";
dsecASM438219v1_3	AUGUSTUS	exon	26218468	26218506	.	+	.	transcript_id "file_1_file_1_jg11807.t1"; gene_id "file_1_file_1_jg11807";
dsecASM438219v1_3	AUGUSTUS	intron	26218507	26225013	.	+	.	transcript_id "file_1_file_1_jg11807.t1"; gene_id "file_1_file_1_jg11807";
dsecASM438219v1_3	AUGUSTUS	CDS	26225014	26225794	1	+	0	transcript_id "file_1_file_1_jg11807.t1"; gene_id "file_1_file_1_jg11807";
dsecASM438219v1_3	AUGUSTUS	exon	26225014	26225794	.	+	.	transcript_id "file_1_file_1_jg11807.t1"; gene_id "file_1_file_1_jg11807";
dsecASM438219v1_3	AUGUSTUS	intron	26225795	26225854	.	+	.	transcript_id "file_1_file_1_jg11807.t1"; gene_id "file_1_file_1_jg11807";
dsecASM438219v1_3	AUGUSTUS	CDS	26225855	26226015	1	+	2	transcript_id "file_1_file_1_jg11807.t1"; gene_id "file_1_file_1_jg11807";
dsecASM438219v1_3	AUGUSTUS	exon	26225855	26226015	.	+	.	transcript_id "file_1_file_1_jg11807.t1"; gene_id "file_1_file_1_jg11807";
dsecASM438219v1_3	AUGUSTUS	intron	26226016	26227755	.	+	.	transcript_id "file_1_file_1_jg11807.t1"; gene_id "file_1_file_1_jg11807";
dsecASM438219v1_3	AUGUSTUS	CDS	26227756	26227915	1	+	0	transcript_id "file_1_file_1_jg11807.t1"; gene_id "file_1_file_1_jg11807";
dsecASM438219v1_3	AUGUSTUS	exon	26227756	26227915	.	+	.	transcript_id "file_1_file_1_jg11807.t1"; gene_id "file_1_file_1_jg11807";
dsecASM438219v1_3	AUGUSTUS	intron	26227916	26228005	.	+	.	transcript_id "file_1_file_1_jg11807.t1"; gene_id "file_1_file_1_jg11807";
dsecASM438219v1_3	AUGUSTUS	transcript	26218468	26228418	.	+	.	transcript_id "file_1_file_1_jg11807.t1"; gene_id "file_1_file_1_jg11807"
dsecASM438219v1_3	AUGUSTUS	gene	26218468	26228418	.	+	.	jg11807
dsecASM438219v1_3	AUGUSTUS	CDS	26228006	26228418	1	+	2	transcript_id "file_1_file_1_jg11807.t1"; gene_id "file_1_file_1_jg11807";
dsecASM438219v1_3	AUGUSTUS	exon	26228006	26228418	.	+	.	transcript_id "file_1_file_1_jg11807.t1"; gene_id "file_1_file_1_jg11807";
dsecASM438219v1_3	AUGUSTUS	stop_codon	26228416	26228418	.	+	0	transcript_id "file_1_file_1_jg11807.t1"; gene_id "file_1_file_1_jg11807";
dsecASM438219v1_242	AUGUSTUS	start_codon	2850	2852	.	+	0	transcript_id "file_1_file_1_jg3037.t1"; gene_id "file_1_file_1_jg3037";
dsecASM438219v1_242	AUGUSTUS	CDS	2850	3224	1	+	0	transcript_id "file_1_file_1_jg3037.t1"; gene_id "file_1_file_1_jg3037";
dsecASM438219v1_242	AUGUSTUS	exon	2850	3224	.	+	.	transcript_id "file_1_file_1_jg3037.t1"; gene_id "file_1_file_1_jg3037";
dsecASM438219v1_242	AUGUSTUS	transcript	2850	3224	.	+	.	transcript_id "file_1_file_1_jg3037.t1"; gene_id "file_1_file_1_jg3037"
dsecASM438219v1_242	AUGUSTUS	gene	2850	3224	.	+	.	jg3037
dsecASM438219v1_242	AUGUSTUS	stop_codon	3222	3224	.	+	0	transcript_id "file_1_file_1_jg3037.t1"; gene_id "file_1_file_1_jg3037";
dsecASM438219v1_0	AUGUSTUS	stop_codon	4136432	4136434	.	-	0	transcript_id "file_1_file_1_jg853.t1"; gene_id "file_1_file_1_jg853";
dsecASM438219v1_0	AUGUSTUS	CDS	4136432	4139102	1	-	1	transcript_id "file_1_file_1_jg853.t1"; gene_id "file_1_file_1_jg853";
dsecASM438219v1_0	AUGUSTUS	exon	4136432	4139102	.	-	.	transcript_id "file_1_file_1_jg853.t1"; gene_id "file_1_file_1_jg853";
dsecASM438219v1_0	AUGUSTUS	intron	4139103	4139167	.	-	.	transcript_id "file_1_file_1_jg853.t1"; gene_id "file_1_file_1_jg853";
dsecASM438219v1_0	AUGUSTUS	CDS	4139168	4142724	1	-	0	transcript_id "file_1_file_1_jg853.t1"; gene_id "file_1_file_1_jg853";
dsecASM438219v1_0	AUGUSTUS	exon	4139168	4142724	.	-	.	transcript_id "file_1_file_1_jg853.t1"; gene_id "file_1_file_1_jg853";
dsecASM438219v1_0	AUGUSTUS	intron	4142725	4142780	.	-	.	transcript_id "file_1_file_1_jg853.t1"; gene_id "file_1_file_1_jg853";
dsecASM438219v1_0	AUGUSTUS	CDS	4142781	4145543	1	-	0	transcript_id "file_1_file_1_jg853.t1"; gene_id "file_1_file_1_jg853";
dsecASM438219v1_0	AUGUSTUS	exon	4142781	4145543	.	-	.	transcript_id "file_1_file_1_jg853.t1"; gene_id "file_1_file_1_jg853";
dsecASM438219v1_0	AUGUSTUS	intron	4145544	4145836	.	-	.	transcript_id "file_1_file_1_jg853.t1"; gene_id "file_1_file_1_jg853";
dsecASM438219v1_0	AUGUSTUS	CDS	4145837	4146123	1	-	2	transcript_id "file_1_file_1_jg853.t1"; gene_id "file_1_file_1_jg853";
dsecASM438219v1_0	AUGUSTUS	exon	4145837	4146123	.	-	.	transcript_id "file_1_file_1_jg853.t1"; gene_id "file_1_file_1_jg853";
dsecASM438219v1_0	AUGUSTUS	intron	4146124	4146191	.	-	.	transcript_id "file_1_file_1_jg853.t1"; gene_id "file_1_file_1_jg853";
dsecASM438219v1_0	AUGUSTUS	CDS	4146192	4146393	1	-	0	transcript_id "file_1_file_1_jg853.t1"; gene_id "file_1_file_1_jg853";
dsecASM438219v1_0	AUGUSTUS	exon	4146192	4146393	.	-	.	transcript_id "file_1_file_1_jg853.t1"; gene_id "file_1_file_1_jg853";
dsecASM438219v1_0	AUGUSTUS	intron	4146394	4146453	.	-	.	transcript_id "file_1_file_1_jg853.t1"; gene_id "file_1_file_1_jg853";
dsecASM438219v1_0	AUGUSTUS	CDS	4146454	4146687	1	-	0	transcript_id "file_1_file_1_jg853.t1"; gene_id "file_1_file_1_jg853";
dsecASM438219v1_0	AUGUSTUS	exon	4146454	4146687	.	-	.	transcript_id "file_1_file_1_jg853.t1"; gene_id "file_1_file_1_jg853";
dsecASM438219v1_0	AUGUSTUS	intron	4146688	4146759	.	-	.	transcript_id "file_1_file_1_jg853.t1"; gene_id "file_1_file_1_jg853";
dsecASM438219v1_0	AUGUSTUS	CDS	4146760	4147068	1	-	0	transcript_id "file_1_file_1_jg853.t1"; gene_id "file_1_file_1_jg853";
dsecASM438219v1_0	AUGUSTUS	exon	4146760	4147068	.	-	.	transcript_id "file_1_file_1_jg853.t1"; gene_id "file_1_file_1_jg853";
dsecASM438219v1_0	AUGUSTUS	intron	4147069	4149965	.	-	.	transcript_id "file_1_file_1_jg853.t1"; gene_id "file_1_file_1_jg853";
dsecASM438219v1_0	AUGUSTUS	transcript	4136432	4155380	.	-	.	transcript_id "file_1_file_1_jg853.t1"; gene_id "file_1_file_1_jg853"
dsecASM438219v1_0	AUGUSTUS	gene	4136432	4155380	.	-	.	jg853
dsecASM438219v1_0	AUGUSTUS	CDS	4149966	4155380	0.92	-	0	transcript_id "file_1_file_1_jg853.t1"; gene_id "file_1_file_1_jg853";
dsecASM438219v1_0	AUGUSTUS	exon	4149966	4155380	.	-	.	transcript_id "file_1_file_1_jg853.t1"; gene_id "file_1_file_1_jg853";
dsecASM438219v1_0	AUGUSTUS	start_codon	4155378	4155380	.	-	0	transcript_id "file_1_file_1_jg853.t1"; gene_id "file_1_file_1_jg853";
dsecASM438219v1_0	AUGUSTUS	start_codon	16270268	16270270	.	+	0	transcript_id "file_1_file_1_jg2347.t2"; gene_id "file_1_file_1_jg2347";
dsecASM438219v1_0	AUGUSTUS	CDS	16270268	16271162	1	+	0	transcript_id "file_1_file_1_jg2347.t2"; gene_id "file_1_file_1_jg2347";
dsecASM438219v1_0	AUGUSTUS	exon	16270268	16271162	.	+	.	transcript_id "file_1_file_1_jg2347.t2"; gene_id "file_1_file_1_jg2347";
dsecASM438219v1_0	AUGUSTUS	intron	16271163	16300743	.	+	.	transcript_id "file_1_file_1_jg2347.t2"; gene_id "file_1_file_1_jg2347";
dsecASM438219v1_0	AUGUSTUS	CDS	16300744	16300913	1	+	2	transcript_id "file_1_file_1_jg2347.t2"; gene_id "file_1_file_1_jg2347";
dsecASM438219v1_0	AUGUSTUS	exon	16300744	16300913	.	+	.	transcript_id "file_1_file_1_jg2347.t2"; gene_id "file_1_file_1_jg2347";
dsecASM438219v1_0	AUGUSTUS	intron	16300914	16305465	.	+	.	transcript_id "file_1_file_1_jg2347.t2"; gene_id "file_1_file_1_jg2347";
dsecASM438219v1_0	AUGUSTUS	CDS	16305466	16305666	0.87	+	0	transcript_id "file_1_file_1_jg2347.t2"; gene_id "file_1_file_1_jg2347";
dsecASM438219v1_0	AUGUSTUS	exon	16305466	16305666	.	+	.	transcript_id "file_1_file_1_jg2347.t2"; gene_id "file_1_file_1_jg2347";
dsecASM438219v1_0	AUGUSTUS	intron	16305667	16305807	.	+	.	transcript_id "file_1_file_1_jg2347.t2"; gene_id "file_1_file_1_jg2347";
dsecASM438219v1_0	AUGUSTUS	CDS	16305808	16305916	0.91	+	0	transcript_id "file_1_file_1_jg2347.t2"; gene_id "file_1_file_1_jg2347";
dsecASM438219v1_0	AUGUSTUS	exon	16305808	16305916	.	+	.	transcript_id "file_1_file_1_jg2347.t2"; gene_id "file_1_file_1_jg2347";
dsecASM438219v1_0	AUGUSTUS	intron	16305917	16305987	.	+	.	transcript_id "file_1_file_1_jg2347.t2"; gene_id "file_1_file_1_jg2347";
dsecASM438219v1_0	AUGUSTUS	transcript	16270268	16309742	.	+	.	transcript_id "file_1_file_1_jg2347.t2"; gene_id "file_1_file_1_jg2347"
dsecASM438219v1_0	AUGUSTUS	CDS	16305988	16309742	1	+	2	transcript_id "file_1_file_1_jg2347.t2"; gene_id "file_1_file_1_jg2347";
dsecASM438219v1_0	AUGUSTUS	exon	16305988	16309742	.	+	.	transcript_id "file_1_file_1_jg2347.t2"; gene_id "file_1_file_1_jg2347";
dsecASM438219v1_0	AUGUSTUS	stop_codon	16309740	16309742	.	+	0	transcript_id "file_1_file_1_jg2347.t2"; gene_id "file_1_file_1_jg2347";
dsecASM438219v1_64	AUGUSTUS	stop_codon	59520	59522	.	-	0	transcript_id "file_1_file_1_jg3031.t1"; gene_id "file_1_file_1_jg3031";
dsecASM438219v1_64	AUGUSTUS	CDS	59520	60824	0.96	-	0	transcript_id "file_1_file_1_jg3031.t1"; gene_id "file_1_file_1_jg3031";
dsecASM438219v1_64	AUGUSTUS	exon	59520	60824	.	-	.	transcript_id "file_1_file_1_jg3031.t1"; gene_id "file_1_file_1_jg3031";
dsecASM438219v1_64	AUGUSTUS	transcript	59520	60824	.	-	.	transcript_id "file_1_file_1_jg3031.t1"; gene_id "file_1_file_1_jg3031"
dsecASM438219v1_64	AUGUSTUS	gene	59520	60824	.	-	.	jg3031
dsecASM438219v1_64	AUGUSTUS	start_codon	60822	60824	.	-	0	transcript_id "file_1_file_1_jg3031.t1"; gene_id "file_1_file_1_jg3031";
dsecASM438219v1_2	AUGUSTUS	stop_codon	18499045	18499047	.	-	0	transcript_id "file_1_file_1_jg8014.t1"; gene_id "file_1_file_1_jg8014";
dsecASM438219v1_2	AUGUSTUS	CDS	18499045	18499364	1	-	2	transcript_id "file_1_file_1_jg8014.t1"; gene_id "file_1_file_1_jg8014";
dsecASM438219v1_2	AUGUSTUS	exon	18499045	18499364	.	-	.	transcript_id "file_1_file_1_jg8014.t1"; gene_id "file_1_file_1_jg8014";
dsecASM438219v1_2	AUGUSTUS	intron	18499365	18499537	.	-	.	transcript_id "file_1_file_1_jg8014.t1"; gene_id "file_1_file_1_jg8014";
dsecASM438219v1_2	AUGUSTUS	CDS	18499538	18499604	1	-	0	transcript_id "file_1_file_1_jg8014.t1"; gene_id "file_1_file_1_jg8014";
dsecASM438219v1_2	AUGUSTUS	exon	18499538	18499604	.	-	.	transcript_id "file_1_file_1_jg8014.t1"; gene_id "file_1_file_1_jg8014";
dsecASM438219v1_2	AUGUSTUS	intron	18499605	18499673	.	-	.	transcript_id "file_1_file_1_jg8014.t1"; gene_id "file_1_file_1_jg8014";
dsecASM438219v1_2	AUGUSTUS	transcript	18499045	18499793	.	-	.	transcript_id "file_1_file_1_jg8014.t1"; gene_id "file_1_file_1_jg8014"
dsecASM438219v1_2	AUGUSTUS	gene	18499045	18499793	.	-	.	jg8014
dsecASM438219v1_2	AUGUSTUS	CDS	18499674	18499793	1	-	0	transcript_id "file_1_file_1_jg8014.t1"; gene_id "file_1_file_1_jg8014";
dsecASM438219v1_2	AUGUSTUS	exon	18499674	18499793	.	-	.	transcript_id "file_1_file_1_jg8014.t1"; gene_id "file_1_file_1_jg8014";
dsecASM438219v1_2	AUGUSTUS	start_codon	18499791	18499793	.	-	0	transcript_id "file_1_file_1_jg8014.t1"; gene_id "file_1_file_1_jg8014";
dsecASM438219v1_345	AUGUSTUS	stop_codon	13327	13329	.	-	0	transcript_id "file_1_file_1_jg15241.t1"; gene_id "file_1_file_1_jg15241";
dsecASM438219v1_345	AUGUSTUS	CDS	13327	13533	0.92	-	0	transcript_id "file_1_file_1_jg15241.t1"; gene_id "file_1_file_1_jg15241";
dsecASM438219v1_345	AUGUSTUS	exon	13327	13533	.	-	.	transcript_id "file_1_file_1_jg15241.t1"; gene_id "file_1_file_1_jg15241";
dsecASM438219v1_345	AUGUSTUS	intron	13534	14438	.	-	.	transcript_id "file_1_file_1_jg15241.t1"; gene_id "file_1_file_1_jg15241";
dsecASM438219v1_345	AUGUSTUS	transcript	13327	14480	.	-	.	transcript_id "file_1_file_1_jg15241.t1"; gene_id "file_1_file_1_jg15241"
dsecASM438219v1_345	AUGUSTUS	gene	13327	14480	.	-	.	jg15241
dsecASM438219v1_345	AUGUSTUS	CDS	14439	14480	0.91	-	0	transcript_id "file_1_file_1_jg15241.t1"; gene_id "file_1_file_1_jg15241";
dsecASM438219v1_345	AUGUSTUS	exon	14439	14480	.	-	.	transcript_id "file_1_file_1_jg15241.t1"; gene_id "file_1_file_1_jg15241";
dsecASM438219v1_345	AUGUSTUS	start_codon	14478	14480	.	-	0	transcript_id "file_1_file_1_jg15241.t1"; gene_id "file_1_file_1_jg15241";
dsecASM438219v1_0	AUGUSTUS	start_codon	841614	841616	.	+	0	transcript_id "file_1_file_1_jg430.t1"; gene_id "file_1_file_1_jg430";
dsecASM438219v1_0	AUGUSTUS	CDS	841614	842483	1	+	0	transcript_id "file_1_file_1_jg430.t1"; gene_id "file_1_file_1_jg430";
dsecASM438219v1_0	AUGUSTUS	exon	841614	842483	.	+	.	transcript_id "file_1_file_1_jg430.t1"; gene_id "file_1_file_1_jg430";
dsecASM438219v1_0	AUGUSTUS	intron	842484	842547	.	+	.	transcript_id "file_1_file_1_jg430.t1"; gene_id "file_1_file_1_jg430";
dsecASM438219v1_0	AUGUSTUS	transcript	841614	843285	.	+	.	transcript_id "file_1_file_1_jg430.t1"; gene_id "file_1_file_1_jg430"
dsecASM438219v1_0	AUGUSTUS	gene	841614	843285	.	+	.	jg430
dsecASM438219v1_0	AUGUSTUS	CDS	842548	843285	1	+	0	transcript_id "file_1_file_1_jg430.t1"; gene_id "file_1_file_1_jg430";
dsecASM438219v1_0	AUGUSTUS	exon	842548	843285	.	+	.	transcript_id "file_1_file_1_jg430.t1"; gene_id "file_1_file_1_jg430";
dsecASM438219v1_0	AUGUSTUS	stop_codon	843283	843285	.	+	0	transcript_id "file_1_file_1_jg430.t1"; gene_id "file_1_file_1_jg430";
dsecASM438219v1_5	AUGUSTUS	stop_codon	648637	648639	.	-	0	transcript_id "file_1_file_1_jg3140.t1"; gene_id "file_1_file_1_jg3140";
dsecASM438219v1_5	AUGUSTUS	CDS	648637	649086	1	-	0	transcript_id "file_1_file_1_jg3140.t1"; gene_id "file_1_file_1_jg3140";
dsecASM438219v1_5	AUGUSTUS	exon	648637	649086	.	-	.	transcript_id "file_1_file_1_jg3140.t1"; gene_id "file_1_file_1_jg3140";
dsecASM438219v1_5	AUGUSTUS	transcript	648637	649086	.	-	.	transcript_id "file_1_file_1_jg3140.t1"; gene_id "file_1_file_1_jg3140"
dsecASM438219v1_5	AUGUSTUS	gene	648637	649086	.	-	.	jg3140
dsecASM438219v1_5	AUGUSTUS	start_codon	649084	649086	.	-	0	transcript_id "file_1_file_1_jg3140.t1"; gene_id "file_1_file_1_jg3140";
dsecASM438219v1_0	AUGUSTUS	stop_codon	10885040	10885042	.	-	0	transcript_id "file_1_file_1_jg1832.t1"; gene_id "file_1_file_1_jg1832";
dsecASM438219v1_0	AUGUSTUS	CDS	10885040	10885595	1	-	1	transcript_id "file_1_file_1_jg1832.t1"; gene_id "file_1_file_1_jg1832";
dsecASM438219v1_0	AUGUSTUS	exon	10885040	10885595	.	-	.	transcript_id "file_1_file_1_jg1832.t1"; gene_id "file_1_file_1_jg1832";
dsecASM438219v1_0	AUGUSTUS	intron	10885596	10885699	.	-	.	transcript_id "file_1_file_1_jg1832.t1"; gene_id "file_1_file_1_jg1832";
dsecASM438219v1_0	AUGUSTUS	transcript	10885040	10885866	.	-	.	transcript_id "file_1_file_1_jg1832.t1"; gene_id "file_1_file_1_jg1832"
dsecASM438219v1_0	AUGUSTUS	gene	10885040	10885866	.	-	.	jg1832
dsecASM438219v1_0	AUGUSTUS	CDS	10885700	10885866	1	-	0	transcript_id "file_1_file_1_jg1832.t1"; gene_id "file_1_file_1_jg1832";
dsecASM438219v1_0	AUGUSTUS	exon	10885700	10885866	.	-	.	transcript_id "file_1_file_1_jg1832.t1"; gene_id "file_1_file_1_jg1832";
dsecASM438219v1_0	AUGUSTUS	start_codon	10885864	10885866	.	-	0	transcript_id "file_1_file_1_jg1832.t1"; gene_id "file_1_file_1_jg1832";
dsecASM438219v1_3	AUGUSTUS	start_codon	7561556	7561558	.	+	0	transcript_id "file_1_file_1_jg9244.t1"; gene_id "file_1_file_1_jg9244";
dsecASM438219v1_3	AUGUSTUS	CDS	7561556	7561613	1	+	0	transcript_id "file_1_file_1_jg9244.t1"; gene_id "file_1_file_1_jg9244";
dsecASM438219v1_3	AUGUSTUS	exon	7561556	7561613	.	+	.	transcript_id "file_1_file_1_jg9244.t1"; gene_id "file_1_file_1_jg9244";
dsecASM438219v1_3	AUGUSTUS	intron	7561614	7561674	.	+	.	transcript_id "file_1_file_1_jg9244.t1"; gene_id "file_1_file_1_jg9244";
dsecASM438219v1_3	AUGUSTUS	CDS	7561675	7562158	0.98	+	2	transcript_id "file_1_file_1_jg9244.t1"; gene_id "file_1_file_1_jg9244";
dsecASM438219v1_3	AUGUSTUS	exon	7561675	7562158	.	+	.	transcript_id "file_1_file_1_jg9244.t1"; gene_id "file_1_file_1_jg9244";
dsecASM438219v1_3	AUGUSTUS	intron	7562159	7562217	.	+	.	transcript_id "file_1_file_1_jg9244.t1"; gene_id "file_1_file_1_jg9244";
dsecASM438219v1_3	AUGUSTUS	transcript	7561556	7562413	.	+	.	transcript_id "file_1_file_1_jg9244.t1"; gene_id "file_1_file_1_jg9244"
dsecASM438219v1_3	AUGUSTUS	gene	7561556	7562413	.	+	.	jg9244
dsecASM438219v1_3	AUGUSTUS	CDS	7562218	7562413	1	+	1	transcript_id "file_1_file_1_jg9244.t1"; gene_id "file_1_file_1_jg9244";
dsecASM438219v1_3	AUGUSTUS	exon	7562218	7562413	.	+	.	transcript_id "file_1_file_1_jg9244.t1"; gene_id "file_1_file_1_jg9244";
dsecASM438219v1_3	AUGUSTUS	stop_codon	7562411	7562413	.	+	0	transcript_id "file_1_file_1_jg9244.t1"; gene_id "file_1_file_1_jg9244";
dsecASM438219v1_5	AUGUSTUS	stop_codon	1401761	1401763	.	-	0	transcript_id "file_1_file_1_jg3237.t1"; gene_id "file_1_file_1_jg3237";
dsecASM438219v1_5	AUGUSTUS	CDS	1401761	1402683	1	-	2	transcript_id "file_1_file_1_jg3237.t1"; gene_id "file_1_file_1_jg3237";
dsecASM438219v1_5	AUGUSTUS	exon	1401761	1402683	.	-	.	transcript_id "file_1_file_1_jg3237.t1"; gene_id "file_1_file_1_jg3237";
dsecASM438219v1_5	AUGUSTUS	intron	1402684	1402743	.	-	.	transcript_id "file_1_file_1_jg3237.t1"; gene_id "file_1_file_1_jg3237";
dsecASM438219v1_5	AUGUSTUS	transcript	1401761	1405039	.	-	.	transcript_id "file_1_file_1_jg3237.t1"; gene_id "file_1_file_1_jg3237"
dsecASM438219v1_5	AUGUSTUS	gene	1401761	1405039	.	-	.	jg3237
dsecASM438219v1_5	AUGUSTUS	CDS	1402744	1405039	1	-	0	transcript_id "file_1_file_1_jg3237.t1"; gene_id "file_1_file_1_jg3237";
dsecASM438219v1_5	AUGUSTUS	exon	1402744	1405039	.	-	.	transcript_id "file_1_file_1_jg3237.t1"; gene_id "file_1_file_1_jg3237";
dsecASM438219v1_5	AUGUSTUS	start_codon	1405037	1405039	.	-	0	transcript_id "file_1_file_1_jg3237.t1"; gene_id "file_1_file_1_jg3237";
dsecASM438219v1_2	AUGUSTUS	start_codon	1498993	1498995	.	+	0	transcript_id "file_1_file_1_jg5900.t1"; gene_id "file_1_file_1_jg5900";
dsecASM438219v1_2	AUGUSTUS	CDS	1498993	1499361	0.95	+	0	transcript_id "file_1_file_1_jg5900.t1"; gene_id "file_1_file_1_jg5900";
dsecASM438219v1_2	AUGUSTUS	exon	1498993	1499361	.	+	.	transcript_id "file_1_file_1_jg5900.t1"; gene_id "file_1_file_1_jg5900";
dsecASM438219v1_2	AUGUSTUS	transcript	1498993	1499361	.	+	.	transcript_id "file_1_file_1_jg5900.t1"; gene_id "file_1_file_1_jg5900"
dsecASM438219v1_2	AUGUSTUS	gene	1498993	1499361	.	+	.	jg5900
dsecASM438219v1_2	AUGUSTUS	stop_codon	1499359	1499361	.	+	0	transcript_id "file_1_file_1_jg5900.t1"; gene_id "file_1_file_1_jg5900";
dsecASM438219v1_0	AUGUSTUS	stop_codon	12261888	12261890	.	-	0	transcript_id "file_1_file_1_jg1974.t1"; gene_id "file_1_file_1_jg1974";
dsecASM438219v1_0	AUGUSTUS	CDS	12261888	12262626	1	-	1	transcript_id "file_1_file_1_jg1974.t1"; gene_id "file_1_file_1_jg1974";
dsecASM438219v1_0	AUGUSTUS	exon	12261888	12262626	.	-	.	transcript_id "file_1_file_1_jg1974.t1"; gene_id "file_1_file_1_jg1974";
dsecASM438219v1_0	AUGUSTUS	intron	12262627	12281335	.	-	.	transcript_id "file_1_file_1_jg1974.t1"; gene_id "file_1_file_1_jg1974";
dsecASM438219v1_0	AUGUSTUS	CDS	12281336	12282465	1	-	0	transcript_id "file_1_file_1_jg1974.t1"; gene_id "file_1_file_1_jg1974";
dsecASM438219v1_0	AUGUSTUS	exon	12281336	12282465	.	-	.	transcript_id "file_1_file_1_jg1974.t1"; gene_id "file_1_file_1_jg1974";
dsecASM438219v1_0	AUGUSTUS	intron	12282466	12282675	.	-	.	transcript_id "file_1_file_1_jg1974.t1"; gene_id "file_1_file_1_jg1974";
dsecASM438219v1_0	AUGUSTUS	CDS	12282676	12282722	1	-	2	transcript_id "file_1_file_1_jg1974.t1"; gene_id "file_1_file_1_jg1974";
dsecASM438219v1_0	AUGUSTUS	exon	12282676	12282722	.	-	.	transcript_id "file_1_file_1_jg1974.t1"; gene_id "file_1_file_1_jg1974";
dsecASM438219v1_0	AUGUSTUS	intron	12282723	12282786	.	-	.	transcript_id "file_1_file_1_jg1974.t1"; gene_id "file_1_file_1_jg1974";
dsecASM438219v1_0	AUGUSTUS	transcript	12261888	12284671	.	-	.	transcript_id "file_1_file_1_jg1974.t1"; gene_id "file_1_file_1_jg1974"
dsecASM438219v1_0	AUGUSTUS	gene	12261888	12284671	.	-	.	jg1974
dsecASM438219v1_0	AUGUSTUS	CDS	12282787	12284671	1	-	0	transcript_id "file_1_file_1_jg1974.t1"; gene_id "file_1_file_1_jg1974";
dsecASM438219v1_0	AUGUSTUS	exon	12282787	12284671	.	-	.	transcript_id "file_1_file_1_jg1974.t1"; gene_id "file_1_file_1_jg1974";
dsecASM438219v1_0	AUGUSTUS	start_codon	12284669	12284671	.	-	0	transcript_id "file_1_file_1_jg1974.t1"; gene_id "file_1_file_1_jg1974";
dsecASM438219v1_1	GeneMark.hmm	stop_codon	20049447	20049449	.	-	0	gene_id "file_1_file_2_5582_g"; transcript_id "file_1_file_2_5582_t"; count "file_1_file_2_1_1";
dsecASM438219v1_1	GeneMark.hmm	CDS	20049447	20049551	.	-	0	gene_id "file_1_file_2_5582_g"; transcript_id "file_1_file_2_5582_t"; evidence "file_1_file_2_1_1"; cds_type "file_1_file_2_Terminal"; count "file_1_file_2_6_6"; anchored "file_1_file_2_1_1";
dsecASM438219v1_1	GeneMark.hmm	exon	20049447	20049551	0	-	.	gene_id "file_1_file_2_5582_g"; transcript_id "file_1_file_2_5582_t"; evidence "file_1_file_2_1_1"; cds_type "file_1_file_2_Terminal"; count "file_1_file_2_6_6"; anchored "file_1_file_2_1_1";
dsecASM438219v1_1	GeneMark.hmm	CDS	20049627	20049679	.	-	2	gene_id "file_1_file_2_5582_g"; transcript_id "file_1_file_2_5582_t"; evidence "file_1_file_2_1_1"; cds_type "file_1_file_2_Internal"; count "file_1_file_2_5_6"; anchored "file_1_file_2_1_1";
dsecASM438219v1_1	GeneMark.hmm	exon	20049627	20049679	0	-	.	gene_id "file_1_file_2_5582_g"; transcript_id "file_1_file_2_5582_t"; evidence "file_1_file_2_1_1"; cds_type "file_1_file_2_Internal"; count "file_1_file_2_5_6"; anchored "file_1_file_2_1_1";
dsecASM438219v1_1	GeneMark.hmm	CDS	20049927	20050082	.	-	2	gene_id "file_1_file_2_5582_g"; transcript_id "file_1_file_2_5582_t"; evidence "file_1_file_2_1_1"; cds_type "file_1_file_2_Internal"; count "file_1_file_2_4_6"; anchored "file_1_file_2_1_1";
dsecASM438219v1_1	GeneMark.hmm	exon	20049927	20050082	0	-	.	gene_id "file_1_file_2_5582_g"; transcript_id "file_1_file_2_5582_t"; evidence "file_1_file_2_1_1"; cds_type "file_1_file_2_Internal"; count "file_1_file_2_4_6"; anchored "file_1_file_2_1_1";
dsecASM438219v1_1	GeneMark.hmm	CDS	20050524	20050615	.	-	1	gene_id "file_1_file_2_5582_g"; transcript_id "file_1_file_2_5582_t"; evidence "file_1_file_2_1_1"; cds_type "file_1_file_2_Internal"; count "file_1_file_2_3_6"; anchored "file_1_file_2_1_1";
dsecASM438219v1_1	GeneMark.hmm	exon	20050524	20050615	0	-	.	gene_id "file_1_file_2_5582_g"; transcript_id "file_1_file_2_5582_t"; evidence "file_1_file_2_1_1"; cds_type "file_1_file_2_Internal"; count "file_1_file_2_3_6"; anchored "file_1_file_2_1_1";
dsecASM438219v1_1	GeneMark.hmm	CDS	20050825	20051587	.	-	2	gene_id "file_1_file_2_5582_g"; transcript_id "file_1_file_2_5582_t"; evidence "file_1_file_2_1_0"; cds_type "file_1_file_2_Internal"; count "file_1_file_2_2_6"; anchored "file_1_file_2_1_1";
dsecASM438219v1_1	GeneMark.hmm	exon	20050825	20051587	0	-	.	gene_id "file_1_file_2_5582_g"; transcript_id "file_1_file_2_5582_t"; evidence "file_1_file_2_1_0"; cds_type "file_1_file_2_Internal"; count "file_1_file_2_2_6"; anchored "file_1_file_2_1_1";
dsecASM438219v1_1	GeneMark.hmm	CDS	20051642	20051675	.	-	0	gene_id "file_1_file_2_5582_g"; transcript_id "file_1_file_2_5582_t"; evidence "file_1_file_2_0_1"; cds_type "file_1_file_2_Initial"; count "file_1_file_2_1_6"; anchored "file_1_file_2_1_1";
dsecASM438219v1_1	GeneMark.hmm	exon	20051642	20051675	0	-	.	gene_id "file_1_file_2_5582_g"; transcript_id "file_1_file_2_5582_t"; evidence "file_1_file_2_0_1"; cds_type "file_1_file_2_Initial"; count "file_1_file_2_1_6"; anchored "file_1_file_2_1_1";
dsecASM438219v1_1	GeneMark.hmm	start_codon	20051673	20051675	.	-	0	gene_id "file_1_file_2_5582_g"; transcript_id "file_1_file_2_5582_t"; count "file_1_file_2_1_1";
dsecASM438219v1_3	AUGUSTUS	start_codon	28786980	28786982	.	+	0	transcript_id "file_1_file_1_jg12118.t1"; gene_id "file_1_file_1_jg12118";
dsecASM438219v1_3	AUGUSTUS	CDS	28786980	28787615	0.62	+	0	transcript_id "file_1_file_1_jg12118.t1"; gene_id "file_1_file_1_jg12118";
dsecASM438219v1_3	AUGUSTUS	exon	28786980	28787615	.	+	.	transcript_id "file_1_file_1_jg12118.t1"; gene_id "file_1_file_1_jg12118";
dsecASM438219v1_3	AUGUSTUS	transcript	28786980	28787615	.	+	.	transcript_id "file_1_file_1_jg12118.t1"; gene_id "file_1_file_1_jg12118"
dsecASM438219v1_3	AUGUSTUS	gene	28786980	28787615	.	+	.	jg12118
dsecASM438219v1_3	AUGUSTUS	stop_codon	28787613	28787615	.	+	0	transcript_id "file_1_file_1_jg12118.t1"; gene_id "file_1_file_1_jg12118";
dsecASM438219v1_2	AUGUSTUS	stop_codon	7681558	7681560	.	-	0	transcript_id "file_1_file_1_jg6683.t1"; gene_id "file_1_file_1_jg6683";
dsecASM438219v1_2	AUGUSTUS	CDS	7681558	7681565	0.98	-	2	transcript_id "file_1_file_1_jg6683.t1"; gene_id "file_1_file_1_jg6683";
dsecASM438219v1_2	AUGUSTUS	exon	7681558	7681565	.	-	.	transcript_id "file_1_file_1_jg6683.t1"; gene_id "file_1_file_1_jg6683";
dsecASM438219v1_2	AUGUSTUS	intron	7681566	7681637	.	-	.	transcript_id "file_1_file_1_jg6683.t1"; gene_id "file_1_file_1_jg6683";
dsecASM438219v1_2	AUGUSTUS	CDS	7681638	7682268	1	-	0	transcript_id "file_1_file_1_jg6683.t1"; gene_id "file_1_file_1_jg6683";
dsecASM438219v1_2	AUGUSTUS	exon	7681638	7682268	.	-	.	transcript_id "file_1_file_1_jg6683.t1"; gene_id "file_1_file_1_jg6683";
dsecASM438219v1_2	AUGUSTUS	intron	7682269	7682367	.	-	.	transcript_id "file_1_file_1_jg6683.t1"; gene_id "file_1_file_1_jg6683";
dsecASM438219v1_2	AUGUSTUS	transcript	7681558	7682820	.	-	.	transcript_id "file_1_file_1_jg6683.t1"; gene_id "file_1_file_1_jg6683"
dsecASM438219v1_2	AUGUSTUS	gene	7681558	7682820	.	-	.	jg6683
dsecASM438219v1_2	AUGUSTUS	CDS	7682368	7682820	1	-	0	transcript_id "file_1_file_1_jg6683.t1"; gene_id "file_1_file_1_jg6683";
dsecASM438219v1_2	AUGUSTUS	exon	7682368	7682820	.	-	.	transcript_id "file_1_file_1_jg6683.t1"; gene_id "file_1_file_1_jg6683";
dsecASM438219v1_2	AUGUSTUS	start_codon	7682818	7682820	.	-	0	transcript_id "file_1_file_1_jg6683.t1"; gene_id "file_1_file_1_jg6683";
dsecASM438219v1_0	AUGUSTUS	stop_codon	20219141	20219143	.	-	0	transcript_id "file_1_file_1_jg2740.t1"; gene_id "file_1_file_1_jg2740";
dsecASM438219v1_0	AUGUSTUS	CDS	20219141	20220096	1	-	2	transcript_id "file_1_file_1_jg2740.t1"; gene_id "file_1_file_1_jg2740";
dsecASM438219v1_0	AUGUSTUS	exon	20219141	20220096	.	-	.	transcript_id "file_1_file_1_jg2740.t1"; gene_id "file_1_file_1_jg2740";
dsecASM438219v1_0	AUGUSTUS	intron	20220097	20220160	.	-	.	transcript_id "file_1_file_1_jg2740.t1"; gene_id "file_1_file_1_jg2740";
dsecASM438219v1_0	AUGUSTUS	transcript	20219141	20220827	.	-	.	transcript_id "file_1_file_1_jg2740.t1"; gene_id "file_1_file_1_jg2740"
dsecASM438219v1_0	AUGUSTUS	gene	20219141	20220827	.	-	.	jg2740
dsecASM438219v1_0	AUGUSTUS	CDS	20220161	20220827	1	-	0	transcript_id "file_1_file_1_jg2740.t1"; gene_id "file_1_file_1_jg2740";
dsecASM438219v1_0	AUGUSTUS	exon	20220161	20220827	.	-	.	transcript_id "file_1_file_1_jg2740.t1"; gene_id "file_1_file_1_jg2740";
dsecASM438219v1_0	AUGUSTUS	start_codon	20220825	20220827	.	-	0	transcript_id "file_1_file_1_jg2740.t1"; gene_id "file_1_file_1_jg2740";
dsecASM438219v1_1	AUGUSTUS	start_codon	5038494	5038496	.	+	0	transcript_id "file_1_file_1_jg12771.t1"; gene_id "file_1_file_1_jg12771";
dsecASM438219v1_1	AUGUSTUS	CDS	5038494	5038706	0.77	+	0	transcript_id "file_1_file_1_jg12771.t1"; gene_id "file_1_file_1_jg12771";
dsecASM438219v1_1	AUGUSTUS	exon	5038494	5038706	.	+	.	transcript_id "file_1_file_1_jg12771.t1"; gene_id "file_1_file_1_jg12771";
dsecASM438219v1_1	AUGUSTUS	transcript	5038494	5038706	.	+	.	transcript_id "file_1_file_1_jg12771.t1"; gene_id "file_1_file_1_jg12771"
dsecASM438219v1_1	AUGUSTUS	gene	5038494	5038706	.	+	.	jg12771
dsecASM438219v1_1	AUGUSTUS	stop_codon	5038704	5038706	.	+	0	transcript_id "file_1_file_1_jg12771.t1"; gene_id "file_1_file_1_jg12771";
dsecASM438219v1_2	AUGUSTUS	stop_codon	1629264	1629266	.	-	0	transcript_id "file_1_file_1_jg5925.t1"; gene_id "file_1_file_1_jg5925";
dsecASM438219v1_2	AUGUSTUS	CDS	1629264	1633844	0.76	-	0	transcript_id "file_1_file_1_jg5925.t1"; gene_id "file_1_file_1_jg5925";
dsecASM438219v1_2	AUGUSTUS	exon	1629264	1633844	.	-	.	transcript_id "file_1_file_1_jg5925.t1"; gene_id "file_1_file_1_jg5925";
dsecASM438219v1_2	AUGUSTUS	transcript	1629264	1633844	.	-	.	transcript_id "file_1_file_1_jg5925.t1"; gene_id "file_1_file_1_jg5925"
dsecASM438219v1_2	AUGUSTUS	gene	1629264	1633844	.	-	.	jg5925
dsecASM438219v1_2	AUGUSTUS	start_codon	1633842	1633844	.	-	0	transcript_id "file_1_file_1_jg5925.t1"; gene_id "file_1_file_1_jg5925";
dsecASM438219v1_0	AUGUSTUS	start_codon	16458423	16458425	.	+	0	transcript_id "file_1_file_1_jg2377.t1"; gene_id "file_1_file_1_jg2377";
dsecASM438219v1_0	AUGUSTUS	CDS	16458423	16458621	1	+	0	transcript_id "file_1_file_1_jg2377.t1"; gene_id "file_1_file_1_jg2377";
dsecASM438219v1_0	AUGUSTUS	exon	16458423	16458621	.	+	.	transcript_id "file_1_file_1_jg2377.t1"; gene_id "file_1_file_1_jg2377";
dsecASM438219v1_0	AUGUSTUS	intron	16458622	16460169	.	+	.	transcript_id "file_1_file_1_jg2377.t1"; gene_id "file_1_file_1_jg2377";
dsecASM438219v1_0	AUGUSTUS	transcript	16458423	16462502	.	+	.	transcript_id "file_1_file_1_jg2377.t1"; gene_id "file_1_file_1_jg2377"
dsecASM438219v1_0	AUGUSTUS	gene	16458423	16462502	.	+	.	jg2377
dsecASM438219v1_0	AUGUSTUS	CDS	16460170	16462502	0.81	+	2	transcript_id "file_1_file_1_jg2377.t1"; gene_id "file_1_file_1_jg2377";
dsecASM438219v1_0	AUGUSTUS	exon	16460170	16462502	.	+	.	transcript_id "file_1_file_1_jg2377.t1"; gene_id "file_1_file_1_jg2377";
dsecASM438219v1_0	AUGUSTUS	stop_codon	16462500	16462502	.	+	0	transcript_id "file_1_file_1_jg2377.t1"; gene_id "file_1_file_1_jg2377";
dsecASM438219v1_1	AUGUSTUS	start_codon	2952889	2952891	.	+	0	transcript_id "file_1_file_1_jg12420.t1"; gene_id "file_1_file_1_jg12420";
dsecASM438219v1_1	AUGUSTUS	CDS	2952889	2953051	1	+	0	transcript_id "file_1_file_1_jg12420.t1"; gene_id "file_1_file_1_jg12420";
dsecASM438219v1_1	AUGUSTUS	exon	2952889	2953051	.	+	.	transcript_id "file_1_file_1_jg12420.t1"; gene_id "file_1_file_1_jg12420";
dsecASM438219v1_1	AUGUSTUS	intron	2953052	2955072	.	+	.	transcript_id "file_1_file_1_jg12420.t1"; gene_id "file_1_file_1_jg12420";
dsecASM438219v1_1	AUGUSTUS	CDS	2955073	2955366	1	+	2	transcript_id "file_1_file_1_jg12420.t1"; gene_id "file_1_file_1_jg12420";
dsecASM438219v1_1	AUGUSTUS	exon	2955073	2955366	.	+	.	transcript_id "file_1_file_1_jg12420.t1"; gene_id "file_1_file_1_jg12420";
dsecASM438219v1_1	AUGUSTUS	intron	2955367	2955425	.	+	.	transcript_id "file_1_file_1_jg12420.t1"; gene_id "file_1_file_1_jg12420";
dsecASM438219v1_1	AUGUSTUS	transcript	2952889	2955730	.	+	.	transcript_id "file_1_file_1_jg12420.t1"; gene_id "file_1_file_1_jg12420"
dsecASM438219v1_1	AUGUSTUS	gene	2952889	2955730	.	+	.	jg12420
dsecASM438219v1_1	AUGUSTUS	CDS	2955426	2955730	1	+	2	transcript_id "file_1_file_1_jg12420.t1"; gene_id "file_1_file_1_jg12420";
dsecASM438219v1_1	AUGUSTUS	exon	2955426	2955730	.	+	.	transcript_id "file_1_file_1_jg12420.t1"; gene_id "file_1_file_1_jg12420";
dsecASM438219v1_1	AUGUSTUS	stop_codon	2955728	2955730	.	+	0	transcript_id "file_1_file_1_jg12420.t1"; gene_id "file_1_file_1_jg12420";
dsecASM438219v1_0	AUGUSTUS	stop_codon	17055548	17055550	.	-	0	transcript_id "file_1_file_1_jg2418.t1"; gene_id "file_1_file_1_jg2418";
dsecASM438219v1_0	AUGUSTUS	CDS	17055548	17057521	1	-	0	transcript_id "file_1_file_1_jg2418.t1"; gene_id "file_1_file_1_jg2418";
dsecASM438219v1_0	AUGUSTUS	exon	17055548	17057521	.	-	.	transcript_id "file_1_file_1_jg2418.t1"; gene_id "file_1_file_1_jg2418";
dsecASM438219v1_0	AUGUSTUS	intron	17057522	17057805	.	-	.	transcript_id "file_1_file_1_jg2418.t1"; gene_id "file_1_file_1_jg2418";
dsecASM438219v1_0	AUGUSTUS	CDS	17057806	17058188	1	-	2	transcript_id "file_1_file_1_jg2418.t1"; gene_id "file_1_file_1_jg2418";
dsecASM438219v1_0	AUGUSTUS	exon	17057806	17058188	.	-	.	transcript_id "file_1_file_1_jg2418.t1"; gene_id "file_1_file_1_jg2418";
dsecASM438219v1_0	AUGUSTUS	intron	17058189	17058243	.	-	.	transcript_id "file_1_file_1_jg2418.t1"; gene_id "file_1_file_1_jg2418";
dsecASM438219v1_0	AUGUSTUS	CDS	17058244	17058834	1	-	2	transcript_id "file_1_file_1_jg2418.t1"; gene_id "file_1_file_1_jg2418";
dsecASM438219v1_0	AUGUSTUS	exon	17058244	17058834	.	-	.	transcript_id "file_1_file_1_jg2418.t1"; gene_id "file_1_file_1_jg2418";
dsecASM438219v1_0	AUGUSTUS	intron	17058835	17059740	.	-	.	transcript_id "file_1_file_1_jg2418.t1"; gene_id "file_1_file_1_jg2418";
dsecASM438219v1_0	AUGUSTUS	transcript	17055548	17059768	.	-	.	transcript_id "file_1_file_1_jg2418.t1"; gene_id "file_1_file_1_jg2418"
dsecASM438219v1_0	AUGUSTUS	gene	17055548	17059768	.	-	.	jg2418
dsecASM438219v1_0	AUGUSTUS	CDS	17059741	17059768	1	-	0	transcript_id "file_1_file_1_jg2418.t1"; gene_id "file_1_file_1_jg2418";
dsecASM438219v1_0	AUGUSTUS	exon	17059741	17059768	.	-	.	transcript_id "file_1_file_1_jg2418.t1"; gene_id "file_1_file_1_jg2418";
dsecASM438219v1_0	AUGUSTUS	start_codon	17059766	17059768	.	-	0	transcript_id "file_1_file_1_jg2418.t1"; gene_id "file_1_file_1_jg2418";
dsecASM438219v1_5	AUGUSTUS	stop_codon	1870107	1870109	.	-	0	transcript_id "file_1_file_1_jg3323.t1"; gene_id "file_1_file_1_jg3323";
dsecASM438219v1_5	AUGUSTUS	CDS	1870107	1870409	0.54	-	0	transcript_id "file_1_file_1_jg3323.t1"; gene_id "file_1_file_1_jg3323";
dsecASM438219v1_5	AUGUSTUS	exon	1870107	1870409	.	-	.	transcript_id "file_1_file_1_jg3323.t1"; gene_id "file_1_file_1_jg3323";
dsecASM438219v1_5	AUGUSTUS	transcript	1870107	1870409	.	-	.	transcript_id "file_1_file_1_jg3323.t1"; gene_id "file_1_file_1_jg3323"
dsecASM438219v1_5	AUGUSTUS	gene	1870107	1870409	.	-	.	jg3323
dsecASM438219v1_5	AUGUSTUS	start_codon	1870407	1870409	.	-	0	transcript_id "file_1_file_1_jg3323.t1"; gene_id "file_1_file_1_jg3323";
dsecASM438219v1_3	AUGUSTUS	start_codon	8802912	8802914	.	+	0	transcript_id "file_1_file_1_jg9390.t1"; gene_id "file_1_file_1_jg9390";
dsecASM438219v1_3	AUGUSTUS	CDS	8802912	8803163	0.96	+	0	transcript_id "file_1_file_1_jg9390.t1"; gene_id "file_1_file_1_jg9390";
dsecASM438219v1_3	AUGUSTUS	exon	8802912	8803163	.	+	.	transcript_id "file_1_file_1_jg9390.t1"; gene_id "file_1_file_1_jg9390";
dsecASM438219v1_3	AUGUSTUS	intron	8803164	8803307	.	+	.	transcript_id "file_1_file_1_jg9390.t1"; gene_id "file_1_file_1_jg9390";
dsecASM438219v1_3	AUGUSTUS	CDS	8803308	8803725	1	+	0	transcript_id "file_1_file_1_jg9390.t1"; gene_id "file_1_file_1_jg9390";
dsecASM438219v1_3	AUGUSTUS	exon	8803308	8803725	.	+	.	transcript_id "file_1_file_1_jg9390.t1"; gene_id "file_1_file_1_jg9390";
dsecASM438219v1_3	AUGUSTUS	intron	8803726	8830643	.	+	.	transcript_id "file_1_file_1_jg9390.t1"; gene_id "file_1_file_1_jg9390";
dsecASM438219v1_3	AUGUSTUS	CDS	8830644	8830747	1	+	2	transcript_id "file_1_file_1_jg9390.t1"; gene_id "file_1_file_1_jg9390";
dsecASM438219v1_3	AUGUSTUS	exon	8830644	8830747	.	+	.	transcript_id "file_1_file_1_jg9390.t1"; gene_id "file_1_file_1_jg9390";
dsecASM438219v1_3	AUGUSTUS	intron	8830748	8833577	.	+	.	transcript_id "file_1_file_1_jg9390.t1"; gene_id "file_1_file_1_jg9390";
dsecASM438219v1_3	AUGUSTUS	CDS	8833578	8834896	1	+	0	transcript_id "file_1_file_1_jg9390.t1"; gene_id "file_1_file_1_jg9390";
dsecASM438219v1_3	AUGUSTUS	exon	8833578	8834896	.	+	.	transcript_id "file_1_file_1_jg9390.t1"; gene_id "file_1_file_1_jg9390";
dsecASM438219v1_3	AUGUSTUS	intron	8834897	8835591	.	+	.	transcript_id "file_1_file_1_jg9390.t1"; gene_id "file_1_file_1_jg9390";
dsecASM438219v1_3	AUGUSTUS	transcript	8802912	8835616	.	+	.	transcript_id "file_1_file_1_jg9390.t1"; gene_id "file_1_file_1_jg9390"
dsecASM438219v1_3	AUGUSTUS	CDS	8835592	8835616	1	+	1	transcript_id "file_1_file_1_jg9390.t1"; gene_id "file_1_file_1_jg9390";
dsecASM438219v1_3	AUGUSTUS	exon	8835592	8835616	.	+	.	transcript_id "file_1_file_1_jg9390.t1"; gene_id "file_1_file_1_jg9390";
dsecASM438219v1_3	AUGUSTUS	stop_codon	8835614	8835616	.	+	0	transcript_id "file_1_file_1_jg9390.t1"; gene_id "file_1_file_1_jg9390";
dsecASM438219v1_1	AUGUSTUS	stop_codon	4623306	4623308	.	-	0	transcript_id "file_1_file_1_jg12702.t1"; gene_id "file_1_file_1_jg12702";
dsecASM438219v1_1	AUGUSTUS	CDS	4623306	4624085	1	-	0	transcript_id "file_1_file_1_jg12702.t1"; gene_id "file_1_file_1_jg12702";
dsecASM438219v1_1	AUGUSTUS	exon	4623306	4624085	.	-	.	transcript_id "file_1_file_1_jg12702.t1"; gene_id "file_1_file_1_jg12702";
dsecASM438219v1_1	AUGUSTUS	transcript	4623306	4624085	.	-	.	transcript_id "file_1_file_1_jg12702.t1"; gene_id "file_1_file_1_jg12702"
dsecASM438219v1_1	AUGUSTUS	gene	4623306	4624085	.	-	.	jg12702
dsecASM438219v1_1	AUGUSTUS	start_codon	4624083	4624085	.	-	0	transcript_id "file_1_file_1_jg12702.t1"; gene_id "file_1_file_1_jg12702";
dsecASM438219v1_316	AUGUSTUS	start_codon	42625	42627	.	+	0	transcript_id "file_1_file_1_jg5721.t1"; gene_id "file_1_file_1_jg5721";
dsecASM438219v1_316	AUGUSTUS	CDS	42625	42921	1	+	0	transcript_id "file_1_file_1_jg5721.t1"; gene_id "file_1_file_1_jg5721";
dsecASM438219v1_316	AUGUSTUS	exon	42625	42921	.	+	.	transcript_id "file_1_file_1_jg5721.t1"; gene_id "file_1_file_1_jg5721";
dsecASM438219v1_316	AUGUSTUS	transcript	42625	42921	.	+	.	transcript_id "file_1_file_1_jg5721.t1"; gene_id "file_1_file_1_jg5721"
dsecASM438219v1_316	AUGUSTUS	gene	42625	42921	.	+	.	jg5721
dsecASM438219v1_316	AUGUSTUS	stop_codon	42919	42921	.	+	0	transcript_id "file_1_file_1_jg5721.t1"; gene_id "file_1_file_1_jg5721";
dsecASM438219v1_3	AUGUSTUS	stop_codon	16925562	16925564	.	-	0	transcript_id "file_1_file_1_jg10437.t1"; gene_id "file_1_file_1_jg10437";
dsecASM438219v1_3	AUGUSTUS	CDS	16925562	16926081	1	-	1	transcript_id "file_1_file_1_jg10437.t1"; gene_id "file_1_file_1_jg10437";
dsecASM438219v1_3	AUGUSTUS	exon	16925562	16926081	.	-	.	transcript_id "file_1_file_1_jg10437.t1"; gene_id "file_1_file_1_jg10437";
dsecASM438219v1_3	AUGUSTUS	intron	16926082	16926139	.	-	.	transcript_id "file_1_file_1_jg10437.t1"; gene_id "file_1_file_1_jg10437";
dsecASM438219v1_3	AUGUSTUS	CDS	16926140	16926504	1	-	0	transcript_id "file_1_file_1_jg10437.t1"; gene_id "file_1_file_1_jg10437";
dsecASM438219v1_3	AUGUSTUS	exon	16926140	16926504	.	-	.	transcript_id "file_1_file_1_jg10437.t1"; gene_id "file_1_file_1_jg10437";
dsecASM438219v1_3	AUGUSTUS	intron	16926505	16926639	.	-	.	transcript_id "file_1_file_1_jg10437.t1"; gene_id "file_1_file_1_jg10437";
dsecASM438219v1_3	AUGUSTUS	CDS	16926640	16926882	1	-	0	transcript_id "file_1_file_1_jg10437.t1"; gene_id "file_1_file_1_jg10437";
dsecASM438219v1_3	AUGUSTUS	exon	16926640	16926882	.	-	.	transcript_id "file_1_file_1_jg10437.t1"; gene_id "file_1_file_1_jg10437";
dsecASM438219v1_3	AUGUSTUS	intron	16926883	16927209	.	-	.	transcript_id "file_1_file_1_jg10437.t1"; gene_id "file_1_file_1_jg10437";
dsecASM438219v1_3	AUGUSTUS	transcript	16925562	16927278	.	-	.	transcript_id "file_1_file_1_jg10437.t1"; gene_id "file_1_file_1_jg10437"
dsecASM438219v1_3	AUGUSTUS	gene	16925562	16927278	.	-	.	jg10437
dsecASM438219v1_3	AUGUSTUS	CDS	16927210	16927278	1	-	0	transcript_id "file_1_file_1_jg10437.t1"; gene_id "file_1_file_1_jg10437";
dsecASM438219v1_3	AUGUSTUS	exon	16927210	16927278	.	-	.	transcript_id "file_1_file_1_jg10437.t1"; gene_id "file_1_file_1_jg10437";
dsecASM438219v1_3	AUGUSTUS	start_codon	16927276	16927278	.	-	0	transcript_id "file_1_file_1_jg10437.t1"; gene_id "file_1_file_1_jg10437";
dsecASM438219v1_3	AUGUSTUS	start_codon	7752436	7752438	.	+	0	transcript_id "file_1_file_1_jg9267.t1"; gene_id "file_1_file_1_jg9267";
dsecASM438219v1_3	AUGUSTUS	CDS	7752436	7752532	1	+	0	transcript_id "file_1_file_1_jg9267.t1"; gene_id "file_1_file_1_jg9267";
dsecASM438219v1_3	AUGUSTUS	exon	7752436	7752532	.	+	.	transcript_id "file_1_file_1_jg9267.t1"; gene_id "file_1_file_1_jg9267";
dsecASM438219v1_3	AUGUSTUS	intron	7752533	7752813	.	+	.	transcript_id "file_1_file_1_jg9267.t1"; gene_id "file_1_file_1_jg9267";
dsecASM438219v1_3	AUGUSTUS	CDS	7752814	7752969	1	+	2	transcript_id "file_1_file_1_jg9267.t1"; gene_id "file_1_file_1_jg9267";
dsecASM438219v1_3	AUGUSTUS	exon	7752814	7752969	.	+	.	transcript_id "file_1_file_1_jg9267.t1"; gene_id "file_1_file_1_jg9267";
dsecASM438219v1_3	AUGUSTUS	intron	7752970	7754466	.	+	.	transcript_id "file_1_file_1_jg9267.t1"; gene_id "file_1_file_1_jg9267";
dsecASM438219v1_3	AUGUSTUS	CDS	7754467	7754561	1	+	2	transcript_id "file_1_file_1_jg9267.t1"; gene_id "file_1_file_1_jg9267";
dsecASM438219v1_3	AUGUSTUS	exon	7754467	7754561	.	+	.	transcript_id "file_1_file_1_jg9267.t1"; gene_id "file_1_file_1_jg9267";
dsecASM438219v1_3	AUGUSTUS	intron	7754562	7754627	.	+	.	transcript_id "file_1_file_1_jg9267.t1"; gene_id "file_1_file_1_jg9267";
dsecASM438219v1_3	AUGUSTUS	CDS	7754628	7754717	1	+	0	transcript_id "file_1_file_1_jg9267.t1"; gene_id "file_1_file_1_jg9267";
dsecASM438219v1_3	AUGUSTUS	exon	7754628	7754717	.	+	.	transcript_id "file_1_file_1_jg9267.t1"; gene_id "file_1_file_1_jg9267";
dsecASM438219v1_3	AUGUSTUS	intron	7754718	7754783	.	+	.	transcript_id "file_1_file_1_jg9267.t1"; gene_id "file_1_file_1_jg9267";
dsecASM438219v1_3	AUGUSTUS	CDS	7754784	7754941	1	+	0	transcript_id "file_1_file_1_jg9267.t1"; gene_id "file_1_file_1_jg9267";
dsecASM438219v1_3	AUGUSTUS	exon	7754784	7754941	.	+	.	transcript_id "file_1_file_1_jg9267.t1"; gene_id "file_1_file_1_jg9267";
dsecASM438219v1_3	AUGUSTUS	intron	7754942	7755126	.	+	.	transcript_id "file_1_file_1_jg9267.t1"; gene_id "file_1_file_1_jg9267";
dsecASM438219v1_3	AUGUSTUS	CDS	7755127	7755802	1	+	1	transcript_id "file_1_file_1_jg9267.t1"; gene_id "file_1_file_1_jg9267";
dsecASM438219v1_3	AUGUSTUS	exon	7755127	7755802	.	+	.	transcript_id "file_1_file_1_jg9267.t1"; gene_id "file_1_file_1_jg9267";
dsecASM438219v1_3	AUGUSTUS	intron	7755803	7755862	.	+	.	transcript_id "file_1_file_1_jg9267.t1"; gene_id "file_1_file_1_jg9267";
dsecASM438219v1_3	AUGUSTUS	CDS	7755863	7756032	1	+	0	transcript_id "file_1_file_1_jg9267.t1"; gene_id "file_1_file_1_jg9267";
dsecASM438219v1_3	AUGUSTUS	exon	7755863	7756032	.	+	.	transcript_id "file_1_file_1_jg9267.t1"; gene_id "file_1_file_1_jg9267";
dsecASM438219v1_3	AUGUSTUS	intron	7756033	7756094	.	+	.	transcript_id "file_1_file_1_jg9267.t1"; gene_id "file_1_file_1_jg9267";
dsecASM438219v1_3	AUGUSTUS	CDS	7756095	7756355	1	+	1	transcript_id "file_1_file_1_jg9267.t1"; gene_id "file_1_file_1_jg9267";
dsecASM438219v1_3	AUGUSTUS	exon	7756095	7756355	.	+	.	transcript_id "file_1_file_1_jg9267.t1"; gene_id "file_1_file_1_jg9267";
dsecASM438219v1_3	AUGUSTUS	intron	7756356	7756411	.	+	.	transcript_id "file_1_file_1_jg9267.t1"; gene_id "file_1_file_1_jg9267";
dsecASM438219v1_3	AUGUSTUS	CDS	7756412	7756543	1	+	1	transcript_id "file_1_file_1_jg9267.t1"; gene_id "file_1_file_1_jg9267";
dsecASM438219v1_3	AUGUSTUS	exon	7756412	7756543	.	+	.	transcript_id "file_1_file_1_jg9267.t1"; gene_id "file_1_file_1_jg9267";
dsecASM438219v1_3	AUGUSTUS	intron	7756544	7756596	.	+	.	transcript_id "file_1_file_1_jg9267.t1"; gene_id "file_1_file_1_jg9267";
dsecASM438219v1_3	AUGUSTUS	CDS	7756597	7756795	1	+	1	transcript_id "file_1_file_1_jg9267.t1"; gene_id "file_1_file_1_jg9267";
dsecASM438219v1_3	AUGUSTUS	exon	7756597	7756795	.	+	.	transcript_id "file_1_file_1_jg9267.t1"; gene_id "file_1_file_1_jg9267";
dsecASM438219v1_3	AUGUSTUS	intron	7756796	7756847	.	+	.	transcript_id "file_1_file_1_jg9267.t1"; gene_id "file_1_file_1_jg9267";
dsecASM438219v1_3	AUGUSTUS	CDS	7756848	7756959	1	+	0	transcript_id "file_1_file_1_jg9267.t1"; gene_id "file_1_file_1_jg9267";
dsecASM438219v1_3	AUGUSTUS	exon	7756848	7756959	.	+	.	transcript_id "file_1_file_1_jg9267.t1"; gene_id "file_1_file_1_jg9267";
dsecASM438219v1_3	AUGUSTUS	intron	7756960	7757014	.	+	.	transcript_id "file_1_file_1_jg9267.t1"; gene_id "file_1_file_1_jg9267";
dsecASM438219v1_3	AUGUSTUS	CDS	7757015	7757134	1	+	2	transcript_id "file_1_file_1_jg9267.t1"; gene_id "file_1_file_1_jg9267";
dsecASM438219v1_3	AUGUSTUS	exon	7757015	7757134	.	+	.	transcript_id "file_1_file_1_jg9267.t1"; gene_id "file_1_file_1_jg9267";
dsecASM438219v1_3	AUGUSTUS	intron	7757135	7757216	.	+	.	transcript_id "file_1_file_1_jg9267.t1"; gene_id "file_1_file_1_jg9267";
dsecASM438219v1_3	AUGUSTUS	transcript	7752436	7757512	.	+	.	transcript_id "file_1_file_1_jg9267.t1"; gene_id "file_1_file_1_jg9267"
dsecASM438219v1_3	AUGUSTUS	gene	7752436	7757512	.	+	.	jg9267
dsecASM438219v1_3	AUGUSTUS	CDS	7757217	7757512	1	+	2	transcript_id "file_1_file_1_jg9267.t1"; gene_id "file_1_file_1_jg9267";
dsecASM438219v1_3	AUGUSTUS	exon	7757217	7757512	.	+	.	transcript_id "file_1_file_1_jg9267.t1"; gene_id "file_1_file_1_jg9267";
dsecASM438219v1_3	AUGUSTUS	stop_codon	7757510	7757512	.	+	0	transcript_id "file_1_file_1_jg9267.t1"; gene_id "file_1_file_1_jg9267";
dsecASM438219v1_1	AUGUSTUS	start_codon	3213071	3213073	.	+	0	transcript_id "file_1_file_1_jg12461.t1"; gene_id "file_1_file_1_jg12461";
dsecASM438219v1_1	AUGUSTUS	CDS	3213071	3213235	1	+	0	transcript_id "file_1_file_1_jg12461.t1"; gene_id "file_1_file_1_jg12461";
dsecASM438219v1_1	AUGUSTUS	exon	3213071	3213235	.	+	.	transcript_id "file_1_file_1_jg12461.t1"; gene_id "file_1_file_1_jg12461";
dsecASM438219v1_1	AUGUSTUS	intron	3213236	3216788	.	+	.	transcript_id "file_1_file_1_jg12461.t1"; gene_id "file_1_file_1_jg12461";
dsecASM438219v1_1	AUGUSTUS	CDS	3216789	3216956	1	+	0	transcript_id "file_1_file_1_jg12461.t1"; gene_id "file_1_file_1_jg12461";
dsecASM438219v1_1	AUGUSTUS	exon	3216789	3216956	.	+	.	transcript_id "file_1_file_1_jg12461.t1"; gene_id "file_1_file_1_jg12461";
dsecASM438219v1_1	AUGUSTUS	intron	3216957	3217570	.	+	.	transcript_id "file_1_file_1_jg12461.t1"; gene_id "file_1_file_1_jg12461";
dsecASM438219v1_1	AUGUSTUS	CDS	3217571	3217680	1	+	0	transcript_id "file_1_file_1_jg12461.t1"; gene_id "file_1_file_1_jg12461";
dsecASM438219v1_1	AUGUSTUS	exon	3217571	3217680	.	+	.	transcript_id "file_1_file_1_jg12461.t1"; gene_id "file_1_file_1_jg12461";
dsecASM438219v1_1	AUGUSTUS	intron	3217681	3221372	.	+	.	transcript_id "file_1_file_1_jg12461.t1"; gene_id "file_1_file_1_jg12461";
dsecASM438219v1_1	AUGUSTUS	CDS	3221373	3221563	0.96	+	1	transcript_id "file_1_file_1_jg12461.t1"; gene_id "file_1_file_1_jg12461";
dsecASM438219v1_1	AUGUSTUS	exon	3221373	3221563	.	+	.	transcript_id "file_1_file_1_jg12461.t1"; gene_id "file_1_file_1_jg12461";
dsecASM438219v1_1	AUGUSTUS	intron	3221564	3226590	.	+	.	transcript_id "file_1_file_1_jg12461.t1"; gene_id "file_1_file_1_jg12461";
dsecASM438219v1_1	AUGUSTUS	CDS	3226591	3226723	0.73	+	2	transcript_id "file_1_file_1_jg12461.t1"; gene_id "file_1_file_1_jg12461";
dsecASM438219v1_1	AUGUSTUS	exon	3226591	3226723	.	+	.	transcript_id "file_1_file_1_jg12461.t1"; gene_id "file_1_file_1_jg12461";
dsecASM438219v1_1	AUGUSTUS	intron	3226724	3226826	.	+	.	transcript_id "file_1_file_1_jg12461.t1"; gene_id "file_1_file_1_jg12461";
dsecASM438219v1_1	AUGUSTUS	transcript	3213071	3226902	.	+	.	transcript_id "file_1_file_1_jg12461.t1"; gene_id "file_1_file_1_jg12461"
dsecASM438219v1_1	AUGUSTUS	gene	3213071	3226902	.	+	.	jg12461
dsecASM438219v1_1	AUGUSTUS	CDS	3226827	3226902	1	+	1	transcript_id "file_1_file_1_jg12461.t1"; gene_id "file_1_file_1_jg12461";
dsecASM438219v1_1	AUGUSTUS	exon	3226827	3226902	.	+	.	transcript_id "file_1_file_1_jg12461.t1"; gene_id "file_1_file_1_jg12461";
dsecASM438219v1_1	AUGUSTUS	stop_codon	3226900	3226902	.	+	0	transcript_id "file_1_file_1_jg12461.t1"; gene_id "file_1_file_1_jg12461";
dsecASM438219v1_0	AUGUSTUS	start_codon	19641367	19641369	.	+	0	transcript_id "file_1_file_1_jg2693.t2"; gene_id "file_1_file_1_jg2693";
dsecASM438219v1_0	AUGUSTUS	CDS	19641367	19641553	1	+	0	transcript_id "file_1_file_1_jg2693.t2"; gene_id "file_1_file_1_jg2693";
dsecASM438219v1_0	AUGUSTUS	exon	19641367	19641553	.	+	.	transcript_id "file_1_file_1_jg2693.t2"; gene_id "file_1_file_1_jg2693";
dsecASM438219v1_0	AUGUSTUS	intron	19641554	19641637	.	+	.	transcript_id "file_1_file_1_jg2693.t2"; gene_id "file_1_file_1_jg2693";
dsecASM438219v1_0	AUGUSTUS	CDS	19641638	19641795	1	+	2	transcript_id "file_1_file_1_jg2693.t2"; gene_id "file_1_file_1_jg2693";
dsecASM438219v1_0	AUGUSTUS	exon	19641638	19641795	.	+	.	transcript_id "file_1_file_1_jg2693.t2"; gene_id "file_1_file_1_jg2693";
dsecASM438219v1_0	AUGUSTUS	intron	19641796	19642019	.	+	.	transcript_id "file_1_file_1_jg2693.t2"; gene_id "file_1_file_1_jg2693";
dsecASM438219v1_0	AUGUSTUS	CDS	19642020	19642128	1	+	0	transcript_id "file_1_file_1_jg2693.t2"; gene_id "file_1_file_1_jg2693";
dsecASM438219v1_0	AUGUSTUS	exon	19642020	19642128	.	+	.	transcript_id "file_1_file_1_jg2693.t2"; gene_id "file_1_file_1_jg2693";
dsecASM438219v1_0	AUGUSTUS	intron	19642129	19642208	.	+	.	transcript_id "file_1_file_1_jg2693.t2"; gene_id "file_1_file_1_jg2693";
dsecASM438219v1_0	AUGUSTUS	CDS	19642209	19642646	1	+	2	transcript_id "file_1_file_1_jg2693.t2"; gene_id "file_1_file_1_jg2693";
dsecASM438219v1_0	AUGUSTUS	exon	19642209	19642646	.	+	.	transcript_id "file_1_file_1_jg2693.t2"; gene_id "file_1_file_1_jg2693";
dsecASM438219v1_0	AUGUSTUS	intron	19642647	19642836	.	+	.	transcript_id "file_1_file_1_jg2693.t2"; gene_id "file_1_file_1_jg2693";
dsecASM438219v1_0	AUGUSTUS	CDS	19642837	19643071	1	+	2	transcript_id "file_1_file_1_jg2693.t2"; gene_id "file_1_file_1_jg2693";
dsecASM438219v1_0	AUGUSTUS	exon	19642837	19643071	.	+	.	transcript_id "file_1_file_1_jg2693.t2"; gene_id "file_1_file_1_jg2693";
dsecASM438219v1_0	AUGUSTUS	intron	19643072	19643133	.	+	.	transcript_id "file_1_file_1_jg2693.t2"; gene_id "file_1_file_1_jg2693";
dsecASM438219v1_0	AUGUSTUS	transcript	19641367	19643437	.	+	.	transcript_id "file_1_file_1_jg2693.t2"; gene_id "file_1_file_1_jg2693"
dsecASM438219v1_0	AUGUSTUS	CDS	19643134	19643437	1	+	1	transcript_id "file_1_file_1_jg2693.t2"; gene_id "file_1_file_1_jg2693";
dsecASM438219v1_0	AUGUSTUS	exon	19643134	19643437	.	+	.	transcript_id "file_1_file_1_jg2693.t2"; gene_id "file_1_file_1_jg2693";
dsecASM438219v1_0	AUGUSTUS	stop_codon	19643435	19643437	.	+	0	transcript_id "file_1_file_1_jg2693.t2"; gene_id "file_1_file_1_jg2693";
dsecASM438219v1_3	AUGUSTUS	start_codon	28886005	28886007	.	+	0	transcript_id "file_1_file_1_jg12134.t1"; gene_id "file_1_file_1_jg12134";
dsecASM438219v1_3	AUGUSTUS	CDS	28886005	28887366	0.99	+	0	transcript_id "file_1_file_1_jg12134.t1"; gene_id "file_1_file_1_jg12134";
dsecASM438219v1_3	AUGUSTUS	exon	28886005	28887366	.	+	.	transcript_id "file_1_file_1_jg12134.t1"; gene_id "file_1_file_1_jg12134";
dsecASM438219v1_3	AUGUSTUS	intron	28887367	28887445	.	+	.	transcript_id "file_1_file_1_jg12134.t1"; gene_id "file_1_file_1_jg12134";
dsecASM438219v1_3	AUGUSTUS	transcript	28886005	28887781	.	+	.	transcript_id "file_1_file_1_jg12134.t1"; gene_id "file_1_file_1_jg12134"
dsecASM438219v1_3	AUGUSTUS	gene	28886005	28887781	.	+	.	jg12134
dsecASM438219v1_3	AUGUSTUS	CDS	28887446	28887781	1	+	0	transcript_id "file_1_file_1_jg12134.t1"; gene_id "file_1_file_1_jg12134";
dsecASM438219v1_3	AUGUSTUS	exon	28887446	28887781	.	+	.	transcript_id "file_1_file_1_jg12134.t1"; gene_id "file_1_file_1_jg12134";
dsecASM438219v1_3	AUGUSTUS	stop_codon	28887779	28887781	.	+	0	transcript_id "file_1_file_1_jg12134.t1"; gene_id "file_1_file_1_jg12134";
dsecASM438219v1_3	AUGUSTUS	stop_codon	18135348	18135350	.	-	0	transcript_id "file_1_file_1_jg10584.t1"; gene_id "file_1_file_1_jg10584";
dsecASM438219v1_3	AUGUSTUS	CDS	18135348	18135443	1	-	0	transcript_id "file_1_file_1_jg10584.t1"; gene_id "file_1_file_1_jg10584";
dsecASM438219v1_3	AUGUSTUS	exon	18135348	18135443	.	-	.	transcript_id "file_1_file_1_jg10584.t1"; gene_id "file_1_file_1_jg10584";
dsecASM438219v1_3	AUGUSTUS	intron	18135444	18135652	.	-	.	transcript_id "file_1_file_1_jg10584.t1"; gene_id "file_1_file_1_jg10584";
dsecASM438219v1_3	AUGUSTUS	CDS	18135653	18135973	0.91	-	0	transcript_id "file_1_file_1_jg10584.t1"; gene_id "file_1_file_1_jg10584";
dsecASM438219v1_3	AUGUSTUS	exon	18135653	18135973	.	-	.	transcript_id "file_1_file_1_jg10584.t1"; gene_id "file_1_file_1_jg10584";
dsecASM438219v1_3	AUGUSTUS	intron	18135974	18136035	.	-	.	transcript_id "file_1_file_1_jg10584.t1"; gene_id "file_1_file_1_jg10584";
dsecASM438219v1_3	AUGUSTUS	transcript	18135348	18136233	.	-	.	transcript_id "file_1_file_1_jg10584.t1"; gene_id "file_1_file_1_jg10584"
dsecASM438219v1_3	AUGUSTUS	gene	18135348	18136233	.	-	.	jg10584
dsecASM438219v1_3	AUGUSTUS	CDS	18136036	18136233	1	-	0	transcript_id "file_1_file_1_jg10584.t1"; gene_id "file_1_file_1_jg10584";
dsecASM438219v1_3	AUGUSTUS	exon	18136036	18136233	.	-	.	transcript_id "file_1_file_1_jg10584.t1"; gene_id "file_1_file_1_jg10584";
dsecASM438219v1_3	AUGUSTUS	start_codon	18136231	18136233	.	-	0	transcript_id "file_1_file_1_jg10584.t1"; gene_id "file_1_file_1_jg10584";
dsecASM438219v1_0	AUGUSTUS	start_codon	14982044	14982046	.	+	0	transcript_id "file_1_file_1_jg2246.t1"; gene_id "file_1_file_1_jg2246";
dsecASM438219v1_0	AUGUSTUS	CDS	14982044	14982253	1	+	0	transcript_id "file_1_file_1_jg2246.t1"; gene_id "file_1_file_1_jg2246";
dsecASM438219v1_0	AUGUSTUS	exon	14982044	14982253	.	+	.	transcript_id "file_1_file_1_jg2246.t1"; gene_id "file_1_file_1_jg2246";
dsecASM438219v1_0	AUGUSTUS	intron	14982254	14982361	.	+	.	transcript_id "file_1_file_1_jg2246.t1"; gene_id "file_1_file_1_jg2246";
dsecASM438219v1_0	AUGUSTUS	CDS	14982362	14982500	1	+	0	transcript_id "file_1_file_1_jg2246.t1"; gene_id "file_1_file_1_jg2246";
dsecASM438219v1_0	AUGUSTUS	exon	14982362	14982500	.	+	.	transcript_id "file_1_file_1_jg2246.t1"; gene_id "file_1_file_1_jg2246";
dsecASM438219v1_0	AUGUSTUS	intron	14982501	14982573	.	+	.	transcript_id "file_1_file_1_jg2246.t1"; gene_id "file_1_file_1_jg2246";
dsecASM438219v1_0	AUGUSTUS	transcript	14982044	14982626	.	+	.	transcript_id "file_1_file_1_jg2246.t1"; gene_id "file_1_file_1_jg2246"
dsecASM438219v1_0	AUGUSTUS	gene	14982044	14982626	.	+	.	jg2246
dsecASM438219v1_0	AUGUSTUS	CDS	14982574	14982626	1	+	2	transcript_id "file_1_file_1_jg2246.t1"; gene_id "file_1_file_1_jg2246";
dsecASM438219v1_0	AUGUSTUS	exon	14982574	14982626	.	+	.	transcript_id "file_1_file_1_jg2246.t1"; gene_id "file_1_file_1_jg2246";
dsecASM438219v1_0	AUGUSTUS	stop_codon	14982624	14982626	.	+	0	transcript_id "file_1_file_1_jg2246.t1"; gene_id "file_1_file_1_jg2246";
dsecASM438219v1_0	AUGUSTUS	stop_codon	6499550	6499552	.	-	0	transcript_id "file_1_file_1_jg1160.t1"; gene_id "file_1_file_1_jg1160";
dsecASM438219v1_0	AUGUSTUS	CDS	6499550	6499641	1	-	2	transcript_id "file_1_file_1_jg1160.t1"; gene_id "file_1_file_1_jg1160";
dsecASM438219v1_0	AUGUSTUS	exon	6499550	6499641	.	-	.	transcript_id "file_1_file_1_jg1160.t1"; gene_id "file_1_file_1_jg1160";
dsecASM438219v1_0	AUGUSTUS	intron	6499642	6499697	.	-	.	transcript_id "file_1_file_1_jg1160.t1"; gene_id "file_1_file_1_jg1160";
dsecASM438219v1_0	AUGUSTUS	CDS	6499698	6499769	1	-	2	transcript_id "file_1_file_1_jg1160.t1"; gene_id "file_1_file_1_jg1160";
dsecASM438219v1_0	AUGUSTUS	exon	6499698	6499769	.	-	.	transcript_id "file_1_file_1_jg1160.t1"; gene_id "file_1_file_1_jg1160";
dsecASM438219v1_0	AUGUSTUS	intron	6499770	6499828	.	-	.	transcript_id "file_1_file_1_jg1160.t1"; gene_id "file_1_file_1_jg1160";
dsecASM438219v1_0	AUGUSTUS	CDS	6499829	6500110	1	-	2	transcript_id "file_1_file_1_jg1160.t1"; gene_id "file_1_file_1_jg1160";
dsecASM438219v1_0	AUGUSTUS	exon	6499829	6500110	.	-	.	transcript_id "file_1_file_1_jg1160.t1"; gene_id "file_1_file_1_jg1160";
dsecASM438219v1_0	AUGUSTUS	intron	6500111	6500163	.	-	.	transcript_id "file_1_file_1_jg1160.t1"; gene_id "file_1_file_1_jg1160";
dsecASM438219v1_0	AUGUSTUS	CDS	6500164	6500519	1	-	1	transcript_id "file_1_file_1_jg1160.t1"; gene_id "file_1_file_1_jg1160";
dsecASM438219v1_0	AUGUSTUS	exon	6500164	6500519	.	-	.	transcript_id "file_1_file_1_jg1160.t1"; gene_id "file_1_file_1_jg1160";
dsecASM438219v1_0	AUGUSTUS	intron	6500520	6500578	.	-	.	transcript_id "file_1_file_1_jg1160.t1"; gene_id "file_1_file_1_jg1160";
dsecASM438219v1_0	AUGUSTUS	CDS	6500579	6500822	1	-	2	transcript_id "file_1_file_1_jg1160.t1"; gene_id "file_1_file_1_jg1160";
dsecASM438219v1_0	AUGUSTUS	exon	6500579	6500822	.	-	.	transcript_id "file_1_file_1_jg1160.t1"; gene_id "file_1_file_1_jg1160";
dsecASM438219v1_0	AUGUSTUS	intron	6500823	6503887	.	-	.	transcript_id "file_1_file_1_jg1160.t1"; gene_id "file_1_file_1_jg1160";
dsecASM438219v1_0	AUGUSTUS	transcript	6499550	6503975	.	-	.	transcript_id "file_1_file_1_jg1160.t1"; gene_id "file_1_file_1_jg1160"
dsecASM438219v1_0	AUGUSTUS	gene	6499550	6503975	.	-	.	jg1160
dsecASM438219v1_0	AUGUSTUS	CDS	6503888	6503975	1	-	0	transcript_id "file_1_file_1_jg1160.t1"; gene_id "file_1_file_1_jg1160";
dsecASM438219v1_0	AUGUSTUS	exon	6503888	6503975	.	-	.	transcript_id "file_1_file_1_jg1160.t1"; gene_id "file_1_file_1_jg1160";
dsecASM438219v1_0	AUGUSTUS	start_codon	6503973	6503975	.	-	0	transcript_id "file_1_file_1_jg1160.t1"; gene_id "file_1_file_1_jg1160";
dsecASM438219v1_2	AUGUSTUS	stop_codon	9268778	9268780	.	-	0	transcript_id "file_1_file_1_jg6929.t1"; gene_id "file_1_file_1_jg6929";
dsecASM438219v1_2	AUGUSTUS	CDS	9268778	9268951	1	-	0	transcript_id "file_1_file_1_jg6929.t1"; gene_id "file_1_file_1_jg6929";
dsecASM438219v1_2	AUGUSTUS	exon	9268778	9268951	.	-	.	transcript_id "file_1_file_1_jg6929.t1"; gene_id "file_1_file_1_jg6929";
dsecASM438219v1_2	AUGUSTUS	intron	9268952	9269017	.	-	.	transcript_id "file_1_file_1_jg6929.t1"; gene_id "file_1_file_1_jg6929";
dsecASM438219v1_2	AUGUSTUS	CDS	9269018	9269932	1	-	0	transcript_id "file_1_file_1_jg6929.t1"; gene_id "file_1_file_1_jg6929";
dsecASM438219v1_2	AUGUSTUS	exon	9269018	9269932	.	-	.	transcript_id "file_1_file_1_jg6929.t1"; gene_id "file_1_file_1_jg6929";
dsecASM438219v1_2	AUGUSTUS	intron	9269933	9269994	.	-	.	transcript_id "file_1_file_1_jg6929.t1"; gene_id "file_1_file_1_jg6929";
dsecASM438219v1_2	AUGUSTUS	CDS	9269995	9270145	1	-	1	transcript_id "file_1_file_1_jg6929.t1"; gene_id "file_1_file_1_jg6929";
dsecASM438219v1_2	AUGUSTUS	exon	9269995	9270145	.	-	.	transcript_id "file_1_file_1_jg6929.t1"; gene_id "file_1_file_1_jg6929";
dsecASM438219v1_2	AUGUSTUS	intron	9270146	9270212	.	-	.	transcript_id "file_1_file_1_jg6929.t1"; gene_id "file_1_file_1_jg6929";
dsecASM438219v1_2	AUGUSTUS	CDS	9270213	9270308	1	-	1	transcript_id "file_1_file_1_jg6929.t1"; gene_id "file_1_file_1_jg6929";
dsecASM438219v1_2	AUGUSTUS	exon	9270213	9270308	.	-	.	transcript_id "file_1_file_1_jg6929.t1"; gene_id "file_1_file_1_jg6929";
dsecASM438219v1_2	AUGUSTUS	intron	9270309	9272074	.	-	.	transcript_id "file_1_file_1_jg6929.t1"; gene_id "file_1_file_1_jg6929";
dsecASM438219v1_2	AUGUSTUS	CDS	9272075	9272139	1	-	0	transcript_id "file_1_file_1_jg6929.t1"; gene_id "file_1_file_1_jg6929";
dsecASM438219v1_2	AUGUSTUS	exon	9272075	9272139	.	-	.	transcript_id "file_1_file_1_jg6929.t1"; gene_id "file_1_file_1_jg6929";
dsecASM438219v1_2	AUGUSTUS	intron	9272140	9272215	.	-	.	transcript_id "file_1_file_1_jg6929.t1"; gene_id "file_1_file_1_jg6929";
dsecASM438219v1_2	AUGUSTUS	transcript	9268778	9272230	.	-	.	transcript_id "file_1_file_1_jg6929.t1"; gene_id "file_1_file_1_jg6929"
dsecASM438219v1_2	AUGUSTUS	gene	9268778	9272230	.	-	.	jg6929
dsecASM438219v1_2	AUGUSTUS	CDS	9272216	9272230	1	-	0	transcript_id "file_1_file_1_jg6929.t1"; gene_id "file_1_file_1_jg6929";
dsecASM438219v1_2	AUGUSTUS	exon	9272216	9272230	.	-	.	transcript_id "file_1_file_1_jg6929.t1"; gene_id "file_1_file_1_jg6929";
dsecASM438219v1_2	AUGUSTUS	start_codon	9272228	9272230	.	-	0	transcript_id "file_1_file_1_jg6929.t1"; gene_id "file_1_file_1_jg6929";
dsecASM438219v1_0	AUGUSTUS	stop_codon	21115673	21115675	.	-	0	transcript_id "file_1_file_1_jg2876.t1"; gene_id "file_1_file_1_jg2876";
dsecASM438219v1_0	AUGUSTUS	CDS	21115673	21116044	1	-	0	transcript_id "file_1_file_1_jg2876.t1"; gene_id "file_1_file_1_jg2876";
dsecASM438219v1_0	AUGUSTUS	exon	21115673	21116044	.	-	.	transcript_id "file_1_file_1_jg2876.t1"; gene_id "file_1_file_1_jg2876";
dsecASM438219v1_0	AUGUSTUS	transcript	21115673	21116044	.	-	.	transcript_id "file_1_file_1_jg2876.t1"; gene_id "file_1_file_1_jg2876"
dsecASM438219v1_0	AUGUSTUS	gene	21115673	21116044	.	-	.	jg2876
dsecASM438219v1_0	AUGUSTUS	start_codon	21116042	21116044	.	-	0	transcript_id "file_1_file_1_jg2876.t1"; gene_id "file_1_file_1_jg2876";
dsecASM438219v1_1	AUGUSTUS	CDS	15218403	15218405	0.9	+	0	transcript_id "file_1_file_1_jg14277.t2"; gene_id "file_1_file_1_jg14277";
dsecASM438219v1_1	AUGUSTUS	exon	15218403	15218405	.	+	.	transcript_id "file_1_file_1_jg14277.t2"; gene_id "file_1_file_1_jg14277";
dsecASM438219v1_1	AUGUSTUS	start_codon	15218403	15218405	.	+	0	transcript_id "file_1_file_1_jg14277.t2"; gene_id "file_1_file_1_jg14277";
dsecASM438219v1_1	AUGUSTUS	intron	15218406	15218651	.	+	.	transcript_id "file_1_file_1_jg14277.t2"; gene_id "file_1_file_1_jg14277";
dsecASM438219v1_1	AUGUSTUS	CDS	15218652	15218674	0.99	+	0	transcript_id "file_1_file_1_jg14277.t2"; gene_id "file_1_file_1_jg14277";
dsecASM438219v1_1	AUGUSTUS	exon	15218652	15218674	.	+	.	transcript_id "file_1_file_1_jg14277.t2"; gene_id "file_1_file_1_jg14277";
dsecASM438219v1_1	AUGUSTUS	intron	15218675	15218955	.	+	.	transcript_id "file_1_file_1_jg14277.t2"; gene_id "file_1_file_1_jg14277";
dsecASM438219v1_1	AUGUSTUS	CDS	15218956	15218972	0.99	+	1	transcript_id "file_1_file_1_jg14277.t2"; gene_id "file_1_file_1_jg14277";
dsecASM438219v1_1	AUGUSTUS	exon	15218956	15218972	.	+	.	transcript_id "file_1_file_1_jg14277.t2"; gene_id "file_1_file_1_jg14277";
dsecASM438219v1_1	AUGUSTUS	intron	15218973	15219026	.	+	.	transcript_id "file_1_file_1_jg14277.t2"; gene_id "file_1_file_1_jg14277";
dsecASM438219v1_1	AUGUSTUS	CDS	15219027	15219041	1	+	2	transcript_id "file_1_file_1_jg14277.t2"; gene_id "file_1_file_1_jg14277";
dsecASM438219v1_1	AUGUSTUS	exon	15219027	15219041	.	+	.	transcript_id "file_1_file_1_jg14277.t2"; gene_id "file_1_file_1_jg14277";
dsecASM438219v1_1	AUGUSTUS	intron	15219042	15219361	.	+	.	transcript_id "file_1_file_1_jg14277.t2"; gene_id "file_1_file_1_jg14277";
dsecASM438219v1_1	AUGUSTUS	CDS	15219362	15219395	1	+	2	transcript_id "file_1_file_1_jg14277.t2"; gene_id "file_1_file_1_jg14277";
dsecASM438219v1_1	AUGUSTUS	exon	15219362	15219395	.	+	.	transcript_id "file_1_file_1_jg14277.t2"; gene_id "file_1_file_1_jg14277";
dsecASM438219v1_1	AUGUSTUS	intron	15219396	15220685	.	+	.	transcript_id "file_1_file_1_jg14277.t2"; gene_id "file_1_file_1_jg14277";
dsecASM438219v1_1	AUGUSTUS	CDS	15220686	15220804	1	+	1	transcript_id "file_1_file_1_jg14277.t2"; gene_id "file_1_file_1_jg14277";
dsecASM438219v1_1	AUGUSTUS	exon	15220686	15220804	.	+	.	transcript_id "file_1_file_1_jg14277.t2"; gene_id "file_1_file_1_jg14277";
dsecASM438219v1_1	AUGUSTUS	intron	15220805	15220867	.	+	.	transcript_id "file_1_file_1_jg14277.t2"; gene_id "file_1_file_1_jg14277";
dsecASM438219v1_1	AUGUSTUS	transcript	15218403	15221898	.	+	.	transcript_id "file_1_file_1_jg14277.t2"; gene_id "file_1_file_1_jg14277"
dsecASM438219v1_1	AUGUSTUS	gene	15218403	15221898	.	+	.	jg14277
dsecASM438219v1_1	AUGUSTUS	CDS	15220868	15221898	1	+	2	transcript_id "file_1_file_1_jg14277.t2"; gene_id "file_1_file_1_jg14277";
dsecASM438219v1_1	AUGUSTUS	exon	15220868	15221898	.	+	.	transcript_id "file_1_file_1_jg14277.t2"; gene_id "file_1_file_1_jg14277";
dsecASM438219v1_1	AUGUSTUS	stop_codon	15221896	15221898	.	+	0	transcript_id "file_1_file_1_jg14277.t2"; gene_id "file_1_file_1_jg14277";
dsecASM438219v1_5	AUGUSTUS	start_codon	12564044	12564046	.	+	0	transcript_id "file_1_file_1_jg4476.t1"; gene_id "file_1_file_1_jg4476";
dsecASM438219v1_5	AUGUSTUS	CDS	12564044	12566011	1	+	0	transcript_id "file_1_file_1_jg4476.t1"; gene_id "file_1_file_1_jg4476";
dsecASM438219v1_5	AUGUSTUS	exon	12564044	12566011	.	+	.	transcript_id "file_1_file_1_jg4476.t1"; gene_id "file_1_file_1_jg4476";
dsecASM438219v1_5	AUGUSTUS	transcript	12564044	12566011	.	+	.	transcript_id "file_1_file_1_jg4476.t1"; gene_id "file_1_file_1_jg4476"
dsecASM438219v1_5	AUGUSTUS	gene	12564044	12566011	.	+	.	jg4476
dsecASM438219v1_5	AUGUSTUS	stop_codon	12566009	12566011	.	+	0	transcript_id "file_1_file_1_jg4476.t1"; gene_id "file_1_file_1_jg4476";
dsecASM438219v1_267	AUGUSTUS	stop_codon	34808	34810	.	-	0	transcript_id "file_1_file_1_jg15478.t1"; gene_id "file_1_file_1_jg15478";
dsecASM438219v1_267	AUGUSTUS	CDS	34808	34972	1	-	0	transcript_id "file_1_file_1_jg15478.t1"; gene_id "file_1_file_1_jg15478";
dsecASM438219v1_267	AUGUSTUS	exon	34808	34972	.	-	.	transcript_id "file_1_file_1_jg15478.t1"; gene_id "file_1_file_1_jg15478";
dsecASM438219v1_267	AUGUSTUS	intron	34973	35043	.	-	.	transcript_id "file_1_file_1_jg15478.t1"; gene_id "file_1_file_1_jg15478";
dsecASM438219v1_267	AUGUSTUS	transcript	34808	35178	.	-	.	transcript_id "file_1_file_1_jg15478.t1"; gene_id "file_1_file_1_jg15478"
dsecASM438219v1_267	AUGUSTUS	gene	34808	35178	.	-	.	jg15478
dsecASM438219v1_267	AUGUSTUS	CDS	35044	35178	0.77	-	0	transcript_id "file_1_file_1_jg15478.t1"; gene_id "file_1_file_1_jg15478";
dsecASM438219v1_267	AUGUSTUS	exon	35044	35178	.	-	.	transcript_id "file_1_file_1_jg15478.t1"; gene_id "file_1_file_1_jg15478";
dsecASM438219v1_267	AUGUSTUS	start_codon	35176	35178	.	-	0	transcript_id "file_1_file_1_jg15478.t1"; gene_id "file_1_file_1_jg15478";
dsecASM438219v1_3	AUGUSTUS	start_codon	619127	619129	.	+	0	transcript_id "file_1_file_1_jg8639.t1"; gene_id "file_1_file_1_jg8639";
dsecASM438219v1_3	AUGUSTUS	CDS	619127	619141	0.79	+	0	transcript_id "file_1_file_1_jg8639.t1"; gene_id "file_1_file_1_jg8639";
dsecASM438219v1_3	AUGUSTUS	exon	619127	619141	.	+	.	transcript_id "file_1_file_1_jg8639.t1"; gene_id "file_1_file_1_jg8639";
dsecASM438219v1_3	AUGUSTUS	intron	619142	619219	.	+	.	transcript_id "file_1_file_1_jg8639.t1"; gene_id "file_1_file_1_jg8639";
dsecASM438219v1_3	AUGUSTUS	CDS	619220	619762	0.79	+	0	transcript_id "file_1_file_1_jg8639.t1"; gene_id "file_1_file_1_jg8639";
dsecASM438219v1_3	AUGUSTUS	exon	619220	619762	.	+	.	transcript_id "file_1_file_1_jg8639.t1"; gene_id "file_1_file_1_jg8639";
dsecASM438219v1_3	AUGUSTUS	intron	619763	619820	.	+	.	transcript_id "file_1_file_1_jg8639.t1"; gene_id "file_1_file_1_jg8639";
dsecASM438219v1_3	AUGUSTUS	CDS	619821	620841	0.62	+	0	transcript_id "file_1_file_1_jg8639.t1"; gene_id "file_1_file_1_jg8639";
dsecASM438219v1_3	AUGUSTUS	exon	619821	620841	.	+	.	transcript_id "file_1_file_1_jg8639.t1"; gene_id "file_1_file_1_jg8639";
dsecASM438219v1_3	AUGUSTUS	intron	620842	620906	.	+	.	transcript_id "file_1_file_1_jg8639.t1"; gene_id "file_1_file_1_jg8639";
dsecASM438219v1_3	AUGUSTUS	CDS	620907	621052	1	+	2	transcript_id "file_1_file_1_jg8639.t1"; gene_id "file_1_file_1_jg8639";
dsecASM438219v1_3	AUGUSTUS	exon	620907	621052	.	+	.	transcript_id "file_1_file_1_jg8639.t1"; gene_id "file_1_file_1_jg8639";
dsecASM438219v1_3	AUGUSTUS	intron	621053	621115	.	+	.	transcript_id "file_1_file_1_jg8639.t1"; gene_id "file_1_file_1_jg8639";
dsecASM438219v1_3	AUGUSTUS	CDS	621116	621265	1	+	0	transcript_id "file_1_file_1_jg8639.t1"; gene_id "file_1_file_1_jg8639";
dsecASM438219v1_3	AUGUSTUS	exon	621116	621265	.	+	.	transcript_id "file_1_file_1_jg8639.t1"; gene_id "file_1_file_1_jg8639";
dsecASM438219v1_3	AUGUSTUS	intron	621266	621320	.	+	.	transcript_id "file_1_file_1_jg8639.t1"; gene_id "file_1_file_1_jg8639";
dsecASM438219v1_3	AUGUSTUS	transcript	619127	621602	.	+	.	transcript_id "file_1_file_1_jg8639.t1"; gene_id "file_1_file_1_jg8639"
dsecASM438219v1_3	AUGUSTUS	gene	619127	621602	.	+	.	jg8639
dsecASM438219v1_3	AUGUSTUS	CDS	621321	621602	1	+	0	transcript_id "file_1_file_1_jg8639.t1"; gene_id "file_1_file_1_jg8639";
dsecASM438219v1_3	AUGUSTUS	exon	621321	621602	.	+	.	transcript_id "file_1_file_1_jg8639.t1"; gene_id "file_1_file_1_jg8639";
dsecASM438219v1_3	AUGUSTUS	stop_codon	621600	621602	.	+	0	transcript_id "file_1_file_1_jg8639.t1"; gene_id "file_1_file_1_jg8639";
dsecASM438219v1_5	AUGUSTUS	stop_codon	21821350	21821352	.	-	0	transcript_id "file_1_file_1_jg5608.t1"; gene_id "file_1_file_1_jg5608";
dsecASM438219v1_5	AUGUSTUS	CDS	21821350	21821599	0.82	-	1	transcript_id "file_1_file_1_jg5608.t1"; gene_id "file_1_file_1_jg5608";
dsecASM438219v1_5	AUGUSTUS	exon	21821350	21821599	.	-	.	transcript_id "file_1_file_1_jg5608.t1"; gene_id "file_1_file_1_jg5608";
dsecASM438219v1_5	AUGUSTUS	intron	21821600	21821648	.	-	.	transcript_id "file_1_file_1_jg5608.t1"; gene_id "file_1_file_1_jg5608";
dsecASM438219v1_5	AUGUSTUS	CDS	21821649	21821835	0.81	-	2	transcript_id "file_1_file_1_jg5608.t1"; gene_id "file_1_file_1_jg5608";
dsecASM438219v1_5	AUGUSTUS	exon	21821649	21821835	.	-	.	transcript_id "file_1_file_1_jg5608.t1"; gene_id "file_1_file_1_jg5608";
dsecASM438219v1_5	AUGUSTUS	intron	21821836	21821926	.	-	.	transcript_id "file_1_file_1_jg5608.t1"; gene_id "file_1_file_1_jg5608";
dsecASM438219v1_5	AUGUSTUS	transcript	21821350	21822023	.	-	.	transcript_id "file_1_file_1_jg5608.t1"; gene_id "file_1_file_1_jg5608"
dsecASM438219v1_5	AUGUSTUS	gene	21821350	21822023	.	-	.	jg5608
dsecASM438219v1_5	AUGUSTUS	CDS	21821927	21822023	0.49	-	0	transcript_id "file_1_file_1_jg5608.t1"; gene_id "file_1_file_1_jg5608";
dsecASM438219v1_5	AUGUSTUS	exon	21821927	21822023	.	-	.	transcript_id "file_1_file_1_jg5608.t1"; gene_id "file_1_file_1_jg5608";
dsecASM438219v1_5	AUGUSTUS	start_codon	21822021	21822023	.	-	0	transcript_id "file_1_file_1_jg5608.t1"; gene_id "file_1_file_1_jg5608";
dsecASM438219v1_0	AUGUSTUS	stop_codon	20647937	20647939	.	-	0	transcript_id "file_1_file_1_jg2802.t1"; gene_id "file_1_file_1_jg2802";
dsecASM438219v1_0	AUGUSTUS	CDS	20647937	20648296	1	-	0	transcript_id "file_1_file_1_jg2802.t1"; gene_id "file_1_file_1_jg2802";
dsecASM438219v1_0	AUGUSTUS	exon	20647937	20648296	.	-	.	transcript_id "file_1_file_1_jg2802.t1"; gene_id "file_1_file_1_jg2802";
dsecASM438219v1_0	AUGUSTUS	intron	20648297	20651906	.	-	.	transcript_id "file_1_file_1_jg2802.t1"; gene_id "file_1_file_1_jg2802";
dsecASM438219v1_0	AUGUSTUS	CDS	20651907	20652271	1	-	2	transcript_id "file_1_file_1_jg2802.t1"; gene_id "file_1_file_1_jg2802";
dsecASM438219v1_0	AUGUSTUS	exon	20651907	20652271	.	-	.	transcript_id "file_1_file_1_jg2802.t1"; gene_id "file_1_file_1_jg2802";
dsecASM438219v1_0	AUGUSTUS	intron	20652272	20652334	.	-	.	transcript_id "file_1_file_1_jg2802.t1"; gene_id "file_1_file_1_jg2802";
dsecASM438219v1_0	AUGUSTUS	CDS	20652335	20653274	0.71	-	0	transcript_id "file_1_file_1_jg2802.t1"; gene_id "file_1_file_1_jg2802";
dsecASM438219v1_0	AUGUSTUS	exon	20652335	20653274	.	-	.	transcript_id "file_1_file_1_jg2802.t1"; gene_id "file_1_file_1_jg2802";
dsecASM438219v1_0	AUGUSTUS	intron	20653275	20653385	.	-	.	transcript_id "file_1_file_1_jg2802.t1"; gene_id "file_1_file_1_jg2802";
dsecASM438219v1_0	AUGUSTUS	CDS	20653386	20653509	0.73	-	1	transcript_id "file_1_file_1_jg2802.t1"; gene_id "file_1_file_1_jg2802";
dsecASM438219v1_0	AUGUSTUS	exon	20653386	20653509	.	-	.	transcript_id "file_1_file_1_jg2802.t1"; gene_id "file_1_file_1_jg2802";
dsecASM438219v1_0	AUGUSTUS	intron	20653510	20653572	.	-	.	transcript_id "file_1_file_1_jg2802.t1"; gene_id "file_1_file_1_jg2802";
dsecASM438219v1_0	AUGUSTUS	CDS	20653573	20653751	1	-	0	transcript_id "file_1_file_1_jg2802.t1"; gene_id "file_1_file_1_jg2802";
dsecASM438219v1_0	AUGUSTUS	exon	20653573	20653751	.	-	.	transcript_id "file_1_file_1_jg2802.t1"; gene_id "file_1_file_1_jg2802";
dsecASM438219v1_0	AUGUSTUS	intron	20653752	20653815	.	-	.	transcript_id "file_1_file_1_jg2802.t1"; gene_id "file_1_file_1_jg2802";
dsecASM438219v1_0	AUGUSTUS	CDS	20653816	20654470	0.55	-	1	transcript_id "file_1_file_1_jg2802.t1"; gene_id "file_1_file_1_jg2802";
dsecASM438219v1_0	AUGUSTUS	exon	20653816	20654470	.	-	.	transcript_id "file_1_file_1_jg2802.t1"; gene_id "file_1_file_1_jg2802";
dsecASM438219v1_0	AUGUSTUS	intron	20654471	20654605	.	-	.	transcript_id "file_1_file_1_jg2802.t1"; gene_id "file_1_file_1_jg2802";
dsecASM438219v1_0	AUGUSTUS	CDS	20654606	20654989	1	-	1	transcript_id "file_1_file_1_jg2802.t1"; gene_id "file_1_file_1_jg2802";
dsecASM438219v1_0	AUGUSTUS	exon	20654606	20654989	.	-	.	transcript_id "file_1_file_1_jg2802.t1"; gene_id "file_1_file_1_jg2802";
dsecASM438219v1_0	AUGUSTUS	intron	20654990	20655052	.	-	.	transcript_id "file_1_file_1_jg2802.t1"; gene_id "file_1_file_1_jg2802";
dsecASM438219v1_0	AUGUSTUS	transcript	20647937	20655144	.	-	.	transcript_id "file_1_file_1_jg2802.t1"; gene_id "file_1_file_1_jg2802"
dsecASM438219v1_0	AUGUSTUS	gene	20647937	20655144	.	-	.	jg2802
dsecASM438219v1_0	AUGUSTUS	CDS	20655053	20655144	1	-	0	transcript_id "file_1_file_1_jg2802.t1"; gene_id "file_1_file_1_jg2802";
dsecASM438219v1_0	AUGUSTUS	exon	20655053	20655144	.	-	.	transcript_id "file_1_file_1_jg2802.t1"; gene_id "file_1_file_1_jg2802";
dsecASM438219v1_0	AUGUSTUS	start_codon	20655142	20655144	.	-	0	transcript_id "file_1_file_1_jg2802.t1"; gene_id "file_1_file_1_jg2802";
dsecASM438219v1_1	AUGUSTUS	stop_codon	1780511	1780513	.	-	0	transcript_id "file_1_file_1_jg12340.t1"; gene_id "file_1_file_1_jg12340";
dsecASM438219v1_1	AUGUSTUS	CDS	1780511	1780888	0.93	-	0	transcript_id "file_1_file_1_jg12340.t1"; gene_id "file_1_file_1_jg12340";
dsecASM438219v1_1	AUGUSTUS	exon	1780511	1780888	.	-	.	transcript_id "file_1_file_1_jg12340.t1"; gene_id "file_1_file_1_jg12340";
dsecASM438219v1_1	AUGUSTUS	intron	1780889	1780941	.	-	.	transcript_id "file_1_file_1_jg12340.t1"; gene_id "file_1_file_1_jg12340";
dsecASM438219v1_1	AUGUSTUS	CDS	1780942	1781472	0.99	-	0	transcript_id "file_1_file_1_jg12340.t1"; gene_id "file_1_file_1_jg12340";
dsecASM438219v1_1	AUGUSTUS	exon	1780942	1781472	.	-	.	transcript_id "file_1_file_1_jg12340.t1"; gene_id "file_1_file_1_jg12340";
dsecASM438219v1_1	AUGUSTUS	intron	1781473	1781521	.	-	.	transcript_id "file_1_file_1_jg12340.t1"; gene_id "file_1_file_1_jg12340";
dsecASM438219v1_1	AUGUSTUS	CDS	1781522	1781730	0.95	-	2	transcript_id "file_1_file_1_jg12340.t1"; gene_id "file_1_file_1_jg12340";
dsecASM438219v1_1	AUGUSTUS	exon	1781522	1781730	.	-	.	transcript_id "file_1_file_1_jg12340.t1"; gene_id "file_1_file_1_jg12340";
dsecASM438219v1_1	AUGUSTUS	intron	1781731	1781781	.	-	.	transcript_id "file_1_file_1_jg12340.t1"; gene_id "file_1_file_1_jg12340";
dsecASM438219v1_1	AUGUSTUS	CDS	1781782	1781899	0.6	-	0	transcript_id "file_1_file_1_jg12340.t1"; gene_id "file_1_file_1_jg12340";
dsecASM438219v1_1	AUGUSTUS	exon	1781782	1781899	.	-	.	transcript_id "file_1_file_1_jg12340.t1"; gene_id "file_1_file_1_jg12340";
dsecASM438219v1_1	AUGUSTUS	intron	1781900	1782412	.	-	.	transcript_id "file_1_file_1_jg12340.t1"; gene_id "file_1_file_1_jg12340";
dsecASM438219v1_1	AUGUSTUS	CDS	1782413	1782490	0.98	-	0	transcript_id "file_1_file_1_jg12340.t1"; gene_id "file_1_file_1_jg12340";
dsecASM438219v1_1	AUGUSTUS	exon	1782413	1782490	.	-	.	transcript_id "file_1_file_1_jg12340.t1"; gene_id "file_1_file_1_jg12340";
dsecASM438219v1_1	AUGUSTUS	intron	1782491	1782550	.	-	.	transcript_id "file_1_file_1_jg12340.t1"; gene_id "file_1_file_1_jg12340";
dsecASM438219v1_1	AUGUSTUS	transcript	1780511	1782661	.	-	.	transcript_id "file_1_file_1_jg12340.t1"; gene_id "file_1_file_1_jg12340"
dsecASM438219v1_1	AUGUSTUS	gene	1780511	1782661	.	-	.	jg12340
dsecASM438219v1_1	AUGUSTUS	CDS	1782551	1782661	1	-	0	transcript_id "file_1_file_1_jg12340.t1"; gene_id "file_1_file_1_jg12340";
dsecASM438219v1_1	AUGUSTUS	exon	1782551	1782661	.	-	.	transcript_id "file_1_file_1_jg12340.t1"; gene_id "file_1_file_1_jg12340";
dsecASM438219v1_1	AUGUSTUS	start_codon	1782659	1782661	.	-	0	transcript_id "file_1_file_1_jg12340.t1"; gene_id "file_1_file_1_jg12340";
dsecASM438219v1_5	AUGUSTUS	stop_codon	5465634	5465636	.	-	0	transcript_id "file_1_file_1_jg3687.t1"; gene_id "file_1_file_1_jg3687";
dsecASM438219v1_5	AUGUSTUS	CDS	5465634	5465702	1	-	0	transcript_id "file_1_file_1_jg3687.t1"; gene_id "file_1_file_1_jg3687";
dsecASM438219v1_5	AUGUSTUS	exon	5465634	5465702	.	-	.	transcript_id "file_1_file_1_jg3687.t1"; gene_id "file_1_file_1_jg3687";
dsecASM438219v1_5	AUGUSTUS	intron	5465703	5465954	.	-	.	transcript_id "file_1_file_1_jg3687.t1"; gene_id "file_1_file_1_jg3687";
dsecASM438219v1_5	AUGUSTUS	CDS	5465955	5466133	1	-	2	transcript_id "file_1_file_1_jg3687.t1"; gene_id "file_1_file_1_jg3687";
dsecASM438219v1_5	AUGUSTUS	exon	5465955	5466133	.	-	.	transcript_id "file_1_file_1_jg3687.t1"; gene_id "file_1_file_1_jg3687";
dsecASM438219v1_5	AUGUSTUS	intron	5466134	5466200	.	-	.	transcript_id "file_1_file_1_jg3687.t1"; gene_id "file_1_file_1_jg3687";
dsecASM438219v1_5	AUGUSTUS	CDS	5466201	5467036	1	-	1	transcript_id "file_1_file_1_jg3687.t1"; gene_id "file_1_file_1_jg3687";
dsecASM438219v1_5	AUGUSTUS	exon	5466201	5467036	.	-	.	transcript_id "file_1_file_1_jg3687.t1"; gene_id "file_1_file_1_jg3687";
dsecASM438219v1_5	AUGUSTUS	intron	5467037	5467103	.	-	.	transcript_id "file_1_file_1_jg3687.t1"; gene_id "file_1_file_1_jg3687";
dsecASM438219v1_5	AUGUSTUS	CDS	5467104	5467186	1	-	0	transcript_id "file_1_file_1_jg3687.t1"; gene_id "file_1_file_1_jg3687";
dsecASM438219v1_5	AUGUSTUS	exon	5467104	5467186	.	-	.	transcript_id "file_1_file_1_jg3687.t1"; gene_id "file_1_file_1_jg3687";
dsecASM438219v1_5	AUGUSTUS	intron	5467187	5467248	.	-	.	transcript_id "file_1_file_1_jg3687.t1"; gene_id "file_1_file_1_jg3687";
dsecASM438219v1_5	AUGUSTUS	CDS	5467249	5467351	1	-	1	transcript_id "file_1_file_1_jg3687.t1"; gene_id "file_1_file_1_jg3687";
dsecASM438219v1_5	AUGUSTUS	exon	5467249	5467351	.	-	.	transcript_id "file_1_file_1_jg3687.t1"; gene_id "file_1_file_1_jg3687";
dsecASM438219v1_5	AUGUSTUS	intron	5467352	5467435	.	-	.	transcript_id "file_1_file_1_jg3687.t1"; gene_id "file_1_file_1_jg3687";
dsecASM438219v1_5	AUGUSTUS	transcript	5465634	5467497	.	-	.	transcript_id "file_1_file_1_jg3687.t1"; gene_id "file_1_file_1_jg3687"
dsecASM438219v1_5	AUGUSTUS	gene	5465634	5467497	.	-	.	jg3687
dsecASM438219v1_5	AUGUSTUS	CDS	5467436	5467497	1	-	0	transcript_id "file_1_file_1_jg3687.t1"; gene_id "file_1_file_1_jg3687";
dsecASM438219v1_5	AUGUSTUS	exon	5467436	5467497	.	-	.	transcript_id "file_1_file_1_jg3687.t1"; gene_id "file_1_file_1_jg3687";
dsecASM438219v1_5	AUGUSTUS	start_codon	5467495	5467497	.	-	0	transcript_id "file_1_file_1_jg3687.t1"; gene_id "file_1_file_1_jg3687";
dsecASM438219v1_3	GeneMark.hmm	stop_codon	10622389	10622391	.	-	0	gene_id "file_1_file_2_10231_g"; transcript_id "file_1_file_2_10231_t"; count "file_1_file_2_1_1";
dsecASM438219v1_3	GeneMark.hmm	CDS	10622389	10622552	.	-	2	gene_id "file_1_file_2_10231_g"; transcript_id "file_1_file_2_10231_t"; evidence "file_1_file_2_0_1"; cds_type "file_1_file_2_Terminal"; count "file_1_file_2_5_5"; anchored "file_1_file_2_0_1";
dsecASM438219v1_3	GeneMark.hmm	exon	10622389	10622552	0	-	.	gene_id "file_1_file_2_10231_g"; transcript_id "file_1_file_2_10231_t"; evidence "file_1_file_2_0_1"; cds_type "file_1_file_2_Terminal"; count "file_1_file_2_5_5"; anchored "file_1_file_2_0_1";
dsecASM438219v1_3	GeneMark.hmm	CDS	10623464	10623608	.	-	0	gene_id "file_1_file_2_10231_g"; transcript_id "file_1_file_2_10231_t"; evidence "file_1_file_2_1_1"; cds_type "file_1_file_2_Internal"; count "file_1_file_2_4_5"; anchored "file_1_file_2_1_1";
dsecASM438219v1_3	GeneMark.hmm	exon	10623464	10623608	0	-	.	gene_id "file_1_file_2_10231_g"; transcript_id "file_1_file_2_10231_t"; evidence "file_1_file_2_1_1"; cds_type "file_1_file_2_Internal"; count "file_1_file_2_4_5"; anchored "file_1_file_2_1_1";
dsecASM438219v1_3	GeneMark.hmm	CDS	10625167	10625229	.	-	0	gene_id "file_1_file_2_10231_g"; transcript_id "file_1_file_2_10231_t"; evidence "file_1_file_2_1_1"; cds_type "file_1_file_2_Internal"; count "file_1_file_2_3_5"; anchored "file_1_file_2_1_1";
dsecASM438219v1_3	GeneMark.hmm	exon	10625167	10625229	0	-	.	gene_id "file_1_file_2_10231_g"; transcript_id "file_1_file_2_10231_t"; evidence "file_1_file_2_1_1"; cds_type "file_1_file_2_Internal"; count "file_1_file_2_3_5"; anchored "file_1_file_2_1_1";
dsecASM438219v1_3	GeneMark.hmm	CDS	10625350	10625403	.	-	0	gene_id "file_1_file_2_10231_g"; transcript_id "file_1_file_2_10231_t"; evidence "file_1_file_2_1_1"; cds_type "file_1_file_2_Internal"; count "file_1_file_2_2_5"; anchored "file_1_file_2_1_1";
dsecASM438219v1_3	GeneMark.hmm	exon	10625350	10625403	0	-	.	gene_id "file_1_file_2_10231_g"; transcript_id "file_1_file_2_10231_t"; evidence "file_1_file_2_1_1"; cds_type "file_1_file_2_Internal"; count "file_1_file_2_2_5"; anchored "file_1_file_2_1_1";
dsecASM438219v1_3	GeneMark.hmm	CDS	10625469	10625516	.	-	0	gene_id "file_1_file_2_10231_g"; transcript_id "file_1_file_2_10231_t"; evidence "file_1_file_2_1_0"; cds_type "file_1_file_2_Initial"; count "file_1_file_2_1_5"; anchored "file_1_file_2_1_1";
dsecASM438219v1_3	GeneMark.hmm	exon	10625469	10625516	0	-	.	gene_id "file_1_file_2_10231_g"; transcript_id "file_1_file_2_10231_t"; evidence "file_1_file_2_1_0"; cds_type "file_1_file_2_Initial"; count "file_1_file_2_1_5"; anchored "file_1_file_2_1_1";
dsecASM438219v1_3	GeneMark.hmm	start_codon	10625514	10625516	.	-	0	gene_id "file_1_file_2_10231_g"; transcript_id "file_1_file_2_10231_t"; count "file_1_file_2_1_1";
dsecASM438219v1_1	AUGUSTUS	start_codon	7929720	7929722	.	+	0	transcript_id "file_1_file_1_jg13189.t2"; gene_id "file_1_file_1_jg13189";
dsecASM438219v1_1	AUGUSTUS	CDS	7929720	7929765	1	+	0	transcript_id "file_1_file_1_jg13189.t2"; gene_id "file_1_file_1_jg13189";
dsecASM438219v1_1	AUGUSTUS	exon	7929720	7929765	.	+	.	transcript_id "file_1_file_1_jg13189.t2"; gene_id "file_1_file_1_jg13189";
dsecASM438219v1_1	AUGUSTUS	intron	7929766	7929830	.	+	.	transcript_id "file_1_file_1_jg13189.t2"; gene_id "file_1_file_1_jg13189";
dsecASM438219v1_1	AUGUSTUS	CDS	7929831	7930144	1	+	2	transcript_id "file_1_file_1_jg13189.t2"; gene_id "file_1_file_1_jg13189";
dsecASM438219v1_1	AUGUSTUS	exon	7929831	7930144	.	+	.	transcript_id "file_1_file_1_jg13189.t2"; gene_id "file_1_file_1_jg13189";
dsecASM438219v1_1	AUGUSTUS	intron	7930145	7930202	.	+	.	transcript_id "file_1_file_1_jg13189.t2"; gene_id "file_1_file_1_jg13189";
dsecASM438219v1_1	AUGUSTUS	transcript	7929720	7930364	.	+	.	transcript_id "file_1_file_1_jg13189.t2"; gene_id "file_1_file_1_jg13189"
dsecASM438219v1_1	AUGUSTUS	CDS	7930203	7930364	1	+	0	transcript_id "file_1_file_1_jg13189.t2"; gene_id "file_1_file_1_jg13189";
dsecASM438219v1_1	AUGUSTUS	exon	7930203	7930364	.	+	.	transcript_id "file_1_file_1_jg13189.t2"; gene_id "file_1_file_1_jg13189";
dsecASM438219v1_1	AUGUSTUS	stop_codon	7930362	7930364	.	+	0	transcript_id "file_1_file_1_jg13189.t2"; gene_id "file_1_file_1_jg13189";
dsecASM438219v1_0	AUGUSTUS	stop_codon	3110760	3110762	.	-	0	transcript_id "file_1_file_1_jg752.t1"; gene_id "file_1_file_1_jg752";
dsecASM438219v1_0	AUGUSTUS	CDS	3110760	3111965	1	-	0	transcript_id "file_1_file_1_jg752.t1"; gene_id "file_1_file_1_jg752";
dsecASM438219v1_0	AUGUSTUS	exon	3110760	3111965	.	-	.	transcript_id "file_1_file_1_jg752.t1"; gene_id "file_1_file_1_jg752";
dsecASM438219v1_0	AUGUSTUS	transcript	3110760	3111965	.	-	.	transcript_id "file_1_file_1_jg752.t1"; gene_id "file_1_file_1_jg752"
dsecASM438219v1_0	AUGUSTUS	gene	3110760	3111965	.	-	.	jg752
dsecASM438219v1_0	AUGUSTUS	start_codon	3111963	3111965	.	-	0	transcript_id "file_1_file_1_jg752.t1"; gene_id "file_1_file_1_jg752";
dsecASM438219v1_1	AUGUSTUS	start_codon	15554137	15554139	.	+	0	transcript_id "file_1_file_1_jg14323.t4"; gene_id "file_1_file_1_jg14323";
dsecASM438219v1_1	AUGUSTUS	CDS	15554137	15555471	1	+	0	transcript_id "file_1_file_1_jg14323.t4"; gene_id "file_1_file_1_jg14323";
dsecASM438219v1_1	AUGUSTUS	exon	15554137	15555471	.	+	.	transcript_id "file_1_file_1_jg14323.t4"; gene_id "file_1_file_1_jg14323";
dsecASM438219v1_1	AUGUSTUS	intron	15555472	15555725	.	+	.	transcript_id "file_1_file_1_jg14323.t4"; gene_id "file_1_file_1_jg14323";
dsecASM438219v1_1	AUGUSTUS	CDS	15555726	15555941	1	+	0	transcript_id "file_1_file_1_jg14323.t4"; gene_id "file_1_file_1_jg14323";
dsecASM438219v1_1	AUGUSTUS	exon	15555726	15555941	.	+	.	transcript_id "file_1_file_1_jg14323.t4"; gene_id "file_1_file_1_jg14323";
dsecASM438219v1_1	AUGUSTUS	intron	15555942	15556000	.	+	.	transcript_id "file_1_file_1_jg14323.t4"; gene_id "file_1_file_1_jg14323";
dsecASM438219v1_1	AUGUSTUS	CDS	15556001	15556221	1	+	0	transcript_id "file_1_file_1_jg14323.t4"; gene_id "file_1_file_1_jg14323";
dsecASM438219v1_1	AUGUSTUS	exon	15556001	15556221	.	+	.	transcript_id "file_1_file_1_jg14323.t4"; gene_id "file_1_file_1_jg14323";
dsecASM438219v1_1	AUGUSTUS	intron	15556222	15556339	.	+	.	transcript_id "file_1_file_1_jg14323.t4"; gene_id "file_1_file_1_jg14323";
dsecASM438219v1_1	AUGUSTUS	CDS	15556340	15556621	1	+	1	transcript_id "file_1_file_1_jg14323.t4"; gene_id "file_1_file_1_jg14323";
dsecASM438219v1_1	AUGUSTUS	exon	15556340	15556621	.	+	.	transcript_id "file_1_file_1_jg14323.t4"; gene_id "file_1_file_1_jg14323";
dsecASM438219v1_1	AUGUSTUS	intron	15556622	15556682	.	+	.	transcript_id "file_1_file_1_jg14323.t4"; gene_id "file_1_file_1_jg14323";
dsecASM438219v1_1	AUGUSTUS	CDS	15556683	15556867	1	+	1	transcript_id "file_1_file_1_jg14323.t4"; gene_id "file_1_file_1_jg14323";
dsecASM438219v1_1	AUGUSTUS	exon	15556683	15556867	.	+	.	transcript_id "file_1_file_1_jg14323.t4"; gene_id "file_1_file_1_jg14323";
dsecASM438219v1_1	AUGUSTUS	intron	15556868	15557943	.	+	.	transcript_id "file_1_file_1_jg14323.t4"; gene_id "file_1_file_1_jg14323";
dsecASM438219v1_1	AUGUSTUS	CDS	15557944	15558056	1	+	2	transcript_id "file_1_file_1_jg14323.t4"; gene_id "file_1_file_1_jg14323";
dsecASM438219v1_1	AUGUSTUS	exon	15557944	15558056	.	+	.	transcript_id "file_1_file_1_jg14323.t4"; gene_id "file_1_file_1_jg14323";
dsecASM438219v1_1	AUGUSTUS	intron	15558057	15558120	.	+	.	transcript_id "file_1_file_1_jg14323.t4"; gene_id "file_1_file_1_jg14323";
dsecASM438219v1_1	AUGUSTUS	CDS	15558121	15558289	1	+	0	transcript_id "file_1_file_1_jg14323.t4"; gene_id "file_1_file_1_jg14323";
dsecASM438219v1_1	AUGUSTUS	exon	15558121	15558289	.	+	.	transcript_id "file_1_file_1_jg14323.t4"; gene_id "file_1_file_1_jg14323";
dsecASM438219v1_1	AUGUSTUS	intron	15558290	15558586	.	+	.	transcript_id "file_1_file_1_jg14323.t4"; gene_id "file_1_file_1_jg14323";
dsecASM438219v1_1	AUGUSTUS	CDS	15558587	15558701	1	+	2	transcript_id "file_1_file_1_jg14323.t4"; gene_id "file_1_file_1_jg14323";
dsecASM438219v1_1	AUGUSTUS	exon	15558587	15558701	.	+	.	transcript_id "file_1_file_1_jg14323.t4"; gene_id "file_1_file_1_jg14323";
dsecASM438219v1_1	AUGUSTUS	intron	15558702	15558759	.	+	.	transcript_id "file_1_file_1_jg14323.t4"; gene_id "file_1_file_1_jg14323";
dsecASM438219v1_1	AUGUSTUS	CDS	15558760	15558887	1	+	1	transcript_id "file_1_file_1_jg14323.t4"; gene_id "file_1_file_1_jg14323";
dsecASM438219v1_1	AUGUSTUS	exon	15558760	15558887	.	+	.	transcript_id "file_1_file_1_jg14323.t4"; gene_id "file_1_file_1_jg14323";
dsecASM438219v1_1	AUGUSTUS	intron	15558888	15558951	.	+	.	transcript_id "file_1_file_1_jg14323.t4"; gene_id "file_1_file_1_jg14323";
dsecASM438219v1_1	AUGUSTUS	CDS	15558952	15559114	1	+	2	transcript_id "file_1_file_1_jg14323.t4"; gene_id "file_1_file_1_jg14323";
dsecASM438219v1_1	AUGUSTUS	exon	15558952	15559114	.	+	.	transcript_id "file_1_file_1_jg14323.t4"; gene_id "file_1_file_1_jg14323";
dsecASM438219v1_1	AUGUSTUS	intron	15559115	15562796	.	+	.	transcript_id "file_1_file_1_jg14323.t4"; gene_id "file_1_file_1_jg14323";
dsecASM438219v1_1	AUGUSTUS	CDS	15562797	15562867	1	+	1	transcript_id "file_1_file_1_jg14323.t4"; gene_id "file_1_file_1_jg14323";
dsecASM438219v1_1	AUGUSTUS	exon	15562797	15562867	.	+	.	transcript_id "file_1_file_1_jg14323.t4"; gene_id "file_1_file_1_jg14323";
dsecASM438219v1_1	AUGUSTUS	intron	15562868	15563907	.	+	.	transcript_id "file_1_file_1_jg14323.t4"; gene_id "file_1_file_1_jg14323";
dsecASM438219v1_1	AUGUSTUS	CDS	15563908	15564031	1	+	2	transcript_id "file_1_file_1_jg14323.t4"; gene_id "file_1_file_1_jg14323";
dsecASM438219v1_1	AUGUSTUS	exon	15563908	15564031	.	+	.	transcript_id "file_1_file_1_jg14323.t4"; gene_id "file_1_file_1_jg14323";
dsecASM438219v1_1	AUGUSTUS	intron	15564032	15566302	.	+	.	transcript_id "file_1_file_1_jg14323.t4"; gene_id "file_1_file_1_jg14323";
dsecASM438219v1_1	AUGUSTUS	transcript	15554137	15566315	.	+	.	transcript_id "file_1_file_1_jg14323.t4"; gene_id "file_1_file_1_jg14323"
dsecASM438219v1_1	AUGUSTUS	CDS	15566303	15566315	0.68	+	1	transcript_id "file_1_file_1_jg14323.t4"; gene_id "file_1_file_1_jg14323";
dsecASM438219v1_1	AUGUSTUS	exon	15566303	15566315	.	+	.	transcript_id "file_1_file_1_jg14323.t4"; gene_id "file_1_file_1_jg14323";
dsecASM438219v1_1	AUGUSTUS	stop_codon	15566313	15566315	.	+	0	transcript_id "file_1_file_1_jg14323.t4"; gene_id "file_1_file_1_jg14323";
dsecASM438219v1_2	AUGUSTUS	start_codon	9588275	9588277	.	+	0	transcript_id "file_1_file_1_jg6982.t1"; gene_id "file_1_file_1_jg6982";
dsecASM438219v1_2	AUGUSTUS	CDS	9588275	9588323	1	+	0	transcript_id "file_1_file_1_jg6982.t1"; gene_id "file_1_file_1_jg6982";
dsecASM438219v1_2	AUGUSTUS	exon	9588275	9588323	.	+	.	transcript_id "file_1_file_1_jg6982.t1"; gene_id "file_1_file_1_jg6982";
dsecASM438219v1_2	AUGUSTUS	intron	9588324	9588873	.	+	.	transcript_id "file_1_file_1_jg6982.t1"; gene_id "file_1_file_1_jg6982";
dsecASM438219v1_2	AUGUSTUS	CDS	9588874	9589025	1	+	2	transcript_id "file_1_file_1_jg6982.t1"; gene_id "file_1_file_1_jg6982";
dsecASM438219v1_2	AUGUSTUS	exon	9588874	9589025	.	+	.	transcript_id "file_1_file_1_jg6982.t1"; gene_id "file_1_file_1_jg6982";
dsecASM438219v1_2	AUGUSTUS	intron	9589026	9589236	.	+	.	transcript_id "file_1_file_1_jg6982.t1"; gene_id "file_1_file_1_jg6982";
dsecASM438219v1_2	AUGUSTUS	CDS	9589237	9589659	1	+	0	transcript_id "file_1_file_1_jg6982.t1"; gene_id "file_1_file_1_jg6982";
dsecASM438219v1_2	AUGUSTUS	exon	9589237	9589659	.	+	.	transcript_id "file_1_file_1_jg6982.t1"; gene_id "file_1_file_1_jg6982";
dsecASM438219v1_2	AUGUSTUS	intron	9589660	9590444	.	+	.	transcript_id "file_1_file_1_jg6982.t1"; gene_id "file_1_file_1_jg6982";
dsecASM438219v1_2	AUGUSTUS	CDS	9590445	9590931	1	+	0	transcript_id "file_1_file_1_jg6982.t1"; gene_id "file_1_file_1_jg6982";
dsecASM438219v1_2	AUGUSTUS	exon	9590445	9590931	.	+	.	transcript_id "file_1_file_1_jg6982.t1"; gene_id "file_1_file_1_jg6982";
dsecASM438219v1_2	AUGUSTUS	intron	9590932	9590990	.	+	.	transcript_id "file_1_file_1_jg6982.t1"; gene_id "file_1_file_1_jg6982";
dsecASM438219v1_2	AUGUSTUS	CDS	9590991	9591118	1	+	2	transcript_id "file_1_file_1_jg6982.t1"; gene_id "file_1_file_1_jg6982";
dsecASM438219v1_2	AUGUSTUS	exon	9590991	9591118	.	+	.	transcript_id "file_1_file_1_jg6982.t1"; gene_id "file_1_file_1_jg6982";
dsecASM438219v1_2	AUGUSTUS	intron	9591119	9591179	.	+	.	transcript_id "file_1_file_1_jg6982.t1"; gene_id "file_1_file_1_jg6982";
dsecASM438219v1_2	AUGUSTUS	transcript	9588275	9591269	.	+	.	transcript_id "file_1_file_1_jg6982.t1"; gene_id "file_1_file_1_jg6982"
dsecASM438219v1_2	AUGUSTUS	CDS	9591180	9591269	1	+	0	transcript_id "file_1_file_1_jg6982.t1"; gene_id "file_1_file_1_jg6982";
dsecASM438219v1_2	AUGUSTUS	exon	9591180	9591269	.	+	.	transcript_id "file_1_file_1_jg6982.t1"; gene_id "file_1_file_1_jg6982";
dsecASM438219v1_2	AUGUSTUS	stop_codon	9591267	9591269	.	+	0	transcript_id "file_1_file_1_jg6982.t1"; gene_id "file_1_file_1_jg6982";
dsecASM438219v1_3	AUGUSTUS	start_codon	4967272	4967274	.	+	0	transcript_id "file_1_file_1_jg8931.t1"; gene_id "file_1_file_1_jg8931";
dsecASM438219v1_3	AUGUSTUS	CDS	4967272	4967322	1	+	0	transcript_id "file_1_file_1_jg8931.t1"; gene_id "file_1_file_1_jg8931";
dsecASM438219v1_3	AUGUSTUS	exon	4967272	4967322	.	+	.	transcript_id "file_1_file_1_jg8931.t1"; gene_id "file_1_file_1_jg8931";
dsecASM438219v1_3	AUGUSTUS	intron	4967323	4967385	.	+	.	transcript_id "file_1_file_1_jg8931.t1"; gene_id "file_1_file_1_jg8931";
dsecASM438219v1_3	AUGUSTUS	CDS	4967386	4967715	1	+	0	transcript_id "file_1_file_1_jg8931.t1"; gene_id "file_1_file_1_jg8931";
dsecASM438219v1_3	AUGUSTUS	exon	4967386	4967715	.	+	.	transcript_id "file_1_file_1_jg8931.t1"; gene_id "file_1_file_1_jg8931";
dsecASM438219v1_3	AUGUSTUS	intron	4967716	4968095	.	+	.	transcript_id "file_1_file_1_jg8931.t1"; gene_id "file_1_file_1_jg8931";
dsecASM438219v1_3	AUGUSTUS	transcript	4967272	4968443	.	+	.	transcript_id "file_1_file_1_jg8931.t1"; gene_id "file_1_file_1_jg8931"
dsecASM438219v1_3	AUGUSTUS	gene	4967272	4968443	.	+	.	jg8931
dsecASM438219v1_3	AUGUSTUS	CDS	4968096	4968443	1	+	0	transcript_id "file_1_file_1_jg8931.t1"; gene_id "file_1_file_1_jg8931";
dsecASM438219v1_3	AUGUSTUS	exon	4968096	4968443	.	+	.	transcript_id "file_1_file_1_jg8931.t1"; gene_id "file_1_file_1_jg8931";
dsecASM438219v1_3	AUGUSTUS	stop_codon	4968441	4968443	.	+	0	transcript_id "file_1_file_1_jg8931.t1"; gene_id "file_1_file_1_jg8931";
dsecASM438219v1_5	AUGUSTUS	stop_codon	21800115	21800117	.	-	0	transcript_id "file_1_file_1_jg5603.t1"; gene_id "file_1_file_1_jg5603";
dsecASM438219v1_5	AUGUSTUS	CDS	21800115	21800312	1	-	0	transcript_id "file_1_file_1_jg5603.t1"; gene_id "file_1_file_1_jg5603";
dsecASM438219v1_5	AUGUSTUS	exon	21800115	21800312	.	-	.	transcript_id "file_1_file_1_jg5603.t1"; gene_id "file_1_file_1_jg5603";
dsecASM438219v1_5	AUGUSTUS	intron	21800313	21800364	.	-	.	transcript_id "file_1_file_1_jg5603.t1"; gene_id "file_1_file_1_jg5603";
dsecASM438219v1_5	AUGUSTUS	CDS	21800365	21800942	1	-	2	transcript_id "file_1_file_1_jg5603.t1"; gene_id "file_1_file_1_jg5603";
dsecASM438219v1_5	AUGUSTUS	exon	21800365	21800942	.	-	.	transcript_id "file_1_file_1_jg5603.t1"; gene_id "file_1_file_1_jg5603";
dsecASM438219v1_5	AUGUSTUS	intron	21800943	21801085	.	-	.	transcript_id "file_1_file_1_jg5603.t1"; gene_id "file_1_file_1_jg5603";
dsecASM438219v1_5	AUGUSTUS	CDS	21801086	21801437	1	-	0	transcript_id "file_1_file_1_jg5603.t1"; gene_id "file_1_file_1_jg5603";
dsecASM438219v1_5	AUGUSTUS	exon	21801086	21801437	.	-	.	transcript_id "file_1_file_1_jg5603.t1"; gene_id "file_1_file_1_jg5603";
dsecASM438219v1_5	AUGUSTUS	intron	21801438	21802584	.	-	.	transcript_id "file_1_file_1_jg5603.t1"; gene_id "file_1_file_1_jg5603";
dsecASM438219v1_5	AUGUSTUS	transcript	21800115	21802647	.	-	.	transcript_id "file_1_file_1_jg5603.t1"; gene_id "file_1_file_1_jg5603"
dsecASM438219v1_5	AUGUSTUS	gene	21800115	21802647	.	-	.	jg5603
dsecASM438219v1_5	AUGUSTUS	CDS	21802585	21802647	1	-	0	transcript_id "file_1_file_1_jg5603.t1"; gene_id "file_1_file_1_jg5603";
dsecASM438219v1_5	AUGUSTUS	exon	21802585	21802647	.	-	.	transcript_id "file_1_file_1_jg5603.t1"; gene_id "file_1_file_1_jg5603";
dsecASM438219v1_5	AUGUSTUS	start_codon	21802645	21802647	.	-	0	transcript_id "file_1_file_1_jg5603.t1"; gene_id "file_1_file_1_jg5603";
dsecASM438219v1_2	AUGUSTUS	start_codon	14020263	14020265	.	+	0	transcript_id "file_1_file_1_jg7462.t1"; gene_id "file_1_file_1_jg7462";
dsecASM438219v1_2	AUGUSTUS	CDS	14020263	14020646	0.93	+	0	transcript_id "file_1_file_1_jg7462.t1"; gene_id "file_1_file_1_jg7462";
dsecASM438219v1_2	AUGUSTUS	exon	14020263	14020646	.	+	.	transcript_id "file_1_file_1_jg7462.t1"; gene_id "file_1_file_1_jg7462";
dsecASM438219v1_2	AUGUSTUS	transcript	14020263	14020646	.	+	.	transcript_id "file_1_file_1_jg7462.t1"; gene_id "file_1_file_1_jg7462"
dsecASM438219v1_2	AUGUSTUS	gene	14020263	14020646	.	+	.	jg7462
dsecASM438219v1_2	AUGUSTUS	stop_codon	14020644	14020646	.	+	0	transcript_id "file_1_file_1_jg7462.t1"; gene_id "file_1_file_1_jg7462";
dsecASM438219v1_0	AUGUSTUS	start_codon	19098771	19098773	.	+	0	transcript_id "file_1_file_1_jg2626.t1"; gene_id "file_1_file_1_jg2626";
dsecASM438219v1_0	AUGUSTUS	CDS	19098771	19099695	1	+	0	transcript_id "file_1_file_1_jg2626.t1"; gene_id "file_1_file_1_jg2626";
dsecASM438219v1_0	AUGUSTUS	exon	19098771	19099695	.	+	.	transcript_id "file_1_file_1_jg2626.t1"; gene_id "file_1_file_1_jg2626";
dsecASM438219v1_0	AUGUSTUS	intron	19099696	19099754	.	+	.	transcript_id "file_1_file_1_jg2626.t1"; gene_id "file_1_file_1_jg2626";
dsecASM438219v1_0	AUGUSTUS	transcript	19098771	19100173	.	+	.	transcript_id "file_1_file_1_jg2626.t1"; gene_id "file_1_file_1_jg2626"
dsecASM438219v1_0	AUGUSTUS	gene	19098771	19100173	.	+	.	jg2626
dsecASM438219v1_0	AUGUSTUS	CDS	19099755	19100173	0.98	+	2	transcript_id "file_1_file_1_jg2626.t1"; gene_id "file_1_file_1_jg2626";
dsecASM438219v1_0	AUGUSTUS	exon	19099755	19100173	.	+	.	transcript_id "file_1_file_1_jg2626.t1"; gene_id "file_1_file_1_jg2626";
dsecASM438219v1_0	AUGUSTUS	stop_codon	19100171	19100173	.	+	0	transcript_id "file_1_file_1_jg2626.t1"; gene_id "file_1_file_1_jg2626";
dsecASM438219v1_2	AUGUSTUS	start_codon	3289190	3289192	.	+	0	transcript_id "file_1_file_1_jg6156.t1"; gene_id "file_1_file_1_jg6156";
dsecASM438219v1_2	AUGUSTUS	CDS	3289190	3289366	1	+	0	transcript_id "file_1_file_1_jg6156.t1"; gene_id "file_1_file_1_jg6156";
dsecASM438219v1_2	AUGUSTUS	exon	3289190	3289366	.	+	.	transcript_id "file_1_file_1_jg6156.t1"; gene_id "file_1_file_1_jg6156";
dsecASM438219v1_2	AUGUSTUS	intron	3289367	3289431	.	+	.	transcript_id "file_1_file_1_jg6156.t1"; gene_id "file_1_file_1_jg6156";
dsecASM438219v1_2	AUGUSTUS	CDS	3289432	3289556	1	+	0	transcript_id "file_1_file_1_jg6156.t1"; gene_id "file_1_file_1_jg6156";
dsecASM438219v1_2	AUGUSTUS	exon	3289432	3289556	.	+	.	transcript_id "file_1_file_1_jg6156.t1"; gene_id "file_1_file_1_jg6156";
dsecASM438219v1_2	AUGUSTUS	intron	3289557	3290377	.	+	.	transcript_id "file_1_file_1_jg6156.t1"; gene_id "file_1_file_1_jg6156";
dsecASM438219v1_2	AUGUSTUS	CDS	3290378	3290475	1	+	1	transcript_id "file_1_file_1_jg6156.t1"; gene_id "file_1_file_1_jg6156";
dsecASM438219v1_2	AUGUSTUS	exon	3290378	3290475	.	+	.	transcript_id "file_1_file_1_jg6156.t1"; gene_id "file_1_file_1_jg6156";
dsecASM438219v1_2	AUGUSTUS	intron	3290476	3290533	.	+	.	transcript_id "file_1_file_1_jg6156.t1"; gene_id "file_1_file_1_jg6156";
dsecASM438219v1_2	AUGUSTUS	CDS	3290534	3291050	1	+	2	transcript_id "file_1_file_1_jg6156.t1"; gene_id "file_1_file_1_jg6156";
dsecASM438219v1_2	AUGUSTUS	exon	3290534	3291050	.	+	.	transcript_id "file_1_file_1_jg6156.t1"; gene_id "file_1_file_1_jg6156";
dsecASM438219v1_2	AUGUSTUS	intron	3291051	3291163	.	+	.	transcript_id "file_1_file_1_jg6156.t1"; gene_id "file_1_file_1_jg6156";
dsecASM438219v1_2	AUGUSTUS	CDS	3291164	3291398	1	+	1	transcript_id "file_1_file_1_jg6156.t1"; gene_id "file_1_file_1_jg6156";
dsecASM438219v1_2	AUGUSTUS	exon	3291164	3291398	.	+	.	transcript_id "file_1_file_1_jg6156.t1"; gene_id "file_1_file_1_jg6156";
dsecASM438219v1_2	AUGUSTUS	intron	3291399	3291461	.	+	.	transcript_id "file_1_file_1_jg6156.t1"; gene_id "file_1_file_1_jg6156";
dsecASM438219v1_2	AUGUSTUS	transcript	3289190	3291659	.	+	.	transcript_id "file_1_file_1_jg6156.t1"; gene_id "file_1_file_1_jg6156"
dsecASM438219v1_2	AUGUSTUS	gene	3289190	3291659	.	+	.	jg6156
dsecASM438219v1_2	AUGUSTUS	CDS	3291462	3291659	1	+	0	transcript_id "file_1_file_1_jg6156.t1"; gene_id "file_1_file_1_jg6156";
dsecASM438219v1_2	AUGUSTUS	exon	3291462	3291659	.	+	.	transcript_id "file_1_file_1_jg6156.t1"; gene_id "file_1_file_1_jg6156";
dsecASM438219v1_2	AUGUSTUS	stop_codon	3291657	3291659	.	+	0	transcript_id "file_1_file_1_jg6156.t1"; gene_id "file_1_file_1_jg6156";
dsecASM438219v1_3	AUGUSTUS	stop_codon	17787851	17787853	.	-	0	transcript_id "file_1_file_1_jg10562.t1"; gene_id "file_1_file_1_jg10562";
dsecASM438219v1_3	AUGUSTUS	CDS	17787851	17787866	1	-	1	transcript_id "file_1_file_1_jg10562.t1"; gene_id "file_1_file_1_jg10562";
dsecASM438219v1_3	AUGUSTUS	exon	17787851	17787866	.	-	.	transcript_id "file_1_file_1_jg10562.t1"; gene_id "file_1_file_1_jg10562";
dsecASM438219v1_3	AUGUSTUS	intron	17787867	17787915	.	-	.	transcript_id "file_1_file_1_jg10562.t1"; gene_id "file_1_file_1_jg10562";
dsecASM438219v1_3	AUGUSTUS	CDS	17787916	17788044	1	-	1	transcript_id "file_1_file_1_jg10562.t1"; gene_id "file_1_file_1_jg10562";
dsecASM438219v1_3	AUGUSTUS	exon	17787916	17788044	.	-	.	transcript_id "file_1_file_1_jg10562.t1"; gene_id "file_1_file_1_jg10562";
dsecASM438219v1_3	AUGUSTUS	intron	17788045	17788872	.	-	.	transcript_id "file_1_file_1_jg10562.t1"; gene_id "file_1_file_1_jg10562";
dsecASM438219v1_3	AUGUSTUS	transcript	17787851	17788943	.	-	.	transcript_id "file_1_file_1_jg10562.t1"; gene_id "file_1_file_1_jg10562"
dsecASM438219v1_3	AUGUSTUS	gene	17787851	17788943	.	-	.	jg10562
dsecASM438219v1_3	AUGUSTUS	CDS	17788873	17788943	1	-	0	transcript_id "file_1_file_1_jg10562.t1"; gene_id "file_1_file_1_jg10562";
dsecASM438219v1_3	AUGUSTUS	exon	17788873	17788943	.	-	.	transcript_id "file_1_file_1_jg10562.t1"; gene_id "file_1_file_1_jg10562";
dsecASM438219v1_3	AUGUSTUS	start_codon	17788941	17788943	.	-	0	transcript_id "file_1_file_1_jg10562.t1"; gene_id "file_1_file_1_jg10562";
dsecASM438219v1_3	AUGUSTUS	stop_codon	17166011	17166013	.	-	0	transcript_id "file_1_file_1_jg10468.t1"; gene_id "file_1_file_1_jg10468";
dsecASM438219v1_3	AUGUSTUS	CDS	17166011	17166292	1	-	0	transcript_id "file_1_file_1_jg10468.t1"; gene_id "file_1_file_1_jg10468";
dsecASM438219v1_3	AUGUSTUS	exon	17166011	17166292	.	-	.	transcript_id "file_1_file_1_jg10468.t1"; gene_id "file_1_file_1_jg10468";
dsecASM438219v1_3	AUGUSTUS	transcript	17166011	17166292	.	-	.	transcript_id "file_1_file_1_jg10468.t1"; gene_id "file_1_file_1_jg10468"
dsecASM438219v1_3	AUGUSTUS	gene	17166011	17166292	.	-	.	jg10468
dsecASM438219v1_3	AUGUSTUS	start_codon	17166290	17166292	.	-	0	transcript_id "file_1_file_1_jg10468.t1"; gene_id "file_1_file_1_jg10468";
dsecASM438219v1_0	AUGUSTUS	start_codon	1609623	1609625	.	+	0	transcript_id "file_1_file_1_jg520.t1"; gene_id "file_1_file_1_jg520";
dsecASM438219v1_0	AUGUSTUS	CDS	1609623	1610417	0.9	+	0	transcript_id "file_1_file_1_jg520.t1"; gene_id "file_1_file_1_jg520";
dsecASM438219v1_0	AUGUSTUS	exon	1609623	1610417	.	+	.	transcript_id "file_1_file_1_jg520.t1"; gene_id "file_1_file_1_jg520";
dsecASM438219v1_0	AUGUSTUS	transcript	1609623	1610417	.	+	.	transcript_id "file_1_file_1_jg520.t1"; gene_id "file_1_file_1_jg520"
dsecASM438219v1_0	AUGUSTUS	gene	1609623	1610417	.	+	.	jg520
dsecASM438219v1_0	AUGUSTUS	stop_codon	1610415	1610417	.	+	0	transcript_id "file_1_file_1_jg520.t1"; gene_id "file_1_file_1_jg520";
dsecASM438219v1_0	AUGUSTUS	start_codon	9784656	9784658	.	+	0	transcript_id "file_1_file_1_jg1610.t2"; gene_id "file_1_file_1_jg1610";
dsecASM438219v1_0	AUGUSTUS	CDS	9784656	9784735	1	+	0	transcript_id "file_1_file_1_jg1610.t2"; gene_id "file_1_file_1_jg1610";
dsecASM438219v1_0	AUGUSTUS	exon	9784656	9784735	.	+	.	transcript_id "file_1_file_1_jg1610.t2"; gene_id "file_1_file_1_jg1610";
dsecASM438219v1_0	AUGUSTUS	intron	9784736	9785132	.	+	.	transcript_id "file_1_file_1_jg1610.t2"; gene_id "file_1_file_1_jg1610";
dsecASM438219v1_0	AUGUSTUS	CDS	9785133	9785169	1	+	1	transcript_id "file_1_file_1_jg1610.t2"; gene_id "file_1_file_1_jg1610";
dsecASM438219v1_0	AUGUSTUS	exon	9785133	9785169	.	+	.	transcript_id "file_1_file_1_jg1610.t2"; gene_id "file_1_file_1_jg1610";
dsecASM438219v1_0	AUGUSTUS	intron	9785170	9786014	.	+	.	transcript_id "file_1_file_1_jg1610.t2"; gene_id "file_1_file_1_jg1610";
dsecASM438219v1_0	AUGUSTUS	CDS	9786015	9786097	1	+	0	transcript_id "file_1_file_1_jg1610.t2"; gene_id "file_1_file_1_jg1610";
dsecASM438219v1_0	AUGUSTUS	exon	9786015	9786097	.	+	.	transcript_id "file_1_file_1_jg1610.t2"; gene_id "file_1_file_1_jg1610";
dsecASM438219v1_0	AUGUSTUS	intron	9786098	9786157	.	+	.	transcript_id "file_1_file_1_jg1610.t2"; gene_id "file_1_file_1_jg1610";
dsecASM438219v1_0	AUGUSTUS	CDS	9786158	9787007	1	+	1	transcript_id "file_1_file_1_jg1610.t2"; gene_id "file_1_file_1_jg1610";
dsecASM438219v1_0	AUGUSTUS	exon	9786158	9787007	.	+	.	transcript_id "file_1_file_1_jg1610.t2"; gene_id "file_1_file_1_jg1610";
dsecASM438219v1_0	AUGUSTUS	intron	9787008	9787064	.	+	.	transcript_id "file_1_file_1_jg1610.t2"; gene_id "file_1_file_1_jg1610";
dsecASM438219v1_0	AUGUSTUS	CDS	9787065	9787175	1	+	0	transcript_id "file_1_file_1_jg1610.t2"; gene_id "file_1_file_1_jg1610";
dsecASM438219v1_0	AUGUSTUS	exon	9787065	9787175	.	+	.	transcript_id "file_1_file_1_jg1610.t2"; gene_id "file_1_file_1_jg1610";
dsecASM438219v1_0	AUGUSTUS	intron	9787176	9787435	.	+	.	transcript_id "file_1_file_1_jg1610.t2"; gene_id "file_1_file_1_jg1610";
dsecASM438219v1_0	AUGUSTUS	CDS	9787436	9787706	1	+	0	transcript_id "file_1_file_1_jg1610.t2"; gene_id "file_1_file_1_jg1610";
dsecASM438219v1_0	AUGUSTUS	exon	9787436	9787706	.	+	.	transcript_id "file_1_file_1_jg1610.t2"; gene_id "file_1_file_1_jg1610";
dsecASM438219v1_0	AUGUSTUS	intron	9787707	9787782	.	+	.	transcript_id "file_1_file_1_jg1610.t2"; gene_id "file_1_file_1_jg1610";
dsecASM438219v1_0	AUGUSTUS	CDS	9787783	9787869	1	+	2	transcript_id "file_1_file_1_jg1610.t2"; gene_id "file_1_file_1_jg1610";
dsecASM438219v1_0	AUGUSTUS	exon	9787783	9787869	.	+	.	transcript_id "file_1_file_1_jg1610.t2"; gene_id "file_1_file_1_jg1610";
dsecASM438219v1_0	AUGUSTUS	intron	9787870	9787937	.	+	.	transcript_id "file_1_file_1_jg1610.t2"; gene_id "file_1_file_1_jg1610";
dsecASM438219v1_0	AUGUSTUS	CDS	9787938	9788027	1	+	2	transcript_id "file_1_file_1_jg1610.t2"; gene_id "file_1_file_1_jg1610";
dsecASM438219v1_0	AUGUSTUS	exon	9787938	9788027	.	+	.	transcript_id "file_1_file_1_jg1610.t2"; gene_id "file_1_file_1_jg1610";
dsecASM438219v1_0	AUGUSTUS	intron	9788028	9788090	.	+	.	transcript_id "file_1_file_1_jg1610.t2"; gene_id "file_1_file_1_jg1610";
dsecASM438219v1_0	AUGUSTUS	transcript	9784656	9788290	.	+	.	transcript_id "file_1_file_1_jg1610.t2"; gene_id "file_1_file_1_jg1610"
dsecASM438219v1_0	AUGUSTUS	CDS	9788091	9788290	1	+	2	transcript_id "file_1_file_1_jg1610.t2"; gene_id "file_1_file_1_jg1610";
dsecASM438219v1_0	AUGUSTUS	exon	9788091	9788290	.	+	.	transcript_id "file_1_file_1_jg1610.t2"; gene_id "file_1_file_1_jg1610";
dsecASM438219v1_0	AUGUSTUS	stop_codon	9788288	9788290	.	+	0	transcript_id "file_1_file_1_jg1610.t2"; gene_id "file_1_file_1_jg1610";
dsecASM438219v1_0	AUGUSTUS	stop_codon	12948993	12948995	.	-	0	transcript_id "file_1_file_1_jg2044.t1"; gene_id "file_1_file_1_jg2044";
dsecASM438219v1_0	AUGUSTUS	CDS	12948993	12949613	1	-	0	transcript_id "file_1_file_1_jg2044.t1"; gene_id "file_1_file_1_jg2044";
dsecASM438219v1_0	AUGUSTUS	exon	12948993	12949613	.	-	.	transcript_id "file_1_file_1_jg2044.t1"; gene_id "file_1_file_1_jg2044";
dsecASM438219v1_0	AUGUSTUS	transcript	12948993	12949613	.	-	.	transcript_id "file_1_file_1_jg2044.t1"; gene_id "file_1_file_1_jg2044"
dsecASM438219v1_0	AUGUSTUS	gene	12948993	12949613	.	-	.	jg2044
dsecASM438219v1_0	AUGUSTUS	start_codon	12949611	12949613	.	-	0	transcript_id "file_1_file_1_jg2044.t1"; gene_id "file_1_file_1_jg2044";
dsecASM438219v1_2	GeneMark.hmm	stop_codon	7886002	7886004	.	-	0	gene_id "file_1_file_2_6902_g"; transcript_id "file_1_file_2_6902_t"; count "file_1_file_2_1_1";
dsecASM438219v1_2	GeneMark.hmm	CDS	7886002	7886796	.	-	0	gene_id "file_1_file_2_6902_g"; transcript_id "file_1_file_2_6902_t"; evidence "file_1_file_2_1_1"; cds_type "file_1_file_2_Terminal"; count "file_1_file_2_3_3"; anchored "file_1_file_2_1_1";
dsecASM438219v1_2	GeneMark.hmm	exon	7886002	7886796	0	-	.	gene_id "file_1_file_2_6902_g"; transcript_id "file_1_file_2_6902_t"; evidence "file_1_file_2_1_1"; cds_type "file_1_file_2_Terminal"; count "file_1_file_2_3_3"; anchored "file_1_file_2_1_1";
dsecASM438219v1_2	GeneMark.hmm	CDS	7887165	7887462	.	-	1	gene_id "file_1_file_2_6902_g"; transcript_id "file_1_file_2_6902_t"; evidence "file_1_file_2_1_1"; cds_type "file_1_file_2_Internal"; count "file_1_file_2_2_3"; anchored "file_1_file_2_1_1";
dsecASM438219v1_2	GeneMark.hmm	exon	7887165	7887462	0	-	.	gene_id "file_1_file_2_6902_g"; transcript_id "file_1_file_2_6902_t"; evidence "file_1_file_2_1_1"; cds_type "file_1_file_2_Internal"; count "file_1_file_2_2_3"; anchored "file_1_file_2_1_1";
dsecASM438219v1_2	GeneMark.hmm	CDS	7889252	7889409	.	-	0	gene_id "file_1_file_2_6902_g"; transcript_id "file_1_file_2_6902_t"; evidence "file_1_file_2_1_0"; cds_type "file_1_file_2_Initial"; count "file_1_file_2_1_3"; anchored "file_1_file_2_1_1";
dsecASM438219v1_2	GeneMark.hmm	exon	7889252	7889409	0	-	.	gene_id "file_1_file_2_6902_g"; transcript_id "file_1_file_2_6902_t"; evidence "file_1_file_2_1_0"; cds_type "file_1_file_2_Initial"; count "file_1_file_2_1_3"; anchored "file_1_file_2_1_1";
dsecASM438219v1_2	GeneMark.hmm	start_codon	7889407	7889409	.	-	0	gene_id "file_1_file_2_6902_g"; transcript_id "file_1_file_2_6902_t"; count "file_1_file_2_1_1";
dsecASM438219v1_5	AUGUSTUS	start_codon	3488171	3488173	.	+	0	transcript_id "file_1_file_1_jg3505.t1"; gene_id "file_1_file_1_jg3505";
dsecASM438219v1_5	AUGUSTUS	CDS	3488171	3488618	1	+	0	transcript_id "file_1_file_1_jg3505.t1"; gene_id "file_1_file_1_jg3505";
dsecASM438219v1_5	AUGUSTUS	exon	3488171	3488618	.	+	.	transcript_id "file_1_file_1_jg3505.t1"; gene_id "file_1_file_1_jg3505";
dsecASM438219v1_5	AUGUSTUS	intron	3488619	3492678	.	+	.	transcript_id "file_1_file_1_jg3505.t1"; gene_id "file_1_file_1_jg3505";
dsecASM438219v1_5	AUGUSTUS	CDS	3492679	3493570	0.86	+	2	transcript_id "file_1_file_1_jg3505.t1"; gene_id "file_1_file_1_jg3505";
dsecASM438219v1_5	AUGUSTUS	exon	3492679	3493570	.	+	.	transcript_id "file_1_file_1_jg3505.t1"; gene_id "file_1_file_1_jg3505";
dsecASM438219v1_5	AUGUSTUS	intron	3493571	3493654	.	+	.	transcript_id "file_1_file_1_jg3505.t1"; gene_id "file_1_file_1_jg3505";
dsecASM438219v1_5	AUGUSTUS	CDS	3493655	3493814	1	+	1	transcript_id "file_1_file_1_jg3505.t1"; gene_id "file_1_file_1_jg3505";
dsecASM438219v1_5	AUGUSTUS	exon	3493655	3493814	.	+	.	transcript_id "file_1_file_1_jg3505.t1"; gene_id "file_1_file_1_jg3505";
dsecASM438219v1_5	AUGUSTUS	intron	3493815	3493876	.	+	.	transcript_id "file_1_file_1_jg3505.t1"; gene_id "file_1_file_1_jg3505";
dsecASM438219v1_5	AUGUSTUS	CDS	3493877	3494024	1	+	0	transcript_id "file_1_file_1_jg3505.t1"; gene_id "file_1_file_1_jg3505";
dsecASM438219v1_5	AUGUSTUS	exon	3493877	3494024	.	+	.	transcript_id "file_1_file_1_jg3505.t1"; gene_id "file_1_file_1_jg3505";
dsecASM438219v1_5	AUGUSTUS	intron	3494025	3494220	.	+	.	transcript_id "file_1_file_1_jg3505.t1"; gene_id "file_1_file_1_jg3505";
dsecASM438219v1_5	AUGUSTUS	CDS	3494221	3494324	1	+	2	transcript_id "file_1_file_1_jg3505.t1"; gene_id "file_1_file_1_jg3505";
dsecASM438219v1_5	AUGUSTUS	exon	3494221	3494324	.	+	.	transcript_id "file_1_file_1_jg3505.t1"; gene_id "file_1_file_1_jg3505";
dsecASM438219v1_5	AUGUSTUS	intron	3494325	3494539	.	+	.	transcript_id "file_1_file_1_jg3505.t1"; gene_id "file_1_file_1_jg3505";
dsecASM438219v1_5	AUGUSTUS	CDS	3494540	3495146	1	+	0	transcript_id "file_1_file_1_jg3505.t1"; gene_id "file_1_file_1_jg3505";
dsecASM438219v1_5	AUGUSTUS	exon	3494540	3495146	.	+	.	transcript_id "file_1_file_1_jg3505.t1"; gene_id "file_1_file_1_jg3505";
dsecASM438219v1_5	AUGUSTUS	intron	3495147	3495347	.	+	.	transcript_id "file_1_file_1_jg3505.t1"; gene_id "file_1_file_1_jg3505";
dsecASM438219v1_5	AUGUSTUS	transcript	3488171	3495418	.	+	.	transcript_id "file_1_file_1_jg3505.t1"; gene_id "file_1_file_1_jg3505"
dsecASM438219v1_5	AUGUSTUS	gene	3488171	3495418	.	+	.	jg3505
dsecASM438219v1_5	AUGUSTUS	CDS	3495348	3495418	1	+	2	transcript_id "file_1_file_1_jg3505.t1"; gene_id "file_1_file_1_jg3505";
dsecASM438219v1_5	AUGUSTUS	exon	3495348	3495418	.	+	.	transcript_id "file_1_file_1_jg3505.t1"; gene_id "file_1_file_1_jg3505";
dsecASM438219v1_5	AUGUSTUS	stop_codon	3495416	3495418	.	+	0	transcript_id "file_1_file_1_jg3505.t1"; gene_id "file_1_file_1_jg3505";
dsecASM438219v1_5	AUGUSTUS	start_codon	15069763	15069765	.	+	0	transcript_id "file_1_file_1_jg4734.t1"; gene_id "file_1_file_1_jg4734";
dsecASM438219v1_5	AUGUSTUS	CDS	15069763	15070047	0.78	+	0	transcript_id "file_1_file_1_jg4734.t1"; gene_id "file_1_file_1_jg4734";
dsecASM438219v1_5	AUGUSTUS	exon	15069763	15070047	.	+	.	transcript_id "file_1_file_1_jg4734.t1"; gene_id "file_1_file_1_jg4734";
dsecASM438219v1_5	AUGUSTUS	transcript	15069763	15070047	.	+	.	transcript_id "file_1_file_1_jg4734.t1"; gene_id "file_1_file_1_jg4734"
dsecASM438219v1_5	AUGUSTUS	gene	15069763	15070047	.	+	.	jg4734
dsecASM438219v1_5	AUGUSTUS	stop_codon	15070045	15070047	.	+	0	transcript_id "file_1_file_1_jg4734.t1"; gene_id "file_1_file_1_jg4734";
dsecASM438219v1_3	AUGUSTUS	stop_codon	29379194	29379196	.	-	0	transcript_id "file_1_file_1_jg12193.t1"; gene_id "file_1_file_1_jg12193";
dsecASM438219v1_3	AUGUSTUS	CDS	29379194	29380870	1	-	0	transcript_id "file_1_file_1_jg12193.t1"; gene_id "file_1_file_1_jg12193";
dsecASM438219v1_3	AUGUSTUS	exon	29379194	29380870	.	-	.	transcript_id "file_1_file_1_jg12193.t1"; gene_id "file_1_file_1_jg12193";
dsecASM438219v1_3	AUGUSTUS	transcript	29379194	29380870	.	-	.	transcript_id "file_1_file_1_jg12193.t1"; gene_id "file_1_file_1_jg12193"
dsecASM438219v1_3	AUGUSTUS	gene	29379194	29380870	.	-	.	jg12193
dsecASM438219v1_3	AUGUSTUS	start_codon	29380868	29380870	.	-	0	transcript_id "file_1_file_1_jg12193.t1"; gene_id "file_1_file_1_jg12193";
dsecASM438219v1_1	AUGUSTUS	start_codon	6911340	6911342	.	+	0	transcript_id "file_1_file_1_jg13052.t1"; gene_id "file_1_file_1_jg13052";
dsecASM438219v1_1	AUGUSTUS	CDS	6911340	6912914	1	+	0	transcript_id "file_1_file_1_jg13052.t1"; gene_id "file_1_file_1_jg13052";
dsecASM438219v1_1	AUGUSTUS	exon	6911340	6912914	.	+	.	transcript_id "file_1_file_1_jg13052.t1"; gene_id "file_1_file_1_jg13052";
dsecASM438219v1_1	AUGUSTUS	transcript	6911340	6912914	.	+	.	transcript_id "file_1_file_1_jg13052.t1"; gene_id "file_1_file_1_jg13052"
dsecASM438219v1_1	AUGUSTUS	gene	6911340	6912914	.	+	.	jg13052
dsecASM438219v1_1	AUGUSTUS	stop_codon	6912912	6912914	.	+	0	transcript_id "file_1_file_1_jg13052.t1"; gene_id "file_1_file_1_jg13052";
dsecASM438219v1_3	AUGUSTUS	start_codon	11219617	11219619	.	+	0	transcript_id "file_1_file_1_jg9686.t1"; gene_id "file_1_file_1_jg9686";
dsecASM438219v1_3	AUGUSTUS	CDS	11219617	11219713	1	+	0	transcript_id "file_1_file_1_jg9686.t1"; gene_id "file_1_file_1_jg9686";
dsecASM438219v1_3	AUGUSTUS	exon	11219617	11219713	.	+	.	transcript_id "file_1_file_1_jg9686.t1"; gene_id "file_1_file_1_jg9686";
dsecASM438219v1_3	AUGUSTUS	intron	11219714	11219772	.	+	.	transcript_id "file_1_file_1_jg9686.t1"; gene_id "file_1_file_1_jg9686";
dsecASM438219v1_3	AUGUSTUS	CDS	11219773	11219904	1	+	2	transcript_id "file_1_file_1_jg9686.t1"; gene_id "file_1_file_1_jg9686";
dsecASM438219v1_3	AUGUSTUS	exon	11219773	11219904	.	+	.	transcript_id "file_1_file_1_jg9686.t1"; gene_id "file_1_file_1_jg9686";
dsecASM438219v1_3	AUGUSTUS	intron	11219905	11220026	.	+	.	transcript_id "file_1_file_1_jg9686.t1"; gene_id "file_1_file_1_jg9686";
dsecASM438219v1_3	AUGUSTUS	transcript	11219617	11220097	.	+	.	transcript_id "file_1_file_1_jg9686.t1"; gene_id "file_1_file_1_jg9686"
dsecASM438219v1_3	AUGUSTUS	gene	11219617	11220097	.	+	.	jg9686
dsecASM438219v1_3	AUGUSTUS	CDS	11220027	11220097	1	+	2	transcript_id "file_1_file_1_jg9686.t1"; gene_id "file_1_file_1_jg9686";
dsecASM438219v1_3	AUGUSTUS	exon	11220027	11220097	.	+	.	transcript_id "file_1_file_1_jg9686.t1"; gene_id "file_1_file_1_jg9686";
dsecASM438219v1_3	AUGUSTUS	stop_codon	11220095	11220097	.	+	0	transcript_id "file_1_file_1_jg9686.t1"; gene_id "file_1_file_1_jg9686";
dsecASM438219v1_2	AUGUSTUS	stop_codon	19003649	19003651	.	-	0	transcript_id "file_1_file_1_jg8074.t1"; gene_id "file_1_file_1_jg8074";
dsecASM438219v1_2	AUGUSTUS	CDS	19003649	19004356	1	-	0	transcript_id "file_1_file_1_jg8074.t1"; gene_id "file_1_file_1_jg8074";
dsecASM438219v1_2	AUGUSTUS	exon	19003649	19004356	.	-	.	transcript_id "file_1_file_1_jg8074.t1"; gene_id "file_1_file_1_jg8074";
dsecASM438219v1_2	AUGUSTUS	intron	19004357	19004423	.	-	.	transcript_id "file_1_file_1_jg8074.t1"; gene_id "file_1_file_1_jg8074";
dsecASM438219v1_2	AUGUSTUS	CDS	19004424	19004582	1	-	0	transcript_id "file_1_file_1_jg8074.t1"; gene_id "file_1_file_1_jg8074";
dsecASM438219v1_2	AUGUSTUS	exon	19004424	19004582	.	-	.	transcript_id "file_1_file_1_jg8074.t1"; gene_id "file_1_file_1_jg8074";
dsecASM438219v1_2	AUGUSTUS	intron	19004583	19004642	.	-	.	transcript_id "file_1_file_1_jg8074.t1"; gene_id "file_1_file_1_jg8074";
dsecASM438219v1_2	AUGUSTUS	CDS	19004643	19004726	1	-	0	transcript_id "file_1_file_1_jg8074.t1"; gene_id "file_1_file_1_jg8074";
dsecASM438219v1_2	AUGUSTUS	exon	19004643	19004726	.	-	.	transcript_id "file_1_file_1_jg8074.t1"; gene_id "file_1_file_1_jg8074";
dsecASM438219v1_2	AUGUSTUS	intron	19004727	19004790	.	-	.	transcript_id "file_1_file_1_jg8074.t1"; gene_id "file_1_file_1_jg8074";
dsecASM438219v1_2	AUGUSTUS	CDS	19004791	19004889	1	-	0	transcript_id "file_1_file_1_jg8074.t1"; gene_id "file_1_file_1_jg8074";
dsecASM438219v1_2	AUGUSTUS	exon	19004791	19004889	.	-	.	transcript_id "file_1_file_1_jg8074.t1"; gene_id "file_1_file_1_jg8074";
dsecASM438219v1_2	AUGUSTUS	intron	19004890	19005803	.	-	.	transcript_id "file_1_file_1_jg8074.t1"; gene_id "file_1_file_1_jg8074";
dsecASM438219v1_2	AUGUSTUS	transcript	19003649	19005989	.	-	.	transcript_id "file_1_file_1_jg8074.t1"; gene_id "file_1_file_1_jg8074"
dsecASM438219v1_2	AUGUSTUS	gene	19003649	19005989	.	-	.	jg8074
dsecASM438219v1_2	AUGUSTUS	CDS	19005804	19005989	1	-	0	transcript_id "file_1_file_1_jg8074.t1"; gene_id "file_1_file_1_jg8074";
dsecASM438219v1_2	AUGUSTUS	exon	19005804	19005989	.	-	.	transcript_id "file_1_file_1_jg8074.t1"; gene_id "file_1_file_1_jg8074";
dsecASM438219v1_2	AUGUSTUS	start_codon	19005987	19005989	.	-	0	transcript_id "file_1_file_1_jg8074.t1"; gene_id "file_1_file_1_jg8074";
dsecASM438219v1_1	AUGUSTUS	start_codon	20369674	20369676	.	+	0	transcript_id "file_1_file_1_jg15091.t1"; gene_id "file_1_file_1_jg15091";
dsecASM438219v1_1	AUGUSTUS	CDS	20369674	20369830	1	+	0	transcript_id "file_1_file_1_jg15091.t1"; gene_id "file_1_file_1_jg15091";
dsecASM438219v1_1	AUGUSTUS	exon	20369674	20369830	.	+	.	transcript_id "file_1_file_1_jg15091.t1"; gene_id "file_1_file_1_jg15091";
dsecASM438219v1_1	AUGUSTUS	intron	20369831	20369888	.	+	.	transcript_id "file_1_file_1_jg15091.t1"; gene_id "file_1_file_1_jg15091";
dsecASM438219v1_1	AUGUSTUS	transcript	20369674	20371822	.	+	.	transcript_id "file_1_file_1_jg15091.t1"; gene_id "file_1_file_1_jg15091"
dsecASM438219v1_1	AUGUSTUS	gene	20369674	20371822	.	+	.	jg15091
dsecASM438219v1_1	AUGUSTUS	CDS	20369889	20371822	1	+	2	transcript_id "file_1_file_1_jg15091.t1"; gene_id "file_1_file_1_jg15091";
dsecASM438219v1_1	AUGUSTUS	exon	20369889	20371822	.	+	.	transcript_id "file_1_file_1_jg15091.t1"; gene_id "file_1_file_1_jg15091";
dsecASM438219v1_1	AUGUSTUS	stop_codon	20371820	20371822	.	+	0	transcript_id "file_1_file_1_jg15091.t1"; gene_id "file_1_file_1_jg15091";
dsecASM438219v1_0	AUGUSTUS	stop_codon	626065	626067	.	-	0	transcript_id "file_1_file_1_jg414.t1"; gene_id "file_1_file_1_jg414";
dsecASM438219v1_0	AUGUSTUS	CDS	626065	626391	0.7	-	0	transcript_id "file_1_file_1_jg414.t1"; gene_id "file_1_file_1_jg414";
dsecASM438219v1_0	AUGUSTUS	exon	626065	626391	.	-	.	transcript_id "file_1_file_1_jg414.t1"; gene_id "file_1_file_1_jg414";
dsecASM438219v1_0	AUGUSTUS	transcript	626065	626391	.	-	.	transcript_id "file_1_file_1_jg414.t1"; gene_id "file_1_file_1_jg414"
dsecASM438219v1_0	AUGUSTUS	gene	626065	626391	.	-	.	jg414
dsecASM438219v1_0	AUGUSTUS	start_codon	626389	626391	.	-	0	transcript_id "file_1_file_1_jg414.t1"; gene_id "file_1_file_1_jg414";
dsecASM438219v1_0	AUGUSTUS	start_codon	13005311	13005313	.	+	0	transcript_id "file_1_file_1_jg2056.t1"; gene_id "file_1_file_1_jg2056";
dsecASM438219v1_0	AUGUSTUS	CDS	13005311	13005501	0.99	+	0	transcript_id "file_1_file_1_jg2056.t1"; gene_id "file_1_file_1_jg2056";
dsecASM438219v1_0	AUGUSTUS	exon	13005311	13005501	.	+	.	transcript_id "file_1_file_1_jg2056.t1"; gene_id "file_1_file_1_jg2056";
dsecASM438219v1_0	AUGUSTUS	intron	13005502	13005736	.	+	.	transcript_id "file_1_file_1_jg2056.t1"; gene_id "file_1_file_1_jg2056";
dsecASM438219v1_0	AUGUSTUS	transcript	13005311	13005764	.	+	.	transcript_id "file_1_file_1_jg2056.t1"; gene_id "file_1_file_1_jg2056"
dsecASM438219v1_0	AUGUSTUS	gene	13005311	13005764	.	+	.	jg2056
dsecASM438219v1_0	AUGUSTUS	CDS	13005737	13005764	0.74	+	1	transcript_id "file_1_file_1_jg2056.t1"; gene_id "file_1_file_1_jg2056";
dsecASM438219v1_0	AUGUSTUS	exon	13005737	13005764	.	+	.	transcript_id "file_1_file_1_jg2056.t1"; gene_id "file_1_file_1_jg2056";
dsecASM438219v1_0	AUGUSTUS	stop_codon	13005762	13005764	.	+	0	transcript_id "file_1_file_1_jg2056.t1"; gene_id "file_1_file_1_jg2056";
dsecASM438219v1_2	AUGUSTUS	stop_codon	8031657	8031659	.	-	0	transcript_id "file_1_file_1_jg6729.t1"; gene_id "file_1_file_1_jg6729";
dsecASM438219v1_2	AUGUSTUS	CDS	8031657	8032814	0.98	-	0	transcript_id "file_1_file_1_jg6729.t1"; gene_id "file_1_file_1_jg6729";
dsecASM438219v1_2	AUGUSTUS	exon	8031657	8032814	.	-	.	transcript_id "file_1_file_1_jg6729.t1"; gene_id "file_1_file_1_jg6729";
dsecASM438219v1_2	AUGUSTUS	transcript	8031657	8032814	.	-	.	transcript_id "file_1_file_1_jg6729.t1"; gene_id "file_1_file_1_jg6729"
dsecASM438219v1_2	AUGUSTUS	gene	8031657	8032814	.	-	.	jg6729
dsecASM438219v1_2	AUGUSTUS	start_codon	8032812	8032814	.	-	0	transcript_id "file_1_file_1_jg6729.t1"; gene_id "file_1_file_1_jg6729";
dsecASM438219v1_0	AUGUSTUS	stop_codon	7664303	7664305	.	-	0	transcript_id "file_1_file_1_jg1317.t2"; gene_id "file_1_file_1_jg1317";
dsecASM438219v1_0	AUGUSTUS	CDS	7664303	7665380	1	-	1	transcript_id "file_1_file_1_jg1317.t2"; gene_id "file_1_file_1_jg1317";
dsecASM438219v1_0	AUGUSTUS	exon	7664303	7665380	.	-	.	transcript_id "file_1_file_1_jg1317.t2"; gene_id "file_1_file_1_jg1317";
dsecASM438219v1_0	AUGUSTUS	intron	7665381	7666349	.	-	.	transcript_id "file_1_file_1_jg1317.t2"; gene_id "file_1_file_1_jg1317";
dsecASM438219v1_0	AUGUSTUS	CDS	7666350	7666682	1	-	1	transcript_id "file_1_file_1_jg1317.t2"; gene_id "file_1_file_1_jg1317";
dsecASM438219v1_0	AUGUSTUS	exon	7666350	7666682	.	-	.	transcript_id "file_1_file_1_jg1317.t2"; gene_id "file_1_file_1_jg1317";
dsecASM438219v1_0	AUGUSTUS	intron	7666683	7666774	.	-	.	transcript_id "file_1_file_1_jg1317.t2"; gene_id "file_1_file_1_jg1317";
dsecASM438219v1_0	AUGUSTUS	CDS	7666775	7667485	1	-	1	transcript_id "file_1_file_1_jg1317.t2"; gene_id "file_1_file_1_jg1317";
dsecASM438219v1_0	AUGUSTUS	exon	7666775	7667485	.	-	.	transcript_id "file_1_file_1_jg1317.t2"; gene_id "file_1_file_1_jg1317";
dsecASM438219v1_0	AUGUSTUS	intron	7667486	7667547	.	-	.	transcript_id "file_1_file_1_jg1317.t2"; gene_id "file_1_file_1_jg1317";
dsecASM438219v1_0	AUGUSTUS	CDS	7667548	7668218	1	-	0	transcript_id "file_1_file_1_jg1317.t2"; gene_id "file_1_file_1_jg1317";
dsecASM438219v1_0	AUGUSTUS	exon	7667548	7668218	.	-	.	transcript_id "file_1_file_1_jg1317.t2"; gene_id "file_1_file_1_jg1317";
dsecASM438219v1_0	AUGUSTUS	intron	7668219	7668348	.	-	.	transcript_id "file_1_file_1_jg1317.t2"; gene_id "file_1_file_1_jg1317";
dsecASM438219v1_0	AUGUSTUS	CDS	7668349	7668614	1	-	2	transcript_id "file_1_file_1_jg1317.t2"; gene_id "file_1_file_1_jg1317";
dsecASM438219v1_0	AUGUSTUS	exon	7668349	7668614	.	-	.	transcript_id "file_1_file_1_jg1317.t2"; gene_id "file_1_file_1_jg1317";
dsecASM438219v1_0	AUGUSTUS	intron	7668615	7668681	.	-	.	transcript_id "file_1_file_1_jg1317.t2"; gene_id "file_1_file_1_jg1317";
dsecASM438219v1_0	AUGUSTUS	transcript	7664303	7668736	.	-	.	transcript_id "file_1_file_1_jg1317.t2"; gene_id "file_1_file_1_jg1317"
dsecASM438219v1_0	AUGUSTUS	CDS	7668682	7668736	1	-	0	transcript_id "file_1_file_1_jg1317.t2"; gene_id "file_1_file_1_jg1317";
dsecASM438219v1_0	AUGUSTUS	exon	7668682	7668736	.	-	.	transcript_id "file_1_file_1_jg1317.t2"; gene_id "file_1_file_1_jg1317";
dsecASM438219v1_0	AUGUSTUS	start_codon	7668734	7668736	.	-	0	transcript_id "file_1_file_1_jg1317.t2"; gene_id "file_1_file_1_jg1317";
dsecASM438219v1_0	AUGUSTUS	stop_codon	10547642	10547644	.	-	0	transcript_id "file_1_file_1_jg1772.t1"; gene_id "file_1_file_1_jg1772";
dsecASM438219v1_0	AUGUSTUS	CDS	10547642	10547654	1	-	1	transcript_id "file_1_file_1_jg1772.t1"; gene_id "file_1_file_1_jg1772";
dsecASM438219v1_0	AUGUSTUS	exon	10547642	10547654	.	-	.	transcript_id "file_1_file_1_jg1772.t1"; gene_id "file_1_file_1_jg1772";
dsecASM438219v1_0	AUGUSTUS	intron	10547655	10547714	.	-	.	transcript_id "file_1_file_1_jg1772.t1"; gene_id "file_1_file_1_jg1772";
dsecASM438219v1_0	AUGUSTUS	CDS	10547715	10547799	1	-	2	transcript_id "file_1_file_1_jg1772.t1"; gene_id "file_1_file_1_jg1772";
dsecASM438219v1_0	AUGUSTUS	exon	10547715	10547799	.	-	.	transcript_id "file_1_file_1_jg1772.t1"; gene_id "file_1_file_1_jg1772";
dsecASM438219v1_0	AUGUSTUS	intron	10547800	10547893	.	-	.	transcript_id "file_1_file_1_jg1772.t1"; gene_id "file_1_file_1_jg1772";
dsecASM438219v1_0	AUGUSTUS	transcript	10547642	10548494	.	-	.	transcript_id "file_1_file_1_jg1772.t1"; gene_id "file_1_file_1_jg1772"
dsecASM438219v1_0	AUGUSTUS	gene	10547642	10548494	.	-	.	jg1772
dsecASM438219v1_0	AUGUSTUS	CDS	10547894	10548494	1	-	0	transcript_id "file_1_file_1_jg1772.t1"; gene_id "file_1_file_1_jg1772";
dsecASM438219v1_0	AUGUSTUS	exon	10547894	10548494	.	-	.	transcript_id "file_1_file_1_jg1772.t1"; gene_id "file_1_file_1_jg1772";
dsecASM438219v1_0	AUGUSTUS	start_codon	10548492	10548494	.	-	0	transcript_id "file_1_file_1_jg1772.t1"; gene_id "file_1_file_1_jg1772";
dsecASM438219v1_1	AUGUSTUS	start_codon	8402794	8402796	.	+	0	transcript_id "file_1_file_1_jg13266.t1"; gene_id "file_1_file_1_jg13266";
dsecASM438219v1_1	AUGUSTUS	CDS	8402794	8403169	1	+	0	transcript_id "file_1_file_1_jg13266.t1"; gene_id "file_1_file_1_jg13266";
dsecASM438219v1_1	AUGUSTUS	exon	8402794	8403169	.	+	.	transcript_id "file_1_file_1_jg13266.t1"; gene_id "file_1_file_1_jg13266";
dsecASM438219v1_1	AUGUSTUS	intron	8403170	8403333	.	+	.	transcript_id "file_1_file_1_jg13266.t1"; gene_id "file_1_file_1_jg13266";
dsecASM438219v1_1	AUGUSTUS	transcript	8402794	8403464	.	+	.	transcript_id "file_1_file_1_jg13266.t1"; gene_id "file_1_file_1_jg13266"
dsecASM438219v1_1	AUGUSTUS	gene	8402794	8403464	.	+	.	jg13266
dsecASM438219v1_1	AUGUSTUS	CDS	8403334	8403464	1	+	2	transcript_id "file_1_file_1_jg13266.t1"; gene_id "file_1_file_1_jg13266";
dsecASM438219v1_1	AUGUSTUS	exon	8403334	8403464	.	+	.	transcript_id "file_1_file_1_jg13266.t1"; gene_id "file_1_file_1_jg13266";
dsecASM438219v1_1	AUGUSTUS	stop_codon	8403462	8403464	.	+	0	transcript_id "file_1_file_1_jg13266.t1"; gene_id "file_1_file_1_jg13266";
dsecASM438219v1_0	AUGUSTUS	start_codon	19059299	19059301	.	+	0	transcript_id "file_1_file_1_jg2620.t1"; gene_id "file_1_file_1_jg2620";
dsecASM438219v1_0	AUGUSTUS	CDS	19059299	19059404	1	+	0	transcript_id "file_1_file_1_jg2620.t1"; gene_id "file_1_file_1_jg2620";
dsecASM438219v1_0	AUGUSTUS	exon	19059299	19059404	.	+	.	transcript_id "file_1_file_1_jg2620.t1"; gene_id "file_1_file_1_jg2620";
dsecASM438219v1_0	AUGUSTUS	intron	19059405	19059463	.	+	.	transcript_id "file_1_file_1_jg2620.t1"; gene_id "file_1_file_1_jg2620";
dsecASM438219v1_0	AUGUSTUS	CDS	19059464	19060145	1	+	2	transcript_id "file_1_file_1_jg2620.t1"; gene_id "file_1_file_1_jg2620";
dsecASM438219v1_0	AUGUSTUS	exon	19059464	19060145	.	+	.	transcript_id "file_1_file_1_jg2620.t1"; gene_id "file_1_file_1_jg2620";
dsecASM438219v1_0	AUGUSTUS	intron	19060146	19060207	.	+	.	transcript_id "file_1_file_1_jg2620.t1"; gene_id "file_1_file_1_jg2620";
dsecASM438219v1_0	AUGUSTUS	CDS	19060208	19060721	1	+	1	transcript_id "file_1_file_1_jg2620.t1"; gene_id "file_1_file_1_jg2620";
dsecASM438219v1_0	AUGUSTUS	exon	19060208	19060721	.	+	.	transcript_id "file_1_file_1_jg2620.t1"; gene_id "file_1_file_1_jg2620";
dsecASM438219v1_0	AUGUSTUS	intron	19060722	19060820	.	+	.	transcript_id "file_1_file_1_jg2620.t1"; gene_id "file_1_file_1_jg2620";
dsecASM438219v1_0	AUGUSTUS	CDS	19060821	19060997	1	+	0	transcript_id "file_1_file_1_jg2620.t1"; gene_id "file_1_file_1_jg2620";
dsecASM438219v1_0	AUGUSTUS	exon	19060821	19060997	.	+	.	transcript_id "file_1_file_1_jg2620.t1"; gene_id "file_1_file_1_jg2620";
dsecASM438219v1_0	AUGUSTUS	intron	19060998	19061053	.	+	.	transcript_id "file_1_file_1_jg2620.t1"; gene_id "file_1_file_1_jg2620";
dsecASM438219v1_0	AUGUSTUS	transcript	19059299	19061383	.	+	.	transcript_id "file_1_file_1_jg2620.t1"; gene_id "file_1_file_1_jg2620"
dsecASM438219v1_0	AUGUSTUS	gene	19059299	19061383	.	+	.	jg2620
dsecASM438219v1_0	AUGUSTUS	CDS	19061054	19061383	1	+	0	transcript_id "file_1_file_1_jg2620.t1"; gene_id "file_1_file_1_jg2620";
dsecASM438219v1_0	AUGUSTUS	exon	19061054	19061383	.	+	.	transcript_id "file_1_file_1_jg2620.t1"; gene_id "file_1_file_1_jg2620";
dsecASM438219v1_0	AUGUSTUS	stop_codon	19061381	19061383	.	+	0	transcript_id "file_1_file_1_jg2620.t1"; gene_id "file_1_file_1_jg2620";
dsecASM438219v1_2	AUGUSTUS	stop_codon	1060509	1060511	.	-	0	transcript_id "file_1_file_1_jg5840.t1"; gene_id "file_1_file_1_jg5840";
dsecASM438219v1_2	AUGUSTUS	CDS	1060509	1060715	1	-	0	transcript_id "file_1_file_1_jg5840.t1"; gene_id "file_1_file_1_jg5840";
dsecASM438219v1_2	AUGUSTUS	exon	1060509	1060715	.	-	.	transcript_id "file_1_file_1_jg5840.t1"; gene_id "file_1_file_1_jg5840";
dsecASM438219v1_2	AUGUSTUS	intron	1060716	1060774	.	-	.	transcript_id "file_1_file_1_jg5840.t1"; gene_id "file_1_file_1_jg5840";
dsecASM438219v1_2	AUGUSTUS	CDS	1060775	1061155	1	-	0	transcript_id "file_1_file_1_jg5840.t1"; gene_id "file_1_file_1_jg5840";
dsecASM438219v1_2	AUGUSTUS	exon	1060775	1061155	.	-	.	transcript_id "file_1_file_1_jg5840.t1"; gene_id "file_1_file_1_jg5840";
dsecASM438219v1_2	AUGUSTUS	intron	1061156	1061240	.	-	.	transcript_id "file_1_file_1_jg5840.t1"; gene_id "file_1_file_1_jg5840";
dsecASM438219v1_2	AUGUSTUS	CDS	1061241	1061430	1	-	1	transcript_id "file_1_file_1_jg5840.t1"; gene_id "file_1_file_1_jg5840";
dsecASM438219v1_2	AUGUSTUS	exon	1061241	1061430	.	-	.	transcript_id "file_1_file_1_jg5840.t1"; gene_id "file_1_file_1_jg5840";
dsecASM438219v1_2	AUGUSTUS	intron	1061431	1061495	.	-	.	transcript_id "file_1_file_1_jg5840.t1"; gene_id "file_1_file_1_jg5840";
dsecASM438219v1_2	AUGUSTUS	CDS	1061496	1061612	1	-	1	transcript_id "file_1_file_1_jg5840.t1"; gene_id "file_1_file_1_jg5840";
dsecASM438219v1_2	AUGUSTUS	exon	1061496	1061612	.	-	.	transcript_id "file_1_file_1_jg5840.t1"; gene_id "file_1_file_1_jg5840";
dsecASM438219v1_2	AUGUSTUS	intron	1061613	1061674	.	-	.	transcript_id "file_1_file_1_jg5840.t1"; gene_id "file_1_file_1_jg5840";
dsecASM438219v1_2	AUGUSTUS	CDS	1061675	1061790	1	-	0	transcript_id "file_1_file_1_jg5840.t1"; gene_id "file_1_file_1_jg5840";
dsecASM438219v1_2	AUGUSTUS	exon	1061675	1061790	.	-	.	transcript_id "file_1_file_1_jg5840.t1"; gene_id "file_1_file_1_jg5840";
dsecASM438219v1_2	AUGUSTUS	intron	1061791	1061856	.	-	.	transcript_id "file_1_file_1_jg5840.t1"; gene_id "file_1_file_1_jg5840";
dsecASM438219v1_2	AUGUSTUS	CDS	1061857	1061952	1	-	0	transcript_id "file_1_file_1_jg5840.t1"; gene_id "file_1_file_1_jg5840";
dsecASM438219v1_2	AUGUSTUS	exon	1061857	1061952	.	-	.	transcript_id "file_1_file_1_jg5840.t1"; gene_id "file_1_file_1_jg5840";
dsecASM438219v1_2	AUGUSTUS	intron	1061953	1062026	.	-	.	transcript_id "file_1_file_1_jg5840.t1"; gene_id "file_1_file_1_jg5840";
dsecASM438219v1_2	AUGUSTUS	CDS	1062027	1062092	1	-	0	transcript_id "file_1_file_1_jg5840.t1"; gene_id "file_1_file_1_jg5840";
dsecASM438219v1_2	AUGUSTUS	exon	1062027	1062092	.	-	.	transcript_id "file_1_file_1_jg5840.t1"; gene_id "file_1_file_1_jg5840";
dsecASM438219v1_2	AUGUSTUS	intron	1062093	1062773	.	-	.	transcript_id "file_1_file_1_jg5840.t1"; gene_id "file_1_file_1_jg5840";
dsecASM438219v1_2	AUGUSTUS	transcript	1060509	1062797	.	-	.	transcript_id "file_1_file_1_jg5840.t1"; gene_id "file_1_file_1_jg5840"
dsecASM438219v1_2	AUGUSTUS	CDS	1062774	1062797	1	-	0	transcript_id "file_1_file_1_jg5840.t1"; gene_id "file_1_file_1_jg5840";
dsecASM438219v1_2	AUGUSTUS	exon	1062774	1062797	.	-	.	transcript_id "file_1_file_1_jg5840.t1"; gene_id "file_1_file_1_jg5840";
dsecASM438219v1_2	AUGUSTUS	start_codon	1062795	1062797	.	-	0	transcript_id "file_1_file_1_jg5840.t1"; gene_id "file_1_file_1_jg5840";
dsecASM438219v1_3	AUGUSTUS	stop_codon	16248059	16248061	.	-	0	transcript_id "file_1_file_1_jg10340.t1"; gene_id "file_1_file_1_jg10340";
dsecASM438219v1_3	AUGUSTUS	CDS	16248059	16248322	0.79	-	0	transcript_id "file_1_file_1_jg10340.t1"; gene_id "file_1_file_1_jg10340";
dsecASM438219v1_3	AUGUSTUS	exon	16248059	16248322	.	-	.	transcript_id "file_1_file_1_jg10340.t1"; gene_id "file_1_file_1_jg10340";
dsecASM438219v1_3	AUGUSTUS	transcript	16248059	16248322	.	-	.	transcript_id "file_1_file_1_jg10340.t1"; gene_id "file_1_file_1_jg10340"
dsecASM438219v1_3	AUGUSTUS	gene	16248059	16248322	.	-	.	jg10340
dsecASM438219v1_3	AUGUSTUS	start_codon	16248320	16248322	.	-	0	transcript_id "file_1_file_1_jg10340.t1"; gene_id "file_1_file_1_jg10340";
dsecASM438219v1_384	AUGUSTUS	CDS	115079	115081	0.73	+	0	transcript_id "file_1_file_1_jg15548.t1"; gene_id "file_1_file_1_jg15548";
dsecASM438219v1_384	AUGUSTUS	exon	115079	115081	.	+	.	transcript_id "file_1_file_1_jg15548.t1"; gene_id "file_1_file_1_jg15548";
dsecASM438219v1_384	AUGUSTUS	start_codon	115079	115081	.	+	0	transcript_id "file_1_file_1_jg15548.t1"; gene_id "file_1_file_1_jg15548";
dsecASM438219v1_384	AUGUSTUS	intron	115082	115159	.	+	.	transcript_id "file_1_file_1_jg15548.t1"; gene_id "file_1_file_1_jg15548";
dsecASM438219v1_384	AUGUSTUS	transcript	115079	115975	.	+	.	transcript_id "file_1_file_1_jg15548.t1"; gene_id "file_1_file_1_jg15548"
dsecASM438219v1_384	AUGUSTUS	gene	115079	115975	.	+	.	jg15548
dsecASM438219v1_384	AUGUSTUS	CDS	115160	115975	1	+	0	transcript_id "file_1_file_1_jg15548.t1"; gene_id "file_1_file_1_jg15548";
dsecASM438219v1_384	AUGUSTUS	exon	115160	115975	.	+	.	transcript_id "file_1_file_1_jg15548.t1"; gene_id "file_1_file_1_jg15548";
dsecASM438219v1_384	AUGUSTUS	stop_codon	115973	115975	.	+	0	transcript_id "file_1_file_1_jg15548.t1"; gene_id "file_1_file_1_jg15548";
dsecASM438219v1_2	AUGUSTUS	start_codon	339760	339762	.	+	0	transcript_id "file_1_file_1_jg5756.t1"; gene_id "file_1_file_1_jg5756";
dsecASM438219v1_2	AUGUSTUS	CDS	339760	339957	1	+	0	transcript_id "file_1_file_1_jg5756.t1"; gene_id "file_1_file_1_jg5756";
dsecASM438219v1_2	AUGUSTUS	exon	339760	339957	.	+	.	transcript_id "file_1_file_1_jg5756.t1"; gene_id "file_1_file_1_jg5756";
dsecASM438219v1_2	AUGUSTUS	intron	339958	340013	.	+	.	transcript_id "file_1_file_1_jg5756.t1"; gene_id "file_1_file_1_jg5756";
dsecASM438219v1_2	AUGUSTUS	transcript	339760	340346	.	+	.	transcript_id "file_1_file_1_jg5756.t1"; gene_id "file_1_file_1_jg5756"
dsecASM438219v1_2	AUGUSTUS	gene	339760	340346	.	+	.	jg5756
dsecASM438219v1_2	AUGUSTUS	CDS	340014	340346	1	+	0	transcript_id "file_1_file_1_jg5756.t1"; gene_id "file_1_file_1_jg5756";
dsecASM438219v1_2	AUGUSTUS	exon	340014	340346	.	+	.	transcript_id "file_1_file_1_jg5756.t1"; gene_id "file_1_file_1_jg5756";
dsecASM438219v1_2	AUGUSTUS	stop_codon	340344	340346	.	+	0	transcript_id "file_1_file_1_jg5756.t1"; gene_id "file_1_file_1_jg5756";
dsecASM438219v1_5	AUGUSTUS	stop_codon	9645822	9645824	.	-	0	transcript_id "file_1_file_1_jg4147.t1"; gene_id "file_1_file_1_jg4147";
dsecASM438219v1_5	AUGUSTUS	CDS	9645822	9646052	1	-	0	transcript_id "file_1_file_1_jg4147.t1"; gene_id "file_1_file_1_jg4147";
dsecASM438219v1_5	AUGUSTUS	exon	9645822	9646052	.	-	.	transcript_id "file_1_file_1_jg4147.t1"; gene_id "file_1_file_1_jg4147";
dsecASM438219v1_5	AUGUSTUS	transcript	9645822	9646052	.	-	.	transcript_id "file_1_file_1_jg4147.t1"; gene_id "file_1_file_1_jg4147"
dsecASM438219v1_5	AUGUSTUS	gene	9645822	9646052	.	-	.	jg4147
dsecASM438219v1_5	AUGUSTUS	start_codon	9646050	9646052	.	-	0	transcript_id "file_1_file_1_jg4147.t1"; gene_id "file_1_file_1_jg4147";
dsecASM438219v1_0	AUGUSTUS	stop_codon	3815052	3815054	.	-	0	transcript_id "file_1_file_1_jg839.t2"; gene_id "file_1_file_1_jg839";
dsecASM438219v1_0	AUGUSTUS	CDS	3815052	3815169	1	-	1	transcript_id "file_1_file_1_jg839.t2"; gene_id "file_1_file_1_jg839";
dsecASM438219v1_0	AUGUSTUS	exon	3815052	3815169	.	-	.	transcript_id "file_1_file_1_jg839.t2"; gene_id "file_1_file_1_jg839";
dsecASM438219v1_0	AUGUSTUS	intron	3815170	3815231	.	-	.	transcript_id "file_1_file_1_jg839.t2"; gene_id "file_1_file_1_jg839";
dsecASM438219v1_0	AUGUSTUS	CDS	3815232	3815535	1	-	2	transcript_id "file_1_file_1_jg839.t2"; gene_id "file_1_file_1_jg839";
dsecASM438219v1_0	AUGUSTUS	exon	3815232	3815535	.	-	.	transcript_id "file_1_file_1_jg839.t2"; gene_id "file_1_file_1_jg839";
dsecASM438219v1_0	AUGUSTUS	intron	3815536	3815593	.	-	.	transcript_id "file_1_file_1_jg839.t2"; gene_id "file_1_file_1_jg839";
dsecASM438219v1_0	AUGUSTUS	CDS	3815594	3816604	1	-	2	transcript_id "file_1_file_1_jg839.t2"; gene_id "file_1_file_1_jg839";
dsecASM438219v1_0	AUGUSTUS	exon	3815594	3816604	.	-	.	transcript_id "file_1_file_1_jg839.t2"; gene_id "file_1_file_1_jg839";
dsecASM438219v1_0	AUGUSTUS	intron	3816605	3816658	.	-	.	transcript_id "file_1_file_1_jg839.t2"; gene_id "file_1_file_1_jg839";
dsecASM438219v1_0	AUGUSTUS	CDS	3816659	3817505	1	-	0	transcript_id "file_1_file_1_jg839.t2"; gene_id "file_1_file_1_jg839";
dsecASM438219v1_0	AUGUSTUS	exon	3816659	3817505	.	-	.	transcript_id "file_1_file_1_jg839.t2"; gene_id "file_1_file_1_jg839";
dsecASM438219v1_0	AUGUSTUS	intron	3817506	3821016	.	-	.	transcript_id "file_1_file_1_jg839.t2"; gene_id "file_1_file_1_jg839";
dsecASM438219v1_0	AUGUSTUS	CDS	3821017	3821189	1	-	2	transcript_id "file_1_file_1_jg839.t2"; gene_id "file_1_file_1_jg839";
dsecASM438219v1_0	AUGUSTUS	exon	3821017	3821189	.	-	.	transcript_id "file_1_file_1_jg839.t2"; gene_id "file_1_file_1_jg839";
dsecASM438219v1_0	AUGUSTUS	intron	3821190	3825973	.	-	.	transcript_id "file_1_file_1_jg839.t2"; gene_id "file_1_file_1_jg839";
dsecASM438219v1_0	AUGUSTUS	CDS	3825974	3826456	1	-	2	transcript_id "file_1_file_1_jg839.t2"; gene_id "file_1_file_1_jg839";
dsecASM438219v1_0	AUGUSTUS	exon	3825974	3826456	.	-	.	transcript_id "file_1_file_1_jg839.t2"; gene_id "file_1_file_1_jg839";
dsecASM438219v1_0	AUGUSTUS	intron	3826457	3828873	.	-	.	transcript_id "file_1_file_1_jg839.t2"; gene_id "file_1_file_1_jg839";
dsecASM438219v1_0	AUGUSTUS	CDS	3828874	3829689	1	-	2	transcript_id "file_1_file_1_jg839.t2"; gene_id "file_1_file_1_jg839";
dsecASM438219v1_0	AUGUSTUS	exon	3828874	3829689	.	-	.	transcript_id "file_1_file_1_jg839.t2"; gene_id "file_1_file_1_jg839";
dsecASM438219v1_0	AUGUSTUS	intron	3829690	3835099	.	-	.	transcript_id "file_1_file_1_jg839.t2"; gene_id "file_1_file_1_jg839";
dsecASM438219v1_0	AUGUSTUS	transcript	3815052	3835427	.	-	.	transcript_id "file_1_file_1_jg839.t2"; gene_id "file_1_file_1_jg839"
dsecASM438219v1_0	AUGUSTUS	CDS	3835100	3835427	1	-	0	transcript_id "file_1_file_1_jg839.t2"; gene_id "file_1_file_1_jg839";
dsecASM438219v1_0	AUGUSTUS	exon	3835100	3835427	.	-	.	transcript_id "file_1_file_1_jg839.t2"; gene_id "file_1_file_1_jg839";
dsecASM438219v1_0	AUGUSTUS	start_codon	3835425	3835427	.	-	0	transcript_id "file_1_file_1_jg839.t2"; gene_id "file_1_file_1_jg839";
dsecASM438219v1_5	AUGUSTUS	stop_codon	1089081	1089083	.	-	0	transcript_id "file_1_file_1_jg3196.t1"; gene_id "file_1_file_1_jg3196";
dsecASM438219v1_5	AUGUSTUS	CDS	1089081	1089506	1	-	0	transcript_id "file_1_file_1_jg3196.t1"; gene_id "file_1_file_1_jg3196";
dsecASM438219v1_5	AUGUSTUS	exon	1089081	1089506	.	-	.	transcript_id "file_1_file_1_jg3196.t1"; gene_id "file_1_file_1_jg3196";
dsecASM438219v1_5	AUGUSTUS	transcript	1089081	1089506	.	-	.	transcript_id "file_1_file_1_jg3196.t1"; gene_id "file_1_file_1_jg3196"
dsecASM438219v1_5	AUGUSTUS	gene	1089081	1089506	.	-	.	jg3196
dsecASM438219v1_5	AUGUSTUS	start_codon	1089504	1089506	.	-	0	transcript_id "file_1_file_1_jg3196.t1"; gene_id "file_1_file_1_jg3196";
dsecASM438219v1_0	AUGUSTUS	stop_codon	7727715	7727717	.	-	0	transcript_id "file_1_file_1_jg1326.t1"; gene_id "file_1_file_1_jg1326";
dsecASM438219v1_0	AUGUSTUS	CDS	7727715	7727951	1	-	0	transcript_id "file_1_file_1_jg1326.t1"; gene_id "file_1_file_1_jg1326";
dsecASM438219v1_0	AUGUSTUS	exon	7727715	7727951	.	-	.	transcript_id "file_1_file_1_jg1326.t1"; gene_id "file_1_file_1_jg1326";
dsecASM438219v1_0	AUGUSTUS	intron	7727952	7731996	.	-	.	transcript_id "file_1_file_1_jg1326.t1"; gene_id "file_1_file_1_jg1326";
dsecASM438219v1_0	AUGUSTUS	transcript	7727715	7732173	.	-	.	transcript_id "file_1_file_1_jg1326.t1"; gene_id "file_1_file_1_jg1326"
dsecASM438219v1_0	AUGUSTUS	gene	7727715	7732173	.	-	.	jg1326
dsecASM438219v1_0	AUGUSTUS	CDS	7731997	7732173	0.96	-	0	transcript_id "file_1_file_1_jg1326.t1"; gene_id "file_1_file_1_jg1326";
dsecASM438219v1_0	AUGUSTUS	exon	7731997	7732173	.	-	.	transcript_id "file_1_file_1_jg1326.t1"; gene_id "file_1_file_1_jg1326";
dsecASM438219v1_0	AUGUSTUS	start_codon	7732171	7732173	.	-	0	transcript_id "file_1_file_1_jg1326.t1"; gene_id "file_1_file_1_jg1326";
dsecASM438219v1_3	AUGUSTUS	stop_codon	24788443	24788445	.	-	0	transcript_id "file_1_file_1_jg11622.t2"; gene_id "file_1_file_1_jg11622";
dsecASM438219v1_3	AUGUSTUS	CDS	24788443	24788538	1	-	0	transcript_id "file_1_file_1_jg11622.t2"; gene_id "file_1_file_1_jg11622";
dsecASM438219v1_3	AUGUSTUS	exon	24788443	24788538	.	-	.	transcript_id "file_1_file_1_jg11622.t2"; gene_id "file_1_file_1_jg11622";
dsecASM438219v1_3	AUGUSTUS	intron	24788539	24789132	.	-	.	transcript_id "file_1_file_1_jg11622.t2"; gene_id "file_1_file_1_jg11622";
dsecASM438219v1_3	AUGUSTUS	CDS	24789133	24789332	1	-	2	transcript_id "file_1_file_1_jg11622.t2"; gene_id "file_1_file_1_jg11622";
dsecASM438219v1_3	AUGUSTUS	exon	24789133	24789332	.	-	.	transcript_id "file_1_file_1_jg11622.t2"; gene_id "file_1_file_1_jg11622";
dsecASM438219v1_3	AUGUSTUS	intron	24789333	24789424	.	-	.	transcript_id "file_1_file_1_jg11622.t2"; gene_id "file_1_file_1_jg11622";
dsecASM438219v1_3	AUGUSTUS	transcript	24788443	24790220	.	-	.	transcript_id "file_1_file_1_jg11622.t2"; gene_id "file_1_file_1_jg11622"
dsecASM438219v1_3	AUGUSTUS	CDS	24789425	24790220	1	-	0	transcript_id "file_1_file_1_jg11622.t2"; gene_id "file_1_file_1_jg11622";
dsecASM438219v1_3	AUGUSTUS	exon	24789425	24790220	.	-	.	transcript_id "file_1_file_1_jg11622.t2"; gene_id "file_1_file_1_jg11622";
dsecASM438219v1_3	AUGUSTUS	start_codon	24790218	24790220	.	-	0	transcript_id "file_1_file_1_jg11622.t2"; gene_id "file_1_file_1_jg11622";
dsecASM438219v1_2	AUGUSTUS	stop_codon	12652430	12652432	.	-	0	transcript_id "file_1_file_1_jg7337.t1"; gene_id "file_1_file_1_jg7337";
dsecASM438219v1_2	AUGUSTUS	CDS	12652430	12652480	1	-	0	transcript_id "file_1_file_1_jg7337.t1"; gene_id "file_1_file_1_jg7337";
dsecASM438219v1_2	AUGUSTUS	exon	12652430	12652480	.	-	.	transcript_id "file_1_file_1_jg7337.t1"; gene_id "file_1_file_1_jg7337";
dsecASM438219v1_2	AUGUSTUS	intron	12652481	12652542	.	-	.	transcript_id "file_1_file_1_jg7337.t1"; gene_id "file_1_file_1_jg7337";
dsecASM438219v1_2	AUGUSTUS	CDS	12652543	12652698	1	-	0	transcript_id "file_1_file_1_jg7337.t1"; gene_id "file_1_file_1_jg7337";
dsecASM438219v1_2	AUGUSTUS	exon	12652543	12652698	.	-	.	transcript_id "file_1_file_1_jg7337.t1"; gene_id "file_1_file_1_jg7337";
dsecASM438219v1_2	AUGUSTUS	intron	12652699	12652855	.	-	.	transcript_id "file_1_file_1_jg7337.t1"; gene_id "file_1_file_1_jg7337";
dsecASM438219v1_2	AUGUSTUS	CDS	12652856	12653836	0.88	-	0	transcript_id "file_1_file_1_jg7337.t1"; gene_id "file_1_file_1_jg7337";
dsecASM438219v1_2	AUGUSTUS	exon	12652856	12653836	.	-	.	transcript_id "file_1_file_1_jg7337.t1"; gene_id "file_1_file_1_jg7337";
dsecASM438219v1_2	AUGUSTUS	intron	12653837	12655540	.	-	.	transcript_id "file_1_file_1_jg7337.t1"; gene_id "file_1_file_1_jg7337";
dsecASM438219v1_2	AUGUSTUS	CDS	12655541	12656060	0.66	-	1	transcript_id "file_1_file_1_jg7337.t1"; gene_id "file_1_file_1_jg7337";
dsecASM438219v1_2	AUGUSTUS	exon	12655541	12656060	.	-	.	transcript_id "file_1_file_1_jg7337.t1"; gene_id "file_1_file_1_jg7337";
dsecASM438219v1_2	AUGUSTUS	intron	12656061	12656336	.	-	.	transcript_id "file_1_file_1_jg7337.t1"; gene_id "file_1_file_1_jg7337";
dsecASM438219v1_2	AUGUSTUS	transcript	12652430	12656515	.	-	.	transcript_id "file_1_file_1_jg7337.t1"; gene_id "file_1_file_1_jg7337"
dsecASM438219v1_2	AUGUSTUS	gene	12652430	12656515	.	-	.	jg7337
dsecASM438219v1_2	AUGUSTUS	CDS	12656337	12656515	0.75	-	0	transcript_id "file_1_file_1_jg7337.t1"; gene_id "file_1_file_1_jg7337";
dsecASM438219v1_2	AUGUSTUS	exon	12656337	12656515	.	-	.	transcript_id "file_1_file_1_jg7337.t1"; gene_id "file_1_file_1_jg7337";
dsecASM438219v1_2	AUGUSTUS	start_codon	12656513	12656515	.	-	0	transcript_id "file_1_file_1_jg7337.t1"; gene_id "file_1_file_1_jg7337";
dsecASM438219v1_5	AUGUSTUS	start_codon	19249930	19249932	.	+	0	transcript_id "file_1_file_1_jg5273.t1"; gene_id "file_1_file_1_jg5273";
dsecASM438219v1_5	AUGUSTUS	CDS	19249930	19250628	1	+	0	transcript_id "file_1_file_1_jg5273.t1"; gene_id "file_1_file_1_jg5273";
dsecASM438219v1_5	AUGUSTUS	exon	19249930	19250628	.	+	.	transcript_id "file_1_file_1_jg5273.t1"; gene_id "file_1_file_1_jg5273";
dsecASM438219v1_5	AUGUSTUS	transcript	19249930	19250628	.	+	.	transcript_id "file_1_file_1_jg5273.t1"; gene_id "file_1_file_1_jg5273"
dsecASM438219v1_5	AUGUSTUS	gene	19249930	19250628	.	+	.	jg5273
dsecASM438219v1_5	AUGUSTUS	stop_codon	19250626	19250628	.	+	0	transcript_id "file_1_file_1_jg5273.t1"; gene_id "file_1_file_1_jg5273";
dsecASM438219v1_5	AUGUSTUS	stop_codon	16797951	16797953	.	-	0	transcript_id "file_1_file_1_jg4961.t1"; gene_id "file_1_file_1_jg4961";
dsecASM438219v1_5	AUGUSTUS	CDS	16797951	16798479	1	-	1	transcript_id "file_1_file_1_jg4961.t1"; gene_id "file_1_file_1_jg4961";
dsecASM438219v1_5	AUGUSTUS	exon	16797951	16798479	.	-	.	transcript_id "file_1_file_1_jg4961.t1"; gene_id "file_1_file_1_jg4961";
dsecASM438219v1_5	AUGUSTUS	intron	16798480	16798534	.	-	.	transcript_id "file_1_file_1_jg4961.t1"; gene_id "file_1_file_1_jg4961";
dsecASM438219v1_5	AUGUSTUS	transcript	16797951	16798761	.	-	.	transcript_id "file_1_file_1_jg4961.t1"; gene_id "file_1_file_1_jg4961"
dsecASM438219v1_5	AUGUSTUS	gene	16797951	16798761	.	-	.	jg4961
dsecASM438219v1_5	AUGUSTUS	CDS	16798535	16798761	1	-	0	transcript_id "file_1_file_1_jg4961.t1"; gene_id "file_1_file_1_jg4961";
dsecASM438219v1_5	AUGUSTUS	exon	16798535	16798761	.	-	.	transcript_id "file_1_file_1_jg4961.t1"; gene_id "file_1_file_1_jg4961";
dsecASM438219v1_5	AUGUSTUS	start_codon	16798759	16798761	.	-	0	transcript_id "file_1_file_1_jg4961.t1"; gene_id "file_1_file_1_jg4961";
dsecASM438219v1_1	AUGUSTUS	start_codon	13235288	13235290	.	+	0	transcript_id "file_1_file_1_jg13986.t1"; gene_id "file_1_file_1_jg13986";
dsecASM438219v1_1	AUGUSTUS	CDS	13235288	13235632	1	+	0	transcript_id "file_1_file_1_jg13986.t1"; gene_id "file_1_file_1_jg13986";
dsecASM438219v1_1	AUGUSTUS	exon	13235288	13235632	.	+	.	transcript_id "file_1_file_1_jg13986.t1"; gene_id "file_1_file_1_jg13986";
dsecASM438219v1_1	AUGUSTUS	transcript	13235288	13235632	.	+	.	transcript_id "file_1_file_1_jg13986.t1"; gene_id "file_1_file_1_jg13986"
dsecASM438219v1_1	AUGUSTUS	gene	13235288	13235632	.	+	.	jg13986
dsecASM438219v1_1	AUGUSTUS	stop_codon	13235630	13235632	.	+	0	transcript_id "file_1_file_1_jg13986.t1"; gene_id "file_1_file_1_jg13986";
dsecASM438219v1_2	AUGUSTUS	stop_codon	4132293	4132295	.	-	0	transcript_id "file_1_file_1_jg6259.t1"; gene_id "file_1_file_1_jg6259";
dsecASM438219v1_2	AUGUSTUS	CDS	4132293	4132535	1	-	0	transcript_id "file_1_file_1_jg6259.t1"; gene_id "file_1_file_1_jg6259";
dsecASM438219v1_2	AUGUSTUS	exon	4132293	4132535	.	-	.	transcript_id "file_1_file_1_jg6259.t1"; gene_id "file_1_file_1_jg6259";
dsecASM438219v1_2	AUGUSTUS	intron	4132536	4132620	.	-	.	transcript_id "file_1_file_1_jg6259.t1"; gene_id "file_1_file_1_jg6259";
dsecASM438219v1_2	AUGUSTUS	CDS	4132621	4132696	1	-	1	transcript_id "file_1_file_1_jg6259.t1"; gene_id "file_1_file_1_jg6259";
dsecASM438219v1_2	AUGUSTUS	exon	4132621	4132696	.	-	.	transcript_id "file_1_file_1_jg6259.t1"; gene_id "file_1_file_1_jg6259";
dsecASM438219v1_2	AUGUSTUS	intron	4132697	4132788	.	-	.	transcript_id "file_1_file_1_jg6259.t1"; gene_id "file_1_file_1_jg6259";
dsecASM438219v1_2	AUGUSTUS	CDS	4132789	4132880	1	-	0	transcript_id "file_1_file_1_jg6259.t1"; gene_id "file_1_file_1_jg6259";
dsecASM438219v1_2	AUGUSTUS	exon	4132789	4132880	.	-	.	transcript_id "file_1_file_1_jg6259.t1"; gene_id "file_1_file_1_jg6259";
dsecASM438219v1_2	AUGUSTUS	intron	4132881	4133655	.	-	.	transcript_id "file_1_file_1_jg6259.t1"; gene_id "file_1_file_1_jg6259";
dsecASM438219v1_2	AUGUSTUS	CDS	4133656	4134530	1	-	2	transcript_id "file_1_file_1_jg6259.t1"; gene_id "file_1_file_1_jg6259";
dsecASM438219v1_2	AUGUSTUS	exon	4133656	4134530	.	-	.	transcript_id "file_1_file_1_jg6259.t1"; gene_id "file_1_file_1_jg6259";
dsecASM438219v1_2	AUGUSTUS	intron	4134531	4134638	.	-	.	transcript_id "file_1_file_1_jg6259.t1"; gene_id "file_1_file_1_jg6259";
dsecASM438219v1_2	AUGUSTUS	CDS	4134639	4134911	1	-	2	transcript_id "file_1_file_1_jg6259.t1"; gene_id "file_1_file_1_jg6259";
dsecASM438219v1_2	AUGUSTUS	exon	4134639	4134911	.	-	.	transcript_id "file_1_file_1_jg6259.t1"; gene_id "file_1_file_1_jg6259";
dsecASM438219v1_2	AUGUSTUS	intron	4134912	4138567	.	-	.	transcript_id "file_1_file_1_jg6259.t1"; gene_id "file_1_file_1_jg6259";
dsecASM438219v1_2	AUGUSTUS	transcript	4132293	4138886	.	-	.	transcript_id "file_1_file_1_jg6259.t1"; gene_id "file_1_file_1_jg6259"
dsecASM438219v1_2	AUGUSTUS	gene	4132293	4138886	.	-	.	jg6259
dsecASM438219v1_2	AUGUSTUS	CDS	4138568	4138886	1	-	0	transcript_id "file_1_file_1_jg6259.t1"; gene_id "file_1_file_1_jg6259";
dsecASM438219v1_2	AUGUSTUS	exon	4138568	4138886	.	-	.	transcript_id "file_1_file_1_jg6259.t1"; gene_id "file_1_file_1_jg6259";
dsecASM438219v1_2	AUGUSTUS	start_codon	4138884	4138886	.	-	0	transcript_id "file_1_file_1_jg6259.t1"; gene_id "file_1_file_1_jg6259";
dsecASM438219v1_2	AUGUSTUS	start_codon	18464108	18464110	.	+	0	transcript_id "file_1_file_1_jg8011.t1"; gene_id "file_1_file_1_jg8011";
dsecASM438219v1_2	AUGUSTUS	CDS	18464108	18464231	1	+	0	transcript_id "file_1_file_1_jg8011.t1"; gene_id "file_1_file_1_jg8011";
dsecASM438219v1_2	AUGUSTUS	exon	18464108	18464231	.	+	.	transcript_id "file_1_file_1_jg8011.t1"; gene_id "file_1_file_1_jg8011";
dsecASM438219v1_2	AUGUSTUS	intron	18464232	18464597	.	+	.	transcript_id "file_1_file_1_jg8011.t1"; gene_id "file_1_file_1_jg8011";
dsecASM438219v1_2	AUGUSTUS	CDS	18464598	18465010	1	+	2	transcript_id "file_1_file_1_jg8011.t1"; gene_id "file_1_file_1_jg8011";
dsecASM438219v1_2	AUGUSTUS	exon	18464598	18465010	.	+	.	transcript_id "file_1_file_1_jg8011.t1"; gene_id "file_1_file_1_jg8011";
dsecASM438219v1_2	AUGUSTUS	intron	18465011	18465072	.	+	.	transcript_id "file_1_file_1_jg8011.t1"; gene_id "file_1_file_1_jg8011";
dsecASM438219v1_2	AUGUSTUS	CDS	18465073	18465203	1	+	0	transcript_id "file_1_file_1_jg8011.t1"; gene_id "file_1_file_1_jg8011";
dsecASM438219v1_2	AUGUSTUS	exon	18465073	18465203	.	+	.	transcript_id "file_1_file_1_jg8011.t1"; gene_id "file_1_file_1_jg8011";
dsecASM438219v1_2	AUGUSTUS	intron	18465204	18465268	.	+	.	transcript_id "file_1_file_1_jg8011.t1"; gene_id "file_1_file_1_jg8011";
dsecASM438219v1_2	AUGUSTUS	CDS	18465269	18465459	1	+	1	transcript_id "file_1_file_1_jg8011.t1"; gene_id "file_1_file_1_jg8011";
dsecASM438219v1_2	AUGUSTUS	exon	18465269	18465459	.	+	.	transcript_id "file_1_file_1_jg8011.t1"; gene_id "file_1_file_1_jg8011";
dsecASM438219v1_2	AUGUSTUS	intron	18465460	18465549	.	+	.	transcript_id "file_1_file_1_jg8011.t1"; gene_id "file_1_file_1_jg8011";
dsecASM438219v1_2	AUGUSTUS	transcript	18464108	18465677	.	+	.	transcript_id "file_1_file_1_jg8011.t1"; gene_id "file_1_file_1_jg8011"
dsecASM438219v1_2	AUGUSTUS	gene	18464108	18465677	.	+	.	jg8011
dsecASM438219v1_2	AUGUSTUS	CDS	18465550	18465677	1	+	2	transcript_id "file_1_file_1_jg8011.t1"; gene_id "file_1_file_1_jg8011";
dsecASM438219v1_2	AUGUSTUS	exon	18465550	18465677	.	+	.	transcript_id "file_1_file_1_jg8011.t1"; gene_id "file_1_file_1_jg8011";
dsecASM438219v1_2	AUGUSTUS	stop_codon	18465675	18465677	.	+	0	transcript_id "file_1_file_1_jg8011.t1"; gene_id "file_1_file_1_jg8011";
dsecASM438219v1_0	AUGUSTUS	stop_codon	18157417	18157419	.	-	0	transcript_id "file_1_file_1_jg2495.t1"; gene_id "file_1_file_1_jg2495";
dsecASM438219v1_0	AUGUSTUS	CDS	18157417	18158553	1	-	0	transcript_id "file_1_file_1_jg2495.t1"; gene_id "file_1_file_1_jg2495";
dsecASM438219v1_0	AUGUSTUS	exon	18157417	18158553	.	-	.	transcript_id "file_1_file_1_jg2495.t1"; gene_id "file_1_file_1_jg2495";
dsecASM438219v1_0	AUGUSTUS	intron	18158554	18158610	.	-	.	transcript_id "file_1_file_1_jg2495.t1"; gene_id "file_1_file_1_jg2495";
dsecASM438219v1_0	AUGUSTUS	CDS	18158611	18158694	1	-	0	transcript_id "file_1_file_1_jg2495.t1"; gene_id "file_1_file_1_jg2495";
dsecASM438219v1_0	AUGUSTUS	exon	18158611	18158694	.	-	.	transcript_id "file_1_file_1_jg2495.t1"; gene_id "file_1_file_1_jg2495";
dsecASM438219v1_0	AUGUSTUS	intron	18158695	18158752	.	-	.	transcript_id "file_1_file_1_jg2495.t1"; gene_id "file_1_file_1_jg2495";
dsecASM438219v1_0	AUGUSTUS	CDS	18158753	18158969	1	-	1	transcript_id "file_1_file_1_jg2495.t1"; gene_id "file_1_file_1_jg2495";
dsecASM438219v1_0	AUGUSTUS	exon	18158753	18158969	.	-	.	transcript_id "file_1_file_1_jg2495.t1"; gene_id "file_1_file_1_jg2495";
dsecASM438219v1_0	AUGUSTUS	intron	18158970	18159031	.	-	.	transcript_id "file_1_file_1_jg2495.t1"; gene_id "file_1_file_1_jg2495";
dsecASM438219v1_0	AUGUSTUS	CDS	18159032	18159220	1	-	1	transcript_id "file_1_file_1_jg2495.t1"; gene_id "file_1_file_1_jg2495";
dsecASM438219v1_0	AUGUSTUS	exon	18159032	18159220	.	-	.	transcript_id "file_1_file_1_jg2495.t1"; gene_id "file_1_file_1_jg2495";
dsecASM438219v1_0	AUGUSTUS	intron	18159221	18159276	.	-	.	transcript_id "file_1_file_1_jg2495.t1"; gene_id "file_1_file_1_jg2495";
dsecASM438219v1_0	AUGUSTUS	CDS	18159277	18159386	1	-	0	transcript_id "file_1_file_1_jg2495.t1"; gene_id "file_1_file_1_jg2495";
dsecASM438219v1_0	AUGUSTUS	exon	18159277	18159386	.	-	.	transcript_id "file_1_file_1_jg2495.t1"; gene_id "file_1_file_1_jg2495";
dsecASM438219v1_0	AUGUSTUS	intron	18159387	18159453	.	-	.	transcript_id "file_1_file_1_jg2495.t1"; gene_id "file_1_file_1_jg2495";
dsecASM438219v1_0	AUGUSTUS	CDS	18159454	18159621	1	-	0	transcript_id "file_1_file_1_jg2495.t1"; gene_id "file_1_file_1_jg2495";
dsecASM438219v1_0	AUGUSTUS	exon	18159454	18159621	.	-	.	transcript_id "file_1_file_1_jg2495.t1"; gene_id "file_1_file_1_jg2495";
dsecASM438219v1_0	AUGUSTUS	intron	18159622	18159678	.	-	.	transcript_id "file_1_file_1_jg2495.t1"; gene_id "file_1_file_1_jg2495";
dsecASM438219v1_0	AUGUSTUS	CDS	18159679	18159765	1	-	0	transcript_id "file_1_file_1_jg2495.t1"; gene_id "file_1_file_1_jg2495";
dsecASM438219v1_0	AUGUSTUS	exon	18159679	18159765	.	-	.	transcript_id "file_1_file_1_jg2495.t1"; gene_id "file_1_file_1_jg2495";
dsecASM438219v1_0	AUGUSTUS	intron	18159766	18160925	.	-	.	transcript_id "file_1_file_1_jg2495.t1"; gene_id "file_1_file_1_jg2495";
dsecASM438219v1_0	AUGUSTUS	CDS	18160926	18161102	1	-	0	transcript_id "file_1_file_1_jg2495.t1"; gene_id "file_1_file_1_jg2495";
dsecASM438219v1_0	AUGUSTUS	exon	18160926	18161102	.	-	.	transcript_id "file_1_file_1_jg2495.t1"; gene_id "file_1_file_1_jg2495";
dsecASM438219v1_0	AUGUSTUS	intron	18161103	18161277	.	-	.	transcript_id "file_1_file_1_jg2495.t1"; gene_id "file_1_file_1_jg2495";
dsecASM438219v1_0	AUGUSTUS	CDS	18161278	18161799	1	-	0	transcript_id "file_1_file_1_jg2495.t1"; gene_id "file_1_file_1_jg2495";
dsecASM438219v1_0	AUGUSTUS	exon	18161278	18161799	.	-	.	transcript_id "file_1_file_1_jg2495.t1"; gene_id "file_1_file_1_jg2495";
dsecASM438219v1_0	AUGUSTUS	intron	18161800	18162151	.	-	.	transcript_id "file_1_file_1_jg2495.t1"; gene_id "file_1_file_1_jg2495";
dsecASM438219v1_0	AUGUSTUS	CDS	18162152	18162307	1	-	0	transcript_id "file_1_file_1_jg2495.t1"; gene_id "file_1_file_1_jg2495";
dsecASM438219v1_0	AUGUSTUS	exon	18162152	18162307	.	-	.	transcript_id "file_1_file_1_jg2495.t1"; gene_id "file_1_file_1_jg2495";
dsecASM438219v1_0	AUGUSTUS	intron	18162308	18163640	.	-	.	transcript_id "file_1_file_1_jg2495.t1"; gene_id "file_1_file_1_jg2495";
dsecASM438219v1_0	AUGUSTUS	CDS	18163641	18163791	1	-	1	transcript_id "file_1_file_1_jg2495.t1"; gene_id "file_1_file_1_jg2495";
dsecASM438219v1_0	AUGUSTUS	exon	18163641	18163791	.	-	.	transcript_id "file_1_file_1_jg2495.t1"; gene_id "file_1_file_1_jg2495";
dsecASM438219v1_0	AUGUSTUS	intron	18163792	18164777	.	-	.	transcript_id "file_1_file_1_jg2495.t1"; gene_id "file_1_file_1_jg2495";
dsecASM438219v1_0	AUGUSTUS	CDS	18164778	18164917	1	-	0	transcript_id "file_1_file_1_jg2495.t1"; gene_id "file_1_file_1_jg2495";
dsecASM438219v1_0	AUGUSTUS	exon	18164778	18164917	.	-	.	transcript_id "file_1_file_1_jg2495.t1"; gene_id "file_1_file_1_jg2495";
dsecASM438219v1_0	AUGUSTUS	intron	18164918	18165354	.	-	.	transcript_id "file_1_file_1_jg2495.t1"; gene_id "file_1_file_1_jg2495";
dsecASM438219v1_0	AUGUSTUS	CDS	18165355	18165784	1	-	1	transcript_id "file_1_file_1_jg2495.t1"; gene_id "file_1_file_1_jg2495";
dsecASM438219v1_0	AUGUSTUS	exon	18165355	18165784	.	-	.	transcript_id "file_1_file_1_jg2495.t1"; gene_id "file_1_file_1_jg2495";
dsecASM438219v1_0	AUGUSTUS	intron	18165785	18166049	.	-	.	transcript_id "file_1_file_1_jg2495.t1"; gene_id "file_1_file_1_jg2495";
dsecASM438219v1_0	AUGUSTUS	CDS	18166050	18166196	1	-	1	transcript_id "file_1_file_1_jg2495.t1"; gene_id "file_1_file_1_jg2495";
dsecASM438219v1_0	AUGUSTUS	exon	18166050	18166196	.	-	.	transcript_id "file_1_file_1_jg2495.t1"; gene_id "file_1_file_1_jg2495";
dsecASM438219v1_0	AUGUSTUS	intron	18166197	18167452	.	-	.	transcript_id "file_1_file_1_jg2495.t1"; gene_id "file_1_file_1_jg2495";
dsecASM438219v1_0	AUGUSTUS	CDS	18167453	18167906	1	-	2	transcript_id "file_1_file_1_jg2495.t1"; gene_id "file_1_file_1_jg2495";
dsecASM438219v1_0	AUGUSTUS	exon	18167453	18167906	.	-	.	transcript_id "file_1_file_1_jg2495.t1"; gene_id "file_1_file_1_jg2495";
dsecASM438219v1_0	AUGUSTUS	intron	18167907	18170744	.	-	.	transcript_id "file_1_file_1_jg2495.t1"; gene_id "file_1_file_1_jg2495";
dsecASM438219v1_0	AUGUSTUS	transcript	18157417	18170934	.	-	.	transcript_id "file_1_file_1_jg2495.t1"; gene_id "file_1_file_1_jg2495"
dsecASM438219v1_0	AUGUSTUS	gene	18157417	18170934	.	-	.	jg2495
dsecASM438219v1_0	AUGUSTUS	CDS	18170745	18170934	1	-	0	transcript_id "file_1_file_1_jg2495.t1"; gene_id "file_1_file_1_jg2495";
dsecASM438219v1_0	AUGUSTUS	exon	18170745	18170934	.	-	.	transcript_id "file_1_file_1_jg2495.t1"; gene_id "file_1_file_1_jg2495";
dsecASM438219v1_0	AUGUSTUS	start_codon	18170932	18170934	.	-	0	transcript_id "file_1_file_1_jg2495.t1"; gene_id "file_1_file_1_jg2495";
dsecASM438219v1_2	AUGUSTUS	stop_codon	1685518	1685520	.	-	0	transcript_id "file_1_file_1_jg5944.t1"; gene_id "file_1_file_1_jg5944";
dsecASM438219v1_2	AUGUSTUS	CDS	1685518	1685907	1	-	0	transcript_id "file_1_file_1_jg5944.t1"; gene_id "file_1_file_1_jg5944";
dsecASM438219v1_2	AUGUSTUS	exon	1685518	1685907	.	-	.	transcript_id "file_1_file_1_jg5944.t1"; gene_id "file_1_file_1_jg5944";
dsecASM438219v1_2	AUGUSTUS	intron	1685908	1685984	.	-	.	transcript_id "file_1_file_1_jg5944.t1"; gene_id "file_1_file_1_jg5944";
dsecASM438219v1_2	AUGUSTUS	CDS	1685985	1686397	1	-	2	transcript_id "file_1_file_1_jg5944.t1"; gene_id "file_1_file_1_jg5944";
dsecASM438219v1_2	AUGUSTUS	exon	1685985	1686397	.	-	.	transcript_id "file_1_file_1_jg5944.t1"; gene_id "file_1_file_1_jg5944";
dsecASM438219v1_2	AUGUSTUS	intron	1686398	1686761	.	-	.	transcript_id "file_1_file_1_jg5944.t1"; gene_id "file_1_file_1_jg5944";
dsecASM438219v1_2	AUGUSTUS	CDS	1686762	1686794	0.96	-	2	transcript_id "file_1_file_1_jg5944.t1"; gene_id "file_1_file_1_jg5944";
dsecASM438219v1_2	AUGUSTUS	exon	1686762	1686794	.	-	.	transcript_id "file_1_file_1_jg5944.t1"; gene_id "file_1_file_1_jg5944";
dsecASM438219v1_2	AUGUSTUS	intron	1686795	1687244	.	-	.	transcript_id "file_1_file_1_jg5944.t1"; gene_id "file_1_file_1_jg5944";
dsecASM438219v1_2	AUGUSTUS	CDS	1687245	1687470	1	-	0	transcript_id "file_1_file_1_jg5944.t1"; gene_id "file_1_file_1_jg5944";
dsecASM438219v1_2	AUGUSTUS	exon	1687245	1687470	.	-	.	transcript_id "file_1_file_1_jg5944.t1"; gene_id "file_1_file_1_jg5944";
dsecASM438219v1_2	AUGUSTUS	intron	1687471	1687520	.	-	.	transcript_id "file_1_file_1_jg5944.t1"; gene_id "file_1_file_1_jg5944";
dsecASM438219v1_2	AUGUSTUS	CDS	1687521	1687654	0.99	-	2	transcript_id "file_1_file_1_jg5944.t1"; gene_id "file_1_file_1_jg5944";
dsecASM438219v1_2	AUGUSTUS	exon	1687521	1687654	.	-	.	transcript_id "file_1_file_1_jg5944.t1"; gene_id "file_1_file_1_jg5944";
dsecASM438219v1_2	AUGUSTUS	intron	1687655	1687716	.	-	.	transcript_id "file_1_file_1_jg5944.t1"; gene_id "file_1_file_1_jg5944";
dsecASM438219v1_2	AUGUSTUS	CDS	1687717	1687781	1	-	1	transcript_id "file_1_file_1_jg5944.t1"; gene_id "file_1_file_1_jg5944";
dsecASM438219v1_2	AUGUSTUS	exon	1687717	1687781	.	-	.	transcript_id "file_1_file_1_jg5944.t1"; gene_id "file_1_file_1_jg5944";
dsecASM438219v1_2	AUGUSTUS	intron	1687782	1687838	.	-	.	transcript_id "file_1_file_1_jg5944.t1"; gene_id "file_1_file_1_jg5944";
dsecASM438219v1_2	AUGUSTUS	CDS	1687839	1687940	1	-	1	transcript_id "file_1_file_1_jg5944.t1"; gene_id "file_1_file_1_jg5944";
dsecASM438219v1_2	AUGUSTUS	exon	1687839	1687940	.	-	.	transcript_id "file_1_file_1_jg5944.t1"; gene_id "file_1_file_1_jg5944";
dsecASM438219v1_2	AUGUSTUS	intron	1687941	1688000	.	-	.	transcript_id "file_1_file_1_jg5944.t1"; gene_id "file_1_file_1_jg5944";
dsecASM438219v1_2	AUGUSTUS	transcript	1685518	1688248	.	-	.	transcript_id "file_1_file_1_jg5944.t1"; gene_id "file_1_file_1_jg5944"
dsecASM438219v1_2	AUGUSTUS	gene	1685518	1688248	.	-	.	jg5944
dsecASM438219v1_2	AUGUSTUS	CDS	1688001	1688248	1	-	0	transcript_id "file_1_file_1_jg5944.t1"; gene_id "file_1_file_1_jg5944";
dsecASM438219v1_2	AUGUSTUS	exon	1688001	1688248	.	-	.	transcript_id "file_1_file_1_jg5944.t1"; gene_id "file_1_file_1_jg5944";
dsecASM438219v1_2	AUGUSTUS	start_codon	1688246	1688248	.	-	0	transcript_id "file_1_file_1_jg5944.t1"; gene_id "file_1_file_1_jg5944";
dsecASM438219v1_0	AUGUSTUS	start_codon	10766579	10766581	.	+	0	transcript_id "file_1_file_1_jg1808.t1"; gene_id "file_1_file_1_jg1808";
dsecASM438219v1_0	AUGUSTUS	CDS	10766579	10766704	1	+	0	transcript_id "file_1_file_1_jg1808.t1"; gene_id "file_1_file_1_jg1808";
dsecASM438219v1_0	AUGUSTUS	exon	10766579	10766704	.	+	.	transcript_id "file_1_file_1_jg1808.t1"; gene_id "file_1_file_1_jg1808";
dsecASM438219v1_0	AUGUSTUS	intron	10766705	10766759	.	+	.	transcript_id "file_1_file_1_jg1808.t1"; gene_id "file_1_file_1_jg1808";
dsecASM438219v1_0	AUGUSTUS	transcript	10766579	10767167	.	+	.	transcript_id "file_1_file_1_jg1808.t1"; gene_id "file_1_file_1_jg1808"
dsecASM438219v1_0	AUGUSTUS	gene	10766579	10767167	.	+	.	jg1808
dsecASM438219v1_0	AUGUSTUS	CDS	10766760	10767167	1	+	0	transcript_id "file_1_file_1_jg1808.t1"; gene_id "file_1_file_1_jg1808";
dsecASM438219v1_0	AUGUSTUS	exon	10766760	10767167	.	+	.	transcript_id "file_1_file_1_jg1808.t1"; gene_id "file_1_file_1_jg1808";
dsecASM438219v1_0	AUGUSTUS	stop_codon	10767165	10767167	.	+	0	transcript_id "file_1_file_1_jg1808.t1"; gene_id "file_1_file_1_jg1808";
dsecASM438219v1_5	AUGUSTUS	stop_codon	2055286	2055288	.	-	0	transcript_id "file_1_file_1_jg3355.t1"; gene_id "file_1_file_1_jg3355";
dsecASM438219v1_5	AUGUSTUS	CDS	2055286	2055561	1	-	0	transcript_id "file_1_file_1_jg3355.t1"; gene_id "file_1_file_1_jg3355";
dsecASM438219v1_5	AUGUSTUS	exon	2055286	2055561	.	-	.	transcript_id "file_1_file_1_jg3355.t1"; gene_id "file_1_file_1_jg3355";
dsecASM438219v1_5	AUGUSTUS	intron	2055562	2055671	.	-	.	transcript_id "file_1_file_1_jg3355.t1"; gene_id "file_1_file_1_jg3355";
dsecASM438219v1_5	AUGUSTUS	CDS	2055672	2055862	1	-	2	transcript_id "file_1_file_1_jg3355.t1"; gene_id "file_1_file_1_jg3355";
dsecASM438219v1_5	AUGUSTUS	exon	2055672	2055862	.	-	.	transcript_id "file_1_file_1_jg3355.t1"; gene_id "file_1_file_1_jg3355";
dsecASM438219v1_5	AUGUSTUS	intron	2055863	2055922	.	-	.	transcript_id "file_1_file_1_jg3355.t1"; gene_id "file_1_file_1_jg3355";
dsecASM438219v1_5	AUGUSTUS	CDS	2055923	2056011	1	-	1	transcript_id "file_1_file_1_jg3355.t1"; gene_id "file_1_file_1_jg3355";
dsecASM438219v1_5	AUGUSTUS	exon	2055923	2056011	.	-	.	transcript_id "file_1_file_1_jg3355.t1"; gene_id "file_1_file_1_jg3355";
dsecASM438219v1_5	AUGUSTUS	intron	2056012	2056076	.	-	.	transcript_id "file_1_file_1_jg3355.t1"; gene_id "file_1_file_1_jg3355";
dsecASM438219v1_5	AUGUSTUS	CDS	2056077	2056246	1	-	0	transcript_id "file_1_file_1_jg3355.t1"; gene_id "file_1_file_1_jg3355";
dsecASM438219v1_5	AUGUSTUS	exon	2056077	2056246	.	-	.	transcript_id "file_1_file_1_jg3355.t1"; gene_id "file_1_file_1_jg3355";
dsecASM438219v1_5	AUGUSTUS	intron	2056247	2056303	.	-	.	transcript_id "file_1_file_1_jg3355.t1"; gene_id "file_1_file_1_jg3355";
dsecASM438219v1_5	AUGUSTUS	CDS	2056304	2057146	1	-	0	transcript_id "file_1_file_1_jg3355.t1"; gene_id "file_1_file_1_jg3355";
dsecASM438219v1_5	AUGUSTUS	exon	2056304	2057146	.	-	.	transcript_id "file_1_file_1_jg3355.t1"; gene_id "file_1_file_1_jg3355";
dsecASM438219v1_5	AUGUSTUS	intron	2057147	2057474	.	-	.	transcript_id "file_1_file_1_jg3355.t1"; gene_id "file_1_file_1_jg3355";
dsecASM438219v1_5	AUGUSTUS	CDS	2057475	2060087	1	-	0	transcript_id "file_1_file_1_jg3355.t1"; gene_id "file_1_file_1_jg3355";
dsecASM438219v1_5	AUGUSTUS	exon	2057475	2060087	.	-	.	transcript_id "file_1_file_1_jg3355.t1"; gene_id "file_1_file_1_jg3355";
dsecASM438219v1_5	AUGUSTUS	intron	2060088	2060749	.	-	.	transcript_id "file_1_file_1_jg3355.t1"; gene_id "file_1_file_1_jg3355";
dsecASM438219v1_5	AUGUSTUS	transcript	2055286	2061793	.	-	.	transcript_id "file_1_file_1_jg3355.t1"; gene_id "file_1_file_1_jg3355"
dsecASM438219v1_5	AUGUSTUS	gene	2055286	2061793	.	-	.	jg3355
dsecASM438219v1_5	AUGUSTUS	CDS	2060750	2061793	1	-	0	transcript_id "file_1_file_1_jg3355.t1"; gene_id "file_1_file_1_jg3355";
dsecASM438219v1_5	AUGUSTUS	exon	2060750	2061793	.	-	.	transcript_id "file_1_file_1_jg3355.t1"; gene_id "file_1_file_1_jg3355";
dsecASM438219v1_5	AUGUSTUS	start_codon	2061791	2061793	.	-	0	transcript_id "file_1_file_1_jg3355.t1"; gene_id "file_1_file_1_jg3355";
dsecASM438219v1_3	AUGUSTUS	stop_codon	12371651	12371653	.	-	0	transcript_id "file_1_file_1_jg9822.t1"; gene_id "file_1_file_1_jg9822";
dsecASM438219v1_3	AUGUSTUS	CDS	12371651	12374371	1	-	0	transcript_id "file_1_file_1_jg9822.t1"; gene_id "file_1_file_1_jg9822";
dsecASM438219v1_3	AUGUSTUS	exon	12371651	12374371	.	-	.	transcript_id "file_1_file_1_jg9822.t1"; gene_id "file_1_file_1_jg9822";
dsecASM438219v1_3	AUGUSTUS	intron	12374372	12387692	.	-	.	transcript_id "file_1_file_1_jg9822.t1"; gene_id "file_1_file_1_jg9822";
dsecASM438219v1_3	AUGUSTUS	transcript	12371651	12387704	.	-	.	transcript_id "file_1_file_1_jg9822.t1"; gene_id "file_1_file_1_jg9822"
dsecASM438219v1_3	AUGUSTUS	gene	12371651	12387704	.	-	.	jg9822
dsecASM438219v1_3	AUGUSTUS	CDS	12387693	12387704	1	-	0	transcript_id "file_1_file_1_jg9822.t1"; gene_id "file_1_file_1_jg9822";
dsecASM438219v1_3	AUGUSTUS	exon	12387693	12387704	.	-	.	transcript_id "file_1_file_1_jg9822.t1"; gene_id "file_1_file_1_jg9822";
dsecASM438219v1_3	AUGUSTUS	start_codon	12387702	12387704	.	-	0	transcript_id "file_1_file_1_jg9822.t1"; gene_id "file_1_file_1_jg9822";
dsecASM438219v1_1	AUGUSTUS	stop_codon	16686261	16686263	.	-	0	transcript_id "file_1_file_1_jg14441.t1"; gene_id "file_1_file_1_jg14441";
dsecASM438219v1_1	AUGUSTUS	CDS	16686261	16686947	1	-	0	transcript_id "file_1_file_1_jg14441.t1"; gene_id "file_1_file_1_jg14441";
dsecASM438219v1_1	AUGUSTUS	exon	16686261	16686947	.	-	.	transcript_id "file_1_file_1_jg14441.t1"; gene_id "file_1_file_1_jg14441";
dsecASM438219v1_1	AUGUSTUS	transcript	16686261	16686947	.	-	.	transcript_id "file_1_file_1_jg14441.t1"; gene_id "file_1_file_1_jg14441"
dsecASM438219v1_1	AUGUSTUS	gene	16686261	16686947	.	-	.	jg14441
dsecASM438219v1_1	AUGUSTUS	start_codon	16686945	16686947	.	-	0	transcript_id "file_1_file_1_jg14441.t1"; gene_id "file_1_file_1_jg14441";
dsecASM438219v1_5	GeneMark.hmm	start_codon	9299043	9299045	.	+	0	gene_id "file_1_file_2_14427_g"; transcript_id "file_1_file_2_14427_t"; count "file_1_file_2_1_1";
dsecASM438219v1_5	GeneMark.hmm	CDS	9299043	9299066	.	+	0	gene_id "file_1_file_2_14427_g"; transcript_id "file_1_file_2_14427_t"; evidence "file_1_file_2_0_1"; cds_type "file_1_file_2_Initial"; count "file_1_file_2_1_2"; anchored "file_1_file_2_0_1";
dsecASM438219v1_5	GeneMark.hmm	exon	9299043	9299066	0	+	.	gene_id "file_1_file_2_14427_g"; transcript_id "file_1_file_2_14427_t"; evidence "file_1_file_2_0_1"; cds_type "file_1_file_2_Initial"; count "file_1_file_2_1_2"; anchored "file_1_file_2_0_1";
dsecASM438219v1_5	GeneMark.hmm	CDS	9299127	9299612	.	+	0	gene_id "file_1_file_2_14427_g"; transcript_id "file_1_file_2_14427_t"; evidence "file_1_file_2_1_1"; cds_type "file_1_file_2_Terminal"; count "file_1_file_2_2_2"; anchored "file_1_file_2_1_1";
dsecASM438219v1_5	GeneMark.hmm	exon	9299127	9299612	0	+	.	gene_id "file_1_file_2_14427_g"; transcript_id "file_1_file_2_14427_t"; evidence "file_1_file_2_1_1"; cds_type "file_1_file_2_Terminal"; count "file_1_file_2_2_2"; anchored "file_1_file_2_1_1";
dsecASM438219v1_5	GeneMark.hmm	stop_codon	9299610	9299612	.	+	0	gene_id "file_1_file_2_14427_g"; transcript_id "file_1_file_2_14427_t"; count "file_1_file_2_1_1";
dsecASM438219v1_5	AUGUSTUS	stop_codon	8620081	8620083	.	-	0	transcript_id "file_1_file_1_jg4061.t1"; gene_id "file_1_file_1_jg4061";
dsecASM438219v1_5	AUGUSTUS	CDS	8620081	8620352	1	-	2	transcript_id "file_1_file_1_jg4061.t1"; gene_id "file_1_file_1_jg4061";
dsecASM438219v1_5	AUGUSTUS	exon	8620081	8620352	.	-	.	transcript_id "file_1_file_1_jg4061.t1"; gene_id "file_1_file_1_jg4061";
dsecASM438219v1_5	AUGUSTUS	intron	8620353	8620420	.	-	.	transcript_id "file_1_file_1_jg4061.t1"; gene_id "file_1_file_1_jg4061";
dsecASM438219v1_5	AUGUSTUS	transcript	8620081	8620697	.	-	.	transcript_id "file_1_file_1_jg4061.t1"; gene_id "file_1_file_1_jg4061"
dsecASM438219v1_5	AUGUSTUS	gene	8620081	8620697	.	-	.	jg4061
dsecASM438219v1_5	AUGUSTUS	CDS	8620421	8620697	0.53	-	0	transcript_id "file_1_file_1_jg4061.t1"; gene_id "file_1_file_1_jg4061";
dsecASM438219v1_5	AUGUSTUS	exon	8620421	8620697	.	-	.	transcript_id "file_1_file_1_jg4061.t1"; gene_id "file_1_file_1_jg4061";
dsecASM438219v1_5	AUGUSTUS	start_codon	8620695	8620697	.	-	0	transcript_id "file_1_file_1_jg4061.t1"; gene_id "file_1_file_1_jg4061";
dsecASM438219v1_2	AUGUSTUS	start_codon	11652227	11652229	.	+	0	transcript_id "file_1_file_1_jg7212.t1"; gene_id "file_1_file_1_jg7212";
dsecASM438219v1_2	AUGUSTUS	CDS	11652227	11654098	0.99	+	0	transcript_id "file_1_file_1_jg7212.t1"; gene_id "file_1_file_1_jg7212";
dsecASM438219v1_2	AUGUSTUS	exon	11652227	11654098	.	+	.	transcript_id "file_1_file_1_jg7212.t1"; gene_id "file_1_file_1_jg7212";
dsecASM438219v1_2	AUGUSTUS	transcript	11652227	11654098	.	+	.	transcript_id "file_1_file_1_jg7212.t1"; gene_id "file_1_file_1_jg7212"
dsecASM438219v1_2	AUGUSTUS	gene	11652227	11654098	.	+	.	jg7212
dsecASM438219v1_2	AUGUSTUS	stop_codon	11654096	11654098	.	+	0	transcript_id "file_1_file_1_jg7212.t1"; gene_id "file_1_file_1_jg7212";
dsecASM438219v1_2	AUGUSTUS	stop_codon	8231051	8231053	.	-	0	transcript_id "file_1_file_1_jg6766.t1"; gene_id "file_1_file_1_jg6766";
dsecASM438219v1_2	AUGUSTUS	CDS	8231051	8232624	1	-	2	transcript_id "file_1_file_1_jg6766.t1"; gene_id "file_1_file_1_jg6766";
dsecASM438219v1_2	AUGUSTUS	exon	8231051	8232624	.	-	.	transcript_id "file_1_file_1_jg6766.t1"; gene_id "file_1_file_1_jg6766";
dsecASM438219v1_2	AUGUSTUS	intron	8232625	8232676	.	-	.	transcript_id "file_1_file_1_jg6766.t1"; gene_id "file_1_file_1_jg6766";
dsecASM438219v1_2	AUGUSTUS	transcript	8231051	8233082	.	-	.	transcript_id "file_1_file_1_jg6766.t1"; gene_id "file_1_file_1_jg6766"
dsecASM438219v1_2	AUGUSTUS	gene	8231051	8233082	.	-	.	jg6766
dsecASM438219v1_2	AUGUSTUS	CDS	8232677	8233082	1	-	0	transcript_id "file_1_file_1_jg6766.t1"; gene_id "file_1_file_1_jg6766";
dsecASM438219v1_2	AUGUSTUS	exon	8232677	8233082	.	-	.	transcript_id "file_1_file_1_jg6766.t1"; gene_id "file_1_file_1_jg6766";
dsecASM438219v1_2	AUGUSTUS	start_codon	8233080	8233082	.	-	0	transcript_id "file_1_file_1_jg6766.t1"; gene_id "file_1_file_1_jg6766";
dsecASM438219v1_43	AUGUSTUS	stop_codon	859	861	.	-	0	transcript_id "file_1_file_1_jg15338.t1"; gene_id "file_1_file_1_jg15338";
dsecASM438219v1_43	AUGUSTUS	CDS	859	1198	0.56	-	1	transcript_id "file_1_file_1_jg15338.t1"; gene_id "file_1_file_1_jg15338";
dsecASM438219v1_43	AUGUSTUS	exon	859	1198	.	-	.	transcript_id "file_1_file_1_jg15338.t1"; gene_id "file_1_file_1_jg15338";
dsecASM438219v1_43	AUGUSTUS	intron	1199	4625	.	-	.	transcript_id "file_1_file_1_jg15338.t1"; gene_id "file_1_file_1_jg15338";
dsecASM438219v1_43	AUGUSTUS	transcript	859	4660	.	-	.	transcript_id "file_1_file_1_jg15338.t1"; gene_id "file_1_file_1_jg15338"
dsecASM438219v1_43	AUGUSTUS	gene	859	4660	.	-	.	jg15338
dsecASM438219v1_43	AUGUSTUS	CDS	4626	4660	0.48	-	0	transcript_id "file_1_file_1_jg15338.t1"; gene_id "file_1_file_1_jg15338";
dsecASM438219v1_43	AUGUSTUS	exon	4626	4660	.	-	.	transcript_id "file_1_file_1_jg15338.t1"; gene_id "file_1_file_1_jg15338";
dsecASM438219v1_43	AUGUSTUS	start_codon	4658	4660	.	-	0	transcript_id "file_1_file_1_jg15338.t1"; gene_id "file_1_file_1_jg15338";
dsecASM438219v1_2	AUGUSTUS	start_codon	19115779	19115781	.	+	0	transcript_id "file_1_file_1_jg8095.t1"; gene_id "file_1_file_1_jg8095";
dsecASM438219v1_2	AUGUSTUS	CDS	19115779	19116489	1	+	0	transcript_id "file_1_file_1_jg8095.t1"; gene_id "file_1_file_1_jg8095";
dsecASM438219v1_2	AUGUSTUS	exon	19115779	19116489	.	+	.	transcript_id "file_1_file_1_jg8095.t1"; gene_id "file_1_file_1_jg8095";
dsecASM438219v1_2	AUGUSTUS	transcript	19115779	19116489	.	+	.	transcript_id "file_1_file_1_jg8095.t1"; gene_id "file_1_file_1_jg8095"
dsecASM438219v1_2	AUGUSTUS	gene	19115779	19116489	.	+	.	jg8095
dsecASM438219v1_2	AUGUSTUS	stop_codon	19116487	19116489	.	+	0	transcript_id "file_1_file_1_jg8095.t1"; gene_id "file_1_file_1_jg8095";
dsecASM438219v1_1	AUGUSTUS	stop_codon	3981458	3981460	.	-	0	transcript_id "file_1_file_1_jg12590.t1"; gene_id "file_1_file_1_jg12590";
dsecASM438219v1_1	AUGUSTUS	CDS	3981458	3981512	1	-	1	transcript_id "file_1_file_1_jg12590.t1"; gene_id "file_1_file_1_jg12590";
dsecASM438219v1_1	AUGUSTUS	exon	3981458	3981512	.	-	.	transcript_id "file_1_file_1_jg12590.t1"; gene_id "file_1_file_1_jg12590";
dsecASM438219v1_1	AUGUSTUS	intron	3981513	3981571	.	-	.	transcript_id "file_1_file_1_jg12590.t1"; gene_id "file_1_file_1_jg12590";
dsecASM438219v1_1	AUGUSTUS	CDS	3981572	3981745	1	-	1	transcript_id "file_1_file_1_jg12590.t1"; gene_id "file_1_file_1_jg12590";
dsecASM438219v1_1	AUGUSTUS	exon	3981572	3981745	.	-	.	transcript_id "file_1_file_1_jg12590.t1"; gene_id "file_1_file_1_jg12590";
dsecASM438219v1_1	AUGUSTUS	intron	3981746	3981801	.	-	.	transcript_id "file_1_file_1_jg12590.t1"; gene_id "file_1_file_1_jg12590";
dsecASM438219v1_1	AUGUSTUS	CDS	3981802	3981939	1	-	1	transcript_id "file_1_file_1_jg12590.t1"; gene_id "file_1_file_1_jg12590";
dsecASM438219v1_1	AUGUSTUS	exon	3981802	3981939	.	-	.	transcript_id "file_1_file_1_jg12590.t1"; gene_id "file_1_file_1_jg12590";
dsecASM438219v1_1	AUGUSTUS	intron	3981940	3981999	.	-	.	transcript_id "file_1_file_1_jg12590.t1"; gene_id "file_1_file_1_jg12590";
dsecASM438219v1_1	AUGUSTUS	CDS	3982000	3982122	1	-	1	transcript_id "file_1_file_1_jg12590.t1"; gene_id "file_1_file_1_jg12590";
dsecASM438219v1_1	AUGUSTUS	exon	3982000	3982122	.	-	.	transcript_id "file_1_file_1_jg12590.t1"; gene_id "file_1_file_1_jg12590";
dsecASM438219v1_1	AUGUSTUS	intron	3982123	3982177	.	-	.	transcript_id "file_1_file_1_jg12590.t1"; gene_id "file_1_file_1_jg12590";
dsecASM438219v1_1	AUGUSTUS	CDS	3982178	3982272	1	-	0	transcript_id "file_1_file_1_jg12590.t1"; gene_id "file_1_file_1_jg12590";
dsecASM438219v1_1	AUGUSTUS	exon	3982178	3982272	.	-	.	transcript_id "file_1_file_1_jg12590.t1"; gene_id "file_1_file_1_jg12590";
dsecASM438219v1_1	AUGUSTUS	intron	3982273	3982338	.	-	.	transcript_id "file_1_file_1_jg12590.t1"; gene_id "file_1_file_1_jg12590";
dsecASM438219v1_1	AUGUSTUS	CDS	3982339	3982834	1	-	1	transcript_id "file_1_file_1_jg12590.t1"; gene_id "file_1_file_1_jg12590";
dsecASM438219v1_1	AUGUSTUS	exon	3982339	3982834	.	-	.	transcript_id "file_1_file_1_jg12590.t1"; gene_id "file_1_file_1_jg12590";
dsecASM438219v1_1	AUGUSTUS	intron	3982835	3982886	.	-	.	transcript_id "file_1_file_1_jg12590.t1"; gene_id "file_1_file_1_jg12590";
dsecASM438219v1_1	AUGUSTUS	CDS	3982887	3983058	1	-	2	transcript_id "file_1_file_1_jg12590.t1"; gene_id "file_1_file_1_jg12590";
dsecASM438219v1_1	AUGUSTUS	exon	3982887	3983058	.	-	.	transcript_id "file_1_file_1_jg12590.t1"; gene_id "file_1_file_1_jg12590";
dsecASM438219v1_1	AUGUSTUS	intron	3983059	3983115	.	-	.	transcript_id "file_1_file_1_jg12590.t1"; gene_id "file_1_file_1_jg12590";
dsecASM438219v1_1	AUGUSTUS	CDS	3983116	3983451	1	-	2	transcript_id "file_1_file_1_jg12590.t1"; gene_id "file_1_file_1_jg12590";
dsecASM438219v1_1	AUGUSTUS	exon	3983116	3983451	.	-	.	transcript_id "file_1_file_1_jg12590.t1"; gene_id "file_1_file_1_jg12590";
dsecASM438219v1_1	AUGUSTUS	intron	3983452	3983507	.	-	.	transcript_id "file_1_file_1_jg12590.t1"; gene_id "file_1_file_1_jg12590";
dsecASM438219v1_1	AUGUSTUS	CDS	3983508	3983813	1	-	2	transcript_id "file_1_file_1_jg12590.t1"; gene_id "file_1_file_1_jg12590";
dsecASM438219v1_1	AUGUSTUS	exon	3983508	3983813	.	-	.	transcript_id "file_1_file_1_jg12590.t1"; gene_id "file_1_file_1_jg12590";
dsecASM438219v1_1	AUGUSTUS	intron	3983814	3983884	.	-	.	transcript_id "file_1_file_1_jg12590.t1"; gene_id "file_1_file_1_jg12590";
dsecASM438219v1_1	AUGUSTUS	CDS	3983885	3984053	1	-	0	transcript_id "file_1_file_1_jg12590.t1"; gene_id "file_1_file_1_jg12590";
dsecASM438219v1_1	AUGUSTUS	exon	3983885	3984053	.	-	.	transcript_id "file_1_file_1_jg12590.t1"; gene_id "file_1_file_1_jg12590";
dsecASM438219v1_1	AUGUSTUS	intron	3984054	3984109	.	-	.	transcript_id "file_1_file_1_jg12590.t1"; gene_id "file_1_file_1_jg12590";
dsecASM438219v1_1	AUGUSTUS	CDS	3984110	3984192	1	-	2	transcript_id "file_1_file_1_jg12590.t1"; gene_id "file_1_file_1_jg12590";
dsecASM438219v1_1	AUGUSTUS	exon	3984110	3984192	.	-	.	transcript_id "file_1_file_1_jg12590.t1"; gene_id "file_1_file_1_jg12590";
dsecASM438219v1_1	AUGUSTUS	intron	3984193	3984250	.	-	.	transcript_id "file_1_file_1_jg12590.t1"; gene_id "file_1_file_1_jg12590";
dsecASM438219v1_1	AUGUSTUS	CDS	3984251	3984488	1	-	0	transcript_id "file_1_file_1_jg12590.t1"; gene_id "file_1_file_1_jg12590";
dsecASM438219v1_1	AUGUSTUS	exon	3984251	3984488	.	-	.	transcript_id "file_1_file_1_jg12590.t1"; gene_id "file_1_file_1_jg12590";
dsecASM438219v1_1	AUGUSTUS	intron	3984489	3984632	.	-	.	transcript_id "file_1_file_1_jg12590.t1"; gene_id "file_1_file_1_jg12590";
dsecASM438219v1_1	AUGUSTUS	CDS	3984633	3984863	1	-	0	transcript_id "file_1_file_1_jg12590.t1"; gene_id "file_1_file_1_jg12590";
dsecASM438219v1_1	AUGUSTUS	exon	3984633	3984863	.	-	.	transcript_id "file_1_file_1_jg12590.t1"; gene_id "file_1_file_1_jg12590";
dsecASM438219v1_1	AUGUSTUS	intron	3984864	3984931	.	-	.	transcript_id "file_1_file_1_jg12590.t1"; gene_id "file_1_file_1_jg12590";
dsecASM438219v1_1	AUGUSTUS	transcript	3981458	3985084	.	-	.	transcript_id "file_1_file_1_jg12590.t1"; gene_id "file_1_file_1_jg12590"
dsecASM438219v1_1	AUGUSTUS	gene	3981458	3985084	.	-	.	jg12590
dsecASM438219v1_1	AUGUSTUS	CDS	3984932	3985084	1	-	0	transcript_id "file_1_file_1_jg12590.t1"; gene_id "file_1_file_1_jg12590";
dsecASM438219v1_1	AUGUSTUS	exon	3984932	3985084	.	-	.	transcript_id "file_1_file_1_jg12590.t1"; gene_id "file_1_file_1_jg12590";
dsecASM438219v1_1	AUGUSTUS	start_codon	3985082	3985084	.	-	0	transcript_id "file_1_file_1_jg12590.t1"; gene_id "file_1_file_1_jg12590";
dsecASM438219v1_2	AUGUSTUS	stop_codon	8764396	8764398	.	-	0	transcript_id "file_1_file_1_jg6843.t1"; gene_id "file_1_file_1_jg6843";
dsecASM438219v1_2	AUGUSTUS	CDS	8764396	8764452	1	-	0	transcript_id "file_1_file_1_jg6843.t1"; gene_id "file_1_file_1_jg6843";
dsecASM438219v1_2	AUGUSTUS	exon	8764396	8764452	.	-	.	transcript_id "file_1_file_1_jg6843.t1"; gene_id "file_1_file_1_jg6843";
dsecASM438219v1_2	AUGUSTUS	intron	8764453	8764505	.	-	.	transcript_id "file_1_file_1_jg6843.t1"; gene_id "file_1_file_1_jg6843";
dsecASM438219v1_2	AUGUSTUS	CDS	8764506	8765135	1	-	0	transcript_id "file_1_file_1_jg6843.t1"; gene_id "file_1_file_1_jg6843";
dsecASM438219v1_2	AUGUSTUS	exon	8764506	8765135	.	-	.	transcript_id "file_1_file_1_jg6843.t1"; gene_id "file_1_file_1_jg6843";
dsecASM438219v1_2	AUGUSTUS	intron	8765136	8765194	.	-	.	transcript_id "file_1_file_1_jg6843.t1"; gene_id "file_1_file_1_jg6843";
dsecASM438219v1_2	AUGUSTUS	CDS	8765195	8765644	1	-	0	transcript_id "file_1_file_1_jg6843.t1"; gene_id "file_1_file_1_jg6843";
dsecASM438219v1_2	AUGUSTUS	exon	8765195	8765644	.	-	.	transcript_id "file_1_file_1_jg6843.t1"; gene_id "file_1_file_1_jg6843";
dsecASM438219v1_2	AUGUSTUS	intron	8765645	8765699	.	-	.	transcript_id "file_1_file_1_jg6843.t1"; gene_id "file_1_file_1_jg6843";
dsecASM438219v1_2	AUGUSTUS	CDS	8765700	8767453	1	-	2	transcript_id "file_1_file_1_jg6843.t1"; gene_id "file_1_file_1_jg6843";
dsecASM438219v1_2	AUGUSTUS	exon	8765700	8767453	.	-	.	transcript_id "file_1_file_1_jg6843.t1"; gene_id "file_1_file_1_jg6843";
dsecASM438219v1_2	AUGUSTUS	intron	8767454	8767521	.	-	.	transcript_id "file_1_file_1_jg6843.t1"; gene_id "file_1_file_1_jg6843";
dsecASM438219v1_2	AUGUSTUS	transcript	8764396	8767615	.	-	.	transcript_id "file_1_file_1_jg6843.t1"; gene_id "file_1_file_1_jg6843"
dsecASM438219v1_2	AUGUSTUS	gene	8764396	8767615	.	-	.	jg6843
dsecASM438219v1_2	AUGUSTUS	CDS	8767522	8767615	1	-	0	transcript_id "file_1_file_1_jg6843.t1"; gene_id "file_1_file_1_jg6843";
dsecASM438219v1_2	AUGUSTUS	exon	8767522	8767615	.	-	.	transcript_id "file_1_file_1_jg6843.t1"; gene_id "file_1_file_1_jg6843";
dsecASM438219v1_2	AUGUSTUS	start_codon	8767613	8767615	.	-	0	transcript_id "file_1_file_1_jg6843.t1"; gene_id "file_1_file_1_jg6843";
dsecASM438219v1_3	AUGUSTUS	start_codon	10966168	10966170	.	+	0	transcript_id "file_1_file_1_jg9646.t1"; gene_id "file_1_file_1_jg9646";
dsecASM438219v1_3	AUGUSTUS	CDS	10966168	10966310	1	+	0	transcript_id "file_1_file_1_jg9646.t1"; gene_id "file_1_file_1_jg9646";
dsecASM438219v1_3	AUGUSTUS	exon	10966168	10966310	.	+	.	transcript_id "file_1_file_1_jg9646.t1"; gene_id "file_1_file_1_jg9646";
dsecASM438219v1_3	AUGUSTUS	intron	10966311	10966425	.	+	.	transcript_id "file_1_file_1_jg9646.t1"; gene_id "file_1_file_1_jg9646";
dsecASM438219v1_3	AUGUSTUS	CDS	10966426	10966558	1	+	1	transcript_id "file_1_file_1_jg9646.t1"; gene_id "file_1_file_1_jg9646";
dsecASM438219v1_3	AUGUSTUS	exon	10966426	10966558	.	+	.	transcript_id "file_1_file_1_jg9646.t1"; gene_id "file_1_file_1_jg9646";
dsecASM438219v1_3	AUGUSTUS	intron	10966559	10966620	.	+	.	transcript_id "file_1_file_1_jg9646.t1"; gene_id "file_1_file_1_jg9646";
dsecASM438219v1_3	AUGUSTUS	CDS	10966621	10966897	1	+	0	transcript_id "file_1_file_1_jg9646.t1"; gene_id "file_1_file_1_jg9646";
dsecASM438219v1_3	AUGUSTUS	exon	10966621	10966897	.	+	.	transcript_id "file_1_file_1_jg9646.t1"; gene_id "file_1_file_1_jg9646";
dsecASM438219v1_3	AUGUSTUS	intron	10966898	10967313	.	+	.	transcript_id "file_1_file_1_jg9646.t1"; gene_id "file_1_file_1_jg9646";
dsecASM438219v1_3	AUGUSTUS	transcript	10966168	10967543	.	+	.	transcript_id "file_1_file_1_jg9646.t1"; gene_id "file_1_file_1_jg9646"
dsecASM438219v1_3	AUGUSTUS	gene	10966168	10967543	.	+	.	jg9646
dsecASM438219v1_3	AUGUSTUS	CDS	10967314	10967543	1	+	2	transcript_id "file_1_file_1_jg9646.t1"; gene_id "file_1_file_1_jg9646";
dsecASM438219v1_3	AUGUSTUS	exon	10967314	10967543	.	+	.	transcript_id "file_1_file_1_jg9646.t1"; gene_id "file_1_file_1_jg9646";
dsecASM438219v1_3	AUGUSTUS	stop_codon	10967541	10967543	.	+	0	transcript_id "file_1_file_1_jg9646.t1"; gene_id "file_1_file_1_jg9646";
dsecASM438219v1_5	AUGUSTUS	start_codon	8004518	8004520	.	+	0	transcript_id "file_1_file_1_jg3978.t1"; gene_id "file_1_file_1_jg3978";
dsecASM438219v1_5	AUGUSTUS	CDS	8004518	8004550	0.39	+	0	transcript_id "file_1_file_1_jg3978.t1"; gene_id "file_1_file_1_jg3978";
dsecASM438219v1_5	AUGUSTUS	exon	8004518	8004550	.	+	.	transcript_id "file_1_file_1_jg3978.t1"; gene_id "file_1_file_1_jg3978";
dsecASM438219v1_5	AUGUSTUS	intron	8004551	8014505	.	+	.	transcript_id "file_1_file_1_jg3978.t1"; gene_id "file_1_file_1_jg3978";
dsecASM438219v1_5	AUGUSTUS	CDS	8014506	8014670	0.42	+	0	transcript_id "file_1_file_1_jg3978.t1"; gene_id "file_1_file_1_jg3978";
dsecASM438219v1_5	AUGUSTUS	exon	8014506	8014670	.	+	.	transcript_id "file_1_file_1_jg3978.t1"; gene_id "file_1_file_1_jg3978";
dsecASM438219v1_5	AUGUSTUS	intron	8014671	8016295	.	+	.	transcript_id "file_1_file_1_jg3978.t1"; gene_id "file_1_file_1_jg3978";
dsecASM438219v1_5	AUGUSTUS	CDS	8016296	8016746	1	+	0	transcript_id "file_1_file_1_jg3978.t1"; gene_id "file_1_file_1_jg3978";
dsecASM438219v1_5	AUGUSTUS	exon	8016296	8016746	.	+	.	transcript_id "file_1_file_1_jg3978.t1"; gene_id "file_1_file_1_jg3978";
dsecASM438219v1_5	AUGUSTUS	intron	8016747	8016813	.	+	.	transcript_id "file_1_file_1_jg3978.t1"; gene_id "file_1_file_1_jg3978";
dsecASM438219v1_5	AUGUSTUS	CDS	8016814	8017024	1	+	2	transcript_id "file_1_file_1_jg3978.t1"; gene_id "file_1_file_1_jg3978";
dsecASM438219v1_5	AUGUSTUS	exon	8016814	8017024	.	+	.	transcript_id "file_1_file_1_jg3978.t1"; gene_id "file_1_file_1_jg3978";
dsecASM438219v1_5	AUGUSTUS	intron	8017025	8021018	.	+	.	transcript_id "file_1_file_1_jg3978.t1"; gene_id "file_1_file_1_jg3978";
dsecASM438219v1_5	AUGUSTUS	CDS	8021019	8021863	1	+	1	transcript_id "file_1_file_1_jg3978.t1"; gene_id "file_1_file_1_jg3978";
dsecASM438219v1_5	AUGUSTUS	exon	8021019	8021863	.	+	.	transcript_id "file_1_file_1_jg3978.t1"; gene_id "file_1_file_1_jg3978";
dsecASM438219v1_5	AUGUSTUS	intron	8021864	8021946	.	+	.	transcript_id "file_1_file_1_jg3978.t1"; gene_id "file_1_file_1_jg3978";
dsecASM438219v1_5	AUGUSTUS	CDS	8021947	8022148	1	+	2	transcript_id "file_1_file_1_jg3978.t1"; gene_id "file_1_file_1_jg3978";
dsecASM438219v1_5	AUGUSTUS	exon	8021947	8022148	.	+	.	transcript_id "file_1_file_1_jg3978.t1"; gene_id "file_1_file_1_jg3978";
dsecASM438219v1_5	AUGUSTUS	intron	8022149	8022209	.	+	.	transcript_id "file_1_file_1_jg3978.t1"; gene_id "file_1_file_1_jg3978";
dsecASM438219v1_5	AUGUSTUS	transcript	8004518	8023320	.	+	.	transcript_id "file_1_file_1_jg3978.t1"; gene_id "file_1_file_1_jg3978"
dsecASM438219v1_5	AUGUSTUS	gene	8004518	8023320	.	+	.	jg3978
dsecASM438219v1_5	AUGUSTUS	CDS	8022210	8023320	1	+	1	transcript_id "file_1_file_1_jg3978.t1"; gene_id "file_1_file_1_jg3978";
dsecASM438219v1_5	AUGUSTUS	exon	8022210	8023320	.	+	.	transcript_id "file_1_file_1_jg3978.t1"; gene_id "file_1_file_1_jg3978";
dsecASM438219v1_5	AUGUSTUS	stop_codon	8023318	8023320	.	+	0	transcript_id "file_1_file_1_jg3978.t1"; gene_id "file_1_file_1_jg3978";
dsecASM438219v1_1	AUGUSTUS	stop_codon	4001893	4001895	.	-	0	transcript_id "file_1_file_1_jg12595.t1"; gene_id "file_1_file_1_jg12595";
dsecASM438219v1_1	AUGUSTUS	CDS	4001893	4001997	1	-	0	transcript_id "file_1_file_1_jg12595.t1"; gene_id "file_1_file_1_jg12595";
dsecASM438219v1_1	AUGUSTUS	exon	4001893	4001997	.	-	.	transcript_id "file_1_file_1_jg12595.t1"; gene_id "file_1_file_1_jg12595";
dsecASM438219v1_1	AUGUSTUS	intron	4001998	4002076	.	-	.	transcript_id "file_1_file_1_jg12595.t1"; gene_id "file_1_file_1_jg12595";
dsecASM438219v1_1	AUGUSTUS	CDS	4002077	4002204	1	-	2	transcript_id "file_1_file_1_jg12595.t1"; gene_id "file_1_file_1_jg12595";
dsecASM438219v1_1	AUGUSTUS	exon	4002077	4002204	.	-	.	transcript_id "file_1_file_1_jg12595.t1"; gene_id "file_1_file_1_jg12595";
dsecASM438219v1_1	AUGUSTUS	intron	4002205	4004242	.	-	.	transcript_id "file_1_file_1_jg12595.t1"; gene_id "file_1_file_1_jg12595";
dsecASM438219v1_1	AUGUSTUS	CDS	4004243	4004497	1	-	2	transcript_id "file_1_file_1_jg12595.t1"; gene_id "file_1_file_1_jg12595";
dsecASM438219v1_1	AUGUSTUS	exon	4004243	4004497	.	-	.	transcript_id "file_1_file_1_jg12595.t1"; gene_id "file_1_file_1_jg12595";
dsecASM438219v1_1	AUGUSTUS	intron	4004498	4004569	.	-	.	transcript_id "file_1_file_1_jg12595.t1"; gene_id "file_1_file_1_jg12595";
dsecASM438219v1_1	AUGUSTUS	CDS	4004570	4004679	1	-	1	transcript_id "file_1_file_1_jg12595.t1"; gene_id "file_1_file_1_jg12595";
dsecASM438219v1_1	AUGUSTUS	exon	4004570	4004679	.	-	.	transcript_id "file_1_file_1_jg12595.t1"; gene_id "file_1_file_1_jg12595";
dsecASM438219v1_1	AUGUSTUS	intron	4004680	4004869	.	-	.	transcript_id "file_1_file_1_jg12595.t1"; gene_id "file_1_file_1_jg12595";
dsecASM438219v1_1	AUGUSTUS	CDS	4004870	4005002	1	-	2	transcript_id "file_1_file_1_jg12595.t1"; gene_id "file_1_file_1_jg12595";
dsecASM438219v1_1	AUGUSTUS	exon	4004870	4005002	.	-	.	transcript_id "file_1_file_1_jg12595.t1"; gene_id "file_1_file_1_jg12595";
dsecASM438219v1_1	AUGUSTUS	intron	4005003	4005060	.	-	.	transcript_id "file_1_file_1_jg12595.t1"; gene_id "file_1_file_1_jg12595";
dsecASM438219v1_1	AUGUSTUS	CDS	4005061	4005203	1	-	1	transcript_id "file_1_file_1_jg12595.t1"; gene_id "file_1_file_1_jg12595";
dsecASM438219v1_1	AUGUSTUS	exon	4005061	4005203	.	-	.	transcript_id "file_1_file_1_jg12595.t1"; gene_id "file_1_file_1_jg12595";
dsecASM438219v1_1	AUGUSTUS	intron	4005204	4005553	.	-	.	transcript_id "file_1_file_1_jg12595.t1"; gene_id "file_1_file_1_jg12595";
dsecASM438219v1_1	AUGUSTUS	CDS	4005554	4005705	1	-	0	transcript_id "file_1_file_1_jg12595.t1"; gene_id "file_1_file_1_jg12595";
dsecASM438219v1_1	AUGUSTUS	exon	4005554	4005705	.	-	.	transcript_id "file_1_file_1_jg12595.t1"; gene_id "file_1_file_1_jg12595";
dsecASM438219v1_1	AUGUSTUS	intron	4005706	4005761	.	-	.	transcript_id "file_1_file_1_jg12595.t1"; gene_id "file_1_file_1_jg12595";
dsecASM438219v1_1	AUGUSTUS	transcript	4001893	4005824	.	-	.	transcript_id "file_1_file_1_jg12595.t1"; gene_id "file_1_file_1_jg12595"
dsecASM438219v1_1	AUGUSTUS	gene	4001893	4005824	.	-	.	jg12595
dsecASM438219v1_1	AUGUSTUS	CDS	4005762	4005824	1	-	0	transcript_id "file_1_file_1_jg12595.t1"; gene_id "file_1_file_1_jg12595";
dsecASM438219v1_1	AUGUSTUS	exon	4005762	4005824	.	-	.	transcript_id "file_1_file_1_jg12595.t1"; gene_id "file_1_file_1_jg12595";
dsecASM438219v1_1	AUGUSTUS	start_codon	4005822	4005824	.	-	0	transcript_id "file_1_file_1_jg12595.t1"; gene_id "file_1_file_1_jg12595";
dsecASM438219v1_3	AUGUSTUS	start_codon	28268005	28268007	.	+	0	transcript_id "file_1_file_1_jg12029.t1"; gene_id "file_1_file_1_jg12029";
dsecASM438219v1_3	AUGUSTUS	CDS	28268005	28268208	1	+	0	transcript_id "file_1_file_1_jg12029.t1"; gene_id "file_1_file_1_jg12029";
dsecASM438219v1_3	AUGUSTUS	exon	28268005	28268208	.	+	.	transcript_id "file_1_file_1_jg12029.t1"; gene_id "file_1_file_1_jg12029";
dsecASM438219v1_3	AUGUSTUS	intron	28268209	28268264	.	+	.	transcript_id "file_1_file_1_jg12029.t1"; gene_id "file_1_file_1_jg12029";
dsecASM438219v1_3	AUGUSTUS	CDS	28268265	28268638	1	+	0	transcript_id "file_1_file_1_jg12029.t1"; gene_id "file_1_file_1_jg12029";
dsecASM438219v1_3	AUGUSTUS	exon	28268265	28268638	.	+	.	transcript_id "file_1_file_1_jg12029.t1"; gene_id "file_1_file_1_jg12029";
dsecASM438219v1_3	AUGUSTUS	intron	28268639	28268697	.	+	.	transcript_id "file_1_file_1_jg12029.t1"; gene_id "file_1_file_1_jg12029";
dsecASM438219v1_3	AUGUSTUS	transcript	28268005	28268722	.	+	.	transcript_id "file_1_file_1_jg12029.t1"; gene_id "file_1_file_1_jg12029"
dsecASM438219v1_3	AUGUSTUS	gene	28268005	28268722	.	+	.	jg12029
dsecASM438219v1_3	AUGUSTUS	CDS	28268698	28268722	1	+	1	transcript_id "file_1_file_1_jg12029.t1"; gene_id "file_1_file_1_jg12029";
dsecASM438219v1_3	AUGUSTUS	exon	28268698	28268722	.	+	.	transcript_id "file_1_file_1_jg12029.t1"; gene_id "file_1_file_1_jg12029";
dsecASM438219v1_3	AUGUSTUS	stop_codon	28268720	28268722	.	+	0	transcript_id "file_1_file_1_jg12029.t1"; gene_id "file_1_file_1_jg12029";
dsecASM438219v1_3	AUGUSTUS	stop_codon	28996231	28996233	.	-	0	transcript_id "file_1_file_1_jg12151.t1"; gene_id "file_1_file_1_jg12151";
dsecASM438219v1_3	AUGUSTUS	CDS	28996231	28996566	1	-	0	transcript_id "file_1_file_1_jg12151.t1"; gene_id "file_1_file_1_jg12151";
dsecASM438219v1_3	AUGUSTUS	exon	28996231	28996566	.	-	.	transcript_id "file_1_file_1_jg12151.t1"; gene_id "file_1_file_1_jg12151";
dsecASM438219v1_3	AUGUSTUS	intron	28996567	28996747	.	-	.	transcript_id "file_1_file_1_jg12151.t1"; gene_id "file_1_file_1_jg12151";
dsecASM438219v1_3	AUGUSTUS	CDS	28996748	28996893	1	-	2	transcript_id "file_1_file_1_jg12151.t1"; gene_id "file_1_file_1_jg12151";
dsecASM438219v1_3	AUGUSTUS	exon	28996748	28996893	.	-	.	transcript_id "file_1_file_1_jg12151.t1"; gene_id "file_1_file_1_jg12151";
dsecASM438219v1_3	AUGUSTUS	intron	28996894	28996961	.	-	.	transcript_id "file_1_file_1_jg12151.t1"; gene_id "file_1_file_1_jg12151";
dsecASM438219v1_3	AUGUSTUS	CDS	28996962	28997264	1	-	2	transcript_id "file_1_file_1_jg12151.t1"; gene_id "file_1_file_1_jg12151";
dsecASM438219v1_3	AUGUSTUS	exon	28996962	28997264	.	-	.	transcript_id "file_1_file_1_jg12151.t1"; gene_id "file_1_file_1_jg12151";
dsecASM438219v1_3	AUGUSTUS	intron	28997265	28997625	.	-	.	transcript_id "file_1_file_1_jg12151.t1"; gene_id "file_1_file_1_jg12151";
dsecASM438219v1_3	AUGUSTUS	transcript	28996231	28998757	.	-	.	transcript_id "file_1_file_1_jg12151.t1"; gene_id "file_1_file_1_jg12151"
dsecASM438219v1_3	AUGUSTUS	gene	28996231	28998757	.	-	.	jg12151
dsecASM438219v1_3	AUGUSTUS	CDS	28997626	28998757	1	-	0	transcript_id "file_1_file_1_jg12151.t1"; gene_id "file_1_file_1_jg12151";
dsecASM438219v1_3	AUGUSTUS	exon	28997626	28998757	.	-	.	transcript_id "file_1_file_1_jg12151.t1"; gene_id "file_1_file_1_jg12151";
dsecASM438219v1_3	AUGUSTUS	start_codon	28998755	28998757	.	-	0	transcript_id "file_1_file_1_jg12151.t1"; gene_id "file_1_file_1_jg12151";
dsecASM438219v1_0	AUGUSTUS	start_codon	18616767	18616769	.	+	0	transcript_id "file_1_file_1_jg2552.t1"; gene_id "file_1_file_1_jg2552";
dsecASM438219v1_0	AUGUSTUS	CDS	18616767	18616848	1	+	0	transcript_id "file_1_file_1_jg2552.t1"; gene_id "file_1_file_1_jg2552";
dsecASM438219v1_0	AUGUSTUS	exon	18616767	18616848	.	+	.	transcript_id "file_1_file_1_jg2552.t1"; gene_id "file_1_file_1_jg2552";
dsecASM438219v1_0	AUGUSTUS	intron	18616849	18616913	.	+	.	transcript_id "file_1_file_1_jg2552.t1"; gene_id "file_1_file_1_jg2552";
dsecASM438219v1_0	AUGUSTUS	CDS	18616914	18616966	1	+	2	transcript_id "file_1_file_1_jg2552.t1"; gene_id "file_1_file_1_jg2552";
dsecASM438219v1_0	AUGUSTUS	exon	18616914	18616966	.	+	.	transcript_id "file_1_file_1_jg2552.t1"; gene_id "file_1_file_1_jg2552";
dsecASM438219v1_0	AUGUSTUS	intron	18616967	18617034	.	+	.	transcript_id "file_1_file_1_jg2552.t1"; gene_id "file_1_file_1_jg2552";
dsecASM438219v1_0	AUGUSTUS	transcript	18616767	18617229	.	+	.	transcript_id "file_1_file_1_jg2552.t1"; gene_id "file_1_file_1_jg2552"
dsecASM438219v1_0	AUGUSTUS	gene	18616767	18617229	.	+	.	jg2552
dsecASM438219v1_0	AUGUSTUS	CDS	18617035	18617229	1	+	0	transcript_id "file_1_file_1_jg2552.t1"; gene_id "file_1_file_1_jg2552";
dsecASM438219v1_0	AUGUSTUS	exon	18617035	18617229	.	+	.	transcript_id "file_1_file_1_jg2552.t1"; gene_id "file_1_file_1_jg2552";
dsecASM438219v1_0	AUGUSTUS	stop_codon	18617227	18617229	.	+	0	transcript_id "file_1_file_1_jg2552.t1"; gene_id "file_1_file_1_jg2552";
dsecASM438219v1_0	AUGUSTUS	start_codon	6600123	6600125	.	+	0	transcript_id "file_1_file_1_jg1181.t1"; gene_id "file_1_file_1_jg1181";
dsecASM438219v1_0	AUGUSTUS	CDS	6600123	6601492	1	+	0	transcript_id "file_1_file_1_jg1181.t1"; gene_id "file_1_file_1_jg1181";
dsecASM438219v1_0	AUGUSTUS	exon	6600123	6601492	.	+	.	transcript_id "file_1_file_1_jg1181.t1"; gene_id "file_1_file_1_jg1181";
dsecASM438219v1_0	AUGUSTUS	intron	6601493	6601554	.	+	.	transcript_id "file_1_file_1_jg1181.t1"; gene_id "file_1_file_1_jg1181";
dsecASM438219v1_0	AUGUSTUS	transcript	6600123	6601657	.	+	.	transcript_id "file_1_file_1_jg1181.t1"; gene_id "file_1_file_1_jg1181"
dsecASM438219v1_0	AUGUSTUS	gene	6600123	6601657	.	+	.	jg1181
dsecASM438219v1_0	AUGUSTUS	CDS	6601555	6601657	1	+	1	transcript_id "file_1_file_1_jg1181.t1"; gene_id "file_1_file_1_jg1181";
dsecASM438219v1_0	AUGUSTUS	exon	6601555	6601657	.	+	.	transcript_id "file_1_file_1_jg1181.t1"; gene_id "file_1_file_1_jg1181";
dsecASM438219v1_0	AUGUSTUS	stop_codon	6601655	6601657	.	+	0	transcript_id "file_1_file_1_jg1181.t1"; gene_id "file_1_file_1_jg1181";
dsecASM438219v1_3	AUGUSTUS	stop_codon	20947912	20947914	.	-	0	transcript_id "file_1_file_1_jg11011.t1"; gene_id "file_1_file_1_jg11011";
dsecASM438219v1_3	AUGUSTUS	CDS	20947912	20948298	1	-	0	transcript_id "file_1_file_1_jg11011.t1"; gene_id "file_1_file_1_jg11011";
dsecASM438219v1_3	AUGUSTUS	exon	20947912	20948298	.	-	.	transcript_id "file_1_file_1_jg11011.t1"; gene_id "file_1_file_1_jg11011";
dsecASM438219v1_3	AUGUSTUS	intron	20948299	20948368	.	-	.	transcript_id "file_1_file_1_jg11011.t1"; gene_id "file_1_file_1_jg11011";
dsecASM438219v1_3	AUGUSTUS	CDS	20948369	20948631	1	-	2	transcript_id "file_1_file_1_jg11011.t1"; gene_id "file_1_file_1_jg11011";
dsecASM438219v1_3	AUGUSTUS	exon	20948369	20948631	.	-	.	transcript_id "file_1_file_1_jg11011.t1"; gene_id "file_1_file_1_jg11011";
dsecASM438219v1_3	AUGUSTUS	intron	20948632	20948686	.	-	.	transcript_id "file_1_file_1_jg11011.t1"; gene_id "file_1_file_1_jg11011";
dsecASM438219v1_3	AUGUSTUS	CDS	20948687	20948884	1	-	2	transcript_id "file_1_file_1_jg11011.t1"; gene_id "file_1_file_1_jg11011";
dsecASM438219v1_3	AUGUSTUS	exon	20948687	20948884	.	-	.	transcript_id "file_1_file_1_jg11011.t1"; gene_id "file_1_file_1_jg11011";
dsecASM438219v1_3	AUGUSTUS	intron	20948885	20949599	.	-	.	transcript_id "file_1_file_1_jg11011.t1"; gene_id "file_1_file_1_jg11011";
dsecASM438219v1_3	AUGUSTUS	transcript	20947912	20949663	.	-	.	transcript_id "file_1_file_1_jg11011.t1"; gene_id "file_1_file_1_jg11011"
dsecASM438219v1_3	AUGUSTUS	gene	20947912	20949663	.	-	.	jg11011
dsecASM438219v1_3	AUGUSTUS	CDS	20949600	20949663	1	-	0	transcript_id "file_1_file_1_jg11011.t1"; gene_id "file_1_file_1_jg11011";
dsecASM438219v1_3	AUGUSTUS	exon	20949600	20949663	.	-	.	transcript_id "file_1_file_1_jg11011.t1"; gene_id "file_1_file_1_jg11011";
dsecASM438219v1_3	AUGUSTUS	start_codon	20949661	20949663	.	-	0	transcript_id "file_1_file_1_jg11011.t1"; gene_id "file_1_file_1_jg11011";
dsecASM438219v1_3	AUGUSTUS	start_codon	27577543	27577545	.	+	0	transcript_id "file_1_file_1_jg11931.t1"; gene_id "file_1_file_1_jg11931";
dsecASM438219v1_3	AUGUSTUS	CDS	27577543	27577659	1	+	0	transcript_id "file_1_file_1_jg11931.t1"; gene_id "file_1_file_1_jg11931";
dsecASM438219v1_3	AUGUSTUS	exon	27577543	27577659	.	+	.	transcript_id "file_1_file_1_jg11931.t1"; gene_id "file_1_file_1_jg11931";
dsecASM438219v1_3	AUGUSTUS	intron	27577660	27577964	.	+	.	transcript_id "file_1_file_1_jg11931.t1"; gene_id "file_1_file_1_jg11931";
dsecASM438219v1_3	AUGUSTUS	CDS	27577965	27578141	1	+	0	transcript_id "file_1_file_1_jg11931.t1"; gene_id "file_1_file_1_jg11931";
dsecASM438219v1_3	AUGUSTUS	exon	27577965	27578141	.	+	.	transcript_id "file_1_file_1_jg11931.t1"; gene_id "file_1_file_1_jg11931";
dsecASM438219v1_3	AUGUSTUS	intron	27578142	27578214	.	+	.	transcript_id "file_1_file_1_jg11931.t1"; gene_id "file_1_file_1_jg11931";
dsecASM438219v1_3	AUGUSTUS	CDS	27578215	27578343	1	+	0	transcript_id "file_1_file_1_jg11931.t1"; gene_id "file_1_file_1_jg11931";
dsecASM438219v1_3	AUGUSTUS	exon	27578215	27578343	.	+	.	transcript_id "file_1_file_1_jg11931.t1"; gene_id "file_1_file_1_jg11931";
dsecASM438219v1_3	AUGUSTUS	intron	27578344	27579110	.	+	.	transcript_id "file_1_file_1_jg11931.t1"; gene_id "file_1_file_1_jg11931";
dsecASM438219v1_3	AUGUSTUS	transcript	27577543	27579272	.	+	.	transcript_id "file_1_file_1_jg11931.t1"; gene_id "file_1_file_1_jg11931"
dsecASM438219v1_3	AUGUSTUS	CDS	27579111	27579272	1	+	0	transcript_id "file_1_file_1_jg11931.t1"; gene_id "file_1_file_1_jg11931";
dsecASM438219v1_3	AUGUSTUS	exon	27579111	27579272	.	+	.	transcript_id "file_1_file_1_jg11931.t1"; gene_id "file_1_file_1_jg11931";
dsecASM438219v1_3	AUGUSTUS	stop_codon	27579270	27579272	.	+	0	transcript_id "file_1_file_1_jg11931.t1"; gene_id "file_1_file_1_jg11931";
dsecASM438219v1_0	AUGUSTUS	start_codon	10422509	10422511	.	+	0	transcript_id "file_1_file_1_jg1744.t1"; gene_id "file_1_file_1_jg1744";
dsecASM438219v1_0	AUGUSTUS	CDS	10422509	10422628	0.98	+	0	transcript_id "file_1_file_1_jg1744.t1"; gene_id "file_1_file_1_jg1744";
dsecASM438219v1_0	AUGUSTUS	exon	10422509	10422628	.	+	.	transcript_id "file_1_file_1_jg1744.t1"; gene_id "file_1_file_1_jg1744";
dsecASM438219v1_0	AUGUSTUS	intron	10422629	10422693	.	+	.	transcript_id "file_1_file_1_jg1744.t1"; gene_id "file_1_file_1_jg1744";
dsecASM438219v1_0	AUGUSTUS	CDS	10422694	10422762	1	+	0	transcript_id "file_1_file_1_jg1744.t1"; gene_id "file_1_file_1_jg1744";
dsecASM438219v1_0	AUGUSTUS	exon	10422694	10422762	.	+	.	transcript_id "file_1_file_1_jg1744.t1"; gene_id "file_1_file_1_jg1744";
dsecASM438219v1_0	AUGUSTUS	intron	10422763	10422847	.	+	.	transcript_id "file_1_file_1_jg1744.t1"; gene_id "file_1_file_1_jg1744";
dsecASM438219v1_0	AUGUSTUS	CDS	10422848	10423387	1	+	0	transcript_id "file_1_file_1_jg1744.t1"; gene_id "file_1_file_1_jg1744";
dsecASM438219v1_0	AUGUSTUS	exon	10422848	10423387	.	+	.	transcript_id "file_1_file_1_jg1744.t1"; gene_id "file_1_file_1_jg1744";
dsecASM438219v1_0	AUGUSTUS	intron	10423388	10423454	.	+	.	transcript_id "file_1_file_1_jg1744.t1"; gene_id "file_1_file_1_jg1744";
dsecASM438219v1_0	AUGUSTUS	CDS	10423455	10423610	1	+	0	transcript_id "file_1_file_1_jg1744.t1"; gene_id "file_1_file_1_jg1744";
dsecASM438219v1_0	AUGUSTUS	exon	10423455	10423610	.	+	.	transcript_id "file_1_file_1_jg1744.t1"; gene_id "file_1_file_1_jg1744";
dsecASM438219v1_0	AUGUSTUS	intron	10423611	10423669	.	+	.	transcript_id "file_1_file_1_jg1744.t1"; gene_id "file_1_file_1_jg1744";
dsecASM438219v1_0	AUGUSTUS	transcript	10422509	10424047	.	+	.	transcript_id "file_1_file_1_jg1744.t1"; gene_id "file_1_file_1_jg1744"
dsecASM438219v1_0	AUGUSTUS	gene	10422509	10424047	.	+	.	jg1744
dsecASM438219v1_0	AUGUSTUS	CDS	10423670	10424047	1	+	0	transcript_id "file_1_file_1_jg1744.t1"; gene_id "file_1_file_1_jg1744";
dsecASM438219v1_0	AUGUSTUS	exon	10423670	10424047	.	+	.	transcript_id "file_1_file_1_jg1744.t1"; gene_id "file_1_file_1_jg1744";
dsecASM438219v1_0	AUGUSTUS	stop_codon	10424045	10424047	.	+	0	transcript_id "file_1_file_1_jg1744.t1"; gene_id "file_1_file_1_jg1744";
dsecASM438219v1_3	AUGUSTUS	start_codon	24445677	24445679	.	+	0	transcript_id "file_1_file_1_jg11579.t2"; gene_id "file_1_file_1_jg11579";
dsecASM438219v1_3	AUGUSTUS	CDS	24445677	24446209	1	+	0	transcript_id "file_1_file_1_jg11579.t2"; gene_id "file_1_file_1_jg11579";
dsecASM438219v1_3	AUGUSTUS	exon	24445677	24446209	.	+	.	transcript_id "file_1_file_1_jg11579.t2"; gene_id "file_1_file_1_jg11579";
dsecASM438219v1_3	AUGUSTUS	intron	24446210	24448027	.	+	.	transcript_id "file_1_file_1_jg11579.t2"; gene_id "file_1_file_1_jg11579";
dsecASM438219v1_3	AUGUSTUS	CDS	24448028	24448187	1	+	1	transcript_id "file_1_file_1_jg11579.t2"; gene_id "file_1_file_1_jg11579";
dsecASM438219v1_3	AUGUSTUS	exon	24448028	24448187	.	+	.	transcript_id "file_1_file_1_jg11579.t2"; gene_id "file_1_file_1_jg11579";
dsecASM438219v1_3	AUGUSTUS	intron	24448188	24455212	.	+	.	transcript_id "file_1_file_1_jg11579.t2"; gene_id "file_1_file_1_jg11579";
dsecASM438219v1_3	AUGUSTUS	CDS	24455213	24455278	1	+	0	transcript_id "file_1_file_1_jg11579.t2"; gene_id "file_1_file_1_jg11579";
dsecASM438219v1_3	AUGUSTUS	exon	24455213	24455278	.	+	.	transcript_id "file_1_file_1_jg11579.t2"; gene_id "file_1_file_1_jg11579";
dsecASM438219v1_3	AUGUSTUS	intron	24455279	24455335	.	+	.	transcript_id "file_1_file_1_jg11579.t2"; gene_id "file_1_file_1_jg11579";
dsecASM438219v1_3	AUGUSTUS	CDS	24455336	24455387	1	+	0	transcript_id "file_1_file_1_jg11579.t2"; gene_id "file_1_file_1_jg11579";
dsecASM438219v1_3	AUGUSTUS	exon	24455336	24455387	.	+	.	transcript_id "file_1_file_1_jg11579.t2"; gene_id "file_1_file_1_jg11579";
dsecASM438219v1_3	AUGUSTUS	intron	24455388	24455446	.	+	.	transcript_id "file_1_file_1_jg11579.t2"; gene_id "file_1_file_1_jg11579";
dsecASM438219v1_3	AUGUSTUS	CDS	24455447	24455514	1	+	2	transcript_id "file_1_file_1_jg11579.t2"; gene_id "file_1_file_1_jg11579";
dsecASM438219v1_3	AUGUSTUS	exon	24455447	24455514	.	+	.	transcript_id "file_1_file_1_jg11579.t2"; gene_id "file_1_file_1_jg11579";
dsecASM438219v1_3	AUGUSTUS	intron	24455515	24455574	.	+	.	transcript_id "file_1_file_1_jg11579.t2"; gene_id "file_1_file_1_jg11579";
dsecASM438219v1_3	AUGUSTUS	CDS	24455575	24455729	1	+	0	transcript_id "file_1_file_1_jg11579.t2"; gene_id "file_1_file_1_jg11579";
dsecASM438219v1_3	AUGUSTUS	exon	24455575	24455729	.	+	.	transcript_id "file_1_file_1_jg11579.t2"; gene_id "file_1_file_1_jg11579";
dsecASM438219v1_3	AUGUSTUS	intron	24455730	24455790	.	+	.	transcript_id "file_1_file_1_jg11579.t2"; gene_id "file_1_file_1_jg11579";
dsecASM438219v1_3	AUGUSTUS	CDS	24455791	24456040	1	+	1	transcript_id "file_1_file_1_jg11579.t2"; gene_id "file_1_file_1_jg11579";
dsecASM438219v1_3	AUGUSTUS	exon	24455791	24456040	.	+	.	transcript_id "file_1_file_1_jg11579.t2"; gene_id "file_1_file_1_jg11579";
dsecASM438219v1_3	AUGUSTUS	intron	24456041	24456110	.	+	.	transcript_id "file_1_file_1_jg11579.t2"; gene_id "file_1_file_1_jg11579";
dsecASM438219v1_3	AUGUSTUS	CDS	24456111	24456491	1	+	0	transcript_id "file_1_file_1_jg11579.t2"; gene_id "file_1_file_1_jg11579";
dsecASM438219v1_3	AUGUSTUS	exon	24456111	24456491	.	+	.	transcript_id "file_1_file_1_jg11579.t2"; gene_id "file_1_file_1_jg11579";
dsecASM438219v1_3	AUGUSTUS	intron	24456492	24456555	.	+	.	transcript_id "file_1_file_1_jg11579.t2"; gene_id "file_1_file_1_jg11579";
dsecASM438219v1_3	AUGUSTUS	CDS	24456556	24456725	1	+	0	transcript_id "file_1_file_1_jg11579.t2"; gene_id "file_1_file_1_jg11579";
dsecASM438219v1_3	AUGUSTUS	exon	24456556	24456725	.	+	.	transcript_id "file_1_file_1_jg11579.t2"; gene_id "file_1_file_1_jg11579";
dsecASM438219v1_3	AUGUSTUS	intron	24456726	24456796	.	+	.	transcript_id "file_1_file_1_jg11579.t2"; gene_id "file_1_file_1_jg11579";
dsecASM438219v1_3	AUGUSTUS	transcript	24445677	24457055	.	+	.	transcript_id "file_1_file_1_jg11579.t2"; gene_id "file_1_file_1_jg11579"
dsecASM438219v1_3	AUGUSTUS	gene	24445677	24457055	.	+	.	jg11579
dsecASM438219v1_3	AUGUSTUS	CDS	24456797	24457055	0.97	+	1	transcript_id "file_1_file_1_jg11579.t2"; gene_id "file_1_file_1_jg11579";
dsecASM438219v1_3	AUGUSTUS	exon	24456797	24457055	.	+	.	transcript_id "file_1_file_1_jg11579.t2"; gene_id "file_1_file_1_jg11579";
dsecASM438219v1_3	AUGUSTUS	stop_codon	24457053	24457055	.	+	0	transcript_id "file_1_file_1_jg11579.t2"; gene_id "file_1_file_1_jg11579";
dsecASM438219v1_0	AUGUSTUS	stop_codon	19116941	19116943	.	-	0	transcript_id "file_1_file_1_jg2633.t1"; gene_id "file_1_file_1_jg2633";
dsecASM438219v1_0	AUGUSTUS	CDS	19116941	19120173	1	-	2	transcript_id "file_1_file_1_jg2633.t1"; gene_id "file_1_file_1_jg2633";
dsecASM438219v1_0	AUGUSTUS	exon	19116941	19120173	.	-	.	transcript_id "file_1_file_1_jg2633.t1"; gene_id "file_1_file_1_jg2633";
dsecASM438219v1_0	AUGUSTUS	intron	19120174	19121266	.	-	.	transcript_id "file_1_file_1_jg2633.t1"; gene_id "file_1_file_1_jg2633";
dsecASM438219v1_0	AUGUSTUS	transcript	19116941	19121963	.	-	.	transcript_id "file_1_file_1_jg2633.t1"; gene_id "file_1_file_1_jg2633"
dsecASM438219v1_0	AUGUSTUS	gene	19116941	19121963	.	-	.	jg2633
dsecASM438219v1_0	AUGUSTUS	CDS	19121267	19121963	1	-	0	transcript_id "file_1_file_1_jg2633.t1"; gene_id "file_1_file_1_jg2633";
dsecASM438219v1_0	AUGUSTUS	exon	19121267	19121963	.	-	.	transcript_id "file_1_file_1_jg2633.t1"; gene_id "file_1_file_1_jg2633";
dsecASM438219v1_0	AUGUSTUS	start_codon	19121961	19121963	.	-	0	transcript_id "file_1_file_1_jg2633.t1"; gene_id "file_1_file_1_jg2633";
dsecASM438219v1_5	AUGUSTUS	start_codon	10651180	10651182	.	+	0	transcript_id "file_1_file_1_jg4257.t2"; gene_id "file_1_file_1_jg4257";
dsecASM438219v1_5	AUGUSTUS	CDS	10651180	10651191	1	+	0	transcript_id "file_1_file_1_jg4257.t2"; gene_id "file_1_file_1_jg4257";
dsecASM438219v1_5	AUGUSTUS	exon	10651180	10651191	.	+	.	transcript_id "file_1_file_1_jg4257.t2"; gene_id "file_1_file_1_jg4257";
dsecASM438219v1_5	AUGUSTUS	intron	10651192	10651539	.	+	.	transcript_id "file_1_file_1_jg4257.t2"; gene_id "file_1_file_1_jg4257";
dsecASM438219v1_5	AUGUSTUS	CDS	10651540	10651912	1	+	0	transcript_id "file_1_file_1_jg4257.t2"; gene_id "file_1_file_1_jg4257";
dsecASM438219v1_5	AUGUSTUS	exon	10651540	10651912	.	+	.	transcript_id "file_1_file_1_jg4257.t2"; gene_id "file_1_file_1_jg4257";
dsecASM438219v1_5	AUGUSTUS	intron	10651913	10651985	.	+	.	transcript_id "file_1_file_1_jg4257.t2"; gene_id "file_1_file_1_jg4257";
dsecASM438219v1_5	AUGUSTUS	transcript	10651180	10652344	.	+	.	transcript_id "file_1_file_1_jg4257.t2"; gene_id "file_1_file_1_jg4257"
dsecASM438219v1_5	AUGUSTUS	CDS	10651986	10652344	1	+	2	transcript_id "file_1_file_1_jg4257.t2"; gene_id "file_1_file_1_jg4257";
dsecASM438219v1_5	AUGUSTUS	exon	10651986	10652344	.	+	.	transcript_id "file_1_file_1_jg4257.t2"; gene_id "file_1_file_1_jg4257";
dsecASM438219v1_5	AUGUSTUS	stop_codon	10652342	10652344	.	+	0	transcript_id "file_1_file_1_jg4257.t2"; gene_id "file_1_file_1_jg4257";
dsecASM438219v1_5	AUGUSTUS	stop_codon	20418305	20418307	.	-	0	transcript_id "file_1_file_1_jg5447.t1"; gene_id "file_1_file_1_jg5447";
dsecASM438219v1_5	AUGUSTUS	CDS	20418305	20418566	1	-	1	transcript_id "file_1_file_1_jg5447.t1"; gene_id "file_1_file_1_jg5447";
dsecASM438219v1_5	AUGUSTUS	exon	20418305	20418566	.	-	.	transcript_id "file_1_file_1_jg5447.t1"; gene_id "file_1_file_1_jg5447";
dsecASM438219v1_5	AUGUSTUS	intron	20418567	20418624	.	-	.	transcript_id "file_1_file_1_jg5447.t1"; gene_id "file_1_file_1_jg5447";
dsecASM438219v1_5	AUGUSTUS	transcript	20418305	20418650	.	-	.	transcript_id "file_1_file_1_jg5447.t1"; gene_id "file_1_file_1_jg5447"
dsecASM438219v1_5	AUGUSTUS	gene	20418305	20418650	.	-	.	jg5447
dsecASM438219v1_5	AUGUSTUS	CDS	20418625	20418650	1	-	0	transcript_id "file_1_file_1_jg5447.t1"; gene_id "file_1_file_1_jg5447";
dsecASM438219v1_5	AUGUSTUS	exon	20418625	20418650	.	-	.	transcript_id "file_1_file_1_jg5447.t1"; gene_id "file_1_file_1_jg5447";
dsecASM438219v1_5	AUGUSTUS	start_codon	20418648	20418650	.	-	0	transcript_id "file_1_file_1_jg5447.t1"; gene_id "file_1_file_1_jg5447";
dsecASM438219v1_3	AUGUSTUS	start_codon	12484265	12484267	.	+	0	transcript_id "file_1_file_1_jg9832.t3"; gene_id "file_1_file_1_jg9832";
dsecASM438219v1_3	AUGUSTUS	CDS	12484265	12484311	1	+	0	transcript_id "file_1_file_1_jg9832.t3"; gene_id "file_1_file_1_jg9832";
dsecASM438219v1_3	AUGUSTUS	exon	12484265	12484311	.	+	.	transcript_id "file_1_file_1_jg9832.t3"; gene_id "file_1_file_1_jg9832";
dsecASM438219v1_3	AUGUSTUS	intron	12484312	12484693	.	+	.	transcript_id "file_1_file_1_jg9832.t3"; gene_id "file_1_file_1_jg9832";
dsecASM438219v1_3	AUGUSTUS	CDS	12484694	12484887	1	+	1	transcript_id "file_1_file_1_jg9832.t3"; gene_id "file_1_file_1_jg9832";
dsecASM438219v1_3	AUGUSTUS	exon	12484694	12484887	.	+	.	transcript_id "file_1_file_1_jg9832.t3"; gene_id "file_1_file_1_jg9832";
dsecASM438219v1_3	AUGUSTUS	intron	12484888	12484950	.	+	.	transcript_id "file_1_file_1_jg9832.t3"; gene_id "file_1_file_1_jg9832";
dsecASM438219v1_3	AUGUSTUS	CDS	12484951	12485194	1	+	2	transcript_id "file_1_file_1_jg9832.t3"; gene_id "file_1_file_1_jg9832";
dsecASM438219v1_3	AUGUSTUS	exon	12484951	12485194	.	+	.	transcript_id "file_1_file_1_jg9832.t3"; gene_id "file_1_file_1_jg9832";
dsecASM438219v1_3	AUGUSTUS	intron	12485195	12485319	.	+	.	transcript_id "file_1_file_1_jg9832.t3"; gene_id "file_1_file_1_jg9832";
dsecASM438219v1_3	AUGUSTUS	CDS	12485320	12485531	1	+	1	transcript_id "file_1_file_1_jg9832.t3"; gene_id "file_1_file_1_jg9832";
dsecASM438219v1_3	AUGUSTUS	exon	12485320	12485531	.	+	.	transcript_id "file_1_file_1_jg9832.t3"; gene_id "file_1_file_1_jg9832";
dsecASM438219v1_3	AUGUSTUS	intron	12485532	12485586	.	+	.	transcript_id "file_1_file_1_jg9832.t3"; gene_id "file_1_file_1_jg9832";
dsecASM438219v1_3	AUGUSTUS	transcript	12484265	12485714	.	+	.	transcript_id "file_1_file_1_jg9832.t3"; gene_id "file_1_file_1_jg9832"
dsecASM438219v1_3	AUGUSTUS	CDS	12485587	12485714	1	+	2	transcript_id "file_1_file_1_jg9832.t3"; gene_id "file_1_file_1_jg9832";
dsecASM438219v1_3	AUGUSTUS	exon	12485587	12485714	.	+	.	transcript_id "file_1_file_1_jg9832.t3"; gene_id "file_1_file_1_jg9832";
dsecASM438219v1_3	AUGUSTUS	stop_codon	12485712	12485714	.	+	0	transcript_id "file_1_file_1_jg9832.t3"; gene_id "file_1_file_1_jg9832";
dsecASM438219v1_5	AUGUSTUS	stop_codon	2360846	2360848	.	-	0	transcript_id "file_1_file_1_jg3406.t2"; gene_id "file_1_file_1_jg3406";
dsecASM438219v1_5	AUGUSTUS	CDS	2360846	2360888	1	-	1	transcript_id "file_1_file_1_jg3406.t2"; gene_id "file_1_file_1_jg3406";
dsecASM438219v1_5	AUGUSTUS	exon	2360846	2360888	.	-	.	transcript_id "file_1_file_1_jg3406.t2"; gene_id "file_1_file_1_jg3406";
dsecASM438219v1_5	AUGUSTUS	intron	2360889	2362634	.	-	.	transcript_id "file_1_file_1_jg3406.t2"; gene_id "file_1_file_1_jg3406";
dsecASM438219v1_5	AUGUSTUS	CDS	2362635	2362782	1	-	2	transcript_id "file_1_file_1_jg3406.t2"; gene_id "file_1_file_1_jg3406";
dsecASM438219v1_5	AUGUSTUS	exon	2362635	2362782	.	-	.	transcript_id "file_1_file_1_jg3406.t2"; gene_id "file_1_file_1_jg3406";
dsecASM438219v1_5	AUGUSTUS	intron	2362783	2362871	.	-	.	transcript_id "file_1_file_1_jg3406.t2"; gene_id "file_1_file_1_jg3406";
dsecASM438219v1_5	AUGUSTUS	CDS	2362872	2363288	1	-	2	transcript_id "file_1_file_1_jg3406.t2"; gene_id "file_1_file_1_jg3406";
dsecASM438219v1_5	AUGUSTUS	exon	2362872	2363288	.	-	.	transcript_id "file_1_file_1_jg3406.t2"; gene_id "file_1_file_1_jg3406";
dsecASM438219v1_5	AUGUSTUS	intron	2363289	2363348	.	-	.	transcript_id "file_1_file_1_jg3406.t2"; gene_id "file_1_file_1_jg3406";
dsecASM438219v1_5	AUGUSTUS	CDS	2363349	2364049	1	-	1	transcript_id "file_1_file_1_jg3406.t2"; gene_id "file_1_file_1_jg3406";
dsecASM438219v1_5	AUGUSTUS	exon	2363349	2364049	.	-	.	transcript_id "file_1_file_1_jg3406.t2"; gene_id "file_1_file_1_jg3406";
dsecASM438219v1_5	AUGUSTUS	intron	2364050	2364118	.	-	.	transcript_id "file_1_file_1_jg3406.t2"; gene_id "file_1_file_1_jg3406";
dsecASM438219v1_5	AUGUSTUS	CDS	2364119	2365044	1	-	0	transcript_id "file_1_file_1_jg3406.t2"; gene_id "file_1_file_1_jg3406";
dsecASM438219v1_5	AUGUSTUS	exon	2364119	2365044	.	-	.	transcript_id "file_1_file_1_jg3406.t2"; gene_id "file_1_file_1_jg3406";
dsecASM438219v1_5	AUGUSTUS	intron	2365045	2365104	.	-	.	transcript_id "file_1_file_1_jg3406.t2"; gene_id "file_1_file_1_jg3406";
dsecASM438219v1_5	AUGUSTUS	CDS	2365105	2365377	1	-	0	transcript_id "file_1_file_1_jg3406.t2"; gene_id "file_1_file_1_jg3406";
dsecASM438219v1_5	AUGUSTUS	exon	2365105	2365377	.	-	.	transcript_id "file_1_file_1_jg3406.t2"; gene_id "file_1_file_1_jg3406";
dsecASM438219v1_5	AUGUSTUS	intron	2365378	2365499	.	-	.	transcript_id "file_1_file_1_jg3406.t2"; gene_id "file_1_file_1_jg3406";
dsecASM438219v1_5	AUGUSTUS	CDS	2365500	2365705	1	-	2	transcript_id "file_1_file_1_jg3406.t2"; gene_id "file_1_file_1_jg3406";
dsecASM438219v1_5	AUGUSTUS	exon	2365500	2365705	.	-	.	transcript_id "file_1_file_1_jg3406.t2"; gene_id "file_1_file_1_jg3406";
dsecASM438219v1_5	AUGUSTUS	intron	2365706	2367110	.	-	.	transcript_id "file_1_file_1_jg3406.t2"; gene_id "file_1_file_1_jg3406";
dsecASM438219v1_5	AUGUSTUS	CDS	2367111	2367443	1	-	2	transcript_id "file_1_file_1_jg3406.t2"; gene_id "file_1_file_1_jg3406";
dsecASM438219v1_5	AUGUSTUS	exon	2367111	2367443	.	-	.	transcript_id "file_1_file_1_jg3406.t2"; gene_id "file_1_file_1_jg3406";
dsecASM438219v1_5	AUGUSTUS	intron	2367444	2368064	.	-	.	transcript_id "file_1_file_1_jg3406.t2"; gene_id "file_1_file_1_jg3406";
dsecASM438219v1_5	AUGUSTUS	CDS	2368065	2368148	1	-	2	transcript_id "file_1_file_1_jg3406.t2"; gene_id "file_1_file_1_jg3406";
dsecASM438219v1_5	AUGUSTUS	exon	2368065	2368148	.	-	.	transcript_id "file_1_file_1_jg3406.t2"; gene_id "file_1_file_1_jg3406";
dsecASM438219v1_5	AUGUSTUS	intron	2368149	2373569	.	-	.	transcript_id "file_1_file_1_jg3406.t2"; gene_id "file_1_file_1_jg3406";
dsecASM438219v1_5	AUGUSTUS	CDS	2373570	2373744	1	-	0	transcript_id "file_1_file_1_jg3406.t2"; gene_id "file_1_file_1_jg3406";
dsecASM438219v1_5	AUGUSTUS	exon	2373570	2373744	.	-	.	transcript_id "file_1_file_1_jg3406.t2"; gene_id "file_1_file_1_jg3406";
dsecASM438219v1_5	AUGUSTUS	intron	2373745	2373861	.	-	.	transcript_id "file_1_file_1_jg3406.t2"; gene_id "file_1_file_1_jg3406";
dsecASM438219v1_5	AUGUSTUS	CDS	2373862	2374111	1	-	1	transcript_id "file_1_file_1_jg3406.t2"; gene_id "file_1_file_1_jg3406";
dsecASM438219v1_5	AUGUSTUS	exon	2373862	2374111	.	-	.	transcript_id "file_1_file_1_jg3406.t2"; gene_id "file_1_file_1_jg3406";
dsecASM438219v1_5	AUGUSTUS	intron	2374112	2374212	.	-	.	transcript_id "file_1_file_1_jg3406.t2"; gene_id "file_1_file_1_jg3406";
dsecASM438219v1_5	AUGUSTUS	CDS	2374213	2374672	1	-	2	transcript_id "file_1_file_1_jg3406.t2"; gene_id "file_1_file_1_jg3406";
dsecASM438219v1_5	AUGUSTUS	exon	2374213	2374672	.	-	.	transcript_id "file_1_file_1_jg3406.t2"; gene_id "file_1_file_1_jg3406";
dsecASM438219v1_5	AUGUSTUS	intron	2374673	2374792	.	-	.	transcript_id "file_1_file_1_jg3406.t2"; gene_id "file_1_file_1_jg3406";
dsecASM438219v1_5	AUGUSTUS	CDS	2374793	2375187	1	-	1	transcript_id "file_1_file_1_jg3406.t2"; gene_id "file_1_file_1_jg3406";
dsecASM438219v1_5	AUGUSTUS	exon	2374793	2375187	.	-	.	transcript_id "file_1_file_1_jg3406.t2"; gene_id "file_1_file_1_jg3406";
dsecASM438219v1_5	AUGUSTUS	intron	2375188	2375257	.	-	.	transcript_id "file_1_file_1_jg3406.t2"; gene_id "file_1_file_1_jg3406";
dsecASM438219v1_5	AUGUSTUS	CDS	2375258	2375435	1	-	2	transcript_id "file_1_file_1_jg3406.t2"; gene_id "file_1_file_1_jg3406";
dsecASM438219v1_5	AUGUSTUS	exon	2375258	2375435	.	-	.	transcript_id "file_1_file_1_jg3406.t2"; gene_id "file_1_file_1_jg3406";
dsecASM438219v1_5	AUGUSTUS	intron	2375436	2375905	.	-	.	transcript_id "file_1_file_1_jg3406.t2"; gene_id "file_1_file_1_jg3406";
dsecASM438219v1_5	AUGUSTUS	CDS	2375906	2376168	1	-	1	transcript_id "file_1_file_1_jg3406.t2"; gene_id "file_1_file_1_jg3406";
dsecASM438219v1_5	AUGUSTUS	exon	2375906	2376168	.	-	.	transcript_id "file_1_file_1_jg3406.t2"; gene_id "file_1_file_1_jg3406";
dsecASM438219v1_5	AUGUSTUS	intron	2376169	2376257	.	-	.	transcript_id "file_1_file_1_jg3406.t2"; gene_id "file_1_file_1_jg3406";
dsecASM438219v1_5	AUGUSTUS	CDS	2376258	2376861	1	-	2	transcript_id "file_1_file_1_jg3406.t2"; gene_id "file_1_file_1_jg3406";
dsecASM438219v1_5	AUGUSTUS	exon	2376258	2376861	.	-	.	transcript_id "file_1_file_1_jg3406.t2"; gene_id "file_1_file_1_jg3406";
dsecASM438219v1_5	AUGUSTUS	intron	2376862	2377088	.	-	.	transcript_id "file_1_file_1_jg3406.t2"; gene_id "file_1_file_1_jg3406";
dsecASM438219v1_5	AUGUSTUS	CDS	2377089	2377269	1	-	0	transcript_id "file_1_file_1_jg3406.t2"; gene_id "file_1_file_1_jg3406";
dsecASM438219v1_5	AUGUSTUS	exon	2377089	2377269	.	-	.	transcript_id "file_1_file_1_jg3406.t2"; gene_id "file_1_file_1_jg3406";
dsecASM438219v1_5	AUGUSTUS	intron	2377270	2377365	.	-	.	transcript_id "file_1_file_1_jg3406.t2"; gene_id "file_1_file_1_jg3406";
dsecASM438219v1_5	AUGUSTUS	CDS	2377366	2377508	1	-	2	transcript_id "file_1_file_1_jg3406.t2"; gene_id "file_1_file_1_jg3406";
dsecASM438219v1_5	AUGUSTUS	exon	2377366	2377508	.	-	.	transcript_id "file_1_file_1_jg3406.t2"; gene_id "file_1_file_1_jg3406";
dsecASM438219v1_5	AUGUSTUS	intron	2377509	2378775	.	-	.	transcript_id "file_1_file_1_jg3406.t2"; gene_id "file_1_file_1_jg3406";
dsecASM438219v1_5	AUGUSTUS	CDS	2378776	2378961	1	-	2	transcript_id "file_1_file_1_jg3406.t2"; gene_id "file_1_file_1_jg3406";
dsecASM438219v1_5	AUGUSTUS	exon	2378776	2378961	.	-	.	transcript_id "file_1_file_1_jg3406.t2"; gene_id "file_1_file_1_jg3406";
dsecASM438219v1_5	AUGUSTUS	intron	2378962	2379591	.	-	.	transcript_id "file_1_file_1_jg3406.t2"; gene_id "file_1_file_1_jg3406";
dsecASM438219v1_5	AUGUSTUS	CDS	2379592	2380678	1	-	0	transcript_id "file_1_file_1_jg3406.t2"; gene_id "file_1_file_1_jg3406";
dsecASM438219v1_5	AUGUSTUS	exon	2379592	2380678	.	-	.	transcript_id "file_1_file_1_jg3406.t2"; gene_id "file_1_file_1_jg3406";
dsecASM438219v1_5	AUGUSTUS	intron	2380679	2380744	.	-	.	transcript_id "file_1_file_1_jg3406.t2"; gene_id "file_1_file_1_jg3406";
dsecASM438219v1_5	AUGUSTUS	CDS	2380745	2382981	1	-	2	transcript_id "file_1_file_1_jg3406.t2"; gene_id "file_1_file_1_jg3406";
dsecASM438219v1_5	AUGUSTUS	exon	2380745	2382981	.	-	.	transcript_id "file_1_file_1_jg3406.t2"; gene_id "file_1_file_1_jg3406";
dsecASM438219v1_5	AUGUSTUS	intron	2382982	2383136	.	-	.	transcript_id "file_1_file_1_jg3406.t2"; gene_id "file_1_file_1_jg3406";
dsecASM438219v1_5	AUGUSTUS	CDS	2383137	2383523	1	-	2	transcript_id "file_1_file_1_jg3406.t2"; gene_id "file_1_file_1_jg3406";
dsecASM438219v1_5	AUGUSTUS	exon	2383137	2383523	.	-	.	transcript_id "file_1_file_1_jg3406.t2"; gene_id "file_1_file_1_jg3406";
dsecASM438219v1_5	AUGUSTUS	intron	2383524	2383991	.	-	.	transcript_id "file_1_file_1_jg3406.t2"; gene_id "file_1_file_1_jg3406";
dsecASM438219v1_5	AUGUSTUS	CDS	2383992	2384085	1	-	0	transcript_id "file_1_file_1_jg3406.t2"; gene_id "file_1_file_1_jg3406";
dsecASM438219v1_5	AUGUSTUS	exon	2383992	2384085	.	-	.	transcript_id "file_1_file_1_jg3406.t2"; gene_id "file_1_file_1_jg3406";
dsecASM438219v1_5	AUGUSTUS	intron	2384086	2384148	.	-	.	transcript_id "file_1_file_1_jg3406.t2"; gene_id "file_1_file_1_jg3406";
dsecASM438219v1_5	AUGUSTUS	CDS	2384149	2384282	1	-	2	transcript_id "file_1_file_1_jg3406.t2"; gene_id "file_1_file_1_jg3406";
dsecASM438219v1_5	AUGUSTUS	exon	2384149	2384282	.	-	.	transcript_id "file_1_file_1_jg3406.t2"; gene_id "file_1_file_1_jg3406";
dsecASM438219v1_5	AUGUSTUS	intron	2384283	2384989	.	-	.	transcript_id "file_1_file_1_jg3406.t2"; gene_id "file_1_file_1_jg3406";
dsecASM438219v1_5	AUGUSTUS	CDS	2384990	2385067	1	-	2	transcript_id "file_1_file_1_jg3406.t2"; gene_id "file_1_file_1_jg3406";
dsecASM438219v1_5	AUGUSTUS	exon	2384990	2385067	.	-	.	transcript_id "file_1_file_1_jg3406.t2"; gene_id "file_1_file_1_jg3406";
dsecASM438219v1_5	AUGUSTUS	intron	2385068	2385300	.	-	.	transcript_id "file_1_file_1_jg3406.t2"; gene_id "file_1_file_1_jg3406";
dsecASM438219v1_5	AUGUSTUS	CDS	2385301	2385531	1	-	2	transcript_id "file_1_file_1_jg3406.t2"; gene_id "file_1_file_1_jg3406";
dsecASM438219v1_5	AUGUSTUS	exon	2385301	2385531	.	-	.	transcript_id "file_1_file_1_jg3406.t2"; gene_id "file_1_file_1_jg3406";
dsecASM438219v1_5	AUGUSTUS	intron	2385532	2385633	.	-	.	transcript_id "file_1_file_1_jg3406.t2"; gene_id "file_1_file_1_jg3406";
dsecASM438219v1_5	AUGUSTUS	CDS	2385634	2385861	1	-	2	transcript_id "file_1_file_1_jg3406.t2"; gene_id "file_1_file_1_jg3406";
dsecASM438219v1_5	AUGUSTUS	exon	2385634	2385861	.	-	.	transcript_id "file_1_file_1_jg3406.t2"; gene_id "file_1_file_1_jg3406";
dsecASM438219v1_5	AUGUSTUS	intron	2385862	2386170	.	-	.	transcript_id "file_1_file_1_jg3406.t2"; gene_id "file_1_file_1_jg3406";
dsecASM438219v1_5	AUGUSTUS	CDS	2386171	2386296	1	-	2	transcript_id "file_1_file_1_jg3406.t2"; gene_id "file_1_file_1_jg3406";
dsecASM438219v1_5	AUGUSTUS	exon	2386171	2386296	.	-	.	transcript_id "file_1_file_1_jg3406.t2"; gene_id "file_1_file_1_jg3406";
dsecASM438219v1_5	AUGUSTUS	intron	2386297	2386993	.	-	.	transcript_id "file_1_file_1_jg3406.t2"; gene_id "file_1_file_1_jg3406";
dsecASM438219v1_5	AUGUSTUS	CDS	2386994	2387227	1	-	2	transcript_id "file_1_file_1_jg3406.t2"; gene_id "file_1_file_1_jg3406";
dsecASM438219v1_5	AUGUSTUS	exon	2386994	2387227	.	-	.	transcript_id "file_1_file_1_jg3406.t2"; gene_id "file_1_file_1_jg3406";
dsecASM438219v1_5	AUGUSTUS	intron	2387228	2387594	.	-	.	transcript_id "file_1_file_1_jg3406.t2"; gene_id "file_1_file_1_jg3406";
dsecASM438219v1_5	AUGUSTUS	CDS	2387595	2387792	0.99	-	2	transcript_id "file_1_file_1_jg3406.t2"; gene_id "file_1_file_1_jg3406";
dsecASM438219v1_5	AUGUSTUS	exon	2387595	2387792	.	-	.	transcript_id "file_1_file_1_jg3406.t2"; gene_id "file_1_file_1_jg3406";
dsecASM438219v1_5	AUGUSTUS	intron	2387793	2388159	.	-	.	transcript_id "file_1_file_1_jg3406.t2"; gene_id "file_1_file_1_jg3406";
dsecASM438219v1_5	AUGUSTUS	CDS	2388160	2388276	1	-	2	transcript_id "file_1_file_1_jg3406.t2"; gene_id "file_1_file_1_jg3406";
dsecASM438219v1_5	AUGUSTUS	exon	2388160	2388276	.	-	.	transcript_id "file_1_file_1_jg3406.t2"; gene_id "file_1_file_1_jg3406";
dsecASM438219v1_5	AUGUSTUS	intron	2388277	2388503	.	-	.	transcript_id "file_1_file_1_jg3406.t2"; gene_id "file_1_file_1_jg3406";
dsecASM438219v1_5	AUGUSTUS	CDS	2388504	2388589	1	-	1	transcript_id "file_1_file_1_jg3406.t2"; gene_id "file_1_file_1_jg3406";
dsecASM438219v1_5	AUGUSTUS	exon	2388504	2388589	.	-	.	transcript_id "file_1_file_1_jg3406.t2"; gene_id "file_1_file_1_jg3406";
dsecASM438219v1_5	AUGUSTUS	intron	2388590	2388944	.	-	.	transcript_id "file_1_file_1_jg3406.t2"; gene_id "file_1_file_1_jg3406";
dsecASM438219v1_5	AUGUSTUS	CDS	2388945	2389077	1	-	2	transcript_id "file_1_file_1_jg3406.t2"; gene_id "file_1_file_1_jg3406";
dsecASM438219v1_5	AUGUSTUS	exon	2388945	2389077	.	-	.	transcript_id "file_1_file_1_jg3406.t2"; gene_id "file_1_file_1_jg3406";
dsecASM438219v1_5	AUGUSTUS	intron	2389078	2389256	.	-	.	transcript_id "file_1_file_1_jg3406.t2"; gene_id "file_1_file_1_jg3406";
dsecASM438219v1_5	AUGUSTUS	CDS	2389257	2389406	1	-	2	transcript_id "file_1_file_1_jg3406.t2"; gene_id "file_1_file_1_jg3406";
dsecASM438219v1_5	AUGUSTUS	exon	2389257	2389406	.	-	.	transcript_id "file_1_file_1_jg3406.t2"; gene_id "file_1_file_1_jg3406";
dsecASM438219v1_5	AUGUSTUS	intron	2389407	2389788	.	-	.	transcript_id "file_1_file_1_jg3406.t2"; gene_id "file_1_file_1_jg3406";
dsecASM438219v1_5	AUGUSTUS	CDS	2389789	2389959	1	-	2	transcript_id "file_1_file_1_jg3406.t2"; gene_id "file_1_file_1_jg3406";
dsecASM438219v1_5	AUGUSTUS	exon	2389789	2389959	.	-	.	transcript_id "file_1_file_1_jg3406.t2"; gene_id "file_1_file_1_jg3406";
dsecASM438219v1_5	AUGUSTUS	intron	2389960	2390467	.	-	.	transcript_id "file_1_file_1_jg3406.t2"; gene_id "file_1_file_1_jg3406";
dsecASM438219v1_5	AUGUSTUS	CDS	2390468	2390561	1	-	0	transcript_id "file_1_file_1_jg3406.t2"; gene_id "file_1_file_1_jg3406";
dsecASM438219v1_5	AUGUSTUS	exon	2390468	2390561	.	-	.	transcript_id "file_1_file_1_jg3406.t2"; gene_id "file_1_file_1_jg3406";
dsecASM438219v1_5	AUGUSTUS	intron	2390562	2390874	.	-	.	transcript_id "file_1_file_1_jg3406.t2"; gene_id "file_1_file_1_jg3406";
dsecASM438219v1_5	AUGUSTUS	CDS	2390875	2391023	1	-	2	transcript_id "file_1_file_1_jg3406.t2"; gene_id "file_1_file_1_jg3406";
dsecASM438219v1_5	AUGUSTUS	exon	2390875	2391023	.	-	.	transcript_id "file_1_file_1_jg3406.t2"; gene_id "file_1_file_1_jg3406";
dsecASM438219v1_5	AUGUSTUS	intron	2391024	2391580	.	-	.	transcript_id "file_1_file_1_jg3406.t2"; gene_id "file_1_file_1_jg3406";
dsecASM438219v1_5	AUGUSTUS	CDS	2391581	2392048	1	-	2	transcript_id "file_1_file_1_jg3406.t2"; gene_id "file_1_file_1_jg3406";
dsecASM438219v1_5	AUGUSTUS	exon	2391581	2392048	.	-	.	transcript_id "file_1_file_1_jg3406.t2"; gene_id "file_1_file_1_jg3406";
dsecASM438219v1_5	AUGUSTUS	intron	2392049	2392597	.	-	.	transcript_id "file_1_file_1_jg3406.t2"; gene_id "file_1_file_1_jg3406";
dsecASM438219v1_5	AUGUSTUS	CDS	2392598	2392723	1	-	2	transcript_id "file_1_file_1_jg3406.t2"; gene_id "file_1_file_1_jg3406";
dsecASM438219v1_5	AUGUSTUS	exon	2392598	2392723	.	-	.	transcript_id "file_1_file_1_jg3406.t2"; gene_id "file_1_file_1_jg3406";
dsecASM438219v1_5	AUGUSTUS	intron	2392724	2392927	.	-	.	transcript_id "file_1_file_1_jg3406.t2"; gene_id "file_1_file_1_jg3406";
dsecASM438219v1_5	AUGUSTUS	CDS	2392928	2393041	1	-	2	transcript_id "file_1_file_1_jg3406.t2"; gene_id "file_1_file_1_jg3406";
dsecASM438219v1_5	AUGUSTUS	exon	2392928	2393041	.	-	.	transcript_id "file_1_file_1_jg3406.t2"; gene_id "file_1_file_1_jg3406";
dsecASM438219v1_5	AUGUSTUS	intron	2393042	2393135	.	-	.	transcript_id "file_1_file_1_jg3406.t2"; gene_id "file_1_file_1_jg3406";
dsecASM438219v1_5	AUGUSTUS	CDS	2393136	2393267	1	-	2	transcript_id "file_1_file_1_jg3406.t2"; gene_id "file_1_file_1_jg3406";
dsecASM438219v1_5	AUGUSTUS	exon	2393136	2393267	.	-	.	transcript_id "file_1_file_1_jg3406.t2"; gene_id "file_1_file_1_jg3406";
dsecASM438219v1_5	AUGUSTUS	intron	2393268	2393461	.	-	.	transcript_id "file_1_file_1_jg3406.t2"; gene_id "file_1_file_1_jg3406";
dsecASM438219v1_5	AUGUSTUS	CDS	2393462	2393584	1	-	2	transcript_id "file_1_file_1_jg3406.t2"; gene_id "file_1_file_1_jg3406";
dsecASM438219v1_5	AUGUSTUS	exon	2393462	2393584	.	-	.	transcript_id "file_1_file_1_jg3406.t2"; gene_id "file_1_file_1_jg3406";
dsecASM438219v1_5	AUGUSTUS	intron	2393585	2394028	.	-	.	transcript_id "file_1_file_1_jg3406.t2"; gene_id "file_1_file_1_jg3406";
dsecASM438219v1_5	AUGUSTUS	CDS	2394029	2394139	1	-	2	transcript_id "file_1_file_1_jg3406.t2"; gene_id "file_1_file_1_jg3406";
dsecASM438219v1_5	AUGUSTUS	exon	2394029	2394139	.	-	.	transcript_id "file_1_file_1_jg3406.t2"; gene_id "file_1_file_1_jg3406";
dsecASM438219v1_5	AUGUSTUS	intron	2394140	2405673	.	-	.	transcript_id "file_1_file_1_jg3406.t2"; gene_id "file_1_file_1_jg3406";
dsecASM438219v1_5	AUGUSTUS	transcript	2360846	2405776	.	-	.	transcript_id "file_1_file_1_jg3406.t2"; gene_id "file_1_file_1_jg3406"
dsecASM438219v1_5	AUGUSTUS	CDS	2405674	2405776	0.99	-	0	transcript_id "file_1_file_1_jg3406.t2"; gene_id "file_1_file_1_jg3406";
dsecASM438219v1_5	AUGUSTUS	exon	2405674	2405776	.	-	.	transcript_id "file_1_file_1_jg3406.t2"; gene_id "file_1_file_1_jg3406";
dsecASM438219v1_5	AUGUSTUS	start_codon	2405774	2405776	.	-	0	transcript_id "file_1_file_1_jg3406.t2"; gene_id "file_1_file_1_jg3406";
dsecASM438219v1_238	AUGUSTUS	CDS	1	176	0.8	+	2	transcript_id "file_1_file_1_jg15414.t1"; gene_id "file_1_file_1_jg15414";
dsecASM438219v1_238	AUGUSTUS	exon	1	176	.	+	.	transcript_id "file_1_file_1_jg15414.t1"; gene_id "file_1_file_1_jg15414";
dsecASM438219v1_238	AUGUSTUS	transcript	1	176	.	+	.	transcript_id "file_1_file_1_jg15414.t1"; gene_id "file_1_file_1_jg15414"
dsecASM438219v1_238	AUGUSTUS	gene	1	176	.	+	.	jg15414
dsecASM438219v1_238	AUGUSTUS	stop_codon	174	176	.	+	0	transcript_id "file_1_file_1_jg15414.t1"; gene_id "file_1_file_1_jg15414";
dsecASM438219v1_5	AUGUSTUS	start_codon	17357210	17357212	.	+	0	transcript_id "file_1_file_1_jg5060.t1"; gene_id "file_1_file_1_jg5060";
dsecASM438219v1_5	AUGUSTUS	CDS	17357210	17357569	1	+	0	transcript_id "file_1_file_1_jg5060.t1"; gene_id "file_1_file_1_jg5060";
dsecASM438219v1_5	AUGUSTUS	exon	17357210	17357569	.	+	.	transcript_id "file_1_file_1_jg5060.t1"; gene_id "file_1_file_1_jg5060";
dsecASM438219v1_5	AUGUSTUS	transcript	17357210	17357569	.	+	.	transcript_id "file_1_file_1_jg5060.t1"; gene_id "file_1_file_1_jg5060"
dsecASM438219v1_5	AUGUSTUS	gene	17357210	17357569	.	+	.	jg5060
dsecASM438219v1_5	AUGUSTUS	stop_codon	17357567	17357569	.	+	0	transcript_id "file_1_file_1_jg5060.t1"; gene_id "file_1_file_1_jg5060";
dsecASM438219v1_1	GeneMark.hmm	start_codon	17041110	17041112	.	+	0	gene_id "file_1_file_2_5039_g"; transcript_id "file_1_file_2_5039_t"; count "file_1_file_2_1_1";
dsecASM438219v1_1	GeneMark.hmm	CDS	17041110	17041139	.	+	0	gene_id "file_1_file_2_5039_g"; transcript_id "file_1_file_2_5039_t"; cds_type "file_1_file_2_Initial"; count "file_1_file_2_1_7"; anchored "file_1_file_2_0_1";
dsecASM438219v1_1	GeneMark.hmm	exon	17041110	17041139	0	+	.	gene_id "file_1_file_2_5039_g"; transcript_id "file_1_file_2_5039_t"; cds_type "file_1_file_2_Initial"; count "file_1_file_2_1_7"; anchored "file_1_file_2_0_1";
dsecASM438219v1_1	GeneMark.hmm	CDS	17041322	17042745	.	+	0	gene_id "file_1_file_2_5039_g"; transcript_id "file_1_file_2_5039_t"; evidence "file_1_file_2_0_1"; cds_type "file_1_file_2_Internal"; count "file_1_file_2_2_7"; anchored "file_1_file_2_1_1";
dsecASM438219v1_1	GeneMark.hmm	exon	17041322	17042745	0	+	.	gene_id "file_1_file_2_5039_g"; transcript_id "file_1_file_2_5039_t"; evidence "file_1_file_2_0_1"; cds_type "file_1_file_2_Internal"; count "file_1_file_2_2_7"; anchored "file_1_file_2_1_1";
dsecASM438219v1_1	GeneMark.hmm	CDS	17042811	17043642	.	+	1	gene_id "file_1_file_2_5039_g"; transcript_id "file_1_file_2_5039_t"; evidence "file_1_file_2_1_1"; cds_type "file_1_file_2_Internal"; count "file_1_file_2_3_7"; anchored "file_1_file_2_1_1";
dsecASM438219v1_1	GeneMark.hmm	exon	17042811	17043642	0	+	.	gene_id "file_1_file_2_5039_g"; transcript_id "file_1_file_2_5039_t"; evidence "file_1_file_2_1_1"; cds_type "file_1_file_2_Internal"; count "file_1_file_2_3_7"; anchored "file_1_file_2_1_1";
dsecASM438219v1_1	GeneMark.hmm	CDS	17043710	17043842	.	+	0	gene_id "file_1_file_2_5039_g"; transcript_id "file_1_file_2_5039_t"; evidence "file_1_file_2_1_1"; cds_type "file_1_file_2_Internal"; count "file_1_file_2_4_7"; anchored "file_1_file_2_1_1";
dsecASM438219v1_1	GeneMark.hmm	exon	17043710	17043842	0	+	.	gene_id "file_1_file_2_5039_g"; transcript_id "file_1_file_2_5039_t"; evidence "file_1_file_2_1_1"; cds_type "file_1_file_2_Internal"; count "file_1_file_2_4_7"; anchored "file_1_file_2_1_1";
dsecASM438219v1_1	GeneMark.hmm	CDS	17043957	17044411	.	+	2	gene_id "file_1_file_2_5039_g"; transcript_id "file_1_file_2_5039_t"; evidence "file_1_file_2_1_1"; cds_type "file_1_file_2_Internal"; count "file_1_file_2_5_7"; anchored "file_1_file_2_1_1";
dsecASM438219v1_1	GeneMark.hmm	exon	17043957	17044411	0	+	.	gene_id "file_1_file_2_5039_g"; transcript_id "file_1_file_2_5039_t"; evidence "file_1_file_2_1_1"; cds_type "file_1_file_2_Internal"; count "file_1_file_2_5_7"; anchored "file_1_file_2_1_1";
dsecASM438219v1_1	GeneMark.hmm	CDS	17044470	17044578	.	+	0	gene_id "file_1_file_2_5039_g"; transcript_id "file_1_file_2_5039_t"; evidence "file_1_file_2_1_1"; cds_type "file_1_file_2_Internal"; count "file_1_file_2_6_7"; anchored "file_1_file_2_1_1";
dsecASM438219v1_1	GeneMark.hmm	exon	17044470	17044578	0	+	.	gene_id "file_1_file_2_5039_g"; transcript_id "file_1_file_2_5039_t"; evidence "file_1_file_2_1_1"; cds_type "file_1_file_2_Internal"; count "file_1_file_2_6_7"; anchored "file_1_file_2_1_1";
dsecASM438219v1_1	GeneMark.hmm	CDS	17044641	17046535	.	+	2	gene_id "file_1_file_2_5039_g"; transcript_id "file_1_file_2_5039_t"; evidence "file_1_file_2_1_1"; cds_type "file_1_file_2_Terminal"; count "file_1_file_2_7_7"; anchored "file_1_file_2_1_1";
dsecASM438219v1_1	GeneMark.hmm	exon	17044641	17046535	0	+	.	gene_id "file_1_file_2_5039_g"; transcript_id "file_1_file_2_5039_t"; evidence "file_1_file_2_1_1"; cds_type "file_1_file_2_Terminal"; count "file_1_file_2_7_7"; anchored "file_1_file_2_1_1";
dsecASM438219v1_1	GeneMark.hmm	stop_codon	17046533	17046535	.	+	0	gene_id "file_1_file_2_5039_g"; transcript_id "file_1_file_2_5039_t"; count "file_1_file_2_1_1";
dsecASM438219v1_5	AUGUSTUS	stop_codon	10656253	10656255	.	-	0	transcript_id "file_1_file_1_jg4260.t1"; gene_id "file_1_file_1_jg4260";
dsecASM438219v1_5	AUGUSTUS	CDS	10656253	10656949	1	-	1	transcript_id "file_1_file_1_jg4260.t1"; gene_id "file_1_file_1_jg4260";
dsecASM438219v1_5	AUGUSTUS	exon	10656253	10656949	.	-	.	transcript_id "file_1_file_1_jg4260.t1"; gene_id "file_1_file_1_jg4260";
dsecASM438219v1_5	AUGUSTUS	intron	10656950	10657020	.	-	.	transcript_id "file_1_file_1_jg4260.t1"; gene_id "file_1_file_1_jg4260";
dsecASM438219v1_5	AUGUSTUS	CDS	10657021	10657367	1	-	0	transcript_id "file_1_file_1_jg4260.t1"; gene_id "file_1_file_1_jg4260";
dsecASM438219v1_5	AUGUSTUS	exon	10657021	10657367	.	-	.	transcript_id "file_1_file_1_jg4260.t1"; gene_id "file_1_file_1_jg4260";
dsecASM438219v1_5	AUGUSTUS	intron	10657368	10657584	.	-	.	transcript_id "file_1_file_1_jg4260.t1"; gene_id "file_1_file_1_jg4260";
dsecASM438219v1_5	AUGUSTUS	CDS	10657585	10657778	1	-	2	transcript_id "file_1_file_1_jg4260.t1"; gene_id "file_1_file_1_jg4260";
dsecASM438219v1_5	AUGUSTUS	exon	10657585	10657778	.	-	.	transcript_id "file_1_file_1_jg4260.t1"; gene_id "file_1_file_1_jg4260";
dsecASM438219v1_5	AUGUSTUS	intron	10657779	10659283	.	-	.	transcript_id "file_1_file_1_jg4260.t1"; gene_id "file_1_file_1_jg4260";
dsecASM438219v1_5	AUGUSTUS	transcript	10656253	10659422	.	-	.	transcript_id "file_1_file_1_jg4260.t1"; gene_id "file_1_file_1_jg4260"
dsecASM438219v1_5	AUGUSTUS	gene	10656253	10659422	.	-	.	jg4260
dsecASM438219v1_5	AUGUSTUS	CDS	10659284	10659422	1	-	0	transcript_id "file_1_file_1_jg4260.t1"; gene_id "file_1_file_1_jg4260";
dsecASM438219v1_5	AUGUSTUS	exon	10659284	10659422	.	-	.	transcript_id "file_1_file_1_jg4260.t1"; gene_id "file_1_file_1_jg4260";
dsecASM438219v1_5	AUGUSTUS	start_codon	10659420	10659422	.	-	0	transcript_id "file_1_file_1_jg4260.t1"; gene_id "file_1_file_1_jg4260";
dsecASM438219v1_2	AUGUSTUS	stop_codon	3917288	3917290	.	-	0	transcript_id "file_1_file_1_jg6215.t1"; gene_id "file_1_file_1_jg6215";
dsecASM438219v1_2	AUGUSTUS	CDS	3917288	3917488	1	-	0	transcript_id "file_1_file_1_jg6215.t1"; gene_id "file_1_file_1_jg6215";
dsecASM438219v1_2	AUGUSTUS	exon	3917288	3917488	.	-	.	transcript_id "file_1_file_1_jg6215.t1"; gene_id "file_1_file_1_jg6215";
dsecASM438219v1_2	AUGUSTUS	intron	3917489	3917554	.	-	.	transcript_id "file_1_file_1_jg6215.t1"; gene_id "file_1_file_1_jg6215";
dsecASM438219v1_2	AUGUSTUS	CDS	3917555	3917752	1	-	0	transcript_id "file_1_file_1_jg6215.t1"; gene_id "file_1_file_1_jg6215";
dsecASM438219v1_2	AUGUSTUS	exon	3917555	3917752	.	-	.	transcript_id "file_1_file_1_jg6215.t1"; gene_id "file_1_file_1_jg6215";
dsecASM438219v1_2	AUGUSTUS	intron	3917753	3917810	.	-	.	transcript_id "file_1_file_1_jg6215.t1"; gene_id "file_1_file_1_jg6215";
dsecASM438219v1_2	AUGUSTUS	CDS	3917811	3917955	1	-	1	transcript_id "file_1_file_1_jg6215.t1"; gene_id "file_1_file_1_jg6215";
dsecASM438219v1_2	AUGUSTUS	exon	3917811	3917955	.	-	.	transcript_id "file_1_file_1_jg6215.t1"; gene_id "file_1_file_1_jg6215";
dsecASM438219v1_2	AUGUSTUS	intron	3917956	3918068	.	-	.	transcript_id "file_1_file_1_jg6215.t1"; gene_id "file_1_file_1_jg6215";
dsecASM438219v1_2	AUGUSTUS	CDS	3918069	3918241	1	-	0	transcript_id "file_1_file_1_jg6215.t1"; gene_id "file_1_file_1_jg6215";
dsecASM438219v1_2	AUGUSTUS	exon	3918069	3918241	.	-	.	transcript_id "file_1_file_1_jg6215.t1"; gene_id "file_1_file_1_jg6215";
dsecASM438219v1_2	AUGUSTUS	intron	3918242	3918309	.	-	.	transcript_id "file_1_file_1_jg6215.t1"; gene_id "file_1_file_1_jg6215";
dsecASM438219v1_2	AUGUSTUS	CDS	3918310	3918477	1	-	0	transcript_id "file_1_file_1_jg6215.t1"; gene_id "file_1_file_1_jg6215";
dsecASM438219v1_2	AUGUSTUS	exon	3918310	3918477	.	-	.	transcript_id "file_1_file_1_jg6215.t1"; gene_id "file_1_file_1_jg6215";
dsecASM438219v1_2	AUGUSTUS	intron	3918478	3918596	.	-	.	transcript_id "file_1_file_1_jg6215.t1"; gene_id "file_1_file_1_jg6215";
dsecASM438219v1_2	AUGUSTUS	transcript	3917288	3918674	.	-	.	transcript_id "file_1_file_1_jg6215.t1"; gene_id "file_1_file_1_jg6215"
dsecASM438219v1_2	AUGUSTUS	gene	3917288	3918674	.	-	.	jg6215
dsecASM438219v1_2	AUGUSTUS	CDS	3918597	3918674	1	-	0	transcript_id "file_1_file_1_jg6215.t1"; gene_id "file_1_file_1_jg6215";
dsecASM438219v1_2	AUGUSTUS	exon	3918597	3918674	.	-	.	transcript_id "file_1_file_1_jg6215.t1"; gene_id "file_1_file_1_jg6215";
dsecASM438219v1_2	AUGUSTUS	start_codon	3918672	3918674	.	-	0	transcript_id "file_1_file_1_jg6215.t1"; gene_id "file_1_file_1_jg6215";
dsecASM438219v1_1	AUGUSTUS	start_codon	13714777	13714779	.	+	0	transcript_id "file_1_file_1_jg14063.t1"; gene_id "file_1_file_1_jg14063";
dsecASM438219v1_1	AUGUSTUS	CDS	13714777	13714789	1	+	0	transcript_id "file_1_file_1_jg14063.t1"; gene_id "file_1_file_1_jg14063";
dsecASM438219v1_1	AUGUSTUS	exon	13714777	13714789	.	+	.	transcript_id "file_1_file_1_jg14063.t1"; gene_id "file_1_file_1_jg14063";
dsecASM438219v1_1	AUGUSTUS	intron	13714790	13714868	.	+	.	transcript_id "file_1_file_1_jg14063.t1"; gene_id "file_1_file_1_jg14063";
dsecASM438219v1_1	AUGUSTUS	CDS	13714869	13715105	1	+	2	transcript_id "file_1_file_1_jg14063.t1"; gene_id "file_1_file_1_jg14063";
dsecASM438219v1_1	AUGUSTUS	exon	13714869	13715105	.	+	.	transcript_id "file_1_file_1_jg14063.t1"; gene_id "file_1_file_1_jg14063";
dsecASM438219v1_1	AUGUSTUS	intron	13715106	13715164	.	+	.	transcript_id "file_1_file_1_jg14063.t1"; gene_id "file_1_file_1_jg14063";
dsecASM438219v1_1	AUGUSTUS	CDS	13715165	13717367	1	+	2	transcript_id "file_1_file_1_jg14063.t1"; gene_id "file_1_file_1_jg14063";
dsecASM438219v1_1	AUGUSTUS	exon	13715165	13717367	.	+	.	transcript_id "file_1_file_1_jg14063.t1"; gene_id "file_1_file_1_jg14063";
dsecASM438219v1_1	AUGUSTUS	intron	13717368	13717423	.	+	.	transcript_id "file_1_file_1_jg14063.t1"; gene_id "file_1_file_1_jg14063";
dsecASM438219v1_1	AUGUSTUS	CDS	13717424	13717623	1	+	1	transcript_id "file_1_file_1_jg14063.t1"; gene_id "file_1_file_1_jg14063";
dsecASM438219v1_1	AUGUSTUS	exon	13717424	13717623	.	+	.	transcript_id "file_1_file_1_jg14063.t1"; gene_id "file_1_file_1_jg14063";
dsecASM438219v1_1	AUGUSTUS	intron	13717624	13717679	.	+	.	transcript_id "file_1_file_1_jg14063.t1"; gene_id "file_1_file_1_jg14063";
dsecASM438219v1_1	AUGUSTUS	CDS	13717680	13717843	1	+	2	transcript_id "file_1_file_1_jg14063.t1"; gene_id "file_1_file_1_jg14063";
dsecASM438219v1_1	AUGUSTUS	exon	13717680	13717843	.	+	.	transcript_id "file_1_file_1_jg14063.t1"; gene_id "file_1_file_1_jg14063";
dsecASM438219v1_1	AUGUSTUS	intron	13717844	13717918	.	+	.	transcript_id "file_1_file_1_jg14063.t1"; gene_id "file_1_file_1_jg14063";
dsecASM438219v1_1	AUGUSTUS	transcript	13714777	13718203	.	+	.	transcript_id "file_1_file_1_jg14063.t1"; gene_id "file_1_file_1_jg14063"
dsecASM438219v1_1	AUGUSTUS	gene	13714777	13718203	.	+	.	jg14063
dsecASM438219v1_1	AUGUSTUS	CDS	13717919	13718203	1	+	0	transcript_id "file_1_file_1_jg14063.t1"; gene_id "file_1_file_1_jg14063";
dsecASM438219v1_1	AUGUSTUS	exon	13717919	13718203	.	+	.	transcript_id "file_1_file_1_jg14063.t1"; gene_id "file_1_file_1_jg14063";
dsecASM438219v1_1	AUGUSTUS	stop_codon	13718201	13718203	.	+	0	transcript_id "file_1_file_1_jg14063.t1"; gene_id "file_1_file_1_jg14063";
dsecASM438219v1_3	AUGUSTUS	stop_codon	14620992	14620994	.	-	0	transcript_id "file_1_file_1_jg10113.t1"; gene_id "file_1_file_1_jg10113";
dsecASM438219v1_3	AUGUSTUS	CDS	14620992	14621626	1	-	2	transcript_id "file_1_file_1_jg10113.t1"; gene_id "file_1_file_1_jg10113";
dsecASM438219v1_3	AUGUSTUS	exon	14620992	14621626	.	-	.	transcript_id "file_1_file_1_jg10113.t1"; gene_id "file_1_file_1_jg10113";
dsecASM438219v1_3	AUGUSTUS	intron	14621627	14621924	.	-	.	transcript_id "file_1_file_1_jg10113.t1"; gene_id "file_1_file_1_jg10113";
dsecASM438219v1_3	AUGUSTUS	transcript	14620992	14622411	.	-	.	transcript_id "file_1_file_1_jg10113.t1"; gene_id "file_1_file_1_jg10113"
dsecASM438219v1_3	AUGUSTUS	gene	14620992	14622411	.	-	.	jg10113
dsecASM438219v1_3	AUGUSTUS	CDS	14621925	14622411	1	-	0	transcript_id "file_1_file_1_jg10113.t1"; gene_id "file_1_file_1_jg10113";
dsecASM438219v1_3	AUGUSTUS	exon	14621925	14622411	.	-	.	transcript_id "file_1_file_1_jg10113.t1"; gene_id "file_1_file_1_jg10113";
dsecASM438219v1_3	AUGUSTUS	start_codon	14622409	14622411	.	-	0	transcript_id "file_1_file_1_jg10113.t1"; gene_id "file_1_file_1_jg10113";
dsecASM438219v1_3	AUGUSTUS	stop_codon	12575055	12575057	.	-	0	transcript_id "file_1_file_1_jg9843.t2"; gene_id "file_1_file_1_jg9843";
dsecASM438219v1_3	AUGUSTUS	CDS	12575055	12575132	1	-	0	transcript_id "file_1_file_1_jg9843.t2"; gene_id "file_1_file_1_jg9843";
dsecASM438219v1_3	AUGUSTUS	exon	12575055	12575132	.	-	.	transcript_id "file_1_file_1_jg9843.t2"; gene_id "file_1_file_1_jg9843";
dsecASM438219v1_3	AUGUSTUS	intron	12575133	12575186	.	-	.	transcript_id "file_1_file_1_jg9843.t2"; gene_id "file_1_file_1_jg9843";
dsecASM438219v1_3	AUGUSTUS	CDS	12575187	12575386	1	-	2	transcript_id "file_1_file_1_jg9843.t2"; gene_id "file_1_file_1_jg9843";
dsecASM438219v1_3	AUGUSTUS	exon	12575187	12575386	.	-	.	transcript_id "file_1_file_1_jg9843.t2"; gene_id "file_1_file_1_jg9843";
dsecASM438219v1_3	AUGUSTUS	intron	12575387	12575495	.	-	.	transcript_id "file_1_file_1_jg9843.t2"; gene_id "file_1_file_1_jg9843";
dsecASM438219v1_3	AUGUSTUS	CDS	12575496	12575634	1	-	0	transcript_id "file_1_file_1_jg9843.t2"; gene_id "file_1_file_1_jg9843";
dsecASM438219v1_3	AUGUSTUS	exon	12575496	12575634	.	-	.	transcript_id "file_1_file_1_jg9843.t2"; gene_id "file_1_file_1_jg9843";
dsecASM438219v1_3	AUGUSTUS	intron	12575635	12575701	.	-	.	transcript_id "file_1_file_1_jg9843.t2"; gene_id "file_1_file_1_jg9843";
dsecASM438219v1_3	AUGUSTUS	CDS	12575702	12575875	1	-	0	transcript_id "file_1_file_1_jg9843.t2"; gene_id "file_1_file_1_jg9843";
dsecASM438219v1_3	AUGUSTUS	exon	12575702	12575875	.	-	.	transcript_id "file_1_file_1_jg9843.t2"; gene_id "file_1_file_1_jg9843";
dsecASM438219v1_3	AUGUSTUS	intron	12575876	12575937	.	-	.	transcript_id "file_1_file_1_jg9843.t2"; gene_id "file_1_file_1_jg9843";
dsecASM438219v1_3	AUGUSTUS	CDS	12575938	12576268	1	-	1	transcript_id "file_1_file_1_jg9843.t2"; gene_id "file_1_file_1_jg9843";
dsecASM438219v1_3	AUGUSTUS	exon	12575938	12576268	.	-	.	transcript_id "file_1_file_1_jg9843.t2"; gene_id "file_1_file_1_jg9843";
dsecASM438219v1_3	AUGUSTUS	intron	12576269	12576327	.	-	.	transcript_id "file_1_file_1_jg9843.t2"; gene_id "file_1_file_1_jg9843";
dsecASM438219v1_3	AUGUSTUS	CDS	12576328	12576581	1	-	0	transcript_id "file_1_file_1_jg9843.t2"; gene_id "file_1_file_1_jg9843";
dsecASM438219v1_3	AUGUSTUS	exon	12576328	12576581	.	-	.	transcript_id "file_1_file_1_jg9843.t2"; gene_id "file_1_file_1_jg9843";
dsecASM438219v1_3	AUGUSTUS	intron	12576582	12576647	.	-	.	transcript_id "file_1_file_1_jg9843.t2"; gene_id "file_1_file_1_jg9843";
dsecASM438219v1_3	AUGUSTUS	CDS	12576648	12576837	1	-	1	transcript_id "file_1_file_1_jg9843.t2"; gene_id "file_1_file_1_jg9843";
dsecASM438219v1_3	AUGUSTUS	exon	12576648	12576837	.	-	.	transcript_id "file_1_file_1_jg9843.t2"; gene_id "file_1_file_1_jg9843";
dsecASM438219v1_3	AUGUSTUS	intron	12576838	12576900	.	-	.	transcript_id "file_1_file_1_jg9843.t2"; gene_id "file_1_file_1_jg9843";
dsecASM438219v1_3	AUGUSTUS	CDS	12576901	12577314	1	-	1	transcript_id "file_1_file_1_jg9843.t2"; gene_id "file_1_file_1_jg9843";
dsecASM438219v1_3	AUGUSTUS	exon	12576901	12577314	.	-	.	transcript_id "file_1_file_1_jg9843.t2"; gene_id "file_1_file_1_jg9843";
dsecASM438219v1_3	AUGUSTUS	intron	12577315	12577476	.	-	.	transcript_id "file_1_file_1_jg9843.t2"; gene_id "file_1_file_1_jg9843";
dsecASM438219v1_3	AUGUSTUS	CDS	12577477	12577563	1	-	1	transcript_id "file_1_file_1_jg9843.t2"; gene_id "file_1_file_1_jg9843";
dsecASM438219v1_3	AUGUSTUS	exon	12577477	12577563	.	-	.	transcript_id "file_1_file_1_jg9843.t2"; gene_id "file_1_file_1_jg9843";
dsecASM438219v1_3	AUGUSTUS	intron	12577564	12578047	.	-	.	transcript_id "file_1_file_1_jg9843.t2"; gene_id "file_1_file_1_jg9843";
dsecASM438219v1_3	AUGUSTUS	CDS	12578048	12578547	1	-	0	transcript_id "file_1_file_1_jg9843.t2"; gene_id "file_1_file_1_jg9843";
dsecASM438219v1_3	AUGUSTUS	exon	12578048	12578547	.	-	.	transcript_id "file_1_file_1_jg9843.t2"; gene_id "file_1_file_1_jg9843";
dsecASM438219v1_3	AUGUSTUS	intron	12578548	12578605	.	-	.	transcript_id "file_1_file_1_jg9843.t2"; gene_id "file_1_file_1_jg9843";
dsecASM438219v1_3	AUGUSTUS	CDS	12578606	12578843	1	-	1	transcript_id "file_1_file_1_jg9843.t2"; gene_id "file_1_file_1_jg9843";
dsecASM438219v1_3	AUGUSTUS	exon	12578606	12578843	.	-	.	transcript_id "file_1_file_1_jg9843.t2"; gene_id "file_1_file_1_jg9843";
dsecASM438219v1_3	AUGUSTUS	intron	12578844	12578902	.	-	.	transcript_id "file_1_file_1_jg9843.t2"; gene_id "file_1_file_1_jg9843";
dsecASM438219v1_3	AUGUSTUS	CDS	12578903	12581433	1	-	0	transcript_id "file_1_file_1_jg9843.t2"; gene_id "file_1_file_1_jg9843";
dsecASM438219v1_3	AUGUSTUS	exon	12578903	12581433	.	-	.	transcript_id "file_1_file_1_jg9843.t2"; gene_id "file_1_file_1_jg9843";
dsecASM438219v1_3	AUGUSTUS	intron	12581434	12581492	.	-	.	transcript_id "file_1_file_1_jg9843.t2"; gene_id "file_1_file_1_jg9843";
dsecASM438219v1_3	AUGUSTUS	CDS	12581493	12581812	1	-	2	transcript_id "file_1_file_1_jg9843.t2"; gene_id "file_1_file_1_jg9843";
dsecASM438219v1_3	AUGUSTUS	exon	12581493	12581812	.	-	.	transcript_id "file_1_file_1_jg9843.t2"; gene_id "file_1_file_1_jg9843";
dsecASM438219v1_3	AUGUSTUS	intron	12581813	12581876	.	-	.	transcript_id "file_1_file_1_jg9843.t2"; gene_id "file_1_file_1_jg9843";
dsecASM438219v1_3	AUGUSTUS	CDS	12581877	12581947	1	-	1	transcript_id "file_1_file_1_jg9843.t2"; gene_id "file_1_file_1_jg9843";
dsecASM438219v1_3	AUGUSTUS	exon	12581877	12581947	.	-	.	transcript_id "file_1_file_1_jg9843.t2"; gene_id "file_1_file_1_jg9843";
dsecASM438219v1_3	AUGUSTUS	intron	12581948	12582002	.	-	.	transcript_id "file_1_file_1_jg9843.t2"; gene_id "file_1_file_1_jg9843";
dsecASM438219v1_3	AUGUSTUS	transcript	12575055	12582691	.	-	.	transcript_id "file_1_file_1_jg9843.t2"; gene_id "file_1_file_1_jg9843"
dsecASM438219v1_3	AUGUSTUS	CDS	12582003	12582691	1	-	0	transcript_id "file_1_file_1_jg9843.t2"; gene_id "file_1_file_1_jg9843";
dsecASM438219v1_3	AUGUSTUS	exon	12582003	12582691	.	-	.	transcript_id "file_1_file_1_jg9843.t2"; gene_id "file_1_file_1_jg9843";
dsecASM438219v1_3	AUGUSTUS	start_codon	12582689	12582691	.	-	0	transcript_id "file_1_file_1_jg9843.t2"; gene_id "file_1_file_1_jg9843";
dsecASM438219v1_1	GeneMark.hmm	stop_codon	3183436	3183438	.	-	0	gene_id "file_1_file_2_2943_g"; transcript_id "file_1_file_2_2943_t"; count "file_1_file_2_1_1";
dsecASM438219v1_1	GeneMark.hmm	CDS	3183436	3183611	.	-	2	gene_id "file_1_file_2_2943_g"; transcript_id "file_1_file_2_2943_t"; evidence "file_1_file_2_1_1"; cds_type "file_1_file_2_Terminal"; count "file_1_file_2_3_3"; anchored "file_1_file_2_1_1";
dsecASM438219v1_1	GeneMark.hmm	exon	3183436	3183611	0	-	.	gene_id "file_1_file_2_2943_g"; transcript_id "file_1_file_2_2943_t"; evidence "file_1_file_2_1_1"; cds_type "file_1_file_2_Terminal"; count "file_1_file_2_3_3"; anchored "file_1_file_2_1_1";
dsecASM438219v1_1	GeneMark.hmm	CDS	3183710	3183851	.	-	0	gene_id "file_1_file_2_2943_g"; transcript_id "file_1_file_2_2943_t"; evidence "file_1_file_2_1_1"; cds_type "file_1_file_2_Internal"; count "file_1_file_2_2_3"; anchored "file_1_file_2_1_1";
dsecASM438219v1_1	GeneMark.hmm	exon	3183710	3183851	0	-	.	gene_id "file_1_file_2_2943_g"; transcript_id "file_1_file_2_2943_t"; evidence "file_1_file_2_1_1"; cds_type "file_1_file_2_Internal"; count "file_1_file_2_2_3"; anchored "file_1_file_2_1_1";
dsecASM438219v1_1	GeneMark.hmm	CDS	3183916	3184893	.	-	0	gene_id "file_1_file_2_2943_g"; transcript_id "file_1_file_2_2943_t"; evidence "file_1_file_2_1_1"; cds_type "file_1_file_2_Initial"; count "file_1_file_2_1_3"; anchored "file_1_file_2_1_1";
dsecASM438219v1_1	GeneMark.hmm	exon	3183916	3184893	0	-	.	gene_id "file_1_file_2_2943_g"; transcript_id "file_1_file_2_2943_t"; evidence "file_1_file_2_1_1"; cds_type "file_1_file_2_Initial"; count "file_1_file_2_1_3"; anchored "file_1_file_2_1_1";
dsecASM438219v1_1	GeneMark.hmm	start_codon	3184891	3184893	.	-	0	gene_id "file_1_file_2_2943_g"; transcript_id "file_1_file_2_2943_t"; count "file_1_file_2_1_1";
dsecASM438219v1_2	AUGUSTUS	stop_codon	325474	325476	.	-	0	transcript_id "file_1_file_1_jg5752.t2"; gene_id "file_1_file_1_jg5752";
dsecASM438219v1_2	AUGUSTUS	CDS	325474	325577	1	-	2	transcript_id "file_1_file_1_jg5752.t2"; gene_id "file_1_file_1_jg5752";
dsecASM438219v1_2	AUGUSTUS	exon	325474	325577	.	-	.	transcript_id "file_1_file_1_jg5752.t2"; gene_id "file_1_file_1_jg5752";
dsecASM438219v1_2	AUGUSTUS	intron	325578	325635	.	-	.	transcript_id "file_1_file_1_jg5752.t2"; gene_id "file_1_file_1_jg5752";
dsecASM438219v1_2	AUGUSTUS	CDS	325636	325784	1	-	1	transcript_id "file_1_file_1_jg5752.t2"; gene_id "file_1_file_1_jg5752";
dsecASM438219v1_2	AUGUSTUS	exon	325636	325784	.	-	.	transcript_id "file_1_file_1_jg5752.t2"; gene_id "file_1_file_1_jg5752";
dsecASM438219v1_2	AUGUSTUS	intron	325785	325843	.	-	.	transcript_id "file_1_file_1_jg5752.t2"; gene_id "file_1_file_1_jg5752";
dsecASM438219v1_2	AUGUSTUS	CDS	325844	326292	0.9	-	0	transcript_id "file_1_file_1_jg5752.t2"; gene_id "file_1_file_1_jg5752";
dsecASM438219v1_2	AUGUSTUS	exon	325844	326292	.	-	.	transcript_id "file_1_file_1_jg5752.t2"; gene_id "file_1_file_1_jg5752";
dsecASM438219v1_2	AUGUSTUS	intron	326293	326352	.	-	.	transcript_id "file_1_file_1_jg5752.t2"; gene_id "file_1_file_1_jg5752";
dsecASM438219v1_2	AUGUSTUS	CDS	326353	326423	0.99	-	2	transcript_id "file_1_file_1_jg5752.t2"; gene_id "file_1_file_1_jg5752";
dsecASM438219v1_2	AUGUSTUS	exon	326353	326423	.	-	.	transcript_id "file_1_file_1_jg5752.t2"; gene_id "file_1_file_1_jg5752";
dsecASM438219v1_2	AUGUSTUS	intron	326424	326975	.	-	.	transcript_id "file_1_file_1_jg5752.t2"; gene_id "file_1_file_1_jg5752";
dsecASM438219v1_2	AUGUSTUS	CDS	326976	327013	0.98	-	1	transcript_id "file_1_file_1_jg5752.t2"; gene_id "file_1_file_1_jg5752";
dsecASM438219v1_2	AUGUSTUS	exon	326976	327013	.	-	.	transcript_id "file_1_file_1_jg5752.t2"; gene_id "file_1_file_1_jg5752";
dsecASM438219v1_2	AUGUSTUS	intron	327014	327074	.	-	.	transcript_id "file_1_file_1_jg5752.t2"; gene_id "file_1_file_1_jg5752";
dsecASM438219v1_2	AUGUSTUS	CDS	327075	327444	1	-	2	transcript_id "file_1_file_1_jg5752.t2"; gene_id "file_1_file_1_jg5752";
dsecASM438219v1_2	AUGUSTUS	exon	327075	327444	.	-	.	transcript_id "file_1_file_1_jg5752.t2"; gene_id "file_1_file_1_jg5752";
dsecASM438219v1_2	AUGUSTUS	intron	327445	327501	.	-	.	transcript_id "file_1_file_1_jg5752.t2"; gene_id "file_1_file_1_jg5752";
dsecASM438219v1_2	AUGUSTUS	CDS	327502	327606	1	-	2	transcript_id "file_1_file_1_jg5752.t2"; gene_id "file_1_file_1_jg5752";
dsecASM438219v1_2	AUGUSTUS	exon	327502	327606	.	-	.	transcript_id "file_1_file_1_jg5752.t2"; gene_id "file_1_file_1_jg5752";
dsecASM438219v1_2	AUGUSTUS	intron	327607	327656	.	-	.	transcript_id "file_1_file_1_jg5752.t2"; gene_id "file_1_file_1_jg5752";
dsecASM438219v1_2	AUGUSTUS	CDS	327657	327738	1	-	0	transcript_id "file_1_file_1_jg5752.t2"; gene_id "file_1_file_1_jg5752";
dsecASM438219v1_2	AUGUSTUS	exon	327657	327738	.	-	.	transcript_id "file_1_file_1_jg5752.t2"; gene_id "file_1_file_1_jg5752";
dsecASM438219v1_2	AUGUSTUS	intron	327739	327796	.	-	.	transcript_id "file_1_file_1_jg5752.t2"; gene_id "file_1_file_1_jg5752";
dsecASM438219v1_2	AUGUSTUS	CDS	327797	327906	1	-	2	transcript_id "file_1_file_1_jg5752.t2"; gene_id "file_1_file_1_jg5752";
dsecASM438219v1_2	AUGUSTUS	exon	327797	327906	.	-	.	transcript_id "file_1_file_1_jg5752.t2"; gene_id "file_1_file_1_jg5752";
dsecASM438219v1_2	AUGUSTUS	intron	327907	328275	.	-	.	transcript_id "file_1_file_1_jg5752.t2"; gene_id "file_1_file_1_jg5752";
dsecASM438219v1_2	AUGUSTUS	transcript	325474	328975	.	-	.	transcript_id "file_1_file_1_jg5752.t2"; gene_id "file_1_file_1_jg5752"
dsecASM438219v1_2	AUGUSTUS	CDS	328276	328975	0.28	-	0	transcript_id "file_1_file_1_jg5752.t2"; gene_id "file_1_file_1_jg5752";
dsecASM438219v1_2	AUGUSTUS	exon	328276	328975	.	-	.	transcript_id "file_1_file_1_jg5752.t2"; gene_id "file_1_file_1_jg5752";
dsecASM438219v1_2	AUGUSTUS	start_codon	328973	328975	.	-	0	transcript_id "file_1_file_1_jg5752.t2"; gene_id "file_1_file_1_jg5752";
dsecASM438219v1_0	AUGUSTUS	stop_codon	20428478	20428480	.	-	0	transcript_id "file_1_file_1_jg2778.t1"; gene_id "file_1_file_1_jg2778";
dsecASM438219v1_0	AUGUSTUS	CDS	20428478	20429218	1	-	0	transcript_id "file_1_file_1_jg2778.t1"; gene_id "file_1_file_1_jg2778";
dsecASM438219v1_0	AUGUSTUS	exon	20428478	20429218	.	-	.	transcript_id "file_1_file_1_jg2778.t1"; gene_id "file_1_file_1_jg2778";
dsecASM438219v1_0	AUGUSTUS	transcript	20428478	20429218	.	-	.	transcript_id "file_1_file_1_jg2778.t1"; gene_id "file_1_file_1_jg2778"
dsecASM438219v1_0	AUGUSTUS	gene	20428478	20429218	.	-	.	jg2778
dsecASM438219v1_0	AUGUSTUS	start_codon	20429216	20429218	.	-	0	transcript_id "file_1_file_1_jg2778.t1"; gene_id "file_1_file_1_jg2778";
dsecASM438219v1_76	AUGUSTUS	start_codon	23862	23864	.	+	0	transcript_id "file_1_file_1_jg147.t1"; gene_id "file_1_file_1_jg147";
dsecASM438219v1_76	AUGUSTUS	CDS	23862	24236	1	+	0	transcript_id "file_1_file_1_jg147.t1"; gene_id "file_1_file_1_jg147";
dsecASM438219v1_76	AUGUSTUS	exon	23862	24236	.	+	.	transcript_id "file_1_file_1_jg147.t1"; gene_id "file_1_file_1_jg147";
dsecASM438219v1_76	AUGUSTUS	transcript	23862	24236	.	+	.	transcript_id "file_1_file_1_jg147.t1"; gene_id "file_1_file_1_jg147"
dsecASM438219v1_76	AUGUSTUS	gene	23862	24236	.	+	.	jg147
dsecASM438219v1_76	AUGUSTUS	stop_codon	24234	24236	.	+	0	transcript_id "file_1_file_1_jg147.t1"; gene_id "file_1_file_1_jg147";
dsecASM438219v1_2	AUGUSTUS	stop_codon	9283807	9283809	.	-	0	transcript_id "file_1_file_1_jg6932.t1"; gene_id "file_1_file_1_jg6932";
dsecASM438219v1_2	AUGUSTUS	CDS	9283807	9283984	1	-	1	transcript_id "file_1_file_1_jg6932.t1"; gene_id "file_1_file_1_jg6932";
dsecASM438219v1_2	AUGUSTUS	exon	9283807	9283984	.	-	.	transcript_id "file_1_file_1_jg6932.t1"; gene_id "file_1_file_1_jg6932";
dsecASM438219v1_2	AUGUSTUS	intron	9283985	9284283	.	-	.	transcript_id "file_1_file_1_jg6932.t1"; gene_id "file_1_file_1_jg6932";
dsecASM438219v1_2	AUGUSTUS	CDS	9284284	9284470	1	-	2	transcript_id "file_1_file_1_jg6932.t1"; gene_id "file_1_file_1_jg6932";
dsecASM438219v1_2	AUGUSTUS	exon	9284284	9284470	.	-	.	transcript_id "file_1_file_1_jg6932.t1"; gene_id "file_1_file_1_jg6932";
dsecASM438219v1_2	AUGUSTUS	intron	9284471	9284836	.	-	.	transcript_id "file_1_file_1_jg6932.t1"; gene_id "file_1_file_1_jg6932";
dsecASM438219v1_2	AUGUSTUS	transcript	9283807	9285059	.	-	.	transcript_id "file_1_file_1_jg6932.t1"; gene_id "file_1_file_1_jg6932"
dsecASM438219v1_2	AUGUSTUS	gene	9283807	9285059	.	-	.	jg6932
dsecASM438219v1_2	AUGUSTUS	CDS	9284837	9285059	1	-	0	transcript_id "file_1_file_1_jg6932.t1"; gene_id "file_1_file_1_jg6932";
dsecASM438219v1_2	AUGUSTUS	exon	9284837	9285059	.	-	.	transcript_id "file_1_file_1_jg6932.t1"; gene_id "file_1_file_1_jg6932";
dsecASM438219v1_2	AUGUSTUS	start_codon	9285057	9285059	.	-	0	transcript_id "file_1_file_1_jg6932.t1"; gene_id "file_1_file_1_jg6932";
dsecASM438219v1_5	GeneMark.hmm	stop_codon	7780662	7780664	.	-	0	gene_id "file_1_file_2_14233_g"; transcript_id "file_1_file_2_14233_t"; count "file_1_file_2_1_1";
dsecASM438219v1_5	GeneMark.hmm	CDS	7780662	7780727	.	-	0	gene_id "file_1_file_2_14233_g"; transcript_id "file_1_file_2_14233_t"; evidence "file_1_file_2_1_1"; cds_type "file_1_file_2_Terminal"; count "file_1_file_2_10_10"; anchored "file_1_file_2_1_1";
dsecASM438219v1_5	GeneMark.hmm	exon	7780662	7780727	0	-	.	gene_id "file_1_file_2_14233_g"; transcript_id "file_1_file_2_14233_t"; evidence "file_1_file_2_1_1"; cds_type "file_1_file_2_Terminal"; count "file_1_file_2_10_10"; anchored "file_1_file_2_1_1";
dsecASM438219v1_5	GeneMark.hmm	CDS	7780791	7780959	.	-	1	gene_id "file_1_file_2_14233_g"; transcript_id "file_1_file_2_14233_t"; evidence "file_1_file_2_1_1"; cds_type "file_1_file_2_Internal"; count "file_1_file_2_9_10"; anchored "file_1_file_2_1_1";
dsecASM438219v1_5	GeneMark.hmm	exon	7780791	7780959	0	-	.	gene_id "file_1_file_2_14233_g"; transcript_id "file_1_file_2_14233_t"; evidence "file_1_file_2_1_1"; cds_type "file_1_file_2_Internal"; count "file_1_file_2_9_10"; anchored "file_1_file_2_1_1";
dsecASM438219v1_5	GeneMark.hmm	CDS	7781036	7783388	.	-	2	gene_id "file_1_file_2_14233_g"; transcript_id "file_1_file_2_14233_t"; evidence "file_1_file_2_1_1"; cds_type "file_1_file_2_Internal"; count "file_1_file_2_8_10"; anchored "file_1_file_2_1_1";
dsecASM438219v1_5	GeneMark.hmm	exon	7781036	7783388	0	-	.	gene_id "file_1_file_2_14233_g"; transcript_id "file_1_file_2_14233_t"; evidence "file_1_file_2_1_1"; cds_type "file_1_file_2_Internal"; count "file_1_file_2_8_10"; anchored "file_1_file_2_1_1";
dsecASM438219v1_5	GeneMark.hmm	CDS	7783563	7783680	.	-	0	gene_id "file_1_file_2_14233_g"; transcript_id "file_1_file_2_14233_t"; evidence "file_1_file_2_1_1"; cds_type "file_1_file_2_Internal"; count "file_1_file_2_7_10"; anchored "file_1_file_2_1_1";
dsecASM438219v1_5	GeneMark.hmm	exon	7783563	7783680	0	-	.	gene_id "file_1_file_2_14233_g"; transcript_id "file_1_file_2_14233_t"; evidence "file_1_file_2_1_1"; cds_type "file_1_file_2_Internal"; count "file_1_file_2_7_10"; anchored "file_1_file_2_1_1";
dsecASM438219v1_5	GeneMark.hmm	CDS	7784002	7784084	.	-	2	gene_id "file_1_file_2_14233_g"; transcript_id "file_1_file_2_14233_t"; evidence "file_1_file_2_1_1"; cds_type "file_1_file_2_Internal"; count "file_1_file_2_6_10"; anchored "file_1_file_2_1_1";
dsecASM438219v1_5	GeneMark.hmm	exon	7784002	7784084	0	-	.	gene_id "file_1_file_2_14233_g"; transcript_id "file_1_file_2_14233_t"; evidence "file_1_file_2_1_1"; cds_type "file_1_file_2_Internal"; count "file_1_file_2_6_10"; anchored "file_1_file_2_1_1";
dsecASM438219v1_5	GeneMark.hmm	CDS	7789766	7789897	.	-	2	gene_id "file_1_file_2_14233_g"; transcript_id "file_1_file_2_14233_t"; evidence "file_1_file_2_1_1"; cds_type "file_1_file_2_Internal"; count "file_1_file_2_5_10"; anchored "file_1_file_2_1_1";
dsecASM438219v1_5	GeneMark.hmm	exon	7789766	7789897	0	-	.	gene_id "file_1_file_2_14233_g"; transcript_id "file_1_file_2_14233_t"; evidence "file_1_file_2_1_1"; cds_type "file_1_file_2_Internal"; count "file_1_file_2_5_10"; anchored "file_1_file_2_1_1";
dsecASM438219v1_5	GeneMark.hmm	CDS	7790053	7790172	.	-	2	gene_id "file_1_file_2_14233_g"; transcript_id "file_1_file_2_14233_t"; evidence "file_1_file_2_1_1"; cds_type "file_1_file_2_Internal"; count "file_1_file_2_4_10"; anchored "file_1_file_2_1_1";
dsecASM438219v1_5	GeneMark.hmm	exon	7790053	7790172	0	-	.	gene_id "file_1_file_2_14233_g"; transcript_id "file_1_file_2_14233_t"; evidence "file_1_file_2_1_1"; cds_type "file_1_file_2_Internal"; count "file_1_file_2_4_10"; anchored "file_1_file_2_1_1";
dsecASM438219v1_5	GeneMark.hmm	CDS	7790993	7791151	.	-	2	gene_id "file_1_file_2_14233_g"; transcript_id "file_1_file_2_14233_t"; evidence "file_1_file_2_1_1"; cds_type "file_1_file_2_Internal"; count "file_1_file_2_3_10"; anchored "file_1_file_2_1_1";
dsecASM438219v1_5	GeneMark.hmm	exon	7790993	7791151	0	-	.	gene_id "file_1_file_2_14233_g"; transcript_id "file_1_file_2_14233_t"; evidence "file_1_file_2_1_1"; cds_type "file_1_file_2_Internal"; count "file_1_file_2_3_10"; anchored "file_1_file_2_1_1";
dsecASM438219v1_5	GeneMark.hmm	CDS	7791281	7792877	.	-	0	gene_id "file_1_file_2_14233_g"; transcript_id "file_1_file_2_14233_t"; evidence "file_1_file_2_1_1"; cds_type "file_1_file_2_Internal"; count "file_1_file_2_2_10"; anchored "file_1_file_2_1_1";
dsecASM438219v1_5	GeneMark.hmm	exon	7791281	7792877	0	-	.	gene_id "file_1_file_2_14233_g"; transcript_id "file_1_file_2_14233_t"; evidence "file_1_file_2_1_1"; cds_type "file_1_file_2_Internal"; count "file_1_file_2_2_10"; anchored "file_1_file_2_1_1";
dsecASM438219v1_5	GeneMark.hmm	CDS	7793700	7795010	.	-	0	gene_id "file_1_file_2_14233_g"; transcript_id "file_1_file_2_14233_t"; evidence "file_1_file_2_1_1"; cds_type "file_1_file_2_Initial"; count "file_1_file_2_1_10"; anchored "file_1_file_2_1_1";
dsecASM438219v1_5	GeneMark.hmm	exon	7793700	7795010	0	-	.	gene_id "file_1_file_2_14233_g"; transcript_id "file_1_file_2_14233_t"; evidence "file_1_file_2_1_1"; cds_type "file_1_file_2_Initial"; count "file_1_file_2_1_10"; anchored "file_1_file_2_1_1";
dsecASM438219v1_5	GeneMark.hmm	start_codon	7795008	7795010	.	-	0	gene_id "file_1_file_2_14233_g"; transcript_id "file_1_file_2_14233_t"; count "file_1_file_2_1_1";
dsecASM438219v1_1	GeneMark.hmm	stop_codon	13158752	13158754	.	-	0	gene_id "file_1_file_2_4506_g"; transcript_id "file_1_file_2_4506_t"; count "file_1_file_2_1_1";
dsecASM438219v1_1	GeneMark.hmm	CDS	13158752	13159400	.	-	1	gene_id "file_1_file_2_4506_g"; transcript_id "file_1_file_2_4506_t"; evidence "file_1_file_2_1_1"; cds_type "file_1_file_2_Terminal"; count "file_1_file_2_8_8"; anchored "file_1_file_2_1_1";
dsecASM438219v1_1	GeneMark.hmm	exon	13158752	13159400	0	-	.	gene_id "file_1_file_2_4506_g"; transcript_id "file_1_file_2_4506_t"; evidence "file_1_file_2_1_1"; cds_type "file_1_file_2_Terminal"; count "file_1_file_2_8_8"; anchored "file_1_file_2_1_1";
dsecASM438219v1_1	GeneMark.hmm	CDS	13159468	13161714	.	-	1	gene_id "file_1_file_2_4506_g"; transcript_id "file_1_file_2_4506_t"; evidence "file_1_file_2_1_1"; cds_type "file_1_file_2_Internal"; count "file_1_file_2_7_8"; anchored "file_1_file_2_1_1";
dsecASM438219v1_1	GeneMark.hmm	exon	13159468	13161714	0	-	.	gene_id "file_1_file_2_4506_g"; transcript_id "file_1_file_2_4506_t"; evidence "file_1_file_2_1_1"; cds_type "file_1_file_2_Internal"; count "file_1_file_2_7_8"; anchored "file_1_file_2_1_1";
dsecASM438219v1_1	GeneMark.hmm	CDS	13161856	13162621	.	-	2	gene_id "file_1_file_2_4506_g"; transcript_id "file_1_file_2_4506_t"; evidence "file_1_file_2_1_1"; cds_type "file_1_file_2_Internal"; count "file_1_file_2_6_8"; anchored "file_1_file_2_1_1";
dsecASM438219v1_1	GeneMark.hmm	exon	13161856	13162621	0	-	.	gene_id "file_1_file_2_4506_g"; transcript_id "file_1_file_2_4506_t"; evidence "file_1_file_2_1_1"; cds_type "file_1_file_2_Internal"; count "file_1_file_2_6_8"; anchored "file_1_file_2_1_1";
dsecASM438219v1_1	GeneMark.hmm	CDS	13163034	13163419	.	-	1	gene_id "file_1_file_2_4506_g"; transcript_id "file_1_file_2_4506_t"; evidence "file_1_file_2_1_1"; cds_type "file_1_file_2_Internal"; count "file_1_file_2_5_8"; anchored "file_1_file_2_1_1";
dsecASM438219v1_1	GeneMark.hmm	exon	13163034	13163419	0	-	.	gene_id "file_1_file_2_4506_g"; transcript_id "file_1_file_2_4506_t"; evidence "file_1_file_2_1_1"; cds_type "file_1_file_2_Internal"; count "file_1_file_2_5_8"; anchored "file_1_file_2_1_1";
dsecASM438219v1_1	GeneMark.hmm	CDS	13163640	13163768	.	-	1	gene_id "file_1_file_2_4506_g"; transcript_id "file_1_file_2_4506_t"; evidence "file_1_file_2_1_1"; cds_type "file_1_file_2_Internal"; count "file_1_file_2_4_8"; anchored "file_1_file_2_1_1";
dsecASM438219v1_1	GeneMark.hmm	exon	13163640	13163768	0	-	.	gene_id "file_1_file_2_4506_g"; transcript_id "file_1_file_2_4506_t"; evidence "file_1_file_2_1_1"; cds_type "file_1_file_2_Internal"; count "file_1_file_2_4_8"; anchored "file_1_file_2_1_1";
dsecASM438219v1_1	GeneMark.hmm	CDS	13163881	13164272	.	-	0	gene_id "file_1_file_2_4506_g"; transcript_id "file_1_file_2_4506_t"; evidence "file_1_file_2_1_1"; cds_type "file_1_file_2_Internal"; count "file_1_file_2_3_8"; anchored "file_1_file_2_1_1";
dsecASM438219v1_1	GeneMark.hmm	exon	13163881	13164272	0	-	.	gene_id "file_1_file_2_4506_g"; transcript_id "file_1_file_2_4506_t"; evidence "file_1_file_2_1_1"; cds_type "file_1_file_2_Internal"; count "file_1_file_2_3_8"; anchored "file_1_file_2_1_1";
dsecASM438219v1_1	GeneMark.hmm	CDS	13164491	13164873	.	-	2	gene_id "file_1_file_2_4506_g"; transcript_id "file_1_file_2_4506_t"; evidence "file_1_file_2_1_1"; cds_type "file_1_file_2_Internal"; count "file_1_file_2_2_8"; anchored "file_1_file_2_1_1";
dsecASM438219v1_1	GeneMark.hmm	exon	13164491	13164873	0	-	.	gene_id "file_1_file_2_4506_g"; transcript_id "file_1_file_2_4506_t"; evidence "file_1_file_2_1_1"; cds_type "file_1_file_2_Internal"; count "file_1_file_2_2_8"; anchored "file_1_file_2_1_1";
dsecASM438219v1_1	GeneMark.hmm	CDS	13167454	13167847	.	-	0	gene_id "file_1_file_2_4506_g"; transcript_id "file_1_file_2_4506_t"; evidence "file_1_file_2_1_1"; cds_type "file_1_file_2_Initial"; count "file_1_file_2_1_8"; anchored "file_1_file_2_1_1";
dsecASM438219v1_1	GeneMark.hmm	exon	13167454	13167847	0	-	.	gene_id "file_1_file_2_4506_g"; transcript_id "file_1_file_2_4506_t"; evidence "file_1_file_2_1_1"; cds_type "file_1_file_2_Initial"; count "file_1_file_2_1_8"; anchored "file_1_file_2_1_1";
dsecASM438219v1_1	GeneMark.hmm	start_codon	13167845	13167847	.	-	0	gene_id "file_1_file_2_4506_g"; transcript_id "file_1_file_2_4506_t"; count "file_1_file_2_1_1";
dsecASM438219v1_0	AUGUSTUS	start_codon	21072630	21072632	.	+	0	transcript_id "file_1_file_1_jg2845.t1"; gene_id "file_1_file_1_jg2845";
dsecASM438219v1_0	AUGUSTUS	CDS	21072630	21073040	1	+	0	transcript_id "file_1_file_1_jg2845.t1"; gene_id "file_1_file_1_jg2845";
dsecASM438219v1_0	AUGUSTUS	exon	21072630	21073040	.	+	.	transcript_id "file_1_file_1_jg2845.t1"; gene_id "file_1_file_1_jg2845";
dsecASM438219v1_0	AUGUSTUS	transcript	21072630	21073040	.	+	.	transcript_id "file_1_file_1_jg2845.t1"; gene_id "file_1_file_1_jg2845"
dsecASM438219v1_0	AUGUSTUS	gene	21072630	21073040	.	+	.	jg2845
dsecASM438219v1_0	AUGUSTUS	stop_codon	21073038	21073040	.	+	0	transcript_id "file_1_file_1_jg2845.t1"; gene_id "file_1_file_1_jg2845";
dsecASM438219v1_2	AUGUSTUS	stop_codon	19327398	19327400	.	-	0	transcript_id "file_1_file_1_jg8129.t2"; gene_id "file_1_file_1_jg8129";
dsecASM438219v1_2	AUGUSTUS	CDS	19327398	19327537	1	-	2	transcript_id "file_1_file_1_jg8129.t2"; gene_id "file_1_file_1_jg8129";
dsecASM438219v1_2	AUGUSTUS	exon	19327398	19327537	.	-	.	transcript_id "file_1_file_1_jg8129.t2"; gene_id "file_1_file_1_jg8129";
dsecASM438219v1_2	AUGUSTUS	intron	19327538	19327602	.	-	.	transcript_id "file_1_file_1_jg8129.t2"; gene_id "file_1_file_1_jg8129";
dsecASM438219v1_2	AUGUSTUS	CDS	19327603	19333053	1	-	2	transcript_id "file_1_file_1_jg8129.t2"; gene_id "file_1_file_1_jg8129";
dsecASM438219v1_2	AUGUSTUS	exon	19327603	19333053	.	-	.	transcript_id "file_1_file_1_jg8129.t2"; gene_id "file_1_file_1_jg8129";
dsecASM438219v1_2	AUGUSTUS	intron	19333054	19333182	.	-	.	transcript_id "file_1_file_1_jg8129.t2"; gene_id "file_1_file_1_jg8129";
dsecASM438219v1_2	AUGUSTUS	CDS	19333183	19333426	1	-	0	transcript_id "file_1_file_1_jg8129.t2"; gene_id "file_1_file_1_jg8129";
dsecASM438219v1_2	AUGUSTUS	exon	19333183	19333426	.	-	.	transcript_id "file_1_file_1_jg8129.t2"; gene_id "file_1_file_1_jg8129";
dsecASM438219v1_2	AUGUSTUS	intron	19333427	19333488	.	-	.	transcript_id "file_1_file_1_jg8129.t2"; gene_id "file_1_file_1_jg8129";
dsecASM438219v1_2	AUGUSTUS	CDS	19333489	19333565	0.98	-	2	transcript_id "file_1_file_1_jg8129.t2"; gene_id "file_1_file_1_jg8129";
dsecASM438219v1_2	AUGUSTUS	exon	19333489	19333565	.	-	.	transcript_id "file_1_file_1_jg8129.t2"; gene_id "file_1_file_1_jg8129";
dsecASM438219v1_2	AUGUSTUS	intron	19333566	19333649	.	-	.	transcript_id "file_1_file_1_jg8129.t2"; gene_id "file_1_file_1_jg8129";
dsecASM438219v1_2	AUGUSTUS	transcript	19327398	19333659	.	-	.	transcript_id "file_1_file_1_jg8129.t2"; gene_id "file_1_file_1_jg8129"
dsecASM438219v1_2	AUGUSTUS	CDS	19333650	19333659	1	-	0	transcript_id "file_1_file_1_jg8129.t2"; gene_id "file_1_file_1_jg8129";
dsecASM438219v1_2	AUGUSTUS	exon	19333650	19333659	.	-	.	transcript_id "file_1_file_1_jg8129.t2"; gene_id "file_1_file_1_jg8129";
dsecASM438219v1_2	AUGUSTUS	start_codon	19333657	19333659	.	-	0	transcript_id "file_1_file_1_jg8129.t2"; gene_id "file_1_file_1_jg8129";
dsecASM438219v1_3	AUGUSTUS	start_codon	14917538	14917540	.	+	0	transcript_id "file_1_file_1_jg10147.t1"; gene_id "file_1_file_1_jg10147";
dsecASM438219v1_3	AUGUSTUS	CDS	14917538	14917585	1	+	0	transcript_id "file_1_file_1_jg10147.t1"; gene_id "file_1_file_1_jg10147";
dsecASM438219v1_3	AUGUSTUS	exon	14917538	14917585	.	+	.	transcript_id "file_1_file_1_jg10147.t1"; gene_id "file_1_file_1_jg10147";
dsecASM438219v1_3	AUGUSTUS	intron	14917586	14918505	.	+	.	transcript_id "file_1_file_1_jg10147.t1"; gene_id "file_1_file_1_jg10147";
dsecASM438219v1_3	AUGUSTUS	CDS	14918506	14919517	1	+	0	transcript_id "file_1_file_1_jg10147.t1"; gene_id "file_1_file_1_jg10147";
dsecASM438219v1_3	AUGUSTUS	exon	14918506	14919517	.	+	.	transcript_id "file_1_file_1_jg10147.t1"; gene_id "file_1_file_1_jg10147";
dsecASM438219v1_3	AUGUSTUS	intron	14919518	14919595	.	+	.	transcript_id "file_1_file_1_jg10147.t1"; gene_id "file_1_file_1_jg10147";
dsecASM438219v1_3	AUGUSTUS	transcript	14917538	14919693	.	+	.	transcript_id "file_1_file_1_jg10147.t1"; gene_id "file_1_file_1_jg10147"
dsecASM438219v1_3	AUGUSTUS	gene	14917538	14919693	.	+	.	jg10147
dsecASM438219v1_3	AUGUSTUS	CDS	14919596	14919693	1	+	2	transcript_id "file_1_file_1_jg10147.t1"; gene_id "file_1_file_1_jg10147";
dsecASM438219v1_3	AUGUSTUS	exon	14919596	14919693	.	+	.	transcript_id "file_1_file_1_jg10147.t1"; gene_id "file_1_file_1_jg10147";
dsecASM438219v1_3	AUGUSTUS	stop_codon	14919691	14919693	.	+	0	transcript_id "file_1_file_1_jg10147.t1"; gene_id "file_1_file_1_jg10147";
dsecASM438219v1_5	AUGUSTUS	start_codon	18909895	18909897	.	+	0	transcript_id "file_1_file_1_jg5237.t1"; gene_id "file_1_file_1_jg5237";
dsecASM438219v1_5	AUGUSTUS	CDS	18909895	18909945	1	+	0	transcript_id "file_1_file_1_jg5237.t1"; gene_id "file_1_file_1_jg5237";
dsecASM438219v1_5	AUGUSTUS	exon	18909895	18909945	.	+	.	transcript_id "file_1_file_1_jg5237.t1"; gene_id "file_1_file_1_jg5237";
dsecASM438219v1_5	AUGUSTUS	intron	18909946	18914927	.	+	.	transcript_id "file_1_file_1_jg5237.t1"; gene_id "file_1_file_1_jg5237";
dsecASM438219v1_5	AUGUSTUS	CDS	18914928	18915251	1	+	0	transcript_id "file_1_file_1_jg5237.t1"; gene_id "file_1_file_1_jg5237";
dsecASM438219v1_5	AUGUSTUS	exon	18914928	18915251	.	+	.	transcript_id "file_1_file_1_jg5237.t1"; gene_id "file_1_file_1_jg5237";
dsecASM438219v1_5	AUGUSTUS	intron	18915252	18915317	.	+	.	transcript_id "file_1_file_1_jg5237.t1"; gene_id "file_1_file_1_jg5237";
dsecASM438219v1_5	AUGUSTUS	transcript	18909895	18915434	.	+	.	transcript_id "file_1_file_1_jg5237.t1"; gene_id "file_1_file_1_jg5237"
dsecASM438219v1_5	AUGUSTUS	gene	18909895	18915434	.	+	.	jg5237
dsecASM438219v1_5	AUGUSTUS	CDS	18915318	18915434	1	+	0	transcript_id "file_1_file_1_jg5237.t1"; gene_id "file_1_file_1_jg5237";
dsecASM438219v1_5	AUGUSTUS	exon	18915318	18915434	.	+	.	transcript_id "file_1_file_1_jg5237.t1"; gene_id "file_1_file_1_jg5237";
dsecASM438219v1_5	AUGUSTUS	stop_codon	18915432	18915434	.	+	0	transcript_id "file_1_file_1_jg5237.t1"; gene_id "file_1_file_1_jg5237";
dsecASM438219v1_2	AUGUSTUS	start_codon	15582485	15582487	.	+	0	transcript_id "file_1_file_1_jg7616.t1"; gene_id "file_1_file_1_jg7616";
dsecASM438219v1_2	AUGUSTUS	CDS	15582485	15582808	1	+	0	transcript_id "file_1_file_1_jg7616.t1"; gene_id "file_1_file_1_jg7616";
dsecASM438219v1_2	AUGUSTUS	exon	15582485	15582808	.	+	.	transcript_id "file_1_file_1_jg7616.t1"; gene_id "file_1_file_1_jg7616";
dsecASM438219v1_2	AUGUSTUS	intron	15582809	15583113	.	+	.	transcript_id "file_1_file_1_jg7616.t1"; gene_id "file_1_file_1_jg7616";
dsecASM438219v1_2	AUGUSTUS	CDS	15583114	15583675	1	+	0	transcript_id "file_1_file_1_jg7616.t1"; gene_id "file_1_file_1_jg7616";
dsecASM438219v1_2	AUGUSTUS	exon	15583114	15583675	.	+	.	transcript_id "file_1_file_1_jg7616.t1"; gene_id "file_1_file_1_jg7616";
dsecASM438219v1_2	AUGUSTUS	intron	15583676	15583740	.	+	.	transcript_id "file_1_file_1_jg7616.t1"; gene_id "file_1_file_1_jg7616";
dsecASM438219v1_2	AUGUSTUS	transcript	15582485	15583883	.	+	.	transcript_id "file_1_file_1_jg7616.t1"; gene_id "file_1_file_1_jg7616"
dsecASM438219v1_2	AUGUSTUS	gene	15582485	15583883	.	+	.	jg7616
dsecASM438219v1_2	AUGUSTUS	CDS	15583741	15583883	1	+	2	transcript_id "file_1_file_1_jg7616.t1"; gene_id "file_1_file_1_jg7616";
dsecASM438219v1_2	AUGUSTUS	exon	15583741	15583883	.	+	.	transcript_id "file_1_file_1_jg7616.t1"; gene_id "file_1_file_1_jg7616";
dsecASM438219v1_2	AUGUSTUS	stop_codon	15583881	15583883	.	+	0	transcript_id "file_1_file_1_jg7616.t1"; gene_id "file_1_file_1_jg7616";
dsecASM438219v1_2	AUGUSTUS	stop_codon	6763397	6763399	.	-	0	transcript_id "file_1_file_1_jg6565.t1"; gene_id "file_1_file_1_jg6565";
dsecASM438219v1_2	AUGUSTUS	CDS	6763397	6764824	1	-	0	transcript_id "file_1_file_1_jg6565.t1"; gene_id "file_1_file_1_jg6565";
dsecASM438219v1_2	AUGUSTUS	exon	6763397	6764824	.	-	.	transcript_id "file_1_file_1_jg6565.t1"; gene_id "file_1_file_1_jg6565";
dsecASM438219v1_2	AUGUSTUS	intron	6764825	6765699	.	-	.	transcript_id "file_1_file_1_jg6565.t1"; gene_id "file_1_file_1_jg6565";
dsecASM438219v1_2	AUGUSTUS	CDS	6765700	6765866	1	-	2	transcript_id "file_1_file_1_jg6565.t1"; gene_id "file_1_file_1_jg6565";
dsecASM438219v1_2	AUGUSTUS	exon	6765700	6765866	.	-	.	transcript_id "file_1_file_1_jg6565.t1"; gene_id "file_1_file_1_jg6565";
dsecASM438219v1_2	AUGUSTUS	intron	6765867	6765926	.	-	.	transcript_id "file_1_file_1_jg6565.t1"; gene_id "file_1_file_1_jg6565";
dsecASM438219v1_2	AUGUSTUS	transcript	6763397	6765972	.	-	.	transcript_id "file_1_file_1_jg6565.t1"; gene_id "file_1_file_1_jg6565"
dsecASM438219v1_2	AUGUSTUS	gene	6763397	6765972	.	-	.	jg6565
dsecASM438219v1_2	AUGUSTUS	CDS	6765927	6765972	1	-	0	transcript_id "file_1_file_1_jg6565.t1"; gene_id "file_1_file_1_jg6565";
dsecASM438219v1_2	AUGUSTUS	exon	6765927	6765972	.	-	.	transcript_id "file_1_file_1_jg6565.t1"; gene_id "file_1_file_1_jg6565";
dsecASM438219v1_2	AUGUSTUS	start_codon	6765970	6765972	.	-	0	transcript_id "file_1_file_1_jg6565.t1"; gene_id "file_1_file_1_jg6565";
dsecASM438219v1_5	AUGUSTUS	start_codon	9066524	9066526	.	+	0	transcript_id "file_1_file_1_jg4110.t1"; gene_id "file_1_file_1_jg4110";
dsecASM438219v1_5	AUGUSTUS	CDS	9066524	9066921	1	+	0	transcript_id "file_1_file_1_jg4110.t1"; gene_id "file_1_file_1_jg4110";
dsecASM438219v1_5	AUGUSTUS	exon	9066524	9066921	.	+	.	transcript_id "file_1_file_1_jg4110.t1"; gene_id "file_1_file_1_jg4110";
dsecASM438219v1_5	AUGUSTUS	intron	9066922	9066981	.	+	.	transcript_id "file_1_file_1_jg4110.t1"; gene_id "file_1_file_1_jg4110";
dsecASM438219v1_5	AUGUSTUS	CDS	9066982	9067266	1	+	1	transcript_id "file_1_file_1_jg4110.t1"; gene_id "file_1_file_1_jg4110";
dsecASM438219v1_5	AUGUSTUS	exon	9066982	9067266	.	+	.	transcript_id "file_1_file_1_jg4110.t1"; gene_id "file_1_file_1_jg4110";
dsecASM438219v1_5	AUGUSTUS	intron	9067267	9067323	.	+	.	transcript_id "file_1_file_1_jg4110.t1"; gene_id "file_1_file_1_jg4110";
dsecASM438219v1_5	AUGUSTUS	CDS	9067324	9067700	1	+	1	transcript_id "file_1_file_1_jg4110.t1"; gene_id "file_1_file_1_jg4110";
dsecASM438219v1_5	AUGUSTUS	exon	9067324	9067700	.	+	.	transcript_id "file_1_file_1_jg4110.t1"; gene_id "file_1_file_1_jg4110";
dsecASM438219v1_5	AUGUSTUS	intron	9067701	9067936	.	+	.	transcript_id "file_1_file_1_jg4110.t1"; gene_id "file_1_file_1_jg4110";
dsecASM438219v1_5	AUGUSTUS	transcript	9066524	9068277	.	+	.	transcript_id "file_1_file_1_jg4110.t1"; gene_id "file_1_file_1_jg4110"
dsecASM438219v1_5	AUGUSTUS	gene	9066524	9068277	.	+	.	jg4110
dsecASM438219v1_5	AUGUSTUS	CDS	9067937	9068277	1	+	2	transcript_id "file_1_file_1_jg4110.t1"; gene_id "file_1_file_1_jg4110";
dsecASM438219v1_5	AUGUSTUS	exon	9067937	9068277	.	+	.	transcript_id "file_1_file_1_jg4110.t1"; gene_id "file_1_file_1_jg4110";
dsecASM438219v1_5	AUGUSTUS	stop_codon	9068275	9068277	.	+	0	transcript_id "file_1_file_1_jg4110.t1"; gene_id "file_1_file_1_jg4110";
dsecASM438219v1_0	AUGUSTUS	start_codon	13008868	13008870	.	+	0	transcript_id "file_1_file_1_jg2057.t1"; gene_id "file_1_file_1_jg2057";
dsecASM438219v1_0	AUGUSTUS	CDS	13008868	13008965	1	+	0	transcript_id "file_1_file_1_jg2057.t1"; gene_id "file_1_file_1_jg2057";
dsecASM438219v1_0	AUGUSTUS	exon	13008868	13008965	.	+	.	transcript_id "file_1_file_1_jg2057.t1"; gene_id "file_1_file_1_jg2057";
dsecASM438219v1_0	AUGUSTUS	intron	13008966	13009781	.	+	.	transcript_id "file_1_file_1_jg2057.t1"; gene_id "file_1_file_1_jg2057";
dsecASM438219v1_0	AUGUSTUS	CDS	13009782	13010619	1	+	1	transcript_id "file_1_file_1_jg2057.t1"; gene_id "file_1_file_1_jg2057";
dsecASM438219v1_0	AUGUSTUS	exon	13009782	13010619	.	+	.	transcript_id "file_1_file_1_jg2057.t1"; gene_id "file_1_file_1_jg2057";
dsecASM438219v1_0	AUGUSTUS	intron	13010620	13010701	.	+	.	transcript_id "file_1_file_1_jg2057.t1"; gene_id "file_1_file_1_jg2057";
dsecASM438219v1_0	AUGUSTUS	CDS	13010702	13011476	1	+	0	transcript_id "file_1_file_1_jg2057.t1"; gene_id "file_1_file_1_jg2057";
dsecASM438219v1_0	AUGUSTUS	exon	13010702	13011476	.	+	.	transcript_id "file_1_file_1_jg2057.t1"; gene_id "file_1_file_1_jg2057";
dsecASM438219v1_0	AUGUSTUS	intron	13011477	13011547	.	+	.	transcript_id "file_1_file_1_jg2057.t1"; gene_id "file_1_file_1_jg2057";
dsecASM438219v1_0	AUGUSTUS	CDS	13011548	13012892	1	+	2	transcript_id "file_1_file_1_jg2057.t1"; gene_id "file_1_file_1_jg2057";
dsecASM438219v1_0	AUGUSTUS	exon	13011548	13012892	.	+	.	transcript_id "file_1_file_1_jg2057.t1"; gene_id "file_1_file_1_jg2057";
dsecASM438219v1_0	AUGUSTUS	intron	13012893	13012954	.	+	.	transcript_id "file_1_file_1_jg2057.t1"; gene_id "file_1_file_1_jg2057";
dsecASM438219v1_0	AUGUSTUS	CDS	13012955	13013028	1	+	1	transcript_id "file_1_file_1_jg2057.t1"; gene_id "file_1_file_1_jg2057";
dsecASM438219v1_0	AUGUSTUS	exon	13012955	13013028	.	+	.	transcript_id "file_1_file_1_jg2057.t1"; gene_id "file_1_file_1_jg2057";
dsecASM438219v1_0	AUGUSTUS	intron	13013029	13013085	.	+	.	transcript_id "file_1_file_1_jg2057.t1"; gene_id "file_1_file_1_jg2057";
dsecASM438219v1_0	AUGUSTUS	transcript	13008868	13013219	.	+	.	transcript_id "file_1_file_1_jg2057.t1"; gene_id "file_1_file_1_jg2057"
dsecASM438219v1_0	AUGUSTUS	gene	13008868	13013219	.	+	.	jg2057
dsecASM438219v1_0	AUGUSTUS	CDS	13013086	13013219	1	+	2	transcript_id "file_1_file_1_jg2057.t1"; gene_id "file_1_file_1_jg2057";
dsecASM438219v1_0	AUGUSTUS	exon	13013086	13013219	.	+	.	transcript_id "file_1_file_1_jg2057.t1"; gene_id "file_1_file_1_jg2057";
dsecASM438219v1_0	AUGUSTUS	stop_codon	13013217	13013219	.	+	0	transcript_id "file_1_file_1_jg2057.t1"; gene_id "file_1_file_1_jg2057";
dsecASM438219v1_0	AUGUSTUS	start_codon	3433441	3433443	.	+	0	transcript_id "file_1_file_1_jg793.t1"; gene_id "file_1_file_1_jg793";
dsecASM438219v1_0	AUGUSTUS	CDS	3433441	3433686	0.75	+	0	transcript_id "file_1_file_1_jg793.t1"; gene_id "file_1_file_1_jg793";
dsecASM438219v1_0	AUGUSTUS	exon	3433441	3433686	.	+	.	transcript_id "file_1_file_1_jg793.t1"; gene_id "file_1_file_1_jg793";
dsecASM438219v1_0	AUGUSTUS	transcript	3433441	3433686	.	+	.	transcript_id "file_1_file_1_jg793.t1"; gene_id "file_1_file_1_jg793"
dsecASM438219v1_0	AUGUSTUS	gene	3433441	3433686	.	+	.	jg793
dsecASM438219v1_0	AUGUSTUS	stop_codon	3433684	3433686	.	+	0	transcript_id "file_1_file_1_jg793.t1"; gene_id "file_1_file_1_jg793";
dsecASM438219v1_1	AUGUSTUS	stop_codon	6056822	6056824	.	-	0	transcript_id "file_1_file_1_jg12927.t1"; gene_id "file_1_file_1_jg12927";
dsecASM438219v1_1	AUGUSTUS	CDS	6056822	6056977	1	-	0	transcript_id "file_1_file_1_jg12927.t1"; gene_id "file_1_file_1_jg12927";
dsecASM438219v1_1	AUGUSTUS	exon	6056822	6056977	.	-	.	transcript_id "file_1_file_1_jg12927.t1"; gene_id "file_1_file_1_jg12927";
dsecASM438219v1_1	AUGUSTUS	intron	6056978	6057035	.	-	.	transcript_id "file_1_file_1_jg12927.t1"; gene_id "file_1_file_1_jg12927";
dsecASM438219v1_1	AUGUSTUS	CDS	6057036	6057103	1	-	2	transcript_id "file_1_file_1_jg12927.t1"; gene_id "file_1_file_1_jg12927";
dsecASM438219v1_1	AUGUSTUS	exon	6057036	6057103	.	-	.	transcript_id "file_1_file_1_jg12927.t1"; gene_id "file_1_file_1_jg12927";
dsecASM438219v1_1	AUGUSTUS	intron	6057104	6057167	.	-	.	transcript_id "file_1_file_1_jg12927.t1"; gene_id "file_1_file_1_jg12927";
dsecASM438219v1_1	AUGUSTUS	CDS	6057168	6057396	1	-	0	transcript_id "file_1_file_1_jg12927.t1"; gene_id "file_1_file_1_jg12927";
dsecASM438219v1_1	AUGUSTUS	exon	6057168	6057396	.	-	.	transcript_id "file_1_file_1_jg12927.t1"; gene_id "file_1_file_1_jg12927";
dsecASM438219v1_1	AUGUSTUS	intron	6057397	6057474	.	-	.	transcript_id "file_1_file_1_jg12927.t1"; gene_id "file_1_file_1_jg12927";
dsecASM438219v1_1	AUGUSTUS	transcript	6056822	6057678	.	-	.	transcript_id "file_1_file_1_jg12927.t1"; gene_id "file_1_file_1_jg12927"
dsecASM438219v1_1	AUGUSTUS	gene	6056822	6057678	.	-	.	jg12927
dsecASM438219v1_1	AUGUSTUS	CDS	6057475	6057678	1	-	0	transcript_id "file_1_file_1_jg12927.t1"; gene_id "file_1_file_1_jg12927";
dsecASM438219v1_1	AUGUSTUS	exon	6057475	6057678	.	-	.	transcript_id "file_1_file_1_jg12927.t1"; gene_id "file_1_file_1_jg12927";
dsecASM438219v1_1	AUGUSTUS	start_codon	6057676	6057678	.	-	0	transcript_id "file_1_file_1_jg12927.t1"; gene_id "file_1_file_1_jg12927";
dsecASM438219v1_1	AUGUSTUS	stop_codon	12017647	12017649	.	-	0	transcript_id "file_1_file_1_jg13780.t2"; gene_id "file_1_file_1_jg13780";
dsecASM438219v1_1	AUGUSTUS	CDS	12017647	12017686	0.68	-	1	transcript_id "file_1_file_1_jg13780.t2"; gene_id "file_1_file_1_jg13780";
dsecASM438219v1_1	AUGUSTUS	exon	12017647	12017686	.	-	.	transcript_id "file_1_file_1_jg13780.t2"; gene_id "file_1_file_1_jg13780";
dsecASM438219v1_1	AUGUSTUS	intron	12017687	12018044	.	-	.	transcript_id "file_1_file_1_jg13780.t2"; gene_id "file_1_file_1_jg13780";
dsecASM438219v1_1	AUGUSTUS	CDS	12018045	12018239	1	-	1	transcript_id "file_1_file_1_jg13780.t2"; gene_id "file_1_file_1_jg13780";
dsecASM438219v1_1	AUGUSTUS	exon	12018045	12018239	.	-	.	transcript_id "file_1_file_1_jg13780.t2"; gene_id "file_1_file_1_jg13780";
dsecASM438219v1_1	AUGUSTUS	intron	12018240	12018802	.	-	.	transcript_id "file_1_file_1_jg13780.t2"; gene_id "file_1_file_1_jg13780";
dsecASM438219v1_1	AUGUSTUS	CDS	12018803	12019331	1	-	2	transcript_id "file_1_file_1_jg13780.t2"; gene_id "file_1_file_1_jg13780";
dsecASM438219v1_1	AUGUSTUS	exon	12018803	12019331	.	-	.	transcript_id "file_1_file_1_jg13780.t2"; gene_id "file_1_file_1_jg13780";
dsecASM438219v1_1	AUGUSTUS	intron	12019332	12019389	.	-	.	transcript_id "file_1_file_1_jg13780.t2"; gene_id "file_1_file_1_jg13780";
dsecASM438219v1_1	AUGUSTUS	CDS	12019390	12019610	1	-	1	transcript_id "file_1_file_1_jg13780.t2"; gene_id "file_1_file_1_jg13780";
dsecASM438219v1_1	AUGUSTUS	exon	12019390	12019610	.	-	.	transcript_id "file_1_file_1_jg13780.t2"; gene_id "file_1_file_1_jg13780";
dsecASM438219v1_1	AUGUSTUS	intron	12019611	12020262	.	-	.	transcript_id "file_1_file_1_jg13780.t2"; gene_id "file_1_file_1_jg13780";
dsecASM438219v1_1	AUGUSTUS	transcript	12017647	12020318	.	-	.	transcript_id "file_1_file_1_jg13780.t2"; gene_id "file_1_file_1_jg13780"
dsecASM438219v1_1	AUGUSTUS	gene	12016816	12020318	.	-	.	jg13780
dsecASM438219v1_1	AUGUSTUS	CDS	12020263	12020318	1	-	0	transcript_id "file_1_file_1_jg13780.t2"; gene_id "file_1_file_1_jg13780";
dsecASM438219v1_1	AUGUSTUS	exon	12020263	12020318	.	-	.	transcript_id "file_1_file_1_jg13780.t2"; gene_id "file_1_file_1_jg13780";
dsecASM438219v1_1	AUGUSTUS	start_codon	12020316	12020318	.	-	0	transcript_id "file_1_file_1_jg13780.t2"; gene_id "file_1_file_1_jg13780";
dsecASM438219v1_0	AUGUSTUS	start_codon	18265040	18265042	.	+	0	transcript_id "file_1_file_1_jg2503.t1"; gene_id "file_1_file_1_jg2503";
dsecASM438219v1_0	AUGUSTUS	CDS	18265040	18265227	0.64	+	0	transcript_id "file_1_file_1_jg2503.t1"; gene_id "file_1_file_1_jg2503";
dsecASM438219v1_0	AUGUSTUS	exon	18265040	18265227	.	+	.	transcript_id "file_1_file_1_jg2503.t1"; gene_id "file_1_file_1_jg2503";
dsecASM438219v1_0	AUGUSTUS	intron	18265228	18265499	.	+	.	transcript_id "file_1_file_1_jg2503.t1"; gene_id "file_1_file_1_jg2503";
dsecASM438219v1_0	AUGUSTUS	transcript	18265040	18265599	.	+	.	transcript_id "file_1_file_1_jg2503.t1"; gene_id "file_1_file_1_jg2503"
dsecASM438219v1_0	AUGUSTUS	gene	18265040	18265599	.	+	.	jg2503
dsecASM438219v1_0	AUGUSTUS	CDS	18265500	18265599	0.7	+	1	transcript_id "file_1_file_1_jg2503.t1"; gene_id "file_1_file_1_jg2503";
dsecASM438219v1_0	AUGUSTUS	exon	18265500	18265599	.	+	.	transcript_id "file_1_file_1_jg2503.t1"; gene_id "file_1_file_1_jg2503";
dsecASM438219v1_0	AUGUSTUS	stop_codon	18265597	18265599	.	+	0	transcript_id "file_1_file_1_jg2503.t1"; gene_id "file_1_file_1_jg2503";
dsecASM438219v1_5	AUGUSTUS	start_codon	2578543	2578545	.	+	0	transcript_id "file_1_file_1_jg3430.t1"; gene_id "file_1_file_1_jg3430";
dsecASM438219v1_5	AUGUSTUS	CDS	2578543	2578734	1	+	0	transcript_id "file_1_file_1_jg3430.t1"; gene_id "file_1_file_1_jg3430";
dsecASM438219v1_5	AUGUSTUS	exon	2578543	2578734	.	+	.	transcript_id "file_1_file_1_jg3430.t1"; gene_id "file_1_file_1_jg3430";
dsecASM438219v1_5	AUGUSTUS	intron	2578735	2578794	.	+	.	transcript_id "file_1_file_1_jg3430.t1"; gene_id "file_1_file_1_jg3430";
dsecASM438219v1_5	AUGUSTUS	CDS	2578795	2579092	1	+	0	transcript_id "file_1_file_1_jg3430.t1"; gene_id "file_1_file_1_jg3430";
dsecASM438219v1_5	AUGUSTUS	exon	2578795	2579092	.	+	.	transcript_id "file_1_file_1_jg3430.t1"; gene_id "file_1_file_1_jg3430";
dsecASM438219v1_5	AUGUSTUS	intron	2579093	2579600	.	+	.	transcript_id "file_1_file_1_jg3430.t1"; gene_id "file_1_file_1_jg3430";
dsecASM438219v1_5	AUGUSTUS	transcript	2578543	2580454	.	+	.	transcript_id "file_1_file_1_jg3430.t1"; gene_id "file_1_file_1_jg3430"
dsecASM438219v1_5	AUGUSTUS	gene	2578543	2580454	.	+	.	jg3430
dsecASM438219v1_5	AUGUSTUS	CDS	2579601	2580454	1	+	2	transcript_id "file_1_file_1_jg3430.t1"; gene_id "file_1_file_1_jg3430";
dsecASM438219v1_5	AUGUSTUS	exon	2579601	2580454	.	+	.	transcript_id "file_1_file_1_jg3430.t1"; gene_id "file_1_file_1_jg3430";
dsecASM438219v1_5	AUGUSTUS	stop_codon	2580452	2580454	.	+	0	transcript_id "file_1_file_1_jg3430.t1"; gene_id "file_1_file_1_jg3430";
dsecASM438219v1_5	AUGUSTUS	stop_codon	13527331	13527333	.	-	0	transcript_id "file_1_file_1_jg4587.t1"; gene_id "file_1_file_1_jg4587";
dsecASM438219v1_5	AUGUSTUS	CDS	13527331	13528024	1	-	1	transcript_id "file_1_file_1_jg4587.t1"; gene_id "file_1_file_1_jg4587";
dsecASM438219v1_5	AUGUSTUS	exon	13527331	13528024	.	-	.	transcript_id "file_1_file_1_jg4587.t1"; gene_id "file_1_file_1_jg4587";
dsecASM438219v1_5	AUGUSTUS	intron	13528025	13528102	.	-	.	transcript_id "file_1_file_1_jg4587.t1"; gene_id "file_1_file_1_jg4587";
dsecASM438219v1_5	AUGUSTUS	CDS	13528103	13529536	1	-	1	transcript_id "file_1_file_1_jg4587.t1"; gene_id "file_1_file_1_jg4587";
dsecASM438219v1_5	AUGUSTUS	exon	13528103	13529536	.	-	.	transcript_id "file_1_file_1_jg4587.t1"; gene_id "file_1_file_1_jg4587";
dsecASM438219v1_5	AUGUSTUS	intron	13529537	13529601	.	-	.	transcript_id "file_1_file_1_jg4587.t1"; gene_id "file_1_file_1_jg4587";
dsecASM438219v1_5	AUGUSTUS	CDS	13529602	13529691	1	-	1	transcript_id "file_1_file_1_jg4587.t1"; gene_id "file_1_file_1_jg4587";
dsecASM438219v1_5	AUGUSTUS	exon	13529602	13529691	.	-	.	transcript_id "file_1_file_1_jg4587.t1"; gene_id "file_1_file_1_jg4587";
dsecASM438219v1_5	AUGUSTUS	intron	13529692	13529770	.	-	.	transcript_id "file_1_file_1_jg4587.t1"; gene_id "file_1_file_1_jg4587";
dsecASM438219v1_5	AUGUSTUS	transcript	13527331	13529916	.	-	.	transcript_id "file_1_file_1_jg4587.t1"; gene_id "file_1_file_1_jg4587"
dsecASM438219v1_5	AUGUSTUS	gene	13527331	13529916	.	-	.	jg4587
dsecASM438219v1_5	AUGUSTUS	CDS	13529771	13529916	1	-	0	transcript_id "file_1_file_1_jg4587.t1"; gene_id "file_1_file_1_jg4587";
dsecASM438219v1_5	AUGUSTUS	exon	13529771	13529916	.	-	.	transcript_id "file_1_file_1_jg4587.t1"; gene_id "file_1_file_1_jg4587";
dsecASM438219v1_5	AUGUSTUS	start_codon	13529914	13529916	.	-	0	transcript_id "file_1_file_1_jg4587.t1"; gene_id "file_1_file_1_jg4587";
dsecASM438219v1_1	AUGUSTUS	start_codon	19900881	19900883	.	+	0	transcript_id "file_1_file_1_jg14987.t3"; gene_id "file_1_file_1_jg14987";
dsecASM438219v1_1	AUGUSTUS	CDS	19900881	19900992	1	+	0	transcript_id "file_1_file_1_jg14987.t3"; gene_id "file_1_file_1_jg14987";
dsecASM438219v1_1	AUGUSTUS	exon	19900881	19900992	.	+	.	transcript_id "file_1_file_1_jg14987.t3"; gene_id "file_1_file_1_jg14987";
dsecASM438219v1_1	AUGUSTUS	intron	19900993	19902822	.	+	.	transcript_id "file_1_file_1_jg14987.t3"; gene_id "file_1_file_1_jg14987";
dsecASM438219v1_1	AUGUSTUS	CDS	19902823	19903014	1	+	2	transcript_id "file_1_file_1_jg14987.t3"; gene_id "file_1_file_1_jg14987";
dsecASM438219v1_1	AUGUSTUS	exon	19902823	19903014	.	+	.	transcript_id "file_1_file_1_jg14987.t3"; gene_id "file_1_file_1_jg14987";
dsecASM438219v1_1	AUGUSTUS	intron	19903015	19903340	.	+	.	transcript_id "file_1_file_1_jg14987.t3"; gene_id "file_1_file_1_jg14987";
dsecASM438219v1_1	AUGUSTUS	CDS	19903341	19903474	1	+	2	transcript_id "file_1_file_1_jg14987.t3"; gene_id "file_1_file_1_jg14987";
dsecASM438219v1_1	AUGUSTUS	exon	19903341	19903474	.	+	.	transcript_id "file_1_file_1_jg14987.t3"; gene_id "file_1_file_1_jg14987";
dsecASM438219v1_1	AUGUSTUS	intron	19903475	19903536	.	+	.	transcript_id "file_1_file_1_jg14987.t3"; gene_id "file_1_file_1_jg14987";
dsecASM438219v1_1	AUGUSTUS	CDS	19903537	19903619	1	+	0	transcript_id "file_1_file_1_jg14987.t3"; gene_id "file_1_file_1_jg14987";
dsecASM438219v1_1	AUGUSTUS	exon	19903537	19903619	.	+	.	transcript_id "file_1_file_1_jg14987.t3"; gene_id "file_1_file_1_jg14987";
dsecASM438219v1_1	AUGUSTUS	intron	19903620	19903681	.	+	.	transcript_id "file_1_file_1_jg14987.t3"; gene_id "file_1_file_1_jg14987";
dsecASM438219v1_1	AUGUSTUS	CDS	19903682	19903784	1	+	1	transcript_id "file_1_file_1_jg14987.t3"; gene_id "file_1_file_1_jg14987";
dsecASM438219v1_1	AUGUSTUS	exon	19903682	19903784	.	+	.	transcript_id "file_1_file_1_jg14987.t3"; gene_id "file_1_file_1_jg14987";
dsecASM438219v1_1	AUGUSTUS	intron	19903785	19903878	.	+	.	transcript_id "file_1_file_1_jg14987.t3"; gene_id "file_1_file_1_jg14987";
dsecASM438219v1_1	AUGUSTUS	CDS	19903879	19903984	1	+	0	transcript_id "file_1_file_1_jg14987.t3"; gene_id "file_1_file_1_jg14987";
dsecASM438219v1_1	AUGUSTUS	exon	19903879	19903984	.	+	.	transcript_id "file_1_file_1_jg14987.t3"; gene_id "file_1_file_1_jg14987";
dsecASM438219v1_1	AUGUSTUS	intron	19903985	19904046	.	+	.	transcript_id "file_1_file_1_jg14987.t3"; gene_id "file_1_file_1_jg14987";
dsecASM438219v1_1	AUGUSTUS	CDS	19904047	19904176	1	+	2	transcript_id "file_1_file_1_jg14987.t3"; gene_id "file_1_file_1_jg14987";
dsecASM438219v1_1	AUGUSTUS	exon	19904047	19904176	.	+	.	transcript_id "file_1_file_1_jg14987.t3"; gene_id "file_1_file_1_jg14987";
dsecASM438219v1_1	AUGUSTUS	intron	19904177	19904235	.	+	.	transcript_id "file_1_file_1_jg14987.t3"; gene_id "file_1_file_1_jg14987";
dsecASM438219v1_1	AUGUSTUS	CDS	19904236	19904354	1	+	1	transcript_id "file_1_file_1_jg14987.t3"; gene_id "file_1_file_1_jg14987";
dsecASM438219v1_1	AUGUSTUS	exon	19904236	19904354	.	+	.	transcript_id "file_1_file_1_jg14987.t3"; gene_id "file_1_file_1_jg14987";
dsecASM438219v1_1	AUGUSTUS	intron	19904355	19904423	.	+	.	transcript_id "file_1_file_1_jg14987.t3"; gene_id "file_1_file_1_jg14987";
dsecASM438219v1_1	AUGUSTUS	CDS	19904424	19904642	1	+	2	transcript_id "file_1_file_1_jg14987.t3"; gene_id "file_1_file_1_jg14987";
dsecASM438219v1_1	AUGUSTUS	exon	19904424	19904642	.	+	.	transcript_id "file_1_file_1_jg14987.t3"; gene_id "file_1_file_1_jg14987";
dsecASM438219v1_1	AUGUSTUS	intron	19904643	19904697	.	+	.	transcript_id "file_1_file_1_jg14987.t3"; gene_id "file_1_file_1_jg14987";
dsecASM438219v1_1	AUGUSTUS	CDS	19904698	19904854	1	+	2	transcript_id "file_1_file_1_jg14987.t3"; gene_id "file_1_file_1_jg14987";
dsecASM438219v1_1	AUGUSTUS	exon	19904698	19904854	.	+	.	transcript_id "file_1_file_1_jg14987.t3"; gene_id "file_1_file_1_jg14987";
dsecASM438219v1_1	AUGUSTUS	intron	19904855	19904912	.	+	.	transcript_id "file_1_file_1_jg14987.t3"; gene_id "file_1_file_1_jg14987";
dsecASM438219v1_1	AUGUSTUS	CDS	19904913	19905172	1	+	1	transcript_id "file_1_file_1_jg14987.t3"; gene_id "file_1_file_1_jg14987";
dsecASM438219v1_1	AUGUSTUS	exon	19904913	19905172	.	+	.	transcript_id "file_1_file_1_jg14987.t3"; gene_id "file_1_file_1_jg14987";
dsecASM438219v1_1	AUGUSTUS	intron	19905173	19905233	.	+	.	transcript_id "file_1_file_1_jg14987.t3"; gene_id "file_1_file_1_jg14987";
dsecASM438219v1_1	AUGUSTUS	CDS	19905234	19905486	1	+	2	transcript_id "file_1_file_1_jg14987.t3"; gene_id "file_1_file_1_jg14987";
dsecASM438219v1_1	AUGUSTUS	exon	19905234	19905486	.	+	.	transcript_id "file_1_file_1_jg14987.t3"; gene_id "file_1_file_1_jg14987";
dsecASM438219v1_1	AUGUSTUS	intron	19905487	19905547	.	+	.	transcript_id "file_1_file_1_jg14987.t3"; gene_id "file_1_file_1_jg14987";
dsecASM438219v1_1	AUGUSTUS	CDS	19905548	19905910	1	+	1	transcript_id "file_1_file_1_jg14987.t3"; gene_id "file_1_file_1_jg14987";
dsecASM438219v1_1	AUGUSTUS	exon	19905548	19905910	.	+	.	transcript_id "file_1_file_1_jg14987.t3"; gene_id "file_1_file_1_jg14987";
dsecASM438219v1_1	AUGUSTUS	intron	19905911	19905974	.	+	.	transcript_id "file_1_file_1_jg14987.t3"; gene_id "file_1_file_1_jg14987";
dsecASM438219v1_1	AUGUSTUS	CDS	19905975	19906161	1	+	1	transcript_id "file_1_file_1_jg14987.t3"; gene_id "file_1_file_1_jg14987";
dsecASM438219v1_1	AUGUSTUS	exon	19905975	19906161	.	+	.	transcript_id "file_1_file_1_jg14987.t3"; gene_id "file_1_file_1_jg14987";
dsecASM438219v1_1	AUGUSTUS	intron	19906162	19906223	.	+	.	transcript_id "file_1_file_1_jg14987.t3"; gene_id "file_1_file_1_jg14987";
dsecASM438219v1_1	AUGUSTUS	CDS	19906224	19906439	1	+	0	transcript_id "file_1_file_1_jg14987.t3"; gene_id "file_1_file_1_jg14987";
dsecASM438219v1_1	AUGUSTUS	exon	19906224	19906439	.	+	.	transcript_id "file_1_file_1_jg14987.t3"; gene_id "file_1_file_1_jg14987";
dsecASM438219v1_1	AUGUSTUS	intron	19906440	19906504	.	+	.	transcript_id "file_1_file_1_jg14987.t3"; gene_id "file_1_file_1_jg14987";
dsecASM438219v1_1	AUGUSTUS	CDS	19906505	19906612	1	+	0	transcript_id "file_1_file_1_jg14987.t3"; gene_id "file_1_file_1_jg14987";
dsecASM438219v1_1	AUGUSTUS	exon	19906505	19906612	.	+	.	transcript_id "file_1_file_1_jg14987.t3"; gene_id "file_1_file_1_jg14987";
dsecASM438219v1_1	AUGUSTUS	intron	19906613	19906924	.	+	.	transcript_id "file_1_file_1_jg14987.t3"; gene_id "file_1_file_1_jg14987";
dsecASM438219v1_1	AUGUSTUS	CDS	19906925	19906978	1	+	0	transcript_id "file_1_file_1_jg14987.t3"; gene_id "file_1_file_1_jg14987";
dsecASM438219v1_1	AUGUSTUS	exon	19906925	19906978	.	+	.	transcript_id "file_1_file_1_jg14987.t3"; gene_id "file_1_file_1_jg14987";
dsecASM438219v1_1	AUGUSTUS	intron	19906979	19907572	.	+	.	transcript_id "file_1_file_1_jg14987.t3"; gene_id "file_1_file_1_jg14987";
dsecASM438219v1_1	AUGUSTUS	CDS	19907573	19907665	1	+	0	transcript_id "file_1_file_1_jg14987.t3"; gene_id "file_1_file_1_jg14987";
dsecASM438219v1_1	AUGUSTUS	exon	19907573	19907665	.	+	.	transcript_id "file_1_file_1_jg14987.t3"; gene_id "file_1_file_1_jg14987";
dsecASM438219v1_1	AUGUSTUS	intron	19907666	19907985	.	+	.	transcript_id "file_1_file_1_jg14987.t3"; gene_id "file_1_file_1_jg14987";
dsecASM438219v1_1	AUGUSTUS	CDS	19907986	19908119	1	+	0	transcript_id "file_1_file_1_jg14987.t3"; gene_id "file_1_file_1_jg14987";
dsecASM438219v1_1	AUGUSTUS	exon	19907986	19908119	.	+	.	transcript_id "file_1_file_1_jg14987.t3"; gene_id "file_1_file_1_jg14987";
dsecASM438219v1_1	AUGUSTUS	intron	19908120	19908185	.	+	.	transcript_id "file_1_file_1_jg14987.t3"; gene_id "file_1_file_1_jg14987";
dsecASM438219v1_1	AUGUSTUS	CDS	19908186	19908325	1	+	1	transcript_id "file_1_file_1_jg14987.t3"; gene_id "file_1_file_1_jg14987";
dsecASM438219v1_1	AUGUSTUS	exon	19908186	19908325	.	+	.	transcript_id "file_1_file_1_jg14987.t3"; gene_id "file_1_file_1_jg14987";
dsecASM438219v1_1	AUGUSTUS	intron	19908326	19908385	.	+	.	transcript_id "file_1_file_1_jg14987.t3"; gene_id "file_1_file_1_jg14987";
dsecASM438219v1_1	AUGUSTUS	transcript	19900881	19908477	.	+	.	transcript_id "file_1_file_1_jg14987.t3"; gene_id "file_1_file_1_jg14987"
dsecASM438219v1_1	AUGUSTUS	CDS	19908386	19908477	1	+	2	transcript_id "file_1_file_1_jg14987.t3"; gene_id "file_1_file_1_jg14987";
dsecASM438219v1_1	AUGUSTUS	exon	19908386	19908477	.	+	.	transcript_id "file_1_file_1_jg14987.t3"; gene_id "file_1_file_1_jg14987";
dsecASM438219v1_1	AUGUSTUS	stop_codon	19908475	19908477	.	+	0	transcript_id "file_1_file_1_jg14987.t3"; gene_id "file_1_file_1_jg14987";
dsecASM438219v1_5	AUGUSTUS	start_codon	1840641	1840643	.	+	0	transcript_id "file_1_file_1_jg3316.t1"; gene_id "file_1_file_1_jg3316";
dsecASM438219v1_5	AUGUSTUS	CDS	1840641	1843559	1	+	0	transcript_id "file_1_file_1_jg3316.t1"; gene_id "file_1_file_1_jg3316";
dsecASM438219v1_5	AUGUSTUS	exon	1840641	1843559	.	+	.	transcript_id "file_1_file_1_jg3316.t1"; gene_id "file_1_file_1_jg3316";
dsecASM438219v1_5	AUGUSTUS	transcript	1840641	1843559	.	+	.	transcript_id "file_1_file_1_jg3316.t1"; gene_id "file_1_file_1_jg3316"
dsecASM438219v1_5	AUGUSTUS	gene	1840641	1843559	.	+	.	jg3316
dsecASM438219v1_5	AUGUSTUS	stop_codon	1843557	1843559	.	+	0	transcript_id "file_1_file_1_jg3316.t1"; gene_id "file_1_file_1_jg3316";
dsecASM438219v1_3	AUGUSTUS	start_codon	19436182	19436184	.	+	0	transcript_id "file_1_file_1_jg10789.t1"; gene_id "file_1_file_1_jg10789";
dsecASM438219v1_3	AUGUSTUS	CDS	19436182	19436370	1	+	0	transcript_id "file_1_file_1_jg10789.t1"; gene_id "file_1_file_1_jg10789";
dsecASM438219v1_3	AUGUSTUS	exon	19436182	19436370	.	+	.	transcript_id "file_1_file_1_jg10789.t1"; gene_id "file_1_file_1_jg10789";
dsecASM438219v1_3	AUGUSTUS	intron	19436371	19436419	.	+	.	transcript_id "file_1_file_1_jg10789.t1"; gene_id "file_1_file_1_jg10789";
dsecASM438219v1_3	AUGUSTUS	CDS	19436420	19437260	1	+	0	transcript_id "file_1_file_1_jg10789.t1"; gene_id "file_1_file_1_jg10789";
dsecASM438219v1_3	AUGUSTUS	exon	19436420	19437260	.	+	.	transcript_id "file_1_file_1_jg10789.t1"; gene_id "file_1_file_1_jg10789";
dsecASM438219v1_3	AUGUSTUS	intron	19437261	19437322	.	+	.	transcript_id "file_1_file_1_jg10789.t1"; gene_id "file_1_file_1_jg10789";
dsecASM438219v1_3	AUGUSTUS	CDS	19437323	19437370	1	+	2	transcript_id "file_1_file_1_jg10789.t1"; gene_id "file_1_file_1_jg10789";
dsecASM438219v1_3	AUGUSTUS	exon	19437323	19437370	.	+	.	transcript_id "file_1_file_1_jg10789.t1"; gene_id "file_1_file_1_jg10789";
dsecASM438219v1_3	AUGUSTUS	intron	19437371	19437428	.	+	.	transcript_id "file_1_file_1_jg10789.t1"; gene_id "file_1_file_1_jg10789";
dsecASM438219v1_3	AUGUSTUS	transcript	19436182	19438117	.	+	.	transcript_id "file_1_file_1_jg10789.t1"; gene_id "file_1_file_1_jg10789"
dsecASM438219v1_3	AUGUSTUS	gene	19436182	19438117	.	+	.	jg10789
dsecASM438219v1_3	AUGUSTUS	CDS	19437429	19438117	1	+	2	transcript_id "file_1_file_1_jg10789.t1"; gene_id "file_1_file_1_jg10789";
dsecASM438219v1_3	AUGUSTUS	exon	19437429	19438117	.	+	.	transcript_id "file_1_file_1_jg10789.t1"; gene_id "file_1_file_1_jg10789";
dsecASM438219v1_3	AUGUSTUS	stop_codon	19438115	19438117	.	+	0	transcript_id "file_1_file_1_jg10789.t1"; gene_id "file_1_file_1_jg10789";
dsecASM438219v1_2	GeneMark.hmm	start_codon	17097230	17097232	.	+	0	gene_id "file_1_file_2_8102_g"; transcript_id "file_1_file_2_8102_t"; count "file_1_file_2_1_1";
dsecASM438219v1_2	GeneMark.hmm	CDS	17097230	17097304	.	+	0	gene_id "file_1_file_2_8102_g"; transcript_id "file_1_file_2_8102_t"; evidence "file_1_file_2_0_1"; cds_type "file_1_file_2_Initial"; count "file_1_file_2_1_20"; anchored "file_1_file_2_1_1";
dsecASM438219v1_2	GeneMark.hmm	exon	17097230	17097304	0	+	.	gene_id "file_1_file_2_8102_g"; transcript_id "file_1_file_2_8102_t"; evidence "file_1_file_2_0_1"; cds_type "file_1_file_2_Initial"; count "file_1_file_2_1_20"; anchored "file_1_file_2_1_1";
dsecASM438219v1_2	GeneMark.hmm	CDS	17101205	17101287	.	+	0	gene_id "file_1_file_2_8102_g"; transcript_id "file_1_file_2_8102_t"; evidence "file_1_file_2_1_1"; cds_type "file_1_file_2_Internal"; count "file_1_file_2_2_20"; anchored "file_1_file_2_1_1";
dsecASM438219v1_2	GeneMark.hmm	exon	17101205	17101287	0	+	.	gene_id "file_1_file_2_8102_g"; transcript_id "file_1_file_2_8102_t"; evidence "file_1_file_2_1_1"; cds_type "file_1_file_2_Internal"; count "file_1_file_2_2_20"; anchored "file_1_file_2_1_1";
dsecASM438219v1_2	GeneMark.hmm	CDS	17101358	17101439	.	+	1	gene_id "file_1_file_2_8102_g"; transcript_id "file_1_file_2_8102_t"; evidence "file_1_file_2_1_1"; cds_type "file_1_file_2_Internal"; count "file_1_file_2_3_20"; anchored "file_1_file_2_1_1";
dsecASM438219v1_2	GeneMark.hmm	exon	17101358	17101439	0	+	.	gene_id "file_1_file_2_8102_g"; transcript_id "file_1_file_2_8102_t"; evidence "file_1_file_2_1_1"; cds_type "file_1_file_2_Internal"; count "file_1_file_2_3_20"; anchored "file_1_file_2_1_1";
dsecASM438219v1_2	GeneMark.hmm	CDS	17101894	17101932	.	+	0	gene_id "file_1_file_2_8102_g"; transcript_id "file_1_file_2_8102_t"; evidence "file_1_file_2_1_1"; cds_type "file_1_file_2_Internal"; count "file_1_file_2_4_20"; anchored "file_1_file_2_1_1";
dsecASM438219v1_2	GeneMark.hmm	exon	17101894	17101932	0	+	.	gene_id "file_1_file_2_8102_g"; transcript_id "file_1_file_2_8102_t"; evidence "file_1_file_2_1_1"; cds_type "file_1_file_2_Internal"; count "file_1_file_2_4_20"; anchored "file_1_file_2_1_1";
dsecASM438219v1_2	GeneMark.hmm	CDS	17102003	17102172	.	+	0	gene_id "file_1_file_2_8102_g"; transcript_id "file_1_file_2_8102_t"; evidence "file_1_file_2_1_1"; cds_type "file_1_file_2_Internal"; count "file_1_file_2_5_20"; anchored "file_1_file_2_1_1";
dsecASM438219v1_2	GeneMark.hmm	exon	17102003	17102172	0	+	.	gene_id "file_1_file_2_8102_g"; transcript_id "file_1_file_2_8102_t"; evidence "file_1_file_2_1_1"; cds_type "file_1_file_2_Internal"; count "file_1_file_2_5_20"; anchored "file_1_file_2_1_1";
dsecASM438219v1_2	GeneMark.hmm	CDS	17103159	17103309	.	+	1	gene_id "file_1_file_2_8102_g"; transcript_id "file_1_file_2_8102_t"; evidence "file_1_file_2_1_1"; cds_type "file_1_file_2_Internal"; count "file_1_file_2_6_20"; anchored "file_1_file_2_1_1";
dsecASM438219v1_2	GeneMark.hmm	exon	17103159	17103309	0	+	.	gene_id "file_1_file_2_8102_g"; transcript_id "file_1_file_2_8102_t"; evidence "file_1_file_2_1_1"; cds_type "file_1_file_2_Internal"; count "file_1_file_2_6_20"; anchored "file_1_file_2_1_1";
dsecASM438219v1_2	GeneMark.hmm	CDS	17103371	17103495	.	+	0	gene_id "file_1_file_2_8102_g"; transcript_id "file_1_file_2_8102_t"; evidence "file_1_file_2_1_1"; cds_type "file_1_file_2_Internal"; count "file_1_file_2_7_20"; anchored "file_1_file_2_1_1";
dsecASM438219v1_2	GeneMark.hmm	exon	17103371	17103495	0	+	.	gene_id "file_1_file_2_8102_g"; transcript_id "file_1_file_2_8102_t"; evidence "file_1_file_2_1_1"; cds_type "file_1_file_2_Internal"; count "file_1_file_2_7_20"; anchored "file_1_file_2_1_1";
dsecASM438219v1_2	GeneMark.hmm	CDS	17103734	17103836	.	+	1	gene_id "file_1_file_2_8102_g"; transcript_id "file_1_file_2_8102_t"; evidence "file_1_file_2_1_1"; cds_type "file_1_file_2_Internal"; count "file_1_file_2_8_20"; anchored "file_1_file_2_1_1";
dsecASM438219v1_2	GeneMark.hmm	exon	17103734	17103836	0	+	.	gene_id "file_1_file_2_8102_g"; transcript_id "file_1_file_2_8102_t"; evidence "file_1_file_2_1_1"; cds_type "file_1_file_2_Internal"; count "file_1_file_2_8_20"; anchored "file_1_file_2_1_1";
dsecASM438219v1_2	GeneMark.hmm	CDS	17104104	17104394	.	+	0	gene_id "file_1_file_2_8102_g"; transcript_id "file_1_file_2_8102_t"; evidence "file_1_file_2_1_1"; cds_type "file_1_file_2_Internal"; count "file_1_file_2_9_20"; anchored "file_1_file_2_1_1";
dsecASM438219v1_2	GeneMark.hmm	exon	17104104	17104394	0	+	.	gene_id "file_1_file_2_8102_g"; transcript_id "file_1_file_2_8102_t"; evidence "file_1_file_2_1_1"; cds_type "file_1_file_2_Internal"; count "file_1_file_2_9_20"; anchored "file_1_file_2_1_1";
dsecASM438219v1_2	GeneMark.hmm	CDS	17104625	17104824	.	+	0	gene_id "file_1_file_2_8102_g"; transcript_id "file_1_file_2_8102_t"; evidence "file_1_file_2_1_1"; cds_type "file_1_file_2_Internal"; count "file_1_file_2_10_20"; anchored "file_1_file_2_1_1";
dsecASM438219v1_2	GeneMark.hmm	exon	17104625	17104824	0	+	.	gene_id "file_1_file_2_8102_g"; transcript_id "file_1_file_2_8102_t"; evidence "file_1_file_2_1_1"; cds_type "file_1_file_2_Internal"; count "file_1_file_2_10_20"; anchored "file_1_file_2_1_1";
dsecASM438219v1_2	GeneMark.hmm	CDS	17105031	17105253	.	+	1	gene_id "file_1_file_2_8102_g"; transcript_id "file_1_file_2_8102_t"; evidence "file_1_file_2_1_1"; cds_type "file_1_file_2_Internal"; count "file_1_file_2_11_20"; anchored "file_1_file_2_1_1";
dsecASM438219v1_2	GeneMark.hmm	exon	17105031	17105253	0	+	.	gene_id "file_1_file_2_8102_g"; transcript_id "file_1_file_2_8102_t"; evidence "file_1_file_2_1_1"; cds_type "file_1_file_2_Internal"; count "file_1_file_2_11_20"; anchored "file_1_file_2_1_1";
dsecASM438219v1_2	GeneMark.hmm	CDS	17105332	17105403	.	+	0	gene_id "file_1_file_2_8102_g"; transcript_id "file_1_file_2_8102_t"; evidence "file_1_file_2_1_1"; cds_type "file_1_file_2_Internal"; count "file_1_file_2_12_20"; anchored "file_1_file_2_1_1";
dsecASM438219v1_2	GeneMark.hmm	exon	17105332	17105403	0	+	.	gene_id "file_1_file_2_8102_g"; transcript_id "file_1_file_2_8102_t"; evidence "file_1_file_2_1_1"; cds_type "file_1_file_2_Internal"; count "file_1_file_2_12_20"; anchored "file_1_file_2_1_1";
dsecASM438219v1_2	GeneMark.hmm	CDS	17105890	17105997	.	+	0	gene_id "file_1_file_2_8102_g"; transcript_id "file_1_file_2_8102_t"; evidence "file_1_file_2_1_1"; cds_type "file_1_file_2_Internal"; count "file_1_file_2_13_20"; anchored "file_1_file_2_1_1";
dsecASM438219v1_2	GeneMark.hmm	exon	17105890	17105997	0	+	.	gene_id "file_1_file_2_8102_g"; transcript_id "file_1_file_2_8102_t"; evidence "file_1_file_2_1_1"; cds_type "file_1_file_2_Internal"; count "file_1_file_2_13_20"; anchored "file_1_file_2_1_1";
dsecASM438219v1_2	GeneMark.hmm	CDS	17106149	17106389	.	+	0	gene_id "file_1_file_2_8102_g"; transcript_id "file_1_file_2_8102_t"; evidence "file_1_file_2_1_1"; cds_type "file_1_file_2_Internal"; count "file_1_file_2_14_20"; anchored "file_1_file_2_1_1";
dsecASM438219v1_2	GeneMark.hmm	exon	17106149	17106389	0	+	.	gene_id "file_1_file_2_8102_g"; transcript_id "file_1_file_2_8102_t"; evidence "file_1_file_2_1_1"; cds_type "file_1_file_2_Internal"; count "file_1_file_2_14_20"; anchored "file_1_file_2_1_1";
dsecASM438219v1_2	GeneMark.hmm	CDS	17106448	17106572	.	+	2	gene_id "file_1_file_2_8102_g"; transcript_id "file_1_file_2_8102_t"; evidence "file_1_file_2_1_1"; cds_type "file_1_file_2_Internal"; count "file_1_file_2_15_20"; anchored "file_1_file_2_1_1";
dsecASM438219v1_2	GeneMark.hmm	exon	17106448	17106572	0	+	.	gene_id "file_1_file_2_8102_g"; transcript_id "file_1_file_2_8102_t"; evidence "file_1_file_2_1_1"; cds_type "file_1_file_2_Internal"; count "file_1_file_2_15_20"; anchored "file_1_file_2_1_1";
dsecASM438219v1_2	GeneMark.hmm	CDS	17106636	17106777	.	+	0	gene_id "file_1_file_2_8102_g"; transcript_id "file_1_file_2_8102_t"; evidence "file_1_file_2_1_1"; cds_type "file_1_file_2_Internal"; count "file_1_file_2_16_20"; anchored "file_1_file_2_1_1";
dsecASM438219v1_2	GeneMark.hmm	exon	17106636	17106777	0	+	.	gene_id "file_1_file_2_8102_g"; transcript_id "file_1_file_2_8102_t"; evidence "file_1_file_2_1_1"; cds_type "file_1_file_2_Internal"; count "file_1_file_2_16_20"; anchored "file_1_file_2_1_1";
dsecASM438219v1_2	GeneMark.hmm	CDS	17106836	17106992	.	+	2	gene_id "file_1_file_2_8102_g"; transcript_id "file_1_file_2_8102_t"; evidence "file_1_file_2_1_1"; cds_type "file_1_file_2_Internal"; count "file_1_file_2_17_20"; anchored "file_1_file_2_1_1";
dsecASM438219v1_2	GeneMark.hmm	exon	17106836	17106992	0	+	.	gene_id "file_1_file_2_8102_g"; transcript_id "file_1_file_2_8102_t"; evidence "file_1_file_2_1_1"; cds_type "file_1_file_2_Internal"; count "file_1_file_2_17_20"; anchored "file_1_file_2_1_1";
dsecASM438219v1_2	GeneMark.hmm	CDS	17107052	17107345	.	+	1	gene_id "file_1_file_2_8102_g"; transcript_id "file_1_file_2_8102_t"; evidence "file_1_file_2_1_1"; cds_type "file_1_file_2_Internal"; count "file_1_file_2_18_20"; anchored "file_1_file_2_1_1";
dsecASM438219v1_2	GeneMark.hmm	exon	17107052	17107345	0	+	.	gene_id "file_1_file_2_8102_g"; transcript_id "file_1_file_2_8102_t"; evidence "file_1_file_2_1_1"; cds_type "file_1_file_2_Internal"; count "file_1_file_2_18_20"; anchored "file_1_file_2_1_1";
dsecASM438219v1_2	GeneMark.hmm	CDS	17107411	17107809	.	+	1	gene_id "file_1_file_2_8102_g"; transcript_id "file_1_file_2_8102_t"; evidence "file_1_file_2_1_1"; cds_type "file_1_file_2_Internal"; count "file_1_file_2_19_20"; anchored "file_1_file_2_1_1";
dsecASM438219v1_2	GeneMark.hmm	exon	17107411	17107809	0	+	.	gene_id "file_1_file_2_8102_g"; transcript_id "file_1_file_2_8102_t"; evidence "file_1_file_2_1_1"; cds_type "file_1_file_2_Internal"; count "file_1_file_2_19_20"; anchored "file_1_file_2_1_1";
dsecASM438219v1_2	GeneMark.hmm	CDS	17107884	17107986	.	+	1	gene_id "file_1_file_2_8102_g"; transcript_id "file_1_file_2_8102_t"; evidence "file_1_file_2_1_1"; cds_type "file_1_file_2_Terminal"; count "file_1_file_2_20_20"; anchored "file_1_file_2_1_1";
dsecASM438219v1_2	GeneMark.hmm	exon	17107884	17107986	0	+	.	gene_id "file_1_file_2_8102_g"; transcript_id "file_1_file_2_8102_t"; evidence "file_1_file_2_1_1"; cds_type "file_1_file_2_Terminal"; count "file_1_file_2_20_20"; anchored "file_1_file_2_1_1";
dsecASM438219v1_2	GeneMark.hmm	stop_codon	17107984	17107986	.	+	0	gene_id "file_1_file_2_8102_g"; transcript_id "file_1_file_2_8102_t"; count "file_1_file_2_1_1";
dsecASM438219v1_2	AUGUSTUS	stop_codon	11321624	11321626	.	-	0	transcript_id "file_1_file_1_jg7150.t1"; gene_id "file_1_file_1_jg7150";
dsecASM438219v1_2	AUGUSTUS	CDS	11321624	11321669	1	-	1	transcript_id "file_1_file_1_jg7150.t1"; gene_id "file_1_file_1_jg7150";
dsecASM438219v1_2	AUGUSTUS	exon	11321624	11321669	.	-	.	transcript_id "file_1_file_1_jg7150.t1"; gene_id "file_1_file_1_jg7150";
dsecASM438219v1_2	AUGUSTUS	intron	11321670	11322197	.	-	.	transcript_id "file_1_file_1_jg7150.t1"; gene_id "file_1_file_1_jg7150";
dsecASM438219v1_2	AUGUSTUS	CDS	11322198	11322406	1	-	0	transcript_id "file_1_file_1_jg7150.t1"; gene_id "file_1_file_1_jg7150";
dsecASM438219v1_2	AUGUSTUS	exon	11322198	11322406	.	-	.	transcript_id "file_1_file_1_jg7150.t1"; gene_id "file_1_file_1_jg7150";
dsecASM438219v1_2	AUGUSTUS	intron	11322407	11322463	.	-	.	transcript_id "file_1_file_1_jg7150.t1"; gene_id "file_1_file_1_jg7150";
dsecASM438219v1_2	AUGUSTUS	CDS	11322464	11322947	1	-	1	transcript_id "file_1_file_1_jg7150.t1"; gene_id "file_1_file_1_jg7150";
dsecASM438219v1_2	AUGUSTUS	exon	11322464	11322947	.	-	.	transcript_id "file_1_file_1_jg7150.t1"; gene_id "file_1_file_1_jg7150";
dsecASM438219v1_2	AUGUSTUS	intron	11322948	11323013	.	-	.	transcript_id "file_1_file_1_jg7150.t1"; gene_id "file_1_file_1_jg7150";
dsecASM438219v1_2	AUGUSTUS	CDS	11323014	11323156	1	-	0	transcript_id "file_1_file_1_jg7150.t1"; gene_id "file_1_file_1_jg7150";
dsecASM438219v1_2	AUGUSTUS	exon	11323014	11323156	.	-	.	transcript_id "file_1_file_1_jg7150.t1"; gene_id "file_1_file_1_jg7150";
dsecASM438219v1_2	AUGUSTUS	intron	11323157	11324566	.	-	.	transcript_id "file_1_file_1_jg7150.t1"; gene_id "file_1_file_1_jg7150";
dsecASM438219v1_2	AUGUSTUS	transcript	11321624	11324635	.	-	.	transcript_id "file_1_file_1_jg7150.t1"; gene_id "file_1_file_1_jg7150"
dsecASM438219v1_2	AUGUSTUS	CDS	11324567	11324635	1	-	0	transcript_id "file_1_file_1_jg7150.t1"; gene_id "file_1_file_1_jg7150";
dsecASM438219v1_2	AUGUSTUS	exon	11324567	11324635	.	-	.	transcript_id "file_1_file_1_jg7150.t1"; gene_id "file_1_file_1_jg7150";
dsecASM438219v1_2	AUGUSTUS	start_codon	11324633	11324635	.	-	0	transcript_id "file_1_file_1_jg7150.t1"; gene_id "file_1_file_1_jg7150";
dsecASM438219v1_2	AUGUSTUS	stop_codon	13663373	13663375	.	-	0	transcript_id "file_1_file_1_jg7431.t1"; gene_id "file_1_file_1_jg7431";
dsecASM438219v1_2	AUGUSTUS	CDS	13663373	13665071	1	-	1	transcript_id "file_1_file_1_jg7431.t1"; gene_id "file_1_file_1_jg7431";
dsecASM438219v1_2	AUGUSTUS	exon	13663373	13665071	.	-	.	transcript_id "file_1_file_1_jg7431.t1"; gene_id "file_1_file_1_jg7431";
dsecASM438219v1_2	AUGUSTUS	intron	13665072	13665129	.	-	.	transcript_id "file_1_file_1_jg7431.t1"; gene_id "file_1_file_1_jg7431";
dsecASM438219v1_2	AUGUSTUS	transcript	13663373	13665263	.	-	.	transcript_id "file_1_file_1_jg7431.t1"; gene_id "file_1_file_1_jg7431"
dsecASM438219v1_2	AUGUSTUS	gene	13663373	13665263	.	-	.	jg7431
dsecASM438219v1_2	AUGUSTUS	CDS	13665130	13665263	1	-	0	transcript_id "file_1_file_1_jg7431.t1"; gene_id "file_1_file_1_jg7431";
dsecASM438219v1_2	AUGUSTUS	exon	13665130	13665263	.	-	.	transcript_id "file_1_file_1_jg7431.t1"; gene_id "file_1_file_1_jg7431";
dsecASM438219v1_2	AUGUSTUS	start_codon	13665261	13665263	.	-	0	transcript_id "file_1_file_1_jg7431.t1"; gene_id "file_1_file_1_jg7431";
dsecASM438219v1_5	AUGUSTUS	stop_codon	19247604	19247606	.	-	0	transcript_id "file_1_file_1_jg5271.t1"; gene_id "file_1_file_1_jg5271";
dsecASM438219v1_5	AUGUSTUS	CDS	19247604	19248293	0.97	-	0	transcript_id "file_1_file_1_jg5271.t1"; gene_id "file_1_file_1_jg5271";
dsecASM438219v1_5	AUGUSTUS	exon	19247604	19248293	.	-	.	transcript_id "file_1_file_1_jg5271.t1"; gene_id "file_1_file_1_jg5271";
dsecASM438219v1_5	AUGUSTUS	transcript	19247604	19248293	.	-	.	transcript_id "file_1_file_1_jg5271.t1"; gene_id "file_1_file_1_jg5271"
dsecASM438219v1_5	AUGUSTUS	gene	19247604	19248293	.	-	.	jg5271
dsecASM438219v1_5	AUGUSTUS	start_codon	19248291	19248293	.	-	0	transcript_id "file_1_file_1_jg5271.t1"; gene_id "file_1_file_1_jg5271";
dsecASM438219v1_0	AUGUSTUS	start_codon	3387786	3387788	.	+	0	transcript_id "file_1_file_1_jg782.t1"; gene_id "file_1_file_1_jg782";
dsecASM438219v1_0	AUGUSTUS	CDS	3387786	3387840	1	+	0	transcript_id "file_1_file_1_jg782.t1"; gene_id "file_1_file_1_jg782";
dsecASM438219v1_0	AUGUSTUS	exon	3387786	3387840	.	+	.	transcript_id "file_1_file_1_jg782.t1"; gene_id "file_1_file_1_jg782";
dsecASM438219v1_0	AUGUSTUS	intron	3387841	3387908	.	+	.	transcript_id "file_1_file_1_jg782.t1"; gene_id "file_1_file_1_jg782";
dsecASM438219v1_0	AUGUSTUS	CDS	3387909	3388447	1	+	2	transcript_id "file_1_file_1_jg782.t1"; gene_id "file_1_file_1_jg782";
dsecASM438219v1_0	AUGUSTUS	exon	3387909	3388447	.	+	.	transcript_id "file_1_file_1_jg782.t1"; gene_id "file_1_file_1_jg782";
dsecASM438219v1_0	AUGUSTUS	intron	3388448	3388585	.	+	.	transcript_id "file_1_file_1_jg782.t1"; gene_id "file_1_file_1_jg782";
dsecASM438219v1_0	AUGUSTUS	transcript	3387786	3388753	.	+	.	transcript_id "file_1_file_1_jg782.t1"; gene_id "file_1_file_1_jg782"
dsecASM438219v1_0	AUGUSTUS	gene	3387786	3388753	.	+	.	jg782
dsecASM438219v1_0	AUGUSTUS	CDS	3388586	3388753	1	+	0	transcript_id "file_1_file_1_jg782.t1"; gene_id "file_1_file_1_jg782";
dsecASM438219v1_0	AUGUSTUS	exon	3388586	3388753	.	+	.	transcript_id "file_1_file_1_jg782.t1"; gene_id "file_1_file_1_jg782";
dsecASM438219v1_0	AUGUSTUS	stop_codon	3388751	3388753	.	+	0	transcript_id "file_1_file_1_jg782.t1"; gene_id "file_1_file_1_jg782";
dsecASM438219v1_242	AUGUSTUS	start_codon	43227	43229	.	+	0	transcript_id "file_1_file_1_jg3070.t1"; gene_id "file_1_file_1_jg3070";
dsecASM438219v1_242	AUGUSTUS	CDS	43227	43601	1	+	0	transcript_id "file_1_file_1_jg3070.t1"; gene_id "file_1_file_1_jg3070";
dsecASM438219v1_242	AUGUSTUS	exon	43227	43601	.	+	.	transcript_id "file_1_file_1_jg3070.t1"; gene_id "file_1_file_1_jg3070";
dsecASM438219v1_242	AUGUSTUS	transcript	43227	43601	.	+	.	transcript_id "file_1_file_1_jg3070.t1"; gene_id "file_1_file_1_jg3070"
dsecASM438219v1_242	AUGUSTUS	gene	43227	43601	.	+	.	jg3070
dsecASM438219v1_242	AUGUSTUS	stop_codon	43599	43601	.	+	0	transcript_id "file_1_file_1_jg3070.t1"; gene_id "file_1_file_1_jg3070";
dsecASM438219v1_1	AUGUSTUS	stop_codon	18227578	18227580	.	-	0	transcript_id "file_1_file_1_jg14683.t1"; gene_id "file_1_file_1_jg14683";
dsecASM438219v1_1	AUGUSTUS	CDS	18227578	18228095	1	-	2	transcript_id "file_1_file_1_jg14683.t1"; gene_id "file_1_file_1_jg14683";
dsecASM438219v1_1	AUGUSTUS	exon	18227578	18228095	.	-	.	transcript_id "file_1_file_1_jg14683.t1"; gene_id "file_1_file_1_jg14683";
dsecASM438219v1_1	AUGUSTUS	intron	18228096	18228164	.	-	.	transcript_id "file_1_file_1_jg14683.t1"; gene_id "file_1_file_1_jg14683";
dsecASM438219v1_1	AUGUSTUS	CDS	18228165	18228855	1	-	0	transcript_id "file_1_file_1_jg14683.t1"; gene_id "file_1_file_1_jg14683";
dsecASM438219v1_1	AUGUSTUS	exon	18228165	18228855	.	-	.	transcript_id "file_1_file_1_jg14683.t1"; gene_id "file_1_file_1_jg14683";
dsecASM438219v1_1	AUGUSTUS	intron	18228856	18228993	.	-	.	transcript_id "file_1_file_1_jg14683.t1"; gene_id "file_1_file_1_jg14683";
dsecASM438219v1_1	AUGUSTUS	transcript	18227578	18229401	.	-	.	transcript_id "file_1_file_1_jg14683.t1"; gene_id "file_1_file_1_jg14683"
dsecASM438219v1_1	AUGUSTUS	gene	18227578	18229401	.	-	.	jg14683
dsecASM438219v1_1	AUGUSTUS	CDS	18228994	18229401	1	-	0	transcript_id "file_1_file_1_jg14683.t1"; gene_id "file_1_file_1_jg14683";
dsecASM438219v1_1	AUGUSTUS	exon	18228994	18229401	.	-	.	transcript_id "file_1_file_1_jg14683.t1"; gene_id "file_1_file_1_jg14683";
dsecASM438219v1_1	AUGUSTUS	start_codon	18229399	18229401	.	-	0	transcript_id "file_1_file_1_jg14683.t1"; gene_id "file_1_file_1_jg14683";
dsecASM438219v1_3	GeneMark.hmm	start_codon	13277802	13277804	.	+	0	gene_id "file_1_file_2_10572_g"; transcript_id "file_1_file_2_10572_t"; count "file_1_file_2_1_1";
dsecASM438219v1_3	GeneMark.hmm	CDS	13277802	13277888	.	+	0	gene_id "file_1_file_2_10572_g"; transcript_id "file_1_file_2_10572_t"; evidence "file_1_file_2_0_1"; cds_type "file_1_file_2_Initial"; count "file_1_file_2_1_3"; anchored "file_1_file_2_0_1";
dsecASM438219v1_3	GeneMark.hmm	exon	13277802	13277888	0	+	.	gene_id "file_1_file_2_10572_g"; transcript_id "file_1_file_2_10572_t"; evidence "file_1_file_2_0_1"; cds_type "file_1_file_2_Initial"; count "file_1_file_2_1_3"; anchored "file_1_file_2_0_1";
dsecASM438219v1_3	GeneMark.hmm	CDS	13277961	13278186	.	+	0	gene_id "file_1_file_2_10572_g"; transcript_id "file_1_file_2_10572_t"; evidence "file_1_file_2_1_1"; cds_type "file_1_file_2_Internal"; count "file_1_file_2_2_3"; anchored "file_1_file_2_1_1";
dsecASM438219v1_3	GeneMark.hmm	exon	13277961	13278186	0	+	.	gene_id "file_1_file_2_10572_g"; transcript_id "file_1_file_2_10572_t"; evidence "file_1_file_2_1_1"; cds_type "file_1_file_2_Internal"; count "file_1_file_2_2_3"; anchored "file_1_file_2_1_1";
dsecASM438219v1_3	GeneMark.hmm	CDS	13278384	13278967	.	+	2	gene_id "file_1_file_2_10572_g"; transcript_id "file_1_file_2_10572_t"; evidence "file_1_file_2_1_0"; cds_type "file_1_file_2_Terminal"; count "file_1_file_2_3_3"; anchored "file_1_file_2_1_1";
dsecASM438219v1_3	GeneMark.hmm	exon	13278384	13278967	0	+	.	gene_id "file_1_file_2_10572_g"; transcript_id "file_1_file_2_10572_t"; evidence "file_1_file_2_1_0"; cds_type "file_1_file_2_Terminal"; count "file_1_file_2_3_3"; anchored "file_1_file_2_1_1";
dsecASM438219v1_3	GeneMark.hmm	stop_codon	13278965	13278967	.	+	0	gene_id "file_1_file_2_10572_g"; transcript_id "file_1_file_2_10572_t"; count "file_1_file_2_1_1";
dsecASM438219v1_0	AUGUSTUS	stop_codon	9748895	9748897	.	-	0	transcript_id "file_1_file_1_jg1604.t1"; gene_id "file_1_file_1_jg1604";
dsecASM438219v1_0	AUGUSTUS	CDS	9748895	9749107	0.98	-	0	transcript_id "file_1_file_1_jg1604.t1"; gene_id "file_1_file_1_jg1604";
dsecASM438219v1_0	AUGUSTUS	exon	9748895	9749107	.	-	.	transcript_id "file_1_file_1_jg1604.t1"; gene_id "file_1_file_1_jg1604";
dsecASM438219v1_0	AUGUSTUS	transcript	9748895	9749107	.	-	.	transcript_id "file_1_file_1_jg1604.t1"; gene_id "file_1_file_1_jg1604"
dsecASM438219v1_0	AUGUSTUS	gene	9748895	9749107	.	-	.	jg1604
dsecASM438219v1_0	AUGUSTUS	start_codon	9749105	9749107	.	-	0	transcript_id "file_1_file_1_jg1604.t1"; gene_id "file_1_file_1_jg1604";
dsecASM438219v1_1	AUGUSTUS	start_codon	20335955	20335957	.	+	0	transcript_id "file_1_file_1_jg15084.t1"; gene_id "file_1_file_1_jg15084";
dsecASM438219v1_1	AUGUSTUS	CDS	20335955	20336063	1	+	0	transcript_id "file_1_file_1_jg15084.t1"; gene_id "file_1_file_1_jg15084";
dsecASM438219v1_1	AUGUSTUS	exon	20335955	20336063	.	+	.	transcript_id "file_1_file_1_jg15084.t1"; gene_id "file_1_file_1_jg15084";
dsecASM438219v1_1	AUGUSTUS	intron	20336064	20336118	.	+	.	transcript_id "file_1_file_1_jg15084.t1"; gene_id "file_1_file_1_jg15084";
dsecASM438219v1_1	AUGUSTUS	transcript	20335955	20336450	.	+	.	transcript_id "file_1_file_1_jg15084.t1"; gene_id "file_1_file_1_jg15084"
dsecASM438219v1_1	AUGUSTUS	gene	20335955	20336450	.	+	.	jg15084
dsecASM438219v1_1	AUGUSTUS	CDS	20336119	20336450	1	+	2	transcript_id "file_1_file_1_jg15084.t1"; gene_id "file_1_file_1_jg15084";
dsecASM438219v1_1	AUGUSTUS	exon	20336119	20336450	.	+	.	transcript_id "file_1_file_1_jg15084.t1"; gene_id "file_1_file_1_jg15084";
dsecASM438219v1_1	AUGUSTUS	stop_codon	20336448	20336450	.	+	0	transcript_id "file_1_file_1_jg15084.t1"; gene_id "file_1_file_1_jg15084";
dsecASM438219v1_5	AUGUSTUS	stop_codon	1946567	1946569	.	-	0	transcript_id "file_1_file_1_jg3329.t1"; gene_id "file_1_file_1_jg3329";
dsecASM438219v1_5	AUGUSTUS	CDS	1946567	1948084	1	-	0	transcript_id "file_1_file_1_jg3329.t1"; gene_id "file_1_file_1_jg3329";
dsecASM438219v1_5	AUGUSTUS	exon	1946567	1948084	.	-	.	transcript_id "file_1_file_1_jg3329.t1"; gene_id "file_1_file_1_jg3329";
dsecASM438219v1_5	AUGUSTUS	transcript	1946567	1948084	.	-	.	transcript_id "file_1_file_1_jg3329.t1"; gene_id "file_1_file_1_jg3329"
dsecASM438219v1_5	AUGUSTUS	gene	1946567	1948084	.	-	.	jg3329
dsecASM438219v1_5	AUGUSTUS	start_codon	1948082	1948084	.	-	0	transcript_id "file_1_file_1_jg3329.t1"; gene_id "file_1_file_1_jg3329";
dsecASM438219v1_316	AUGUSTUS	start_codon	12369	12371	.	+	0	transcript_id "file_1_file_1_jg5699.t1"; gene_id "file_1_file_1_jg5699";
dsecASM438219v1_316	AUGUSTUS	CDS	12369	12680	1	+	0	transcript_id "file_1_file_1_jg5699.t1"; gene_id "file_1_file_1_jg5699";
dsecASM438219v1_316	AUGUSTUS	exon	12369	12680	.	+	.	transcript_id "file_1_file_1_jg5699.t1"; gene_id "file_1_file_1_jg5699";
dsecASM438219v1_316	AUGUSTUS	transcript	12369	12680	.	+	.	transcript_id "file_1_file_1_jg5699.t1"; gene_id "file_1_file_1_jg5699"
dsecASM438219v1_316	AUGUSTUS	gene	12369	12680	.	+	.	jg5699
dsecASM438219v1_316	AUGUSTUS	stop_codon	12678	12680	.	+	0	transcript_id "file_1_file_1_jg5699.t1"; gene_id "file_1_file_1_jg5699";
dsecASM438219v1_0	AUGUSTUS	stop_codon	7556588	7556590	.	-	0	transcript_id "file_1_file_1_jg1294.t2"; gene_id "file_1_file_1_jg1294";
dsecASM438219v1_0	AUGUSTUS	CDS	7556588	7557676	0.99	-	0	transcript_id "file_1_file_1_jg1294.t2"; gene_id "file_1_file_1_jg1294";
dsecASM438219v1_0	AUGUSTUS	exon	7556588	7557676	.	-	.	transcript_id "file_1_file_1_jg1294.t2"; gene_id "file_1_file_1_jg1294";
dsecASM438219v1_0	AUGUSTUS	intron	7557677	7557752	.	-	.	transcript_id "file_1_file_1_jg1294.t2"; gene_id "file_1_file_1_jg1294";
dsecASM438219v1_0	AUGUSTUS	CDS	7557753	7558651	1	-	2	transcript_id "file_1_file_1_jg1294.t2"; gene_id "file_1_file_1_jg1294";
dsecASM438219v1_0	AUGUSTUS	exon	7557753	7558651	.	-	.	transcript_id "file_1_file_1_jg1294.t2"; gene_id "file_1_file_1_jg1294";
dsecASM438219v1_0	AUGUSTUS	intron	7558652	7558706	.	-	.	transcript_id "file_1_file_1_jg1294.t2"; gene_id "file_1_file_1_jg1294";
dsecASM438219v1_0	AUGUSTUS	CDS	7558707	7558885	1	-	1	transcript_id "file_1_file_1_jg1294.t2"; gene_id "file_1_file_1_jg1294";
dsecASM438219v1_0	AUGUSTUS	exon	7558707	7558885	.	-	.	transcript_id "file_1_file_1_jg1294.t2"; gene_id "file_1_file_1_jg1294";
dsecASM438219v1_0	AUGUSTUS	intron	7558886	7559289	.	-	.	transcript_id "file_1_file_1_jg1294.t2"; gene_id "file_1_file_1_jg1294";
dsecASM438219v1_0	AUGUSTUS	CDS	7559290	7559317	0.65	-	2	transcript_id "file_1_file_1_jg1294.t2"; gene_id "file_1_file_1_jg1294";
dsecASM438219v1_0	AUGUSTUS	exon	7559290	7559317	.	-	.	transcript_id "file_1_file_1_jg1294.t2"; gene_id "file_1_file_1_jg1294";
dsecASM438219v1_0	AUGUSTUS	intron	7559318	7561435	.	-	.	transcript_id "file_1_file_1_jg1294.t2"; gene_id "file_1_file_1_jg1294";
dsecASM438219v1_0	AUGUSTUS	CDS	7561436	7561567	1	-	2	transcript_id "file_1_file_1_jg1294.t2"; gene_id "file_1_file_1_jg1294";
dsecASM438219v1_0	AUGUSTUS	exon	7561436	7561567	.	-	.	transcript_id "file_1_file_1_jg1294.t2"; gene_id "file_1_file_1_jg1294";
dsecASM438219v1_0	AUGUSTUS	intron	7561568	7561732	.	-	.	transcript_id "file_1_file_1_jg1294.t2"; gene_id "file_1_file_1_jg1294";
dsecASM438219v1_0	AUGUSTUS	CDS	7561733	7562000	1	-	0	transcript_id "file_1_file_1_jg1294.t2"; gene_id "file_1_file_1_jg1294";
dsecASM438219v1_0	AUGUSTUS	exon	7561733	7562000	.	-	.	transcript_id "file_1_file_1_jg1294.t2"; gene_id "file_1_file_1_jg1294";
dsecASM438219v1_0	AUGUSTUS	intron	7562001	7562062	.	-	.	transcript_id "file_1_file_1_jg1294.t2"; gene_id "file_1_file_1_jg1294";
dsecASM438219v1_0	AUGUSTUS	CDS	7562063	7562324	1	-	1	transcript_id "file_1_file_1_jg1294.t2"; gene_id "file_1_file_1_jg1294";
dsecASM438219v1_0	AUGUSTUS	exon	7562063	7562324	.	-	.	transcript_id "file_1_file_1_jg1294.t2"; gene_id "file_1_file_1_jg1294";
dsecASM438219v1_0	AUGUSTUS	intron	7562325	7562386	.	-	.	transcript_id "file_1_file_1_jg1294.t2"; gene_id "file_1_file_1_jg1294";
dsecASM438219v1_0	AUGUSTUS	CDS	7562387	7563676	1	-	1	transcript_id "file_1_file_1_jg1294.t2"; gene_id "file_1_file_1_jg1294";
dsecASM438219v1_0	AUGUSTUS	exon	7562387	7563676	.	-	.	transcript_id "file_1_file_1_jg1294.t2"; gene_id "file_1_file_1_jg1294";
dsecASM438219v1_0	AUGUSTUS	intron	7563677	7564350	.	-	.	transcript_id "file_1_file_1_jg1294.t2"; gene_id "file_1_file_1_jg1294";
dsecASM438219v1_0	AUGUSTUS	transcript	7556588	7564412	.	-	.	transcript_id "file_1_file_1_jg1294.t2"; gene_id "file_1_file_1_jg1294"
dsecASM438219v1_0	AUGUSTUS	CDS	7564351	7564412	1	-	0	transcript_id "file_1_file_1_jg1294.t2"; gene_id "file_1_file_1_jg1294";
dsecASM438219v1_0	AUGUSTUS	exon	7564351	7564412	.	-	.	transcript_id "file_1_file_1_jg1294.t2"; gene_id "file_1_file_1_jg1294";
dsecASM438219v1_0	AUGUSTUS	start_codon	7564410	7564412	.	-	0	transcript_id "file_1_file_1_jg1294.t2"; gene_id "file_1_file_1_jg1294";
dsecASM438219v1_3	AUGUSTUS	start_codon	7870719	7870721	.	+	0	transcript_id "file_1_file_1_jg9286.t1"; gene_id "file_1_file_1_jg9286";
dsecASM438219v1_3	AUGUSTUS	CDS	7870719	7870770	1	+	0	transcript_id "file_1_file_1_jg9286.t1"; gene_id "file_1_file_1_jg9286";
dsecASM438219v1_3	AUGUSTUS	exon	7870719	7870770	.	+	.	transcript_id "file_1_file_1_jg9286.t1"; gene_id "file_1_file_1_jg9286";
dsecASM438219v1_3	AUGUSTUS	intron	7870771	7870841	.	+	.	transcript_id "file_1_file_1_jg9286.t1"; gene_id "file_1_file_1_jg9286";
dsecASM438219v1_3	AUGUSTUS	CDS	7870842	7870958	1	+	2	transcript_id "file_1_file_1_jg9286.t1"; gene_id "file_1_file_1_jg9286";
dsecASM438219v1_3	AUGUSTUS	exon	7870842	7870958	.	+	.	transcript_id "file_1_file_1_jg9286.t1"; gene_id "file_1_file_1_jg9286";
dsecASM438219v1_3	AUGUSTUS	intron	7870959	7871061	.	+	.	transcript_id "file_1_file_1_jg9286.t1"; gene_id "file_1_file_1_jg9286";
dsecASM438219v1_3	AUGUSTUS	transcript	7870719	7871747	.	+	.	transcript_id "file_1_file_1_jg9286.t1"; gene_id "file_1_file_1_jg9286"
dsecASM438219v1_3	AUGUSTUS	gene	7870719	7871747	.	+	.	jg9286
dsecASM438219v1_3	AUGUSTUS	CDS	7871062	7871747	1	+	2	transcript_id "file_1_file_1_jg9286.t1"; gene_id "file_1_file_1_jg9286";
dsecASM438219v1_3	AUGUSTUS	exon	7871062	7871747	.	+	.	transcript_id "file_1_file_1_jg9286.t1"; gene_id "file_1_file_1_jg9286";
dsecASM438219v1_3	AUGUSTUS	stop_codon	7871745	7871747	.	+	0	transcript_id "file_1_file_1_jg9286.t1"; gene_id "file_1_file_1_jg9286";
dsecASM438219v1_3	AUGUSTUS	stop_codon	28025912	28025914	.	-	0	transcript_id "file_1_file_1_jg11976.t1"; gene_id "file_1_file_1_jg11976";
dsecASM438219v1_3	AUGUSTUS	CDS	28025912	28026145	1	-	0	transcript_id "file_1_file_1_jg11976.t1"; gene_id "file_1_file_1_jg11976";
dsecASM438219v1_3	AUGUSTUS	exon	28025912	28026145	.	-	.	transcript_id "file_1_file_1_jg11976.t1"; gene_id "file_1_file_1_jg11976";
dsecASM438219v1_3	AUGUSTUS	intron	28026146	28026239	.	-	.	transcript_id "file_1_file_1_jg11976.t1"; gene_id "file_1_file_1_jg11976";
dsecASM438219v1_3	AUGUSTUS	transcript	28025912	28026641	.	-	.	transcript_id "file_1_file_1_jg11976.t1"; gene_id "file_1_file_1_jg11976"
dsecASM438219v1_3	AUGUSTUS	gene	28025912	28026641	.	-	.	jg11976
dsecASM438219v1_3	AUGUSTUS	CDS	28026240	28026641	1	-	0	transcript_id "file_1_file_1_jg11976.t1"; gene_id "file_1_file_1_jg11976";
dsecASM438219v1_3	AUGUSTUS	exon	28026240	28026641	.	-	.	transcript_id "file_1_file_1_jg11976.t1"; gene_id "file_1_file_1_jg11976";
dsecASM438219v1_3	AUGUSTUS	start_codon	28026639	28026641	.	-	0	transcript_id "file_1_file_1_jg11976.t1"; gene_id "file_1_file_1_jg11976";
dsecASM438219v1_3	AUGUSTUS	stop_codon	12828431	12828433	.	-	0	transcript_id "file_1_file_1_jg9882.t1"; gene_id "file_1_file_1_jg9882";
dsecASM438219v1_3	AUGUSTUS	CDS	12828431	12828985	1	-	0	transcript_id "file_1_file_1_jg9882.t1"; gene_id "file_1_file_1_jg9882";
dsecASM438219v1_3	AUGUSTUS	exon	12828431	12828985	.	-	.	transcript_id "file_1_file_1_jg9882.t1"; gene_id "file_1_file_1_jg9882";
dsecASM438219v1_3	AUGUSTUS	intron	12828986	12829147	.	-	.	transcript_id "file_1_file_1_jg9882.t1"; gene_id "file_1_file_1_jg9882";
dsecASM438219v1_3	AUGUSTUS	CDS	12829148	12830081	1	-	1	transcript_id "file_1_file_1_jg9882.t1"; gene_id "file_1_file_1_jg9882";
dsecASM438219v1_3	AUGUSTUS	exon	12829148	12830081	.	-	.	transcript_id "file_1_file_1_jg9882.t1"; gene_id "file_1_file_1_jg9882";
dsecASM438219v1_3	AUGUSTUS	intron	12830082	12830181	.	-	.	transcript_id "file_1_file_1_jg9882.t1"; gene_id "file_1_file_1_jg9882";
dsecASM438219v1_3	AUGUSTUS	CDS	12830182	12830298	1	-	1	transcript_id "file_1_file_1_jg9882.t1"; gene_id "file_1_file_1_jg9882";
dsecASM438219v1_3	AUGUSTUS	exon	12830182	12830298	.	-	.	transcript_id "file_1_file_1_jg9882.t1"; gene_id "file_1_file_1_jg9882";
dsecASM438219v1_3	AUGUSTUS	intron	12830299	12830395	.	-	.	transcript_id "file_1_file_1_jg9882.t1"; gene_id "file_1_file_1_jg9882";
dsecASM438219v1_3	AUGUSTUS	CDS	12830396	12830711	1	-	2	transcript_id "file_1_file_1_jg9882.t1"; gene_id "file_1_file_1_jg9882";
dsecASM438219v1_3	AUGUSTUS	exon	12830396	12830711	.	-	.	transcript_id "file_1_file_1_jg9882.t1"; gene_id "file_1_file_1_jg9882";
dsecASM438219v1_3	AUGUSTUS	intron	12830712	12831039	.	-	.	transcript_id "file_1_file_1_jg9882.t1"; gene_id "file_1_file_1_jg9882";
dsecASM438219v1_3	AUGUSTUS	CDS	12831040	12831357	1	-	2	transcript_id "file_1_file_1_jg9882.t1"; gene_id "file_1_file_1_jg9882";
dsecASM438219v1_3	AUGUSTUS	exon	12831040	12831357	.	-	.	transcript_id "file_1_file_1_jg9882.t1"; gene_id "file_1_file_1_jg9882";
dsecASM438219v1_3	AUGUSTUS	intron	12831358	12831658	.	-	.	transcript_id "file_1_file_1_jg9882.t1"; gene_id "file_1_file_1_jg9882";
dsecASM438219v1_3	AUGUSTUS	CDS	12831659	12832155	1	-	1	transcript_id "file_1_file_1_jg9882.t1"; gene_id "file_1_file_1_jg9882";
dsecASM438219v1_3	AUGUSTUS	exon	12831659	12832155	.	-	.	transcript_id "file_1_file_1_jg9882.t1"; gene_id "file_1_file_1_jg9882";
dsecASM438219v1_3	AUGUSTUS	intron	12832156	12832508	.	-	.	transcript_id "file_1_file_1_jg9882.t1"; gene_id "file_1_file_1_jg9882";
dsecASM438219v1_3	AUGUSTUS	CDS	12832509	12833739	1	-	2	transcript_id "file_1_file_1_jg9882.t1"; gene_id "file_1_file_1_jg9882";
dsecASM438219v1_3	AUGUSTUS	exon	12832509	12833739	.	-	.	transcript_id "file_1_file_1_jg9882.t1"; gene_id "file_1_file_1_jg9882";
dsecASM438219v1_3	AUGUSTUS	intron	12833740	12833805	.	-	.	transcript_id "file_1_file_1_jg9882.t1"; gene_id "file_1_file_1_jg9882";
dsecASM438219v1_3	AUGUSTUS	transcript	12828431	12834478	.	-	.	transcript_id "file_1_file_1_jg9882.t1"; gene_id "file_1_file_1_jg9882"
dsecASM438219v1_3	AUGUSTUS	gene	12828431	12834478	.	-	.	jg9882
dsecASM438219v1_3	AUGUSTUS	CDS	12833806	12834478	1	-	0	transcript_id "file_1_file_1_jg9882.t1"; gene_id "file_1_file_1_jg9882";
dsecASM438219v1_3	AUGUSTUS	exon	12833806	12834478	.	-	.	transcript_id "file_1_file_1_jg9882.t1"; gene_id "file_1_file_1_jg9882";
dsecASM438219v1_3	AUGUSTUS	start_codon	12834476	12834478	.	-	0	transcript_id "file_1_file_1_jg9882.t1"; gene_id "file_1_file_1_jg9882";
dsecASM438219v1_5	AUGUSTUS	start_codon	14624221	14624223	.	+	0	transcript_id "file_1_file_1_jg4680.t1"; gene_id "file_1_file_1_jg4680";
dsecASM438219v1_5	AUGUSTUS	CDS	14624221	14624859	0.92	+	0	transcript_id "file_1_file_1_jg4680.t1"; gene_id "file_1_file_1_jg4680";
dsecASM438219v1_5	AUGUSTUS	exon	14624221	14624859	.	+	.	transcript_id "file_1_file_1_jg4680.t1"; gene_id "file_1_file_1_jg4680";
dsecASM438219v1_5	AUGUSTUS	transcript	14624221	14624859	.	+	.	transcript_id "file_1_file_1_jg4680.t1"; gene_id "file_1_file_1_jg4680"
dsecASM438219v1_5	AUGUSTUS	gene	14624221	14624859	.	+	.	jg4680
dsecASM438219v1_5	AUGUSTUS	stop_codon	14624857	14624859	.	+	0	transcript_id "file_1_file_1_jg4680.t1"; gene_id "file_1_file_1_jg4680";
dsecASM438219v1_5	AUGUSTUS	start_codon	3107079	3107081	.	+	0	transcript_id "file_1_file_1_jg3478.t1"; gene_id "file_1_file_1_jg3478";
dsecASM438219v1_5	AUGUSTUS	CDS	3107079	3108194	1	+	0	transcript_id "file_1_file_1_jg3478.t1"; gene_id "file_1_file_1_jg3478";
dsecASM438219v1_5	AUGUSTUS	exon	3107079	3108194	.	+	.	transcript_id "file_1_file_1_jg3478.t1"; gene_id "file_1_file_1_jg3478";
dsecASM438219v1_5	AUGUSTUS	transcript	3107079	3108194	.	+	.	transcript_id "file_1_file_1_jg3478.t1"; gene_id "file_1_file_1_jg3478"
dsecASM438219v1_5	AUGUSTUS	gene	3107079	3108194	.	+	.	jg3478
dsecASM438219v1_5	AUGUSTUS	stop_codon	3108192	3108194	.	+	0	transcript_id "file_1_file_1_jg3478.t1"; gene_id "file_1_file_1_jg3478";
dsecASM438219v1_1	AUGUSTUS	stop_codon	6924584	6924586	.	-	0	transcript_id "file_1_file_1_jg13055.t1"; gene_id "file_1_file_1_jg13055";
dsecASM438219v1_1	AUGUSTUS	CDS	6924584	6925546	1	-	0	transcript_id "file_1_file_1_jg13055.t1"; gene_id "file_1_file_1_jg13055";
dsecASM438219v1_1	AUGUSTUS	exon	6924584	6925546	.	-	.	transcript_id "file_1_file_1_jg13055.t1"; gene_id "file_1_file_1_jg13055";
dsecASM438219v1_1	AUGUSTUS	transcript	6924584	6925546	.	-	.	transcript_id "file_1_file_1_jg13055.t1"; gene_id "file_1_file_1_jg13055"
dsecASM438219v1_1	AUGUSTUS	gene	6924584	6925546	.	-	.	jg13055
dsecASM438219v1_1	AUGUSTUS	start_codon	6925544	6925546	.	-	0	transcript_id "file_1_file_1_jg13055.t1"; gene_id "file_1_file_1_jg13055";
dsecASM438219v1_0	AUGUSTUS	start_codon	11692231	11692233	.	+	0	transcript_id "file_1_file_1_jg1897.t1"; gene_id "file_1_file_1_jg1897";
dsecASM438219v1_0	AUGUSTUS	CDS	11692231	11692961	0.99	+	0	transcript_id "file_1_file_1_jg1897.t1"; gene_id "file_1_file_1_jg1897";
dsecASM438219v1_0	AUGUSTUS	exon	11692231	11692961	.	+	.	transcript_id "file_1_file_1_jg1897.t1"; gene_id "file_1_file_1_jg1897";
dsecASM438219v1_0	AUGUSTUS	intron	11692962	11693040	.	+	.	transcript_id "file_1_file_1_jg1897.t1"; gene_id "file_1_file_1_jg1897";
dsecASM438219v1_0	AUGUSTUS	transcript	11692231	11693464	.	+	.	transcript_id "file_1_file_1_jg1897.t1"; gene_id "file_1_file_1_jg1897"
dsecASM438219v1_0	AUGUSTUS	gene	11692231	11693464	.	+	.	jg1897
dsecASM438219v1_0	AUGUSTUS	CDS	11693041	11693464	1	+	1	transcript_id "file_1_file_1_jg1897.t1"; gene_id "file_1_file_1_jg1897";
dsecASM438219v1_0	AUGUSTUS	exon	11693041	11693464	.	+	.	transcript_id "file_1_file_1_jg1897.t1"; gene_id "file_1_file_1_jg1897";
dsecASM438219v1_0	AUGUSTUS	stop_codon	11693462	11693464	.	+	0	transcript_id "file_1_file_1_jg1897.t1"; gene_id "file_1_file_1_jg1897";
dsecASM438219v1_5	AUGUSTUS	start_codon	8570613	8570615	.	+	0	transcript_id "file_1_file_1_jg4051.t1"; gene_id "file_1_file_1_jg4051";
dsecASM438219v1_5	AUGUSTUS	CDS	8570613	8570870	0.99	+	0	transcript_id "file_1_file_1_jg4051.t1"; gene_id "file_1_file_1_jg4051";
dsecASM438219v1_5	AUGUSTUS	exon	8570613	8570870	.	+	.	transcript_id "file_1_file_1_jg4051.t1"; gene_id "file_1_file_1_jg4051";
dsecASM438219v1_5	AUGUSTUS	intron	8570871	8577519	.	+	.	transcript_id "file_1_file_1_jg4051.t1"; gene_id "file_1_file_1_jg4051";
dsecASM438219v1_5	AUGUSTUS	CDS	8577520	8577567	1	+	0	transcript_id "file_1_file_1_jg4051.t1"; gene_id "file_1_file_1_jg4051";
dsecASM438219v1_5	AUGUSTUS	exon	8577520	8577567	.	+	.	transcript_id "file_1_file_1_jg4051.t1"; gene_id "file_1_file_1_jg4051";
dsecASM438219v1_5	AUGUSTUS	intron	8577568	8578234	.	+	.	transcript_id "file_1_file_1_jg4051.t1"; gene_id "file_1_file_1_jg4051";
dsecASM438219v1_5	AUGUSTUS	CDS	8578235	8578477	1	+	0	transcript_id "file_1_file_1_jg4051.t1"; gene_id "file_1_file_1_jg4051";
dsecASM438219v1_5	AUGUSTUS	exon	8578235	8578477	.	+	.	transcript_id "file_1_file_1_jg4051.t1"; gene_id "file_1_file_1_jg4051";
dsecASM438219v1_5	AUGUSTUS	intron	8578478	8578906	.	+	.	transcript_id "file_1_file_1_jg4051.t1"; gene_id "file_1_file_1_jg4051";
dsecASM438219v1_5	AUGUSTUS	transcript	8570613	8579320	.	+	.	transcript_id "file_1_file_1_jg4051.t1"; gene_id "file_1_file_1_jg4051"
dsecASM438219v1_5	AUGUSTUS	gene	8570613	8579320	.	+	.	jg4051
dsecASM438219v1_5	AUGUSTUS	CDS	8578907	8579320	1	+	0	transcript_id "file_1_file_1_jg4051.t1"; gene_id "file_1_file_1_jg4051";
dsecASM438219v1_5	AUGUSTUS	exon	8578907	8579320	.	+	.	transcript_id "file_1_file_1_jg4051.t1"; gene_id "file_1_file_1_jg4051";
dsecASM438219v1_5	AUGUSTUS	stop_codon	8579318	8579320	.	+	0	transcript_id "file_1_file_1_jg4051.t1"; gene_id "file_1_file_1_jg4051";
dsecASM438219v1_0	AUGUSTUS	stop_codon	5178236	5178238	.	-	0	transcript_id "file_1_file_1_jg989.t1"; gene_id "file_1_file_1_jg989";
dsecASM438219v1_0	AUGUSTUS	CDS	5178236	5178486	1	-	2	transcript_id "file_1_file_1_jg989.t1"; gene_id "file_1_file_1_jg989";
dsecASM438219v1_0	AUGUSTUS	exon	5178236	5178486	.	-	.	transcript_id "file_1_file_1_jg989.t1"; gene_id "file_1_file_1_jg989";
dsecASM438219v1_0	AUGUSTUS	intron	5178487	5178548	.	-	.	transcript_id "file_1_file_1_jg989.t1"; gene_id "file_1_file_1_jg989";
dsecASM438219v1_0	AUGUSTUS	CDS	5178549	5178660	1	-	0	transcript_id "file_1_file_1_jg989.t1"; gene_id "file_1_file_1_jg989";
dsecASM438219v1_0	AUGUSTUS	exon	5178549	5178660	.	-	.	transcript_id "file_1_file_1_jg989.t1"; gene_id "file_1_file_1_jg989";
dsecASM438219v1_0	AUGUSTUS	intron	5178661	5178727	.	-	.	transcript_id "file_1_file_1_jg989.t1"; gene_id "file_1_file_1_jg989";
dsecASM438219v1_0	AUGUSTUS	CDS	5178728	5179154	1	-	1	transcript_id "file_1_file_1_jg989.t1"; gene_id "file_1_file_1_jg989";
dsecASM438219v1_0	AUGUSTUS	exon	5178728	5179154	.	-	.	transcript_id "file_1_file_1_jg989.t1"; gene_id "file_1_file_1_jg989";
dsecASM438219v1_0	AUGUSTUS	intron	5179155	5179546	.	-	.	transcript_id "file_1_file_1_jg989.t1"; gene_id "file_1_file_1_jg989";
dsecASM438219v1_0	AUGUSTUS	CDS	5179547	5181308	1	-	2	transcript_id "file_1_file_1_jg989.t1"; gene_id "file_1_file_1_jg989";
dsecASM438219v1_0	AUGUSTUS	exon	5179547	5181308	.	-	.	transcript_id "file_1_file_1_jg989.t1"; gene_id "file_1_file_1_jg989";
dsecASM438219v1_0	AUGUSTUS	intron	5181309	5181812	.	-	.	transcript_id "file_1_file_1_jg989.t1"; gene_id "file_1_file_1_jg989";
dsecASM438219v1_0	AUGUSTUS	CDS	5181813	5181893	1	-	2	transcript_id "file_1_file_1_jg989.t1"; gene_id "file_1_file_1_jg989";
dsecASM438219v1_0	AUGUSTUS	exon	5181813	5181893	.	-	.	transcript_id "file_1_file_1_jg989.t1"; gene_id "file_1_file_1_jg989";
dsecASM438219v1_0	AUGUSTUS	intron	5181894	5182034	.	-	.	transcript_id "file_1_file_1_jg989.t1"; gene_id "file_1_file_1_jg989";
dsecASM438219v1_0	AUGUSTUS	CDS	5182035	5182251	1	-	0	transcript_id "file_1_file_1_jg989.t1"; gene_id "file_1_file_1_jg989";
dsecASM438219v1_0	AUGUSTUS	exon	5182035	5182251	.	-	.	transcript_id "file_1_file_1_jg989.t1"; gene_id "file_1_file_1_jg989";
dsecASM438219v1_0	AUGUSTUS	intron	5182252	5182469	.	-	.	transcript_id "file_1_file_1_jg989.t1"; gene_id "file_1_file_1_jg989";
dsecASM438219v1_0	AUGUSTUS	CDS	5182470	5182714	1	-	2	transcript_id "file_1_file_1_jg989.t1"; gene_id "file_1_file_1_jg989";
dsecASM438219v1_0	AUGUSTUS	exon	5182470	5182714	.	-	.	transcript_id "file_1_file_1_jg989.t1"; gene_id "file_1_file_1_jg989";
dsecASM438219v1_0	AUGUSTUS	intron	5182715	5183457	.	-	.	transcript_id "file_1_file_1_jg989.t1"; gene_id "file_1_file_1_jg989";
dsecASM438219v1_0	AUGUSTUS	transcript	5178236	5183713	.	-	.	transcript_id "file_1_file_1_jg989.t1"; gene_id "file_1_file_1_jg989"
dsecASM438219v1_0	AUGUSTUS	gene	5178236	5183713	.	-	.	jg989
dsecASM438219v1_0	AUGUSTUS	CDS	5183458	5183713	1	-	0	transcript_id "file_1_file_1_jg989.t1"; gene_id "file_1_file_1_jg989";
dsecASM438219v1_0	AUGUSTUS	exon	5183458	5183713	.	-	.	transcript_id "file_1_file_1_jg989.t1"; gene_id "file_1_file_1_jg989";
dsecASM438219v1_0	AUGUSTUS	start_codon	5183711	5183713	.	-	0	transcript_id "file_1_file_1_jg989.t1"; gene_id "file_1_file_1_jg989";
dsecASM438219v1_0	AUGUSTUS	start_codon	18280373	18280375	.	+	0	transcript_id "file_1_file_1_jg2505.t2"; gene_id "file_1_file_1_jg2505";
dsecASM438219v1_0	AUGUSTUS	CDS	18280373	18280675	1	+	0	transcript_id "file_1_file_1_jg2505.t2"; gene_id "file_1_file_1_jg2505";
dsecASM438219v1_0	AUGUSTUS	exon	18280373	18280675	.	+	.	transcript_id "file_1_file_1_jg2505.t2"; gene_id "file_1_file_1_jg2505";
dsecASM438219v1_0	AUGUSTUS	transcript	18280373	18280675	.	+	.	transcript_id "file_1_file_1_jg2505.t2"; gene_id "file_1_file_1_jg2505"
dsecASM438219v1_0	AUGUSTUS	stop_codon	18280673	18280675	.	+	0	transcript_id "file_1_file_1_jg2505.t2"; gene_id "file_1_file_1_jg2505";
dsecASM438219v1_1	AUGUSTUS	stop_codon	16310984	16310986	.	-	0	transcript_id "file_1_file_1_jg14383.t1"; gene_id "file_1_file_1_jg14383";
dsecASM438219v1_1	AUGUSTUS	CDS	16310984	16311076	1	-	0	transcript_id "file_1_file_1_jg14383.t1"; gene_id "file_1_file_1_jg14383";
dsecASM438219v1_1	AUGUSTUS	exon	16310984	16311076	.	-	.	transcript_id "file_1_file_1_jg14383.t1"; gene_id "file_1_file_1_jg14383";
dsecASM438219v1_1	AUGUSTUS	intron	16311077	16311133	.	-	.	transcript_id "file_1_file_1_jg14383.t1"; gene_id "file_1_file_1_jg14383";
dsecASM438219v1_1	AUGUSTUS	CDS	16311134	16311285	1	-	2	transcript_id "file_1_file_1_jg14383.t1"; gene_id "file_1_file_1_jg14383";
dsecASM438219v1_1	AUGUSTUS	exon	16311134	16311285	.	-	.	transcript_id "file_1_file_1_jg14383.t1"; gene_id "file_1_file_1_jg14383";
dsecASM438219v1_1	AUGUSTUS	intron	16311286	16311339	.	-	.	transcript_id "file_1_file_1_jg14383.t1"; gene_id "file_1_file_1_jg14383";
dsecASM438219v1_1	AUGUSTUS	CDS	16311340	16311503	1	-	1	transcript_id "file_1_file_1_jg14383.t1"; gene_id "file_1_file_1_jg14383";
dsecASM438219v1_1	AUGUSTUS	exon	16311340	16311503	.	-	.	transcript_id "file_1_file_1_jg14383.t1"; gene_id "file_1_file_1_jg14383";
dsecASM438219v1_1	AUGUSTUS	intron	16311504	16311559	.	-	.	transcript_id "file_1_file_1_jg14383.t1"; gene_id "file_1_file_1_jg14383";
dsecASM438219v1_1	AUGUSTUS	CDS	16311560	16311741	1	-	0	transcript_id "file_1_file_1_jg14383.t1"; gene_id "file_1_file_1_jg14383";
dsecASM438219v1_1	AUGUSTUS	exon	16311560	16311741	.	-	.	transcript_id "file_1_file_1_jg14383.t1"; gene_id "file_1_file_1_jg14383";
dsecASM438219v1_1	AUGUSTUS	intron	16311742	16312013	.	-	.	transcript_id "file_1_file_1_jg14383.t1"; gene_id "file_1_file_1_jg14383";
dsecASM438219v1_1	AUGUSTUS	CDS	16312014	16312166	1	-	0	transcript_id "file_1_file_1_jg14383.t1"; gene_id "file_1_file_1_jg14383";
dsecASM438219v1_1	AUGUSTUS	exon	16312014	16312166	.	-	.	transcript_id "file_1_file_1_jg14383.t1"; gene_id "file_1_file_1_jg14383";
dsecASM438219v1_1	AUGUSTUS	intron	16312167	16312366	.	-	.	transcript_id "file_1_file_1_jg14383.t1"; gene_id "file_1_file_1_jg14383";
dsecASM438219v1_1	AUGUSTUS	CDS	16312367	16312539	1	-	2	transcript_id "file_1_file_1_jg14383.t1"; gene_id "file_1_file_1_jg14383";
dsecASM438219v1_1	AUGUSTUS	exon	16312367	16312539	.	-	.	transcript_id "file_1_file_1_jg14383.t1"; gene_id "file_1_file_1_jg14383";
dsecASM438219v1_1	AUGUSTUS	intron	16312540	16312822	.	-	.	transcript_id "file_1_file_1_jg14383.t1"; gene_id "file_1_file_1_jg14383";
dsecASM438219v1_1	AUGUSTUS	CDS	16312823	16313257	1	-	2	transcript_id "file_1_file_1_jg14383.t1"; gene_id "file_1_file_1_jg14383";
dsecASM438219v1_1	AUGUSTUS	exon	16312823	16313257	.	-	.	transcript_id "file_1_file_1_jg14383.t1"; gene_id "file_1_file_1_jg14383";
dsecASM438219v1_1	AUGUSTUS	intron	16313258	16313330	.	-	.	transcript_id "file_1_file_1_jg14383.t1"; gene_id "file_1_file_1_jg14383";
dsecASM438219v1_1	AUGUSTUS	transcript	16310984	16313415	.	-	.	transcript_id "file_1_file_1_jg14383.t1"; gene_id "file_1_file_1_jg14383"
dsecASM438219v1_1	AUGUSTUS	gene	16310984	16313415	.	-	.	jg14383
dsecASM438219v1_1	AUGUSTUS	CDS	16313331	16313415	1	-	0	transcript_id "file_1_file_1_jg14383.t1"; gene_id "file_1_file_1_jg14383";
dsecASM438219v1_1	AUGUSTUS	exon	16313331	16313415	.	-	.	transcript_id "file_1_file_1_jg14383.t1"; gene_id "file_1_file_1_jg14383";
dsecASM438219v1_1	AUGUSTUS	start_codon	16313413	16313415	.	-	0	transcript_id "file_1_file_1_jg14383.t1"; gene_id "file_1_file_1_jg14383";
dsecASM438219v1_3	AUGUSTUS	stop_codon	13809124	13809126	.	-	0	transcript_id "file_1_file_1_jg10015.t1"; gene_id "file_1_file_1_jg10015";
dsecASM438219v1_3	AUGUSTUS	CDS	13809124	13809654	1	-	0	transcript_id "file_1_file_1_jg10015.t1"; gene_id "file_1_file_1_jg10015";
dsecASM438219v1_3	AUGUSTUS	exon	13809124	13809654	.	-	.	transcript_id "file_1_file_1_jg10015.t1"; gene_id "file_1_file_1_jg10015";
dsecASM438219v1_3	AUGUSTUS	intron	13809655	13810259	.	-	.	transcript_id "file_1_file_1_jg10015.t1"; gene_id "file_1_file_1_jg10015";
dsecASM438219v1_3	AUGUSTUS	CDS	13810260	13810285	0.98	-	2	transcript_id "file_1_file_1_jg10015.t1"; gene_id "file_1_file_1_jg10015";
dsecASM438219v1_3	AUGUSTUS	exon	13810260	13810285	.	-	.	transcript_id "file_1_file_1_jg10015.t1"; gene_id "file_1_file_1_jg10015";
dsecASM438219v1_3	AUGUSTUS	intron	13810286	13810338	.	-	.	transcript_id "file_1_file_1_jg10015.t1"; gene_id "file_1_file_1_jg10015";
dsecASM438219v1_3	AUGUSTUS	transcript	13809124	13810438	.	-	.	transcript_id "file_1_file_1_jg10015.t1"; gene_id "file_1_file_1_jg10015"
dsecASM438219v1_3	AUGUSTUS	gene	13809124	13810438	.	-	.	jg10015
dsecASM438219v1_3	AUGUSTUS	CDS	13810339	13810438	1	-	0	transcript_id "file_1_file_1_jg10015.t1"; gene_id "file_1_file_1_jg10015";
dsecASM438219v1_3	AUGUSTUS	exon	13810339	13810438	.	-	.	transcript_id "file_1_file_1_jg10015.t1"; gene_id "file_1_file_1_jg10015";
dsecASM438219v1_3	AUGUSTUS	start_codon	13810436	13810438	.	-	0	transcript_id "file_1_file_1_jg10015.t1"; gene_id "file_1_file_1_jg10015";
dsecASM438219v1_2	AUGUSTUS	stop_codon	21391407	21391409	.	-	0	transcript_id "file_1_file_1_jg8439.t1"; gene_id "file_1_file_1_jg8439";
dsecASM438219v1_2	AUGUSTUS	CDS	21391407	21393147	0.99	-	1	transcript_id "file_1_file_1_jg8439.t1"; gene_id "file_1_file_1_jg8439";
dsecASM438219v1_2	AUGUSTUS	exon	21391407	21393147	.	-	.	transcript_id "file_1_file_1_jg8439.t1"; gene_id "file_1_file_1_jg8439";
dsecASM438219v1_2	AUGUSTUS	intron	21393148	21393205	.	-	.	transcript_id "file_1_file_1_jg8439.t1"; gene_id "file_1_file_1_jg8439";
dsecASM438219v1_2	AUGUSTUS	CDS	21393206	21393702	1	-	0	transcript_id "file_1_file_1_jg8439.t1"; gene_id "file_1_file_1_jg8439";
dsecASM438219v1_2	AUGUSTUS	exon	21393206	21393702	.	-	.	transcript_id "file_1_file_1_jg8439.t1"; gene_id "file_1_file_1_jg8439";
dsecASM438219v1_2	AUGUSTUS	intron	21393703	21393755	.	-	.	transcript_id "file_1_file_1_jg8439.t1"; gene_id "file_1_file_1_jg8439";
dsecASM438219v1_2	AUGUSTUS	transcript	21391407	21394187	.	-	.	transcript_id "file_1_file_1_jg8439.t1"; gene_id "file_1_file_1_jg8439"
dsecASM438219v1_2	AUGUSTUS	gene	21391407	21394187	.	-	.	jg8439
dsecASM438219v1_2	AUGUSTUS	CDS	21393756	21394187	1	-	0	transcript_id "file_1_file_1_jg8439.t1"; gene_id "file_1_file_1_jg8439";
dsecASM438219v1_2	AUGUSTUS	exon	21393756	21394187	.	-	.	transcript_id "file_1_file_1_jg8439.t1"; gene_id "file_1_file_1_jg8439";
dsecASM438219v1_2	AUGUSTUS	start_codon	21394185	21394187	.	-	0	transcript_id "file_1_file_1_jg8439.t1"; gene_id "file_1_file_1_jg8439";
dsecASM438219v1_3	AUGUSTUS	start_codon	26742458	26742460	.	+	0	transcript_id "file_1_file_1_jg11838.t1"; gene_id "file_1_file_1_jg11838";
dsecASM438219v1_3	AUGUSTUS	CDS	26742458	26743264	1	+	0	transcript_id "file_1_file_1_jg11838.t1"; gene_id "file_1_file_1_jg11838";
dsecASM438219v1_3	AUGUSTUS	exon	26742458	26743264	.	+	.	transcript_id "file_1_file_1_jg11838.t1"; gene_id "file_1_file_1_jg11838";
dsecASM438219v1_3	AUGUSTUS	transcript	26742458	26743264	.	+	.	transcript_id "file_1_file_1_jg11838.t1"; gene_id "file_1_file_1_jg11838"
dsecASM438219v1_3	AUGUSTUS	gene	26742458	26743264	.	+	.	jg11838
dsecASM438219v1_3	AUGUSTUS	stop_codon	26743262	26743264	.	+	0	transcript_id "file_1_file_1_jg11838.t1"; gene_id "file_1_file_1_jg11838";
dsecASM438219v1_5	AUGUSTUS	start_codon	10446543	10446545	.	+	0	transcript_id "file_1_file_1_jg4233.t1"; gene_id "file_1_file_1_jg4233";
dsecASM438219v1_5	AUGUSTUS	CDS	10446543	10447150	1	+	0	transcript_id "file_1_file_1_jg4233.t1"; gene_id "file_1_file_1_jg4233";
dsecASM438219v1_5	AUGUSTUS	exon	10446543	10447150	.	+	.	transcript_id "file_1_file_1_jg4233.t1"; gene_id "file_1_file_1_jg4233";
dsecASM438219v1_5	AUGUSTUS	intron	10447151	10447215	.	+	.	transcript_id "file_1_file_1_jg4233.t1"; gene_id "file_1_file_1_jg4233";
dsecASM438219v1_5	AUGUSTUS	CDS	10447216	10448647	1	+	1	transcript_id "file_1_file_1_jg4233.t1"; gene_id "file_1_file_1_jg4233";
dsecASM438219v1_5	AUGUSTUS	exon	10447216	10448647	.	+	.	transcript_id "file_1_file_1_jg4233.t1"; gene_id "file_1_file_1_jg4233";
dsecASM438219v1_5	AUGUSTUS	intron	10448648	10448714	.	+	.	transcript_id "file_1_file_1_jg4233.t1"; gene_id "file_1_file_1_jg4233";
dsecASM438219v1_5	AUGUSTUS	CDS	10448715	10449208	1	+	0	transcript_id "file_1_file_1_jg4233.t1"; gene_id "file_1_file_1_jg4233";
dsecASM438219v1_5	AUGUSTUS	exon	10448715	10449208	.	+	.	transcript_id "file_1_file_1_jg4233.t1"; gene_id "file_1_file_1_jg4233";
dsecASM438219v1_5	AUGUSTUS	intron	10449209	10449257	.	+	.	transcript_id "file_1_file_1_jg4233.t1"; gene_id "file_1_file_1_jg4233";
dsecASM438219v1_5	AUGUSTUS	transcript	10446543	10449519	.	+	.	transcript_id "file_1_file_1_jg4233.t1"; gene_id "file_1_file_1_jg4233"
dsecASM438219v1_5	AUGUSTUS	gene	10446543	10449519	.	+	.	jg4233
dsecASM438219v1_5	AUGUSTUS	CDS	10449258	10449519	1	+	1	transcript_id "file_1_file_1_jg4233.t1"; gene_id "file_1_file_1_jg4233";
dsecASM438219v1_5	AUGUSTUS	exon	10449258	10449519	.	+	.	transcript_id "file_1_file_1_jg4233.t1"; gene_id "file_1_file_1_jg4233";
dsecASM438219v1_5	AUGUSTUS	stop_codon	10449517	10449519	.	+	0	transcript_id "file_1_file_1_jg4233.t1"; gene_id "file_1_file_1_jg4233";
dsecASM438219v1_1	AUGUSTUS	start_codon	17825995	17825997	.	+	0	transcript_id "file_1_file_1_jg14628.t1"; gene_id "file_1_file_1_jg14628";
dsecASM438219v1_1	AUGUSTUS	CDS	17825995	17826160	0.91	+	0	transcript_id "file_1_file_1_jg14628.t1"; gene_id "file_1_file_1_jg14628";
dsecASM438219v1_1	AUGUSTUS	exon	17825995	17826160	.	+	.	transcript_id "file_1_file_1_jg14628.t1"; gene_id "file_1_file_1_jg14628";
dsecASM438219v1_1	AUGUSTUS	intron	17826161	17826333	.	+	.	transcript_id "file_1_file_1_jg14628.t1"; gene_id "file_1_file_1_jg14628";
dsecASM438219v1_1	AUGUSTUS	transcript	17825995	17826401	.	+	.	transcript_id "file_1_file_1_jg14628.t1"; gene_id "file_1_file_1_jg14628"
dsecASM438219v1_1	AUGUSTUS	gene	17825995	17826401	.	+	.	jg14628
dsecASM438219v1_1	AUGUSTUS	CDS	17826334	17826401	0.96	+	2	transcript_id "file_1_file_1_jg14628.t1"; gene_id "file_1_file_1_jg14628";
dsecASM438219v1_1	AUGUSTUS	exon	17826334	17826401	.	+	.	transcript_id "file_1_file_1_jg14628.t1"; gene_id "file_1_file_1_jg14628";
dsecASM438219v1_1	AUGUSTUS	stop_codon	17826399	17826401	.	+	0	transcript_id "file_1_file_1_jg14628.t1"; gene_id "file_1_file_1_jg14628";
dsecASM438219v1_3	AUGUSTUS	stop_codon	13800257	13800259	.	-	0	transcript_id "file_1_file_1_jg10012.t1"; gene_id "file_1_file_1_jg10012";
dsecASM438219v1_3	AUGUSTUS	CDS	13800257	13800428	1	-	1	transcript_id "file_1_file_1_jg10012.t1"; gene_id "file_1_file_1_jg10012";
dsecASM438219v1_3	AUGUSTUS	exon	13800257	13800428	.	-	.	transcript_id "file_1_file_1_jg10012.t1"; gene_id "file_1_file_1_jg10012";
dsecASM438219v1_3	AUGUSTUS	intron	13800429	13800499	.	-	.	transcript_id "file_1_file_1_jg10012.t1"; gene_id "file_1_file_1_jg10012";
dsecASM438219v1_3	AUGUSTUS	CDS	13800500	13801006	1	-	1	transcript_id "file_1_file_1_jg10012.t1"; gene_id "file_1_file_1_jg10012";
dsecASM438219v1_3	AUGUSTUS	exon	13800500	13801006	.	-	.	transcript_id "file_1_file_1_jg10012.t1"; gene_id "file_1_file_1_jg10012";
dsecASM438219v1_3	AUGUSTUS	intron	13801007	13801074	.	-	.	transcript_id "file_1_file_1_jg10012.t1"; gene_id "file_1_file_1_jg10012";
dsecASM438219v1_3	AUGUSTUS	CDS	13801075	13801489	1	-	2	transcript_id "file_1_file_1_jg10012.t1"; gene_id "file_1_file_1_jg10012";
dsecASM438219v1_3	AUGUSTUS	exon	13801075	13801489	.	-	.	transcript_id "file_1_file_1_jg10012.t1"; gene_id "file_1_file_1_jg10012";
dsecASM438219v1_3	AUGUSTUS	intron	13801490	13801769	.	-	.	transcript_id "file_1_file_1_jg10012.t1"; gene_id "file_1_file_1_jg10012";
dsecASM438219v1_3	AUGUSTUS	CDS	13801770	13802028	1	-	0	transcript_id "file_1_file_1_jg10012.t1"; gene_id "file_1_file_1_jg10012";
dsecASM438219v1_3	AUGUSTUS	exon	13801770	13802028	.	-	.	transcript_id "file_1_file_1_jg10012.t1"; gene_id "file_1_file_1_jg10012";
dsecASM438219v1_3	AUGUSTUS	intron	13802029	13802089	.	-	.	transcript_id "file_1_file_1_jg10012.t1"; gene_id "file_1_file_1_jg10012";
dsecASM438219v1_3	AUGUSTUS	transcript	13800257	13802419	.	-	.	transcript_id "file_1_file_1_jg10012.t1"; gene_id "file_1_file_1_jg10012"
dsecASM438219v1_3	AUGUSTUS	gene	13800257	13802419	.	-	.	jg10012
dsecASM438219v1_3	AUGUSTUS	CDS	13802090	13802419	1	-	0	transcript_id "file_1_file_1_jg10012.t1"; gene_id "file_1_file_1_jg10012";
dsecASM438219v1_3	AUGUSTUS	exon	13802090	13802419	.	-	.	transcript_id "file_1_file_1_jg10012.t1"; gene_id "file_1_file_1_jg10012";
dsecASM438219v1_3	AUGUSTUS	start_codon	13802417	13802419	.	-	0	transcript_id "file_1_file_1_jg10012.t1"; gene_id "file_1_file_1_jg10012";
dsecASM438219v1_2	AUGUSTUS	stop_codon	758938	758940	.	-	0	transcript_id "file_1_file_1_jg5804.t1"; gene_id "file_1_file_1_jg5804";
dsecASM438219v1_2	AUGUSTUS	CDS	758938	759201	0.63	-	0	transcript_id "file_1_file_1_jg5804.t1"; gene_id "file_1_file_1_jg5804";
dsecASM438219v1_2	AUGUSTUS	exon	758938	759201	.	-	.	transcript_id "file_1_file_1_jg5804.t1"; gene_id "file_1_file_1_jg5804";
dsecASM438219v1_2	AUGUSTUS	intron	759202	759308	.	-	.	transcript_id "file_1_file_1_jg5804.t1"; gene_id "file_1_file_1_jg5804";
dsecASM438219v1_2	AUGUSTUS	CDS	759309	759697	0.98	-	2	transcript_id "file_1_file_1_jg5804.t1"; gene_id "file_1_file_1_jg5804";
dsecASM438219v1_2	AUGUSTUS	exon	759309	759697	.	-	.	transcript_id "file_1_file_1_jg5804.t1"; gene_id "file_1_file_1_jg5804";
dsecASM438219v1_2	AUGUSTUS	intron	759698	759772	.	-	.	transcript_id "file_1_file_1_jg5804.t1"; gene_id "file_1_file_1_jg5804";
dsecASM438219v1_2	AUGUSTUS	transcript	758938	759824	.	-	.	transcript_id "file_1_file_1_jg5804.t1"; gene_id "file_1_file_1_jg5804"
dsecASM438219v1_2	AUGUSTUS	gene	758938	759824	.	-	.	jg5804
dsecASM438219v1_2	AUGUSTUS	CDS	759773	759824	1	-	0	transcript_id "file_1_file_1_jg5804.t1"; gene_id "file_1_file_1_jg5804";
dsecASM438219v1_2	AUGUSTUS	exon	759773	759824	.	-	.	transcript_id "file_1_file_1_jg5804.t1"; gene_id "file_1_file_1_jg5804";
dsecASM438219v1_2	AUGUSTUS	start_codon	759822	759824	.	-	0	transcript_id "file_1_file_1_jg5804.t1"; gene_id "file_1_file_1_jg5804";
dsecASM438219v1_0	AUGUSTUS	start_codon	8821734	8821736	.	+	0	transcript_id "file_1_file_1_jg1498.t1"; gene_id "file_1_file_1_jg1498";
dsecASM438219v1_0	AUGUSTUS	CDS	8821734	8821791	1	+	0	transcript_id "file_1_file_1_jg1498.t1"; gene_id "file_1_file_1_jg1498";
dsecASM438219v1_0	AUGUSTUS	exon	8821734	8821791	.	+	.	transcript_id "file_1_file_1_jg1498.t1"; gene_id "file_1_file_1_jg1498";
dsecASM438219v1_0	AUGUSTUS	intron	8821792	8821854	.	+	.	transcript_id "file_1_file_1_jg1498.t1"; gene_id "file_1_file_1_jg1498";
dsecASM438219v1_0	AUGUSTUS	CDS	8821855	8822031	1	+	2	transcript_id "file_1_file_1_jg1498.t1"; gene_id "file_1_file_1_jg1498";
dsecASM438219v1_0	AUGUSTUS	exon	8821855	8822031	.	+	.	transcript_id "file_1_file_1_jg1498.t1"; gene_id "file_1_file_1_jg1498";
dsecASM438219v1_0	AUGUSTUS	intron	8822032	8822094	.	+	.	transcript_id "file_1_file_1_jg1498.t1"; gene_id "file_1_file_1_jg1498";
dsecASM438219v1_0	AUGUSTUS	transcript	8821734	8822312	.	+	.	transcript_id "file_1_file_1_jg1498.t1"; gene_id "file_1_file_1_jg1498"
dsecASM438219v1_0	AUGUSTUS	gene	8821734	8822312	.	+	.	jg1498
dsecASM438219v1_0	AUGUSTUS	CDS	8822095	8822312	1	+	2	transcript_id "file_1_file_1_jg1498.t1"; gene_id "file_1_file_1_jg1498";
dsecASM438219v1_0	AUGUSTUS	exon	8822095	8822312	.	+	.	transcript_id "file_1_file_1_jg1498.t1"; gene_id "file_1_file_1_jg1498";
dsecASM438219v1_0	AUGUSTUS	stop_codon	8822310	8822312	.	+	0	transcript_id "file_1_file_1_jg1498.t1"; gene_id "file_1_file_1_jg1498";
dsecASM438219v1_5	AUGUSTUS	start_codon	5528038	5528040	.	+	0	transcript_id "file_1_file_1_jg3701.t1"; gene_id "file_1_file_1_jg3701";
dsecASM438219v1_5	AUGUSTUS	CDS	5528038	5529144	1	+	0	transcript_id "file_1_file_1_jg3701.t1"; gene_id "file_1_file_1_jg3701";
dsecASM438219v1_5	AUGUSTUS	exon	5528038	5529144	.	+	.	transcript_id "file_1_file_1_jg3701.t1"; gene_id "file_1_file_1_jg3701";
dsecASM438219v1_5	AUGUSTUS	transcript	5528038	5529144	.	+	.	transcript_id "file_1_file_1_jg3701.t1"; gene_id "file_1_file_1_jg3701"
dsecASM438219v1_5	AUGUSTUS	gene	5528038	5529144	.	+	.	jg3701
dsecASM438219v1_5	AUGUSTUS	stop_codon	5529142	5529144	.	+	0	transcript_id "file_1_file_1_jg3701.t1"; gene_id "file_1_file_1_jg3701";
dsecASM438219v1_82	AUGUSTUS	start_codon	1491	1493	.	+	0	transcript_id "file_1_file_1_jg230.t1"; gene_id "file_1_file_1_jg230";
dsecASM438219v1_82	AUGUSTUS	CDS	1491	1865	1	+	0	transcript_id "file_1_file_1_jg230.t1"; gene_id "file_1_file_1_jg230";
dsecASM438219v1_82	AUGUSTUS	exon	1491	1865	.	+	.	transcript_id "file_1_file_1_jg230.t1"; gene_id "file_1_file_1_jg230";
dsecASM438219v1_82	AUGUSTUS	transcript	1491	1865	.	+	.	transcript_id "file_1_file_1_jg230.t1"; gene_id "file_1_file_1_jg230"
dsecASM438219v1_82	AUGUSTUS	gene	1491	1865	.	+	.	jg230
dsecASM438219v1_82	AUGUSTUS	stop_codon	1863	1865	.	+	0	transcript_id "file_1_file_1_jg230.t1"; gene_id "file_1_file_1_jg230";
dsecASM438219v1_3	AUGUSTUS	CDS	20951338	20951340	0.67	+	0	transcript_id "file_1_file_1_jg11012.t2"; gene_id "file_1_file_1_jg11012";
dsecASM438219v1_3	AUGUSTUS	exon	20951338	20951340	.	+	.	transcript_id "file_1_file_1_jg11012.t2"; gene_id "file_1_file_1_jg11012";
dsecASM438219v1_3	AUGUSTUS	start_codon	20951338	20951340	.	+	0	transcript_id "file_1_file_1_jg11012.t2"; gene_id "file_1_file_1_jg11012";
dsecASM438219v1_3	AUGUSTUS	intron	20951341	20951968	.	+	.	transcript_id "file_1_file_1_jg11012.t2"; gene_id "file_1_file_1_jg11012";
dsecASM438219v1_3	AUGUSTUS	CDS	20951969	20952024	1	+	0	transcript_id "file_1_file_1_jg11012.t2"; gene_id "file_1_file_1_jg11012";
dsecASM438219v1_3	AUGUSTUS	exon	20951969	20952024	.	+	.	transcript_id "file_1_file_1_jg11012.t2"; gene_id "file_1_file_1_jg11012";
dsecASM438219v1_3	AUGUSTUS	intron	20952025	20952459	.	+	.	transcript_id "file_1_file_1_jg11012.t2"; gene_id "file_1_file_1_jg11012";
dsecASM438219v1_3	AUGUSTUS	CDS	20952460	20952572	1	+	1	transcript_id "file_1_file_1_jg11012.t2"; gene_id "file_1_file_1_jg11012";
dsecASM438219v1_3	AUGUSTUS	exon	20952460	20952572	.	+	.	transcript_id "file_1_file_1_jg11012.t2"; gene_id "file_1_file_1_jg11012";
dsecASM438219v1_3	AUGUSTUS	intron	20952573	20952635	.	+	.	transcript_id "file_1_file_1_jg11012.t2"; gene_id "file_1_file_1_jg11012";
dsecASM438219v1_3	AUGUSTUS	CDS	20952636	20953130	1	+	2	transcript_id "file_1_file_1_jg11012.t2"; gene_id "file_1_file_1_jg11012";
dsecASM438219v1_3	AUGUSTUS	exon	20952636	20953130	.	+	.	transcript_id "file_1_file_1_jg11012.t2"; gene_id "file_1_file_1_jg11012";
dsecASM438219v1_3	AUGUSTUS	intron	20953131	20953186	.	+	.	transcript_id "file_1_file_1_jg11012.t2"; gene_id "file_1_file_1_jg11012";
dsecASM438219v1_3	AUGUSTUS	transcript	20951338	20953350	.	+	.	transcript_id "file_1_file_1_jg11012.t2"; gene_id "file_1_file_1_jg11012"
dsecASM438219v1_3	AUGUSTUS	CDS	20953187	20953350	1	+	2	transcript_id "file_1_file_1_jg11012.t2"; gene_id "file_1_file_1_jg11012";
dsecASM438219v1_3	AUGUSTUS	exon	20953187	20953350	.	+	.	transcript_id "file_1_file_1_jg11012.t2"; gene_id "file_1_file_1_jg11012";
dsecASM438219v1_3	AUGUSTUS	stop_codon	20953348	20953350	.	+	0	transcript_id "file_1_file_1_jg11012.t2"; gene_id "file_1_file_1_jg11012";
dsecASM438219v1_1	AUGUSTUS	stop_codon	17693968	17693970	.	-	0	transcript_id "file_1_file_1_jg14601.t1"; gene_id "file_1_file_1_jg14601";
dsecASM438219v1_1	AUGUSTUS	CDS	17693968	17694600	1	-	0	transcript_id "file_1_file_1_jg14601.t1"; gene_id "file_1_file_1_jg14601";
dsecASM438219v1_1	AUGUSTUS	exon	17693968	17694600	.	-	.	transcript_id "file_1_file_1_jg14601.t1"; gene_id "file_1_file_1_jg14601";
dsecASM438219v1_1	AUGUSTUS	intron	17694601	17694649	.	-	.	transcript_id "file_1_file_1_jg14601.t1"; gene_id "file_1_file_1_jg14601";
dsecASM438219v1_1	AUGUSTUS	transcript	17693968	17695057	.	-	.	transcript_id "file_1_file_1_jg14601.t1"; gene_id "file_1_file_1_jg14601"
dsecASM438219v1_1	AUGUSTUS	gene	17693968	17695057	.	-	.	jg14601
dsecASM438219v1_1	AUGUSTUS	CDS	17694650	17695057	1	-	0	transcript_id "file_1_file_1_jg14601.t1"; gene_id "file_1_file_1_jg14601";
dsecASM438219v1_1	AUGUSTUS	exon	17694650	17695057	.	-	.	transcript_id "file_1_file_1_jg14601.t1"; gene_id "file_1_file_1_jg14601";
dsecASM438219v1_1	AUGUSTUS	start_codon	17695055	17695057	.	-	0	transcript_id "file_1_file_1_jg14601.t1"; gene_id "file_1_file_1_jg14601";
dsecASM438219v1_3	AUGUSTUS	start_codon	13700777	13700779	.	+	0	transcript_id "file_1_file_1_jg9995.t1"; gene_id "file_1_file_1_jg9995";
dsecASM438219v1_3	AUGUSTUS	CDS	13700777	13701415	1	+	0	transcript_id "file_1_file_1_jg9995.t1"; gene_id "file_1_file_1_jg9995";
dsecASM438219v1_3	AUGUSTUS	exon	13700777	13701415	.	+	.	transcript_id "file_1_file_1_jg9995.t1"; gene_id "file_1_file_1_jg9995";
dsecASM438219v1_3	AUGUSTUS	transcript	13700777	13701415	.	+	.	transcript_id "file_1_file_1_jg9995.t1"; gene_id "file_1_file_1_jg9995"
dsecASM438219v1_3	AUGUSTUS	gene	13700777	13701415	.	+	.	jg9995
dsecASM438219v1_3	AUGUSTUS	stop_codon	13701413	13701415	.	+	0	transcript_id "file_1_file_1_jg9995.t1"; gene_id "file_1_file_1_jg9995";
dsecASM438219v1_2	AUGUSTUS	stop_codon	11307622	11307624	.	-	0	transcript_id "file_1_file_1_jg7148.t1"; gene_id "file_1_file_1_jg7148";
dsecASM438219v1_2	AUGUSTUS	CDS	11307622	11307716	1	-	2	transcript_id "file_1_file_1_jg7148.t1"; gene_id "file_1_file_1_jg7148";
dsecASM438219v1_2	AUGUSTUS	exon	11307622	11307716	.	-	.	transcript_id "file_1_file_1_jg7148.t1"; gene_id "file_1_file_1_jg7148";
dsecASM438219v1_2	AUGUSTUS	intron	11307717	11307778	.	-	.	transcript_id "file_1_file_1_jg7148.t1"; gene_id "file_1_file_1_jg7148";
dsecASM438219v1_2	AUGUSTUS	CDS	11307779	11307993	1	-	1	transcript_id "file_1_file_1_jg7148.t1"; gene_id "file_1_file_1_jg7148";
dsecASM438219v1_2	AUGUSTUS	exon	11307779	11307993	.	-	.	transcript_id "file_1_file_1_jg7148.t1"; gene_id "file_1_file_1_jg7148";
dsecASM438219v1_2	AUGUSTUS	intron	11307994	11308057	.	-	.	transcript_id "file_1_file_1_jg7148.t1"; gene_id "file_1_file_1_jg7148";
dsecASM438219v1_2	AUGUSTUS	CDS	11308058	11308605	1	-	0	transcript_id "file_1_file_1_jg7148.t1"; gene_id "file_1_file_1_jg7148";
dsecASM438219v1_2	AUGUSTUS	exon	11308058	11308605	.	-	.	transcript_id "file_1_file_1_jg7148.t1"; gene_id "file_1_file_1_jg7148";
dsecASM438219v1_2	AUGUSTUS	intron	11308606	11308666	.	-	.	transcript_id "file_1_file_1_jg7148.t1"; gene_id "file_1_file_1_jg7148";
dsecASM438219v1_2	AUGUSTUS	CDS	11308667	11308869	1	-	2	transcript_id "file_1_file_1_jg7148.t1"; gene_id "file_1_file_1_jg7148";
dsecASM438219v1_2	AUGUSTUS	exon	11308667	11308869	.	-	.	transcript_id "file_1_file_1_jg7148.t1"; gene_id "file_1_file_1_jg7148";
dsecASM438219v1_2	AUGUSTUS	intron	11308870	11308965	.	-	.	transcript_id "file_1_file_1_jg7148.t1"; gene_id "file_1_file_1_jg7148";
dsecASM438219v1_2	AUGUSTUS	CDS	11308966	11309122	1	-	0	transcript_id "file_1_file_1_jg7148.t1"; gene_id "file_1_file_1_jg7148";
dsecASM438219v1_2	AUGUSTUS	exon	11308966	11309122	.	-	.	transcript_id "file_1_file_1_jg7148.t1"; gene_id "file_1_file_1_jg7148";
dsecASM438219v1_2	AUGUSTUS	intron	11309123	11309182	.	-	.	transcript_id "file_1_file_1_jg7148.t1"; gene_id "file_1_file_1_jg7148";
dsecASM438219v1_2	AUGUSTUS	CDS	11309183	11309714	1	-	1	transcript_id "file_1_file_1_jg7148.t1"; gene_id "file_1_file_1_jg7148";
dsecASM438219v1_2	AUGUSTUS	exon	11309183	11309714	.	-	.	transcript_id "file_1_file_1_jg7148.t1"; gene_id "file_1_file_1_jg7148";
dsecASM438219v1_2	AUGUSTUS	intron	11309715	11310039	.	-	.	transcript_id "file_1_file_1_jg7148.t1"; gene_id "file_1_file_1_jg7148";
dsecASM438219v1_2	AUGUSTUS	CDS	11310040	11310107	1	-	0	transcript_id "file_1_file_1_jg7148.t1"; gene_id "file_1_file_1_jg7148";
dsecASM438219v1_2	AUGUSTUS	exon	11310040	11310107	.	-	.	transcript_id "file_1_file_1_jg7148.t1"; gene_id "file_1_file_1_jg7148";
dsecASM438219v1_2	AUGUSTUS	intron	11310108	11310178	.	-	.	transcript_id "file_1_file_1_jg7148.t1"; gene_id "file_1_file_1_jg7148";
dsecASM438219v1_2	AUGUSTUS	transcript	11307622	11310340	.	-	.	transcript_id "file_1_file_1_jg7148.t1"; gene_id "file_1_file_1_jg7148"
dsecASM438219v1_2	AUGUSTUS	gene	11307622	11310340	.	-	.	jg7148
dsecASM438219v1_2	AUGUSTUS	CDS	11310179	11310340	1	-	0	transcript_id "file_1_file_1_jg7148.t1"; gene_id "file_1_file_1_jg7148";
dsecASM438219v1_2	AUGUSTUS	exon	11310179	11310340	.	-	.	transcript_id "file_1_file_1_jg7148.t1"; gene_id "file_1_file_1_jg7148";
dsecASM438219v1_2	AUGUSTUS	start_codon	11310338	11310340	.	-	0	transcript_id "file_1_file_1_jg7148.t1"; gene_id "file_1_file_1_jg7148";
dsecASM438219v1_4	AUGUSTUS	start_codon	1250512	1250514	.	+	0	transcript_id "file_1_file_1_jg320.t1"; gene_id "file_1_file_1_jg320";
dsecASM438219v1_4	AUGUSTUS	CDS	1250512	1250649	1	+	0	transcript_id "file_1_file_1_jg320.t1"; gene_id "file_1_file_1_jg320";
dsecASM438219v1_4	AUGUSTUS	exon	1250512	1250649	.	+	.	transcript_id "file_1_file_1_jg320.t1"; gene_id "file_1_file_1_jg320";
dsecASM438219v1_4	AUGUSTUS	intron	1250650	1250708	.	+	.	transcript_id "file_1_file_1_jg320.t1"; gene_id "file_1_file_1_jg320";
dsecASM438219v1_4	AUGUSTUS	transcript	1250512	1251017	.	+	.	transcript_id "file_1_file_1_jg320.t1"; gene_id "file_1_file_1_jg320"
dsecASM438219v1_4	AUGUSTUS	gene	1250512	1251017	.	+	.	jg320
dsecASM438219v1_4	AUGUSTUS	CDS	1250709	1251017	1	+	0	transcript_id "file_1_file_1_jg320.t1"; gene_id "file_1_file_1_jg320";
dsecASM438219v1_4	AUGUSTUS	exon	1250709	1251017	.	+	.	transcript_id "file_1_file_1_jg320.t1"; gene_id "file_1_file_1_jg320";
dsecASM438219v1_4	AUGUSTUS	stop_codon	1251015	1251017	.	+	0	transcript_id "file_1_file_1_jg320.t1"; gene_id "file_1_file_1_jg320";
dsecASM438219v1_3	AUGUSTUS	stop_codon	3677911	3677913	.	-	0	transcript_id "file_1_file_1_jg8757.t1"; gene_id "file_1_file_1_jg8757";
dsecASM438219v1_3	AUGUSTUS	CDS	3677911	3678747	1	-	0	transcript_id "file_1_file_1_jg8757.t1"; gene_id "file_1_file_1_jg8757";
dsecASM438219v1_3	AUGUSTUS	exon	3677911	3678747	.	-	.	transcript_id "file_1_file_1_jg8757.t1"; gene_id "file_1_file_1_jg8757";
dsecASM438219v1_3	AUGUSTUS	transcript	3677911	3678747	.	-	.	transcript_id "file_1_file_1_jg8757.t1"; gene_id "file_1_file_1_jg8757"
dsecASM438219v1_3	AUGUSTUS	gene	3677911	3678747	.	-	.	jg8757
dsecASM438219v1_3	AUGUSTUS	start_codon	3678745	3678747	.	-	0	transcript_id "file_1_file_1_jg8757.t1"; gene_id "file_1_file_1_jg8757";
dsecASM438219v1_3	AUGUSTUS	start_codon	10373521	10373523	.	+	0	transcript_id "file_1_file_1_jg9577.t1"; gene_id "file_1_file_1_jg9577";
dsecASM438219v1_3	AUGUSTUS	CDS	10373521	10373759	1	+	0	transcript_id "file_1_file_1_jg9577.t1"; gene_id "file_1_file_1_jg9577";
dsecASM438219v1_3	AUGUSTUS	exon	10373521	10373759	.	+	.	transcript_id "file_1_file_1_jg9577.t1"; gene_id "file_1_file_1_jg9577";
dsecASM438219v1_3	AUGUSTUS	intron	10373760	10373821	.	+	.	transcript_id "file_1_file_1_jg9577.t1"; gene_id "file_1_file_1_jg9577";
dsecASM438219v1_3	AUGUSTUS	transcript	10373521	10373996	.	+	.	transcript_id "file_1_file_1_jg9577.t1"; gene_id "file_1_file_1_jg9577"
dsecASM438219v1_3	AUGUSTUS	gene	10373521	10373996	.	+	.	jg9577
dsecASM438219v1_3	AUGUSTUS	CDS	10373822	10373996	1	+	1	transcript_id "file_1_file_1_jg9577.t1"; gene_id "file_1_file_1_jg9577";
dsecASM438219v1_3	AUGUSTUS	exon	10373822	10373996	.	+	.	transcript_id "file_1_file_1_jg9577.t1"; gene_id "file_1_file_1_jg9577";
dsecASM438219v1_3	AUGUSTUS	stop_codon	10373994	10373996	.	+	0	transcript_id "file_1_file_1_jg9577.t1"; gene_id "file_1_file_1_jg9577";
dsecASM438219v1_5	AUGUSTUS	stop_codon	19653678	19653680	.	-	0	transcript_id "file_1_file_1_jg5331.t2"; gene_id "file_1_file_1_jg5331";
dsecASM438219v1_5	AUGUSTUS	CDS	19653678	19653911	0.79	-	0	transcript_id "file_1_file_1_jg5331.t2"; gene_id "file_1_file_1_jg5331";
dsecASM438219v1_5	AUGUSTUS	exon	19653678	19653911	.	-	.	transcript_id "file_1_file_1_jg5331.t2"; gene_id "file_1_file_1_jg5331";
dsecASM438219v1_5	AUGUSTUS	transcript	19653678	19653911	.	-	.	transcript_id "file_1_file_1_jg5331.t2"; gene_id "file_1_file_1_jg5331"
dsecASM438219v1_5	AUGUSTUS	start_codon	19653909	19653911	.	-	0	transcript_id "file_1_file_1_jg5331.t2"; gene_id "file_1_file_1_jg5331";
dsecASM438219v1_1	AUGUSTUS	stop_codon	2946201	2946203	.	-	0	transcript_id "file_1_file_1_jg12417.t1"; gene_id "file_1_file_1_jg12417";
dsecASM438219v1_1	AUGUSTUS	CDS	2946201	2946779	1	-	0	transcript_id "file_1_file_1_jg12417.t1"; gene_id "file_1_file_1_jg12417";
dsecASM438219v1_1	AUGUSTUS	exon	2946201	2946779	.	-	.	transcript_id "file_1_file_1_jg12417.t1"; gene_id "file_1_file_1_jg12417";
dsecASM438219v1_1	AUGUSTUS	transcript	2946201	2946779	.	-	.	transcript_id "file_1_file_1_jg12417.t1"; gene_id "file_1_file_1_jg12417"
dsecASM438219v1_1	AUGUSTUS	gene	2946201	2946779	.	-	.	jg12417
dsecASM438219v1_1	AUGUSTUS	start_codon	2946777	2946779	.	-	0	transcript_id "file_1_file_1_jg12417.t1"; gene_id "file_1_file_1_jg12417";
dsecASM438219v1_1	AUGUSTUS	start_codon	11282982	11282984	.	+	0	transcript_id "file_1_file_1_jg13695.t1"; gene_id "file_1_file_1_jg13695";
dsecASM438219v1_1	AUGUSTUS	CDS	11282982	11283005	0.32	+	0	transcript_id "file_1_file_1_jg13695.t1"; gene_id "file_1_file_1_jg13695";
dsecASM438219v1_1	AUGUSTUS	exon	11282982	11283005	.	+	.	transcript_id "file_1_file_1_jg13695.t1"; gene_id "file_1_file_1_jg13695";
dsecASM438219v1_1	AUGUSTUS	intron	11283006	11283629	.	+	.	transcript_id "file_1_file_1_jg13695.t1"; gene_id "file_1_file_1_jg13695";
dsecASM438219v1_1	AUGUSTUS	CDS	11283630	11283777	0.6	+	0	transcript_id "file_1_file_1_jg13695.t1"; gene_id "file_1_file_1_jg13695";
dsecASM438219v1_1	AUGUSTUS	exon	11283630	11283777	.	+	.	transcript_id "file_1_file_1_jg13695.t1"; gene_id "file_1_file_1_jg13695";
dsecASM438219v1_1	AUGUSTUS	intron	11283778	11284131	.	+	.	transcript_id "file_1_file_1_jg13695.t1"; gene_id "file_1_file_1_jg13695";
dsecASM438219v1_1	AUGUSTUS	transcript	11282982	11284775	.	+	.	transcript_id "file_1_file_1_jg13695.t1"; gene_id "file_1_file_1_jg13695"
dsecASM438219v1_1	AUGUSTUS	gene	11282982	11284775	.	+	.	jg13695
dsecASM438219v1_1	AUGUSTUS	CDS	11284132	11284775	0.95	+	2	transcript_id "file_1_file_1_jg13695.t1"; gene_id "file_1_file_1_jg13695";
dsecASM438219v1_1	AUGUSTUS	exon	11284132	11284775	.	+	.	transcript_id "file_1_file_1_jg13695.t1"; gene_id "file_1_file_1_jg13695";
dsecASM438219v1_1	AUGUSTUS	stop_codon	11284773	11284775	.	+	0	transcript_id "file_1_file_1_jg13695.t1"; gene_id "file_1_file_1_jg13695";
dsecASM438219v1_3	AUGUSTUS	start_codon	23583703	23583705	.	+	0	transcript_id "file_1_file_1_jg11426.t1"; gene_id "file_1_file_1_jg11426";
dsecASM438219v1_3	AUGUSTUS	CDS	23583703	23584539	1	+	0	transcript_id "file_1_file_1_jg11426.t1"; gene_id "file_1_file_1_jg11426";
dsecASM438219v1_3	AUGUSTUS	exon	23583703	23584539	.	+	.	transcript_id "file_1_file_1_jg11426.t1"; gene_id "file_1_file_1_jg11426";
dsecASM438219v1_3	AUGUSTUS	intron	23584540	23584601	.	+	.	transcript_id "file_1_file_1_jg11426.t1"; gene_id "file_1_file_1_jg11426";
dsecASM438219v1_3	AUGUSTUS	transcript	23583703	23584637	.	+	.	transcript_id "file_1_file_1_jg11426.t1"; gene_id "file_1_file_1_jg11426"
dsecASM438219v1_3	AUGUSTUS	gene	23583703	23584637	.	+	.	jg11426
dsecASM438219v1_3	AUGUSTUS	CDS	23584602	23584637	1	+	0	transcript_id "file_1_file_1_jg11426.t1"; gene_id "file_1_file_1_jg11426";
dsecASM438219v1_3	AUGUSTUS	exon	23584602	23584637	.	+	.	transcript_id "file_1_file_1_jg11426.t1"; gene_id "file_1_file_1_jg11426";
dsecASM438219v1_3	AUGUSTUS	stop_codon	23584635	23584637	.	+	0	transcript_id "file_1_file_1_jg11426.t1"; gene_id "file_1_file_1_jg11426";
dsecASM438219v1_5	AUGUSTUS	stop_codon	15945387	15945389	.	-	0	transcript_id "file_1_file_1_jg4861.t3"; gene_id "file_1_file_1_jg4861";
dsecASM438219v1_5	AUGUSTUS	CDS	15945387	15946011	1	-	1	transcript_id "file_1_file_1_jg4861.t3"; gene_id "file_1_file_1_jg4861";
dsecASM438219v1_5	AUGUSTUS	exon	15945387	15946011	.	-	.	transcript_id "file_1_file_1_jg4861.t3"; gene_id "file_1_file_1_jg4861";
dsecASM438219v1_5	AUGUSTUS	intron	15946012	15946550	.	-	.	transcript_id "file_1_file_1_jg4861.t3"; gene_id "file_1_file_1_jg4861";
dsecASM438219v1_5	AUGUSTUS	CDS	15946551	15946907	1	-	1	transcript_id "file_1_file_1_jg4861.t3"; gene_id "file_1_file_1_jg4861";
dsecASM438219v1_5	AUGUSTUS	exon	15946551	15946907	.	-	.	transcript_id "file_1_file_1_jg4861.t3"; gene_id "file_1_file_1_jg4861";
dsecASM438219v1_5	AUGUSTUS	intron	15946908	15948161	.	-	.	transcript_id "file_1_file_1_jg4861.t3"; gene_id "file_1_file_1_jg4861";
dsecASM438219v1_5	AUGUSTUS	CDS	15948162	15948948	1	-	2	transcript_id "file_1_file_1_jg4861.t3"; gene_id "file_1_file_1_jg4861";
dsecASM438219v1_5	AUGUSTUS	exon	15948162	15948948	.	-	.	transcript_id "file_1_file_1_jg4861.t3"; gene_id "file_1_file_1_jg4861";
dsecASM438219v1_5	AUGUSTUS	intron	15948949	15950804	.	-	.	transcript_id "file_1_file_1_jg4861.t3"; gene_id "file_1_file_1_jg4861";
dsecASM438219v1_5	AUGUSTUS	CDS	15950805	15950866	1	-	1	transcript_id "file_1_file_1_jg4861.t3"; gene_id "file_1_file_1_jg4861";
dsecASM438219v1_5	AUGUSTUS	exon	15950805	15950866	.	-	.	transcript_id "file_1_file_1_jg4861.t3"; gene_id "file_1_file_1_jg4861";
dsecASM438219v1_5	AUGUSTUS	intron	15950867	15951213	.	-	.	transcript_id "file_1_file_1_jg4861.t3"; gene_id "file_1_file_1_jg4861";
dsecASM438219v1_5	AUGUSTUS	CDS	15951214	15951372	1	-	1	transcript_id "file_1_file_1_jg4861.t3"; gene_id "file_1_file_1_jg4861";
dsecASM438219v1_5	AUGUSTUS	exon	15951214	15951372	.	-	.	transcript_id "file_1_file_1_jg4861.t3"; gene_id "file_1_file_1_jg4861";
dsecASM438219v1_5	AUGUSTUS	intron	15951373	15955149	.	-	.	transcript_id "file_1_file_1_jg4861.t3"; gene_id "file_1_file_1_jg4861";
dsecASM438219v1_5	AUGUSTUS	CDS	15955150	15955188	0.82	-	1	transcript_id "file_1_file_1_jg4861.t3"; gene_id "file_1_file_1_jg4861";
dsecASM438219v1_5	AUGUSTUS	exon	15955150	15955188	.	-	.	transcript_id "file_1_file_1_jg4861.t3"; gene_id "file_1_file_1_jg4861";
dsecASM438219v1_5	AUGUSTUS	intron	15955189	15955242	.	-	.	transcript_id "file_1_file_1_jg4861.t3"; gene_id "file_1_file_1_jg4861";
dsecASM438219v1_5	AUGUSTUS	CDS	15955243	15955288	0.82	-	2	transcript_id "file_1_file_1_jg4861.t3"; gene_id "file_1_file_1_jg4861";
dsecASM438219v1_5	AUGUSTUS	exon	15955243	15955288	.	-	.	transcript_id "file_1_file_1_jg4861.t3"; gene_id "file_1_file_1_jg4861";
dsecASM438219v1_5	AUGUSTUS	intron	15955289	15958625	.	-	.	transcript_id "file_1_file_1_jg4861.t3"; gene_id "file_1_file_1_jg4861";
dsecASM438219v1_5	AUGUSTUS	CDS	15958626	15958776	1	-	0	transcript_id "file_1_file_1_jg4861.t3"; gene_id "file_1_file_1_jg4861";
dsecASM438219v1_5	AUGUSTUS	exon	15958626	15958776	.	-	.	transcript_id "file_1_file_1_jg4861.t3"; gene_id "file_1_file_1_jg4861";
dsecASM438219v1_5	AUGUSTUS	intron	15958777	15958929	.	-	.	transcript_id "file_1_file_1_jg4861.t3"; gene_id "file_1_file_1_jg4861";
dsecASM438219v1_5	AUGUSTUS	CDS	15958930	15959107	1	-	1	transcript_id "file_1_file_1_jg4861.t3"; gene_id "file_1_file_1_jg4861";
dsecASM438219v1_5	AUGUSTUS	exon	15958930	15959107	.	-	.	transcript_id "file_1_file_1_jg4861.t3"; gene_id "file_1_file_1_jg4861";
dsecASM438219v1_5	AUGUSTUS	intron	15959108	15959191	.	-	.	transcript_id "file_1_file_1_jg4861.t3"; gene_id "file_1_file_1_jg4861";
dsecASM438219v1_5	AUGUSTUS	CDS	15959192	15959311	1	-	1	transcript_id "file_1_file_1_jg4861.t3"; gene_id "file_1_file_1_jg4861";
dsecASM438219v1_5	AUGUSTUS	exon	15959192	15959311	.	-	.	transcript_id "file_1_file_1_jg4861.t3"; gene_id "file_1_file_1_jg4861";
dsecASM438219v1_5	AUGUSTUS	intron	15959312	15959459	.	-	.	transcript_id "file_1_file_1_jg4861.t3"; gene_id "file_1_file_1_jg4861";
dsecASM438219v1_5	AUGUSTUS	CDS	15959460	15959631	1	-	2	transcript_id "file_1_file_1_jg4861.t3"; gene_id "file_1_file_1_jg4861";
dsecASM438219v1_5	AUGUSTUS	exon	15959460	15959631	.	-	.	transcript_id "file_1_file_1_jg4861.t3"; gene_id "file_1_file_1_jg4861";
dsecASM438219v1_5	AUGUSTUS	intron	15959632	15959687	.	-	.	transcript_id "file_1_file_1_jg4861.t3"; gene_id "file_1_file_1_jg4861";
dsecASM438219v1_5	AUGUSTUS	CDS	15959688	15959832	1	-	0	transcript_id "file_1_file_1_jg4861.t3"; gene_id "file_1_file_1_jg4861";
dsecASM438219v1_5	AUGUSTUS	exon	15959688	15959832	.	-	.	transcript_id "file_1_file_1_jg4861.t3"; gene_id "file_1_file_1_jg4861";
dsecASM438219v1_5	AUGUSTUS	intron	15959833	15959898	.	-	.	transcript_id "file_1_file_1_jg4861.t3"; gene_id "file_1_file_1_jg4861";
dsecASM438219v1_5	AUGUSTUS	CDS	15959899	15960063	1	-	0	transcript_id "file_1_file_1_jg4861.t3"; gene_id "file_1_file_1_jg4861";
dsecASM438219v1_5	AUGUSTUS	exon	15959899	15960063	.	-	.	transcript_id "file_1_file_1_jg4861.t3"; gene_id "file_1_file_1_jg4861";
dsecASM438219v1_5	AUGUSTUS	intron	15960064	15960197	.	-	.	transcript_id "file_1_file_1_jg4861.t3"; gene_id "file_1_file_1_jg4861";
dsecASM438219v1_5	AUGUSTUS	CDS	15960198	15960361	1	-	2	transcript_id "file_1_file_1_jg4861.t3"; gene_id "file_1_file_1_jg4861";
dsecASM438219v1_5	AUGUSTUS	exon	15960198	15960361	.	-	.	transcript_id "file_1_file_1_jg4861.t3"; gene_id "file_1_file_1_jg4861";
dsecASM438219v1_5	AUGUSTUS	intron	15960362	15960487	.	-	.	transcript_id "file_1_file_1_jg4861.t3"; gene_id "file_1_file_1_jg4861";
dsecASM438219v1_5	AUGUSTUS	CDS	15960488	15960657	1	-	1	transcript_id "file_1_file_1_jg4861.t3"; gene_id "file_1_file_1_jg4861";
dsecASM438219v1_5	AUGUSTUS	exon	15960488	15960657	.	-	.	transcript_id "file_1_file_1_jg4861.t3"; gene_id "file_1_file_1_jg4861";
dsecASM438219v1_5	AUGUSTUS	intron	15960658	15960715	.	-	.	transcript_id "file_1_file_1_jg4861.t3"; gene_id "file_1_file_1_jg4861";
dsecASM438219v1_5	AUGUSTUS	CDS	15960716	15960885	1	-	0	transcript_id "file_1_file_1_jg4861.t3"; gene_id "file_1_file_1_jg4861";
dsecASM438219v1_5	AUGUSTUS	exon	15960716	15960885	.	-	.	transcript_id "file_1_file_1_jg4861.t3"; gene_id "file_1_file_1_jg4861";
dsecASM438219v1_5	AUGUSTUS	intron	15960886	15960948	.	-	.	transcript_id "file_1_file_1_jg4861.t3"; gene_id "file_1_file_1_jg4861";
dsecASM438219v1_5	AUGUSTUS	CDS	15960949	15961248	1	-	0	transcript_id "file_1_file_1_jg4861.t3"; gene_id "file_1_file_1_jg4861";
dsecASM438219v1_5	AUGUSTUS	exon	15960949	15961248	.	-	.	transcript_id "file_1_file_1_jg4861.t3"; gene_id "file_1_file_1_jg4861";
dsecASM438219v1_5	AUGUSTUS	intron	15961249	15961327	.	-	.	transcript_id "file_1_file_1_jg4861.t3"; gene_id "file_1_file_1_jg4861";
dsecASM438219v1_5	AUGUSTUS	CDS	15961328	15961474	1	-	0	transcript_id "file_1_file_1_jg4861.t3"; gene_id "file_1_file_1_jg4861";
dsecASM438219v1_5	AUGUSTUS	exon	15961328	15961474	.	-	.	transcript_id "file_1_file_1_jg4861.t3"; gene_id "file_1_file_1_jg4861";
dsecASM438219v1_5	AUGUSTUS	intron	15961475	15961597	.	-	.	transcript_id "file_1_file_1_jg4861.t3"; gene_id "file_1_file_1_jg4861";
dsecASM438219v1_5	AUGUSTUS	CDS	15961598	15961670	1	-	1	transcript_id "file_1_file_1_jg4861.t3"; gene_id "file_1_file_1_jg4861";
dsecASM438219v1_5	AUGUSTUS	exon	15961598	15961670	.	-	.	transcript_id "file_1_file_1_jg4861.t3"; gene_id "file_1_file_1_jg4861";
dsecASM438219v1_5	AUGUSTUS	intron	15961671	15961731	.	-	.	transcript_id "file_1_file_1_jg4861.t3"; gene_id "file_1_file_1_jg4861";
dsecASM438219v1_5	AUGUSTUS	CDS	15961732	15961805	1	-	0	transcript_id "file_1_file_1_jg4861.t3"; gene_id "file_1_file_1_jg4861";
dsecASM438219v1_5	AUGUSTUS	exon	15961732	15961805	.	-	.	transcript_id "file_1_file_1_jg4861.t3"; gene_id "file_1_file_1_jg4861";
dsecASM438219v1_5	AUGUSTUS	intron	15961806	15961876	.	-	.	transcript_id "file_1_file_1_jg4861.t3"; gene_id "file_1_file_1_jg4861";
dsecASM438219v1_5	AUGUSTUS	CDS	15961877	15961933	1	-	0	transcript_id "file_1_file_1_jg4861.t3"; gene_id "file_1_file_1_jg4861";
dsecASM438219v1_5	AUGUSTUS	exon	15961877	15961933	.	-	.	transcript_id "file_1_file_1_jg4861.t3"; gene_id "file_1_file_1_jg4861";
dsecASM438219v1_5	AUGUSTUS	intron	15961934	15962025	.	-	.	transcript_id "file_1_file_1_jg4861.t3"; gene_id "file_1_file_1_jg4861";
dsecASM438219v1_5	AUGUSTUS	CDS	15962026	15962174	1	-	2	transcript_id "file_1_file_1_jg4861.t3"; gene_id "file_1_file_1_jg4861";
dsecASM438219v1_5	AUGUSTUS	exon	15962026	15962174	.	-	.	transcript_id "file_1_file_1_jg4861.t3"; gene_id "file_1_file_1_jg4861";
dsecASM438219v1_5	AUGUSTUS	intron	15962175	15962237	.	-	.	transcript_id "file_1_file_1_jg4861.t3"; gene_id "file_1_file_1_jg4861";
dsecASM438219v1_5	AUGUSTUS	CDS	15962238	15962288	1	-	2	transcript_id "file_1_file_1_jg4861.t3"; gene_id "file_1_file_1_jg4861";
dsecASM438219v1_5	AUGUSTUS	exon	15962238	15962288	.	-	.	transcript_id "file_1_file_1_jg4861.t3"; gene_id "file_1_file_1_jg4861";
dsecASM438219v1_5	AUGUSTUS	intron	15962289	15963021	.	-	.	transcript_id "file_1_file_1_jg4861.t3"; gene_id "file_1_file_1_jg4861";
dsecASM438219v1_5	AUGUSTUS	transcript	15945387	15963091	.	-	.	transcript_id "file_1_file_1_jg4861.t3"; gene_id "file_1_file_1_jg4861"
dsecASM438219v1_5	AUGUSTUS	CDS	15963022	15963091	1	-	0	transcript_id "file_1_file_1_jg4861.t3"; gene_id "file_1_file_1_jg4861";
dsecASM438219v1_5	AUGUSTUS	exon	15963022	15963091	.	-	.	transcript_id "file_1_file_1_jg4861.t3"; gene_id "file_1_file_1_jg4861";
dsecASM438219v1_5	AUGUSTUS	start_codon	15963089	15963091	.	-	0	transcript_id "file_1_file_1_jg4861.t3"; gene_id "file_1_file_1_jg4861";
dsecASM438219v1_2	AUGUSTUS	start_codon	1612009	1612011	.	+	0	transcript_id "file_1_file_1_jg5920.t1"; gene_id "file_1_file_1_jg5920";
dsecASM438219v1_2	AUGUSTUS	CDS	1612009	1615884	1	+	0	transcript_id "file_1_file_1_jg5920.t1"; gene_id "file_1_file_1_jg5920";
dsecASM438219v1_2	AUGUSTUS	exon	1612009	1615884	.	+	.	transcript_id "file_1_file_1_jg5920.t1"; gene_id "file_1_file_1_jg5920";
dsecASM438219v1_2	AUGUSTUS	intron	1615885	1615956	.	+	.	transcript_id "file_1_file_1_jg5920.t1"; gene_id "file_1_file_1_jg5920";
dsecASM438219v1_2	AUGUSTUS	CDS	1615957	1616743	1	+	0	transcript_id "file_1_file_1_jg5920.t1"; gene_id "file_1_file_1_jg5920";
dsecASM438219v1_2	AUGUSTUS	exon	1615957	1616743	.	+	.	transcript_id "file_1_file_1_jg5920.t1"; gene_id "file_1_file_1_jg5920";
dsecASM438219v1_2	AUGUSTUS	intron	1616744	1616801	.	+	.	transcript_id "file_1_file_1_jg5920.t1"; gene_id "file_1_file_1_jg5920";
dsecASM438219v1_2	AUGUSTUS	transcript	1612009	1618198	.	+	.	transcript_id "file_1_file_1_jg5920.t1"; gene_id "file_1_file_1_jg5920"
dsecASM438219v1_2	AUGUSTUS	gene	1612009	1618198	.	+	.	jg5920
dsecASM438219v1_2	AUGUSTUS	CDS	1616802	1618198	1	+	2	transcript_id "file_1_file_1_jg5920.t1"; gene_id "file_1_file_1_jg5920";
dsecASM438219v1_2	AUGUSTUS	exon	1616802	1618198	.	+	.	transcript_id "file_1_file_1_jg5920.t1"; gene_id "file_1_file_1_jg5920";
dsecASM438219v1_2	AUGUSTUS	stop_codon	1618196	1618198	.	+	0	transcript_id "file_1_file_1_jg5920.t1"; gene_id "file_1_file_1_jg5920";
dsecASM438219v1_0	AUGUSTUS	start_codon	18015698	18015700	.	+	0	transcript_id "file_1_file_1_jg2485.t1"; gene_id "file_1_file_1_jg2485";
dsecASM438219v1_0	AUGUSTUS	CDS	18015698	18015949	1	+	0	transcript_id "file_1_file_1_jg2485.t1"; gene_id "file_1_file_1_jg2485";
dsecASM438219v1_0	AUGUSTUS	exon	18015698	18015949	.	+	.	transcript_id "file_1_file_1_jg2485.t1"; gene_id "file_1_file_1_jg2485";
dsecASM438219v1_0	AUGUSTUS	intron	18015950	18016627	.	+	.	transcript_id "file_1_file_1_jg2485.t1"; gene_id "file_1_file_1_jg2485";
dsecASM438219v1_0	AUGUSTUS	transcript	18015698	18016672	.	+	.	transcript_id "file_1_file_1_jg2485.t1"; gene_id "file_1_file_1_jg2485"
dsecASM438219v1_0	AUGUSTUS	CDS	18016628	18016672	1	+	0	transcript_id "file_1_file_1_jg2485.t1"; gene_id "file_1_file_1_jg2485";
dsecASM438219v1_0	AUGUSTUS	exon	18016628	18016672	.	+	.	transcript_id "file_1_file_1_jg2485.t1"; gene_id "file_1_file_1_jg2485";
dsecASM438219v1_0	AUGUSTUS	stop_codon	18016670	18016672	.	+	0	transcript_id "file_1_file_1_jg2485.t1"; gene_id "file_1_file_1_jg2485";
dsecASM438219v1_2	AUGUSTUS	stop_codon	12559208	12559210	.	-	0	transcript_id "file_1_file_1_jg7330.t1"; gene_id "file_1_file_1_jg7330";
dsecASM438219v1_2	AUGUSTUS	CDS	12559208	12559291	1	-	0	transcript_id "file_1_file_1_jg7330.t1"; gene_id "file_1_file_1_jg7330";
dsecASM438219v1_2	AUGUSTUS	exon	12559208	12559291	.	-	.	transcript_id "file_1_file_1_jg7330.t1"; gene_id "file_1_file_1_jg7330";
dsecASM438219v1_2	AUGUSTUS	intron	12559292	12559353	.	-	.	transcript_id "file_1_file_1_jg7330.t1"; gene_id "file_1_file_1_jg7330";
dsecASM438219v1_2	AUGUSTUS	CDS	12559354	12559465	0.98	-	1	transcript_id "file_1_file_1_jg7330.t1"; gene_id "file_1_file_1_jg7330";
dsecASM438219v1_2	AUGUSTUS	exon	12559354	12559465	.	-	.	transcript_id "file_1_file_1_jg7330.t1"; gene_id "file_1_file_1_jg7330";
dsecASM438219v1_2	AUGUSTUS	intron	12559466	12561031	.	-	.	transcript_id "file_1_file_1_jg7330.t1"; gene_id "file_1_file_1_jg7330";
dsecASM438219v1_2	AUGUSTUS	CDS	12561032	12561725	0.8	-	2	transcript_id "file_1_file_1_jg7330.t1"; gene_id "file_1_file_1_jg7330";
dsecASM438219v1_2	AUGUSTUS	exon	12561032	12561725	.	-	.	transcript_id "file_1_file_1_jg7330.t1"; gene_id "file_1_file_1_jg7330";
dsecASM438219v1_2	AUGUSTUS	intron	12561726	12561784	.	-	.	transcript_id "file_1_file_1_jg7330.t1"; gene_id "file_1_file_1_jg7330";
dsecASM438219v1_2	AUGUSTUS	CDS	12561785	12561856	1	-	2	transcript_id "file_1_file_1_jg7330.t1"; gene_id "file_1_file_1_jg7330";
dsecASM438219v1_2	AUGUSTUS	exon	12561785	12561856	.	-	.	transcript_id "file_1_file_1_jg7330.t1"; gene_id "file_1_file_1_jg7330";
dsecASM438219v1_2	AUGUSTUS	intron	12561857	12562256	.	-	.	transcript_id "file_1_file_1_jg7330.t1"; gene_id "file_1_file_1_jg7330";
dsecASM438219v1_2	AUGUSTUS	transcript	12559208	12562272	.	-	.	transcript_id "file_1_file_1_jg7330.t1"; gene_id "file_1_file_1_jg7330"
dsecASM438219v1_2	AUGUSTUS	gene	12559208	12562272	.	-	.	jg7330
dsecASM438219v1_2	AUGUSTUS	CDS	12562257	12562272	1	-	0	transcript_id "file_1_file_1_jg7330.t1"; gene_id "file_1_file_1_jg7330";
dsecASM438219v1_2	AUGUSTUS	exon	12562257	12562272	.	-	.	transcript_id "file_1_file_1_jg7330.t1"; gene_id "file_1_file_1_jg7330";
dsecASM438219v1_2	AUGUSTUS	start_codon	12562270	12562272	.	-	0	transcript_id "file_1_file_1_jg7330.t1"; gene_id "file_1_file_1_jg7330";
dsecASM438219v1_1	AUGUSTUS	start_codon	9055497	9055499	.	+	0	transcript_id "file_1_file_1_jg13383.t1"; gene_id "file_1_file_1_jg13383";
dsecASM438219v1_1	AUGUSTUS	CDS	9055497	9055885	1	+	0	transcript_id "file_1_file_1_jg13383.t1"; gene_id "file_1_file_1_jg13383";
dsecASM438219v1_1	AUGUSTUS	exon	9055497	9055885	.	+	.	transcript_id "file_1_file_1_jg13383.t1"; gene_id "file_1_file_1_jg13383";
dsecASM438219v1_1	AUGUSTUS	intron	9055886	9056466	.	+	.	transcript_id "file_1_file_1_jg13383.t1"; gene_id "file_1_file_1_jg13383";
dsecASM438219v1_1	AUGUSTUS	transcript	9055497	9057211	.	+	.	transcript_id "file_1_file_1_jg13383.t1"; gene_id "file_1_file_1_jg13383"
dsecASM438219v1_1	AUGUSTUS	gene	9055497	9057211	.	+	.	jg13383
dsecASM438219v1_1	AUGUSTUS	CDS	9056467	9057211	1	+	1	transcript_id "file_1_file_1_jg13383.t1"; gene_id "file_1_file_1_jg13383";
dsecASM438219v1_1	AUGUSTUS	exon	9056467	9057211	.	+	.	transcript_id "file_1_file_1_jg13383.t1"; gene_id "file_1_file_1_jg13383";
dsecASM438219v1_1	AUGUSTUS	stop_codon	9057209	9057211	.	+	0	transcript_id "file_1_file_1_jg13383.t1"; gene_id "file_1_file_1_jg13383";
dsecASM438219v1_0	AUGUSTUS	stop_codon	13796997	13796999	.	-	0	transcript_id "file_1_file_1_jg2166.t1"; gene_id "file_1_file_1_jg2166";
dsecASM438219v1_0	AUGUSTUS	CDS	13796997	13797878	1	-	0	transcript_id "file_1_file_1_jg2166.t1"; gene_id "file_1_file_1_jg2166";
dsecASM438219v1_0	AUGUSTUS	exon	13796997	13797878	.	-	.	transcript_id "file_1_file_1_jg2166.t1"; gene_id "file_1_file_1_jg2166";
dsecASM438219v1_0	AUGUSTUS	intron	13797879	13797934	.	-	.	transcript_id "file_1_file_1_jg2166.t1"; gene_id "file_1_file_1_jg2166";
dsecASM438219v1_0	AUGUSTUS	transcript	13796997	13797988	.	-	.	transcript_id "file_1_file_1_jg2166.t1"; gene_id "file_1_file_1_jg2166"
dsecASM438219v1_0	AUGUSTUS	gene	13796997	13797988	.	-	.	jg2166
dsecASM438219v1_0	AUGUSTUS	CDS	13797935	13797988	1	-	0	transcript_id "file_1_file_1_jg2166.t1"; gene_id "file_1_file_1_jg2166";
dsecASM438219v1_0	AUGUSTUS	exon	13797935	13797988	.	-	.	transcript_id "file_1_file_1_jg2166.t1"; gene_id "file_1_file_1_jg2166";
dsecASM438219v1_0	AUGUSTUS	start_codon	13797986	13797988	.	-	0	transcript_id "file_1_file_1_jg2166.t1"; gene_id "file_1_file_1_jg2166";
dsecASM438219v1_1	AUGUSTUS	start_codon	11573225	11573227	.	+	0	transcript_id "file_1_file_1_jg13726.t1"; gene_id "file_1_file_1_jg13726";
dsecASM438219v1_1	AUGUSTUS	CDS	11573225	11573472	0.92	+	0	transcript_id "file_1_file_1_jg13726.t1"; gene_id "file_1_file_1_jg13726";
dsecASM438219v1_1	AUGUSTUS	exon	11573225	11573472	.	+	.	transcript_id "file_1_file_1_jg13726.t1"; gene_id "file_1_file_1_jg13726";
dsecASM438219v1_1	AUGUSTUS	intron	11573473	11573533	.	+	.	transcript_id "file_1_file_1_jg13726.t1"; gene_id "file_1_file_1_jg13726";
dsecASM438219v1_1	AUGUSTUS	transcript	11573225	11573555	.	+	.	transcript_id "file_1_file_1_jg13726.t1"; gene_id "file_1_file_1_jg13726"
dsecASM438219v1_1	AUGUSTUS	CDS	11573534	11573555	0.78	+	1	transcript_id "file_1_file_1_jg13726.t1"; gene_id "file_1_file_1_jg13726";
dsecASM438219v1_1	AUGUSTUS	exon	11573534	11573555	.	+	.	transcript_id "file_1_file_1_jg13726.t1"; gene_id "file_1_file_1_jg13726";
dsecASM438219v1_1	AUGUSTUS	stop_codon	11573553	11573555	.	+	0	transcript_id "file_1_file_1_jg13726.t1"; gene_id "file_1_file_1_jg13726";
dsecASM438219v1_3	AUGUSTUS	start_codon	11634287	11634289	.	+	0	transcript_id "file_1_file_1_jg9738.t1"; gene_id "file_1_file_1_jg9738";
dsecASM438219v1_3	AUGUSTUS	CDS	11634287	11634320	1	+	0	transcript_id "file_1_file_1_jg9738.t1"; gene_id "file_1_file_1_jg9738";
dsecASM438219v1_3	AUGUSTUS	exon	11634287	11634320	.	+	.	transcript_id "file_1_file_1_jg9738.t1"; gene_id "file_1_file_1_jg9738";
dsecASM438219v1_3	AUGUSTUS	intron	11634321	11634460	.	+	.	transcript_id "file_1_file_1_jg9738.t1"; gene_id "file_1_file_1_jg9738";
dsecASM438219v1_3	AUGUSTUS	CDS	11634461	11634869	1	+	2	transcript_id "file_1_file_1_jg9738.t1"; gene_id "file_1_file_1_jg9738";
dsecASM438219v1_3	AUGUSTUS	exon	11634461	11634869	.	+	.	transcript_id "file_1_file_1_jg9738.t1"; gene_id "file_1_file_1_jg9738";
dsecASM438219v1_3	AUGUSTUS	intron	11634870	11634997	.	+	.	transcript_id "file_1_file_1_jg9738.t1"; gene_id "file_1_file_1_jg9738";
dsecASM438219v1_3	AUGUSTUS	CDS	11634998	11635154	1	+	1	transcript_id "file_1_file_1_jg9738.t1"; gene_id "file_1_file_1_jg9738";
dsecASM438219v1_3	AUGUSTUS	exon	11634998	11635154	.	+	.	transcript_id "file_1_file_1_jg9738.t1"; gene_id "file_1_file_1_jg9738";
dsecASM438219v1_3	AUGUSTUS	intron	11635155	11635216	.	+	.	transcript_id "file_1_file_1_jg9738.t1"; gene_id "file_1_file_1_jg9738";
dsecASM438219v1_3	AUGUSTUS	transcript	11634287	11635465	.	+	.	transcript_id "file_1_file_1_jg9738.t1"; gene_id "file_1_file_1_jg9738"
dsecASM438219v1_3	AUGUSTUS	gene	11634287	11635465	.	+	.	jg9738
dsecASM438219v1_3	AUGUSTUS	CDS	11635217	11635465	1	+	0	transcript_id "file_1_file_1_jg9738.t1"; gene_id "file_1_file_1_jg9738";
dsecASM438219v1_3	AUGUSTUS	exon	11635217	11635465	.	+	.	transcript_id "file_1_file_1_jg9738.t1"; gene_id "file_1_file_1_jg9738";
dsecASM438219v1_3	AUGUSTUS	stop_codon	11635463	11635465	.	+	0	transcript_id "file_1_file_1_jg9738.t1"; gene_id "file_1_file_1_jg9738";
dsecASM438219v1_5	AUGUSTUS	CDS	12475001	12475356	1	-	1	transcript_id "file_1_file_1_jg4469.t2"; gene_id "file_1_file_1_jg4469";
dsecASM438219v1_5	AUGUSTUS	exon	12475001	12475356	.	-	.	transcript_id "file_1_file_1_jg4469.t2"; gene_id "file_1_file_1_jg4469";
dsecASM438219v1_5	AUGUSTUS	intron	12475357	12475440	.	-	.	transcript_id "file_1_file_1_jg4469.t2"; gene_id "file_1_file_1_jg4469";
dsecASM438219v1_5	AUGUSTUS	CDS	12475441	12475834	1	-	2	transcript_id "file_1_file_1_jg4469.t2"; gene_id "file_1_file_1_jg4469";
dsecASM438219v1_5	AUGUSTUS	exon	12475441	12475834	.	-	.	transcript_id "file_1_file_1_jg4469.t2"; gene_id "file_1_file_1_jg4469";
dsecASM438219v1_5	AUGUSTUS	intron	12475835	12475998	.	-	.	transcript_id "file_1_file_1_jg4469.t2"; gene_id "file_1_file_1_jg4469";
dsecASM438219v1_5	AUGUSTUS	CDS	12475999	12477892	1	-	0	transcript_id "file_1_file_1_jg4469.t2"; gene_id "file_1_file_1_jg4469";
dsecASM438219v1_5	AUGUSTUS	exon	12475999	12477892	.	-	.	transcript_id "file_1_file_1_jg4469.t2"; gene_id "file_1_file_1_jg4469";
dsecASM438219v1_5	AUGUSTUS	intron	12477893	12478260	.	-	.	transcript_id "file_1_file_1_jg4469.t2"; gene_id "file_1_file_1_jg4469";
dsecASM438219v1_5	AUGUSTUS	CDS	12478261	12479872	1	-	1	transcript_id "file_1_file_1_jg4469.t2"; gene_id "file_1_file_1_jg4469";
dsecASM438219v1_5	AUGUSTUS	exon	12478261	12479872	.	-	.	transcript_id "file_1_file_1_jg4469.t2"; gene_id "file_1_file_1_jg4469";
dsecASM438219v1_5	AUGUSTUS	intron	12479873	12495362	.	-	.	transcript_id "file_1_file_1_jg4469.t2"; gene_id "file_1_file_1_jg4469";
dsecASM438219v1_5	AUGUSTUS	CDS	12495363	12495478	0.3	-	0	transcript_id "file_1_file_1_jg4469.t2"; gene_id "file_1_file_1_jg4469";
dsecASM438219v1_5	AUGUSTUS	exon	12495363	12495478	.	-	.	transcript_id "file_1_file_1_jg4469.t2"; gene_id "file_1_file_1_jg4469";
dsecASM438219v1_5	AUGUSTUS	intron	12495479	12496658	.	-	.	transcript_id "file_1_file_1_jg4469.t2"; gene_id "file_1_file_1_jg4469";
dsecASM438219v1_5	AUGUSTUS	CDS	12496659	12496740	0.58	-	1	transcript_id "file_1_file_1_jg4469.t2"; gene_id "file_1_file_1_jg4469";
dsecASM438219v1_5	AUGUSTUS	exon	12496659	12496740	.	-	.	transcript_id "file_1_file_1_jg4469.t2"; gene_id "file_1_file_1_jg4469";
dsecASM438219v1_5	AUGUSTUS	intron	12496741	12505913	.	-	.	transcript_id "file_1_file_1_jg4469.t2"; gene_id "file_1_file_1_jg4469";
dsecASM438219v1_5	AUGUSTUS	transcript	12475001	12505969	.	-	.	transcript_id "file_1_file_1_jg4469.t2"; gene_id "file_1_file_1_jg4469"
dsecASM438219v1_5	AUGUSTUS	CDS	12505914	12505969	1	-	0	transcript_id "file_1_file_1_jg4469.t2"; gene_id "file_1_file_1_jg4469";
dsecASM438219v1_5	AUGUSTUS	exon	12505914	12505969	.	-	.	transcript_id "file_1_file_1_jg4469.t2"; gene_id "file_1_file_1_jg4469";
dsecASM438219v1_5	AUGUSTUS	start_codon	12505967	12505969	.	-	0	transcript_id "file_1_file_1_jg4469.t2"; gene_id "file_1_file_1_jg4469";
dsecASM438219v1_1	AUGUSTUS	start_codon	19504940	19504942	.	+	0	transcript_id "file_1_file_1_jg14898.t1"; gene_id "file_1_file_1_jg14898";
dsecASM438219v1_1	AUGUSTUS	CDS	19504940	19505284	1	+	0	transcript_id "file_1_file_1_jg14898.t1"; gene_id "file_1_file_1_jg14898";
dsecASM438219v1_1	AUGUSTUS	exon	19504940	19505284	.	+	.	transcript_id "file_1_file_1_jg14898.t1"; gene_id "file_1_file_1_jg14898";
dsecASM438219v1_1	AUGUSTUS	transcript	19504940	19505284	.	+	.	transcript_id "file_1_file_1_jg14898.t1"; gene_id "file_1_file_1_jg14898"
dsecASM438219v1_1	AUGUSTUS	gene	19504940	19505284	.	+	.	jg14898
dsecASM438219v1_1	AUGUSTUS	stop_codon	19505282	19505284	.	+	0	transcript_id "file_1_file_1_jg14898.t1"; gene_id "file_1_file_1_jg14898";
dsecASM438219v1_1	GeneMark.hmm	start_codon	8586462	8586464	.	+	0	gene_id "file_1_file_2_3833_g"; transcript_id "file_1_file_2_3833_t"; count "file_1_file_2_1_1";
dsecASM438219v1_1	GeneMark.hmm	CDS	8586462	8586513	.	+	0	gene_id "file_1_file_2_3833_g"; transcript_id "file_1_file_2_3833_t"; evidence "file_1_file_2_1_1"; cds_type "file_1_file_2_Initial"; count "file_1_file_2_1_3"; anchored "file_1_file_2_1_1";
dsecASM438219v1_1	GeneMark.hmm	exon	8586462	8586513	0	+	.	gene_id "file_1_file_2_3833_g"; transcript_id "file_1_file_2_3833_t"; evidence "file_1_file_2_1_1"; cds_type "file_1_file_2_Initial"; count "file_1_file_2_1_3"; anchored "file_1_file_2_1_1";
dsecASM438219v1_1	GeneMark.hmm	CDS	8586573	8587156	.	+	2	gene_id "file_1_file_2_3833_g"; transcript_id "file_1_file_2_3833_t"; evidence "file_1_file_2_1_1"; cds_type "file_1_file_2_Internal"; count "file_1_file_2_2_3"; anchored "file_1_file_2_1_1";
dsecASM438219v1_1	GeneMark.hmm	exon	8586573	8587156	0	+	.	gene_id "file_1_file_2_3833_g"; transcript_id "file_1_file_2_3833_t"; evidence "file_1_file_2_1_1"; cds_type "file_1_file_2_Internal"; count "file_1_file_2_2_3"; anchored "file_1_file_2_1_1";
dsecASM438219v1_1	GeneMark.hmm	CDS	8587219	8587626	.	+	0	gene_id "file_1_file_2_3833_g"; transcript_id "file_1_file_2_3833_t"; evidence "file_1_file_2_1_0"; cds_type "file_1_file_2_Terminal"; count "file_1_file_2_3_3"; anchored "file_1_file_2_1_1";
dsecASM438219v1_1	GeneMark.hmm	exon	8587219	8587626	0	+	.	gene_id "file_1_file_2_3833_g"; transcript_id "file_1_file_2_3833_t"; evidence "file_1_file_2_1_0"; cds_type "file_1_file_2_Terminal"; count "file_1_file_2_3_3"; anchored "file_1_file_2_1_1";
dsecASM438219v1_1	GeneMark.hmm	stop_codon	8587624	8587626	.	+	0	gene_id "file_1_file_2_3833_g"; transcript_id "file_1_file_2_3833_t"; count "file_1_file_2_1_1";
dsecASM438219v1_2	AUGUSTUS	stop_codon	19047644	19047646	.	-	0	transcript_id "file_1_file_1_jg8083.t1"; gene_id "file_1_file_1_jg8083";
dsecASM438219v1_2	AUGUSTUS	CDS	19047644	19047703	1	-	0	transcript_id "file_1_file_1_jg8083.t1"; gene_id "file_1_file_1_jg8083";
dsecASM438219v1_2	AUGUSTUS	exon	19047644	19047703	.	-	.	transcript_id "file_1_file_1_jg8083.t1"; gene_id "file_1_file_1_jg8083";
dsecASM438219v1_2	AUGUSTUS	intron	19047704	19047763	.	-	.	transcript_id "file_1_file_1_jg8083.t1"; gene_id "file_1_file_1_jg8083";
dsecASM438219v1_2	AUGUSTUS	CDS	19047764	19047931	1	-	0	transcript_id "file_1_file_1_jg8083.t1"; gene_id "file_1_file_1_jg8083";
dsecASM438219v1_2	AUGUSTUS	exon	19047764	19047931	.	-	.	transcript_id "file_1_file_1_jg8083.t1"; gene_id "file_1_file_1_jg8083";
dsecASM438219v1_2	AUGUSTUS	intron	19047932	19048001	.	-	.	transcript_id "file_1_file_1_jg8083.t1"; gene_id "file_1_file_1_jg8083";
dsecASM438219v1_2	AUGUSTUS	CDS	19048002	19048193	1	-	0	transcript_id "file_1_file_1_jg8083.t1"; gene_id "file_1_file_1_jg8083";
dsecASM438219v1_2	AUGUSTUS	exon	19048002	19048193	.	-	.	transcript_id "file_1_file_1_jg8083.t1"; gene_id "file_1_file_1_jg8083";
dsecASM438219v1_2	AUGUSTUS	intron	19048194	19048459	.	-	.	transcript_id "file_1_file_1_jg8083.t1"; gene_id "file_1_file_1_jg8083";
dsecASM438219v1_2	AUGUSTUS	CDS	19048460	19048671	1	-	2	transcript_id "file_1_file_1_jg8083.t1"; gene_id "file_1_file_1_jg8083";
dsecASM438219v1_2	AUGUSTUS	exon	19048460	19048671	.	-	.	transcript_id "file_1_file_1_jg8083.t1"; gene_id "file_1_file_1_jg8083";
dsecASM438219v1_2	AUGUSTUS	intron	19048672	19050279	.	-	.	transcript_id "file_1_file_1_jg8083.t1"; gene_id "file_1_file_1_jg8083";
dsecASM438219v1_2	AUGUSTUS	CDS	19050280	19050391	1	-	0	transcript_id "file_1_file_1_jg8083.t1"; gene_id "file_1_file_1_jg8083";
dsecASM438219v1_2	AUGUSTUS	exon	19050280	19050391	.	-	.	transcript_id "file_1_file_1_jg8083.t1"; gene_id "file_1_file_1_jg8083";
dsecASM438219v1_2	AUGUSTUS	intron	19050392	19050458	.	-	.	transcript_id "file_1_file_1_jg8083.t1"; gene_id "file_1_file_1_jg8083";
dsecASM438219v1_2	AUGUSTUS	CDS	19050459	19050893	1	-	0	transcript_id "file_1_file_1_jg8083.t1"; gene_id "file_1_file_1_jg8083";
dsecASM438219v1_2	AUGUSTUS	exon	19050459	19050893	.	-	.	transcript_id "file_1_file_1_jg8083.t1"; gene_id "file_1_file_1_jg8083";
dsecASM438219v1_2	AUGUSTUS	intron	19050894	19050963	.	-	.	transcript_id "file_1_file_1_jg8083.t1"; gene_id "file_1_file_1_jg8083";
dsecASM438219v1_2	AUGUSTUS	CDS	19050964	19051239	1	-	0	transcript_id "file_1_file_1_jg8083.t1"; gene_id "file_1_file_1_jg8083";
dsecASM438219v1_2	AUGUSTUS	exon	19050964	19051239	.	-	.	transcript_id "file_1_file_1_jg8083.t1"; gene_id "file_1_file_1_jg8083";
dsecASM438219v1_2	AUGUSTUS	intron	19051240	19051295	.	-	.	transcript_id "file_1_file_1_jg8083.t1"; gene_id "file_1_file_1_jg8083";
dsecASM438219v1_2	AUGUSTUS	CDS	19051296	19051479	1	-	1	transcript_id "file_1_file_1_jg8083.t1"; gene_id "file_1_file_1_jg8083";
dsecASM438219v1_2	AUGUSTUS	exon	19051296	19051479	.	-	.	transcript_id "file_1_file_1_jg8083.t1"; gene_id "file_1_file_1_jg8083";
dsecASM438219v1_2	AUGUSTUS	intron	19051480	19051540	.	-	.	transcript_id "file_1_file_1_jg8083.t1"; gene_id "file_1_file_1_jg8083";
dsecASM438219v1_2	AUGUSTUS	CDS	19051541	19051773	1	-	0	transcript_id "file_1_file_1_jg8083.t1"; gene_id "file_1_file_1_jg8083";
dsecASM438219v1_2	AUGUSTUS	exon	19051541	19051773	.	-	.	transcript_id "file_1_file_1_jg8083.t1"; gene_id "file_1_file_1_jg8083";
dsecASM438219v1_2	AUGUSTUS	intron	19051774	19051827	.	-	.	transcript_id "file_1_file_1_jg8083.t1"; gene_id "file_1_file_1_jg8083";
dsecASM438219v1_2	AUGUSTUS	CDS	19051828	19053135	1	-	0	transcript_id "file_1_file_1_jg8083.t1"; gene_id "file_1_file_1_jg8083";
dsecASM438219v1_2	AUGUSTUS	exon	19051828	19053135	.	-	.	transcript_id "file_1_file_1_jg8083.t1"; gene_id "file_1_file_1_jg8083";
dsecASM438219v1_2	AUGUSTUS	intron	19053136	19053190	.	-	.	transcript_id "file_1_file_1_jg8083.t1"; gene_id "file_1_file_1_jg8083";
dsecASM438219v1_2	AUGUSTUS	CDS	19053191	19054232	0.99	-	1	transcript_id "file_1_file_1_jg8083.t1"; gene_id "file_1_file_1_jg8083";
dsecASM438219v1_2	AUGUSTUS	exon	19053191	19054232	.	-	.	transcript_id "file_1_file_1_jg8083.t1"; gene_id "file_1_file_1_jg8083";
dsecASM438219v1_2	AUGUSTUS	intron	19054233	19054288	.	-	.	transcript_id "file_1_file_1_jg8083.t1"; gene_id "file_1_file_1_jg8083";
dsecASM438219v1_2	AUGUSTUS	CDS	19054289	19054468	1	-	1	transcript_id "file_1_file_1_jg8083.t1"; gene_id "file_1_file_1_jg8083";
dsecASM438219v1_2	AUGUSTUS	exon	19054289	19054468	.	-	.	transcript_id "file_1_file_1_jg8083.t1"; gene_id "file_1_file_1_jg8083";
dsecASM438219v1_2	AUGUSTUS	intron	19054469	19054532	.	-	.	transcript_id "file_1_file_1_jg8083.t1"; gene_id "file_1_file_1_jg8083";
dsecASM438219v1_2	AUGUSTUS	CDS	19054533	19055326	1	-	0	transcript_id "file_1_file_1_jg8083.t1"; gene_id "file_1_file_1_jg8083";
dsecASM438219v1_2	AUGUSTUS	exon	19054533	19055326	.	-	.	transcript_id "file_1_file_1_jg8083.t1"; gene_id "file_1_file_1_jg8083";
dsecASM438219v1_2	AUGUSTUS	intron	19055327	19055387	.	-	.	transcript_id "file_1_file_1_jg8083.t1"; gene_id "file_1_file_1_jg8083";
dsecASM438219v1_2	AUGUSTUS	transcript	19047644	19055435	.	-	.	transcript_id "file_1_file_1_jg8083.t1"; gene_id "file_1_file_1_jg8083"
dsecASM438219v1_2	AUGUSTUS	gene	19047644	19055435	.	-	.	jg8083
dsecASM438219v1_2	AUGUSTUS	CDS	19055388	19055435	1	-	0	transcript_id "file_1_file_1_jg8083.t1"; gene_id "file_1_file_1_jg8083";
dsecASM438219v1_2	AUGUSTUS	exon	19055388	19055435	.	-	.	transcript_id "file_1_file_1_jg8083.t1"; gene_id "file_1_file_1_jg8083";
dsecASM438219v1_2	AUGUSTUS	start_codon	19055433	19055435	.	-	0	transcript_id "file_1_file_1_jg8083.t1"; gene_id "file_1_file_1_jg8083";
dsecASM438219v1_1	AUGUSTUS	start_codon	18957446	18957448	.	+	0	transcript_id "file_1_file_1_jg14802.t1"; gene_id "file_1_file_1_jg14802";
dsecASM438219v1_1	AUGUSTUS	CDS	18957446	18957760	1	+	0	transcript_id "file_1_file_1_jg14802.t1"; gene_id "file_1_file_1_jg14802";
dsecASM438219v1_1	AUGUSTUS	exon	18957446	18957760	.	+	.	transcript_id "file_1_file_1_jg14802.t1"; gene_id "file_1_file_1_jg14802";
dsecASM438219v1_1	AUGUSTUS	transcript	18957446	18957760	.	+	.	transcript_id "file_1_file_1_jg14802.t1"; gene_id "file_1_file_1_jg14802"
dsecASM438219v1_1	AUGUSTUS	gene	18957446	18957760	.	+	.	jg14802
dsecASM438219v1_1	AUGUSTUS	stop_codon	18957758	18957760	.	+	0	transcript_id "file_1_file_1_jg14802.t1"; gene_id "file_1_file_1_jg14802";
dsecASM438219v1_2	AUGUSTUS	start_codon	7183781	7183783	.	+	0	transcript_id "file_1_file_1_jg6618.t2"; gene_id "file_1_file_1_jg6618";
dsecASM438219v1_2	AUGUSTUS	CDS	7183781	7183827	1	+	0	transcript_id "file_1_file_1_jg6618.t2"; gene_id "file_1_file_1_jg6618";
dsecASM438219v1_2	AUGUSTUS	exon	7183781	7183827	.	+	.	transcript_id "file_1_file_1_jg6618.t2"; gene_id "file_1_file_1_jg6618";
dsecASM438219v1_2	AUGUSTUS	intron	7183828	7183905	.	+	.	transcript_id "file_1_file_1_jg6618.t2"; gene_id "file_1_file_1_jg6618";
dsecASM438219v1_2	AUGUSTUS	CDS	7183906	7184429	1	+	1	transcript_id "file_1_file_1_jg6618.t2"; gene_id "file_1_file_1_jg6618";
dsecASM438219v1_2	AUGUSTUS	exon	7183906	7184429	.	+	.	transcript_id "file_1_file_1_jg6618.t2"; gene_id "file_1_file_1_jg6618";
dsecASM438219v1_2	AUGUSTUS	intron	7184430	7184487	.	+	.	transcript_id "file_1_file_1_jg6618.t2"; gene_id "file_1_file_1_jg6618";
dsecASM438219v1_2	AUGUSTUS	CDS	7184488	7185324	0.9	+	2	transcript_id "file_1_file_1_jg6618.t2"; gene_id "file_1_file_1_jg6618";
dsecASM438219v1_2	AUGUSTUS	exon	7184488	7185324	.	+	.	transcript_id "file_1_file_1_jg6618.t2"; gene_id "file_1_file_1_jg6618";
dsecASM438219v1_2	AUGUSTUS	intron	7185325	7185412	.	+	.	transcript_id "file_1_file_1_jg6618.t2"; gene_id "file_1_file_1_jg6618";
dsecASM438219v1_2	AUGUSTUS	CDS	7185413	7185420	0.91	+	2	transcript_id "file_1_file_1_jg6618.t2"; gene_id "file_1_file_1_jg6618";
dsecASM438219v1_2	AUGUSTUS	exon	7185413	7185420	.	+	.	transcript_id "file_1_file_1_jg6618.t2"; gene_id "file_1_file_1_jg6618";
dsecASM438219v1_2	AUGUSTUS	intron	7185421	7185485	.	+	.	transcript_id "file_1_file_1_jg6618.t2"; gene_id "file_1_file_1_jg6618";
dsecASM438219v1_2	AUGUSTUS	CDS	7185486	7185525	1	+	0	transcript_id "file_1_file_1_jg6618.t2"; gene_id "file_1_file_1_jg6618";
dsecASM438219v1_2	AUGUSTUS	exon	7185486	7185525	.	+	.	transcript_id "file_1_file_1_jg6618.t2"; gene_id "file_1_file_1_jg6618";
dsecASM438219v1_2	AUGUSTUS	intron	7185526	7185581	.	+	.	transcript_id "file_1_file_1_jg6618.t2"; gene_id "file_1_file_1_jg6618";
dsecASM438219v1_2	AUGUSTUS	transcript	7183781	7187470	.	+	.	transcript_id "file_1_file_1_jg6618.t2"; gene_id "file_1_file_1_jg6618"
dsecASM438219v1_2	AUGUSTUS	CDS	7185582	7187470	0.99	+	2	transcript_id "file_1_file_1_jg6618.t2"; gene_id "file_1_file_1_jg6618";
dsecASM438219v1_2	AUGUSTUS	exon	7185582	7187470	.	+	.	transcript_id "file_1_file_1_jg6618.t2"; gene_id "file_1_file_1_jg6618";
dsecASM438219v1_2	AUGUSTUS	stop_codon	7187468	7187470	.	+	0	transcript_id "file_1_file_1_jg6618.t2"; gene_id "file_1_file_1_jg6618";
dsecASM438219v1_5	AUGUSTUS	start_codon	12382459	12382461	.	+	0	transcript_id "file_1_file_1_jg4460.t1"; gene_id "file_1_file_1_jg4460";
dsecASM438219v1_5	AUGUSTUS	CDS	12382459	12382531	1	+	0	transcript_id "file_1_file_1_jg4460.t1"; gene_id "file_1_file_1_jg4460";
dsecASM438219v1_5	AUGUSTUS	exon	12382459	12382531	.	+	.	transcript_id "file_1_file_1_jg4460.t1"; gene_id "file_1_file_1_jg4460";
dsecASM438219v1_5	AUGUSTUS	intron	12382532	12385524	.	+	.	transcript_id "file_1_file_1_jg4460.t1"; gene_id "file_1_file_1_jg4460";
dsecASM438219v1_5	AUGUSTUS	CDS	12385525	12386077	1	+	2	transcript_id "file_1_file_1_jg4460.t1"; gene_id "file_1_file_1_jg4460";
dsecASM438219v1_5	AUGUSTUS	exon	12385525	12386077	.	+	.	transcript_id "file_1_file_1_jg4460.t1"; gene_id "file_1_file_1_jg4460";
dsecASM438219v1_5	AUGUSTUS	intron	12386078	12386240	.	+	.	transcript_id "file_1_file_1_jg4460.t1"; gene_id "file_1_file_1_jg4460";
dsecASM438219v1_5	AUGUSTUS	transcript	12382459	12386493	.	+	.	transcript_id "file_1_file_1_jg4460.t1"; gene_id "file_1_file_1_jg4460"
dsecASM438219v1_5	AUGUSTUS	gene	12382459	12386493	.	+	.	jg4460
dsecASM438219v1_5	AUGUSTUS	CDS	12386241	12386493	1	+	1	transcript_id "file_1_file_1_jg4460.t1"; gene_id "file_1_file_1_jg4460";
dsecASM438219v1_5	AUGUSTUS	exon	12386241	12386493	.	+	.	transcript_id "file_1_file_1_jg4460.t1"; gene_id "file_1_file_1_jg4460";
dsecASM438219v1_5	AUGUSTUS	stop_codon	12386491	12386493	.	+	0	transcript_id "file_1_file_1_jg4460.t1"; gene_id "file_1_file_1_jg4460";
dsecASM438219v1_1	AUGUSTUS	start_codon	12876515	12876517	.	+	0	transcript_id "file_1_file_1_jg13922.t1"; gene_id "file_1_file_1_jg13922";
dsecASM438219v1_1	AUGUSTUS	CDS	12876515	12876574	1	+	0	transcript_id "file_1_file_1_jg13922.t1"; gene_id "file_1_file_1_jg13922";
dsecASM438219v1_1	AUGUSTUS	exon	12876515	12876574	.	+	.	transcript_id "file_1_file_1_jg13922.t1"; gene_id "file_1_file_1_jg13922";
dsecASM438219v1_1	AUGUSTUS	intron	12876575	12876641	.	+	.	transcript_id "file_1_file_1_jg13922.t1"; gene_id "file_1_file_1_jg13922";
dsecASM438219v1_1	AUGUSTUS	CDS	12876642	12876982	1	+	0	transcript_id "file_1_file_1_jg13922.t1"; gene_id "file_1_file_1_jg13922";
dsecASM438219v1_1	AUGUSTUS	exon	12876642	12876982	.	+	.	transcript_id "file_1_file_1_jg13922.t1"; gene_id "file_1_file_1_jg13922";
dsecASM438219v1_1	AUGUSTUS	intron	12876983	12877080	.	+	.	transcript_id "file_1_file_1_jg13922.t1"; gene_id "file_1_file_1_jg13922";
dsecASM438219v1_1	AUGUSTUS	CDS	12877081	12877408	1	+	1	transcript_id "file_1_file_1_jg13922.t1"; gene_id "file_1_file_1_jg13922";
dsecASM438219v1_1	AUGUSTUS	exon	12877081	12877408	.	+	.	transcript_id "file_1_file_1_jg13922.t1"; gene_id "file_1_file_1_jg13922";
dsecASM438219v1_1	AUGUSTUS	intron	12877409	12877469	.	+	.	transcript_id "file_1_file_1_jg13922.t1"; gene_id "file_1_file_1_jg13922";
dsecASM438219v1_1	AUGUSTUS	CDS	12877470	12877921	1	+	0	transcript_id "file_1_file_1_jg13922.t1"; gene_id "file_1_file_1_jg13922";
dsecASM438219v1_1	AUGUSTUS	exon	12877470	12877921	.	+	.	transcript_id "file_1_file_1_jg13922.t1"; gene_id "file_1_file_1_jg13922";
dsecASM438219v1_1	AUGUSTUS	intron	12877922	12877989	.	+	.	transcript_id "file_1_file_1_jg13922.t1"; gene_id "file_1_file_1_jg13922";
dsecASM438219v1_1	AUGUSTUS	CDS	12877990	12878193	1	+	1	transcript_id "file_1_file_1_jg13922.t1"; gene_id "file_1_file_1_jg13922";
dsecASM438219v1_1	AUGUSTUS	exon	12877990	12878193	.	+	.	transcript_id "file_1_file_1_jg13922.t1"; gene_id "file_1_file_1_jg13922";
dsecASM438219v1_1	AUGUSTUS	intron	12878194	12878428	.	+	.	transcript_id "file_1_file_1_jg13922.t1"; gene_id "file_1_file_1_jg13922";
dsecASM438219v1_1	AUGUSTUS	CDS	12878429	12878539	1	+	1	transcript_id "file_1_file_1_jg13922.t1"; gene_id "file_1_file_1_jg13922";
dsecASM438219v1_1	AUGUSTUS	exon	12878429	12878539	.	+	.	transcript_id "file_1_file_1_jg13922.t1"; gene_id "file_1_file_1_jg13922";
dsecASM438219v1_1	AUGUSTUS	intron	12878540	12878999	.	+	.	transcript_id "file_1_file_1_jg13922.t1"; gene_id "file_1_file_1_jg13922";
dsecASM438219v1_1	AUGUSTUS	transcript	12876515	12879612	.	+	.	transcript_id "file_1_file_1_jg13922.t1"; gene_id "file_1_file_1_jg13922"
dsecASM438219v1_1	AUGUSTUS	gene	12876515	12879612	.	+	.	jg13922
dsecASM438219v1_1	AUGUSTUS	CDS	12879000	12879612	1	+	1	transcript_id "file_1_file_1_jg13922.t1"; gene_id "file_1_file_1_jg13922";
dsecASM438219v1_1	AUGUSTUS	exon	12879000	12879612	.	+	.	transcript_id "file_1_file_1_jg13922.t1"; gene_id "file_1_file_1_jg13922";
dsecASM438219v1_1	AUGUSTUS	stop_codon	12879610	12879612	.	+	0	transcript_id "file_1_file_1_jg13922.t1"; gene_id "file_1_file_1_jg13922";
dsecASM438219v1_0	AUGUSTUS	start_codon	11841201	11841203	.	+	0	transcript_id "file_1_file_1_jg1931.t1"; gene_id "file_1_file_1_jg1931";
dsecASM438219v1_0	AUGUSTUS	CDS	11841201	11841312	1	+	0	transcript_id "file_1_file_1_jg1931.t1"; gene_id "file_1_file_1_jg1931";
dsecASM438219v1_0	AUGUSTUS	exon	11841201	11841312	.	+	.	transcript_id "file_1_file_1_jg1931.t1"; gene_id "file_1_file_1_jg1931";
dsecASM438219v1_0	AUGUSTUS	intron	11841313	11841610	.	+	.	transcript_id "file_1_file_1_jg1931.t1"; gene_id "file_1_file_1_jg1931";
dsecASM438219v1_0	AUGUSTUS	CDS	11841611	11842621	1	+	2	transcript_id "file_1_file_1_jg1931.t1"; gene_id "file_1_file_1_jg1931";
dsecASM438219v1_0	AUGUSTUS	exon	11841611	11842621	.	+	.	transcript_id "file_1_file_1_jg1931.t1"; gene_id "file_1_file_1_jg1931";
dsecASM438219v1_0	AUGUSTUS	intron	11842622	11842681	.	+	.	transcript_id "file_1_file_1_jg1931.t1"; gene_id "file_1_file_1_jg1931";
dsecASM438219v1_0	AUGUSTUS	CDS	11842682	11843233	1	+	2	transcript_id "file_1_file_1_jg1931.t1"; gene_id "file_1_file_1_jg1931";
dsecASM438219v1_0	AUGUSTUS	exon	11842682	11843233	.	+	.	transcript_id "file_1_file_1_jg1931.t1"; gene_id "file_1_file_1_jg1931";
dsecASM438219v1_0	AUGUSTUS	intron	11843234	11843295	.	+	.	transcript_id "file_1_file_1_jg1931.t1"; gene_id "file_1_file_1_jg1931";
dsecASM438219v1_0	AUGUSTUS	transcript	11841201	11843795	.	+	.	transcript_id "file_1_file_1_jg1931.t1"; gene_id "file_1_file_1_jg1931"
dsecASM438219v1_0	AUGUSTUS	gene	11841201	11843795	.	+	.	jg1931
dsecASM438219v1_0	AUGUSTUS	CDS	11843296	11843795	1	+	2	transcript_id "file_1_file_1_jg1931.t1"; gene_id "file_1_file_1_jg1931";
dsecASM438219v1_0	AUGUSTUS	exon	11843296	11843795	.	+	.	transcript_id "file_1_file_1_jg1931.t1"; gene_id "file_1_file_1_jg1931";
dsecASM438219v1_0	AUGUSTUS	stop_codon	11843793	11843795	.	+	0	transcript_id "file_1_file_1_jg1931.t1"; gene_id "file_1_file_1_jg1931";
dsecASM438219v1_3	AUGUSTUS	start_codon	20942717	20942719	.	+	0	transcript_id "file_1_file_1_jg11009.t1"; gene_id "file_1_file_1_jg11009";
dsecASM438219v1_3	AUGUSTUS	CDS	20942717	20942809	1	+	0	transcript_id "file_1_file_1_jg11009.t1"; gene_id "file_1_file_1_jg11009";
dsecASM438219v1_3	AUGUSTUS	exon	20942717	20942809	.	+	.	transcript_id "file_1_file_1_jg11009.t1"; gene_id "file_1_file_1_jg11009";
dsecASM438219v1_3	AUGUSTUS	intron	20942810	20942878	.	+	.	transcript_id "file_1_file_1_jg11009.t1"; gene_id "file_1_file_1_jg11009";
dsecASM438219v1_3	AUGUSTUS	transcript	20942717	20943325	.	+	.	transcript_id "file_1_file_1_jg11009.t1"; gene_id "file_1_file_1_jg11009"
dsecASM438219v1_3	AUGUSTUS	gene	20942717	20943325	.	+	.	jg11009
dsecASM438219v1_3	AUGUSTUS	CDS	20942879	20943325	1	+	0	transcript_id "file_1_file_1_jg11009.t1"; gene_id "file_1_file_1_jg11009";
dsecASM438219v1_3	AUGUSTUS	exon	20942879	20943325	.	+	.	transcript_id "file_1_file_1_jg11009.t1"; gene_id "file_1_file_1_jg11009";
dsecASM438219v1_3	AUGUSTUS	stop_codon	20943323	20943325	.	+	0	transcript_id "file_1_file_1_jg11009.t1"; gene_id "file_1_file_1_jg11009";
dsecASM438219v1_5	GeneMark.hmm	stop_codon	21786993	21786995	.	-	0	gene_id "file_1_file_2_15958_g"; transcript_id "file_1_file_2_15958_t"; count "file_1_file_2_1_1";
dsecASM438219v1_5	GeneMark.hmm	CDS	21786993	21787190	.	-	0	gene_id "file_1_file_2_15958_g"; transcript_id "file_1_file_2_15958_t"; evidence "file_1_file_2_1_1"; cds_type "file_1_file_2_Terminal"; count "file_1_file_2_4_4"; anchored "file_1_file_2_1_1";
dsecASM438219v1_5	GeneMark.hmm	exon	21786993	21787190	0	-	.	gene_id "file_1_file_2_15958_g"; transcript_id "file_1_file_2_15958_t"; evidence "file_1_file_2_1_1"; cds_type "file_1_file_2_Terminal"; count "file_1_file_2_4_4"; anchored "file_1_file_2_1_1";
dsecASM438219v1_5	GeneMark.hmm	CDS	21787243	21787820	.	-	2	gene_id "file_1_file_2_15958_g"; transcript_id "file_1_file_2_15958_t"; evidence "file_1_file_2_1_1"; cds_type "file_1_file_2_Internal"; count "file_1_file_2_3_4"; anchored "file_1_file_2_1_1";
dsecASM438219v1_5	GeneMark.hmm	exon	21787243	21787820	0	-	.	gene_id "file_1_file_2_15958_g"; transcript_id "file_1_file_2_15958_t"; evidence "file_1_file_2_1_1"; cds_type "file_1_file_2_Internal"; count "file_1_file_2_3_4"; anchored "file_1_file_2_1_1";
dsecASM438219v1_5	GeneMark.hmm	CDS	21787964	21788327	.	-	0	gene_id "file_1_file_2_15958_g"; transcript_id "file_1_file_2_15958_t"; evidence "file_1_file_2_1_1"; cds_type "file_1_file_2_Internal"; count "file_1_file_2_2_4"; anchored "file_1_file_2_1_1";
dsecASM438219v1_5	GeneMark.hmm	exon	21787964	21788327	0	-	.	gene_id "file_1_file_2_15958_g"; transcript_id "file_1_file_2_15958_t"; evidence "file_1_file_2_1_1"; cds_type "file_1_file_2_Internal"; count "file_1_file_2_2_4"; anchored "file_1_file_2_1_1";
dsecASM438219v1_5	GeneMark.hmm	CDS	21789562	21789624	.	-	0	gene_id "file_1_file_2_15958_g"; transcript_id "file_1_file_2_15958_t"; evidence "file_1_file_2_1_1"; cds_type "file_1_file_2_Initial"; count "file_1_file_2_1_4"; anchored "file_1_file_2_1_1";
dsecASM438219v1_5	GeneMark.hmm	exon	21789562	21789624	0	-	.	gene_id "file_1_file_2_15958_g"; transcript_id "file_1_file_2_15958_t"; evidence "file_1_file_2_1_1"; cds_type "file_1_file_2_Initial"; count "file_1_file_2_1_4"; anchored "file_1_file_2_1_1";
dsecASM438219v1_5	GeneMark.hmm	start_codon	21789622	21789624	.	-	0	gene_id "file_1_file_2_15958_g"; transcript_id "file_1_file_2_15958_t"; count "file_1_file_2_1_1";
dsecASM438219v1_1	AUGUSTUS	start_codon	9681877	9681879	.	+	0	transcript_id "file_1_file_1_jg13475.t1"; gene_id "file_1_file_1_jg13475";
dsecASM438219v1_1	AUGUSTUS	CDS	9681877	9681962	1	+	0	transcript_id "file_1_file_1_jg13475.t1"; gene_id "file_1_file_1_jg13475";
dsecASM438219v1_1	AUGUSTUS	exon	9681877	9681962	.	+	.	transcript_id "file_1_file_1_jg13475.t1"; gene_id "file_1_file_1_jg13475";
dsecASM438219v1_1	AUGUSTUS	intron	9681963	9682081	.	+	.	transcript_id "file_1_file_1_jg13475.t1"; gene_id "file_1_file_1_jg13475";
dsecASM438219v1_1	AUGUSTUS	CDS	9682082	9682376	1	+	1	transcript_id "file_1_file_1_jg13475.t1"; gene_id "file_1_file_1_jg13475";
dsecASM438219v1_1	AUGUSTUS	exon	9682082	9682376	.	+	.	transcript_id "file_1_file_1_jg13475.t1"; gene_id "file_1_file_1_jg13475";
dsecASM438219v1_1	AUGUSTUS	intron	9682377	9682652	.	+	.	transcript_id "file_1_file_1_jg13475.t1"; gene_id "file_1_file_1_jg13475";
dsecASM438219v1_1	AUGUSTUS	transcript	9681877	9682913	.	+	.	transcript_id "file_1_file_1_jg13475.t1"; gene_id "file_1_file_1_jg13475"
dsecASM438219v1_1	AUGUSTUS	gene	9681877	9682913	.	+	.	jg13475
dsecASM438219v1_1	AUGUSTUS	CDS	9682653	9682913	1	+	0	transcript_id "file_1_file_1_jg13475.t1"; gene_id "file_1_file_1_jg13475";
dsecASM438219v1_1	AUGUSTUS	exon	9682653	9682913	.	+	.	transcript_id "file_1_file_1_jg13475.t1"; gene_id "file_1_file_1_jg13475";
dsecASM438219v1_1	AUGUSTUS	stop_codon	9682911	9682913	.	+	0	transcript_id "file_1_file_1_jg13475.t1"; gene_id "file_1_file_1_jg13475";
dsecASM438219v1_5	AUGUSTUS	stop_codon	17234857	17234859	.	-	0	transcript_id "file_1_file_1_jg5031.t1"; gene_id "file_1_file_1_jg5031";
dsecASM438219v1_5	AUGUSTUS	CDS	17234857	17235105	0.31	-	0	transcript_id "file_1_file_1_jg5031.t1"; gene_id "file_1_file_1_jg5031";
dsecASM438219v1_5	AUGUSTUS	exon	17234857	17235105	.	-	.	transcript_id "file_1_file_1_jg5031.t1"; gene_id "file_1_file_1_jg5031";
dsecASM438219v1_5	AUGUSTUS	intron	17235106	17236113	.	-	.	transcript_id "file_1_file_1_jg5031.t1"; gene_id "file_1_file_1_jg5031";
dsecASM438219v1_5	AUGUSTUS	transcript	17234857	17236227	.	-	.	transcript_id "file_1_file_1_jg5031.t1"; gene_id "file_1_file_1_jg5031"
dsecASM438219v1_5	AUGUSTUS	gene	17234857	17236227	.	-	.	jg5031
dsecASM438219v1_5	AUGUSTUS	CDS	17236114	17236227	0.7	-	0	transcript_id "file_1_file_1_jg5031.t1"; gene_id "file_1_file_1_jg5031";
dsecASM438219v1_5	AUGUSTUS	exon	17236114	17236227	.	-	.	transcript_id "file_1_file_1_jg5031.t1"; gene_id "file_1_file_1_jg5031";
dsecASM438219v1_5	AUGUSTUS	start_codon	17236225	17236227	.	-	0	transcript_id "file_1_file_1_jg5031.t1"; gene_id "file_1_file_1_jg5031";
dsecASM438219v1_3	AUGUSTUS	stop_codon	1696740	1696742	.	-	0	transcript_id "file_1_file_1_jg8653.t1"; gene_id "file_1_file_1_jg8653";
dsecASM438219v1_3	AUGUSTUS	CDS	1696740	1696925	0.57	-	0	transcript_id "file_1_file_1_jg8653.t1"; gene_id "file_1_file_1_jg8653";
dsecASM438219v1_3	AUGUSTUS	exon	1696740	1696925	.	-	.	transcript_id "file_1_file_1_jg8653.t1"; gene_id "file_1_file_1_jg8653";
dsecASM438219v1_3	AUGUSTUS	intron	1696926	1696982	.	-	.	transcript_id "file_1_file_1_jg8653.t1"; gene_id "file_1_file_1_jg8653";
dsecASM438219v1_3	AUGUSTUS	transcript	1696740	1697051	.	-	.	transcript_id "file_1_file_1_jg8653.t1"; gene_id "file_1_file_1_jg8653"
dsecASM438219v1_3	AUGUSTUS	gene	1696740	1697051	.	-	.	jg8653
dsecASM438219v1_3	AUGUSTUS	CDS	1696983	1697051	0.58	-	0	transcript_id "file_1_file_1_jg8653.t1"; gene_id "file_1_file_1_jg8653";
dsecASM438219v1_3	AUGUSTUS	exon	1696983	1697051	.	-	.	transcript_id "file_1_file_1_jg8653.t1"; gene_id "file_1_file_1_jg8653";
dsecASM438219v1_3	AUGUSTUS	start_codon	1697049	1697051	.	-	0	transcript_id "file_1_file_1_jg8653.t1"; gene_id "file_1_file_1_jg8653";
dsecASM438219v1_3	GeneMark.hmm	start_codon	30427589	30427591	.	+	0	gene_id "file_1_file_2_13011_g"; transcript_id "file_1_file_2_13011_t"; count "file_1_file_2_1_1";
dsecASM438219v1_3	GeneMark.hmm	CDS	30427589	30427831	.	+	0	gene_id "file_1_file_2_13011_g"; transcript_id "file_1_file_2_13011_t"; evidence "file_1_file_2_1_1"; cds_type "file_1_file_2_Initial"; count "file_1_file_2_1_4"; anchored "file_1_file_2_1_1";
dsecASM438219v1_3	GeneMark.hmm	exon	30427589	30427831	0	+	.	gene_id "file_1_file_2_13011_g"; transcript_id "file_1_file_2_13011_t"; evidence "file_1_file_2_1_1"; cds_type "file_1_file_2_Initial"; count "file_1_file_2_1_4"; anchored "file_1_file_2_1_1";
dsecASM438219v1_3	GeneMark.hmm	CDS	30428103	30428427	.	+	0	gene_id "file_1_file_2_13011_g"; transcript_id "file_1_file_2_13011_t"; evidence "file_1_file_2_1_1"; cds_type "file_1_file_2_Internal"; count "file_1_file_2_2_4"; anchored "file_1_file_2_1_1";
dsecASM438219v1_3	GeneMark.hmm	exon	30428103	30428427	0	+	.	gene_id "file_1_file_2_13011_g"; transcript_id "file_1_file_2_13011_t"; evidence "file_1_file_2_1_1"; cds_type "file_1_file_2_Internal"; count "file_1_file_2_2_4"; anchored "file_1_file_2_1_1";
dsecASM438219v1_3	GeneMark.hmm	CDS	30428495	30429226	.	+	2	gene_id "file_1_file_2_13011_g"; transcript_id "file_1_file_2_13011_t"; evidence "file_1_file_2_1_1"; cds_type "file_1_file_2_Internal"; count "file_1_file_2_3_4"; anchored "file_1_file_2_1_1";
dsecASM438219v1_3	GeneMark.hmm	exon	30428495	30429226	0	+	.	gene_id "file_1_file_2_13011_g"; transcript_id "file_1_file_2_13011_t"; evidence "file_1_file_2_1_1"; cds_type "file_1_file_2_Internal"; count "file_1_file_2_3_4"; anchored "file_1_file_2_1_1";
dsecASM438219v1_3	GeneMark.hmm	CDS	30429293	30429633	.	+	2	gene_id "file_1_file_2_13011_g"; transcript_id "file_1_file_2_13011_t"; evidence "file_1_file_2_1_1"; cds_type "file_1_file_2_Terminal"; count "file_1_file_2_4_4"; anchored "file_1_file_2_1_1";
dsecASM438219v1_3	GeneMark.hmm	exon	30429293	30429633	0	+	.	gene_id "file_1_file_2_13011_g"; transcript_id "file_1_file_2_13011_t"; evidence "file_1_file_2_1_1"; cds_type "file_1_file_2_Terminal"; count "file_1_file_2_4_4"; anchored "file_1_file_2_1_1";
dsecASM438219v1_3	GeneMark.hmm	stop_codon	30429631	30429633	.	+	0	gene_id "file_1_file_2_13011_g"; transcript_id "file_1_file_2_13011_t"; count "file_1_file_2_1_1";
dsecASM438219v1_0	AUGUSTUS	start_codon	14726068	14726070	.	+	0	transcript_id "file_1_file_1_jg2222.t1"; gene_id "file_1_file_1_jg2222";
dsecASM438219v1_0	AUGUSTUS	CDS	14726068	14726300	1	+	0	transcript_id "file_1_file_1_jg2222.t1"; gene_id "file_1_file_1_jg2222";
dsecASM438219v1_0	AUGUSTUS	exon	14726068	14726300	.	+	.	transcript_id "file_1_file_1_jg2222.t1"; gene_id "file_1_file_1_jg2222";
dsecASM438219v1_0	AUGUSTUS	intron	14726301	14727124	.	+	.	transcript_id "file_1_file_1_jg2222.t1"; gene_id "file_1_file_1_jg2222";
dsecASM438219v1_0	AUGUSTUS	CDS	14727125	14727530	1	+	1	transcript_id "file_1_file_1_jg2222.t1"; gene_id "file_1_file_1_jg2222";
dsecASM438219v1_0	AUGUSTUS	exon	14727125	14727530	.	+	.	transcript_id "file_1_file_1_jg2222.t1"; gene_id "file_1_file_1_jg2222";
dsecASM438219v1_0	AUGUSTUS	intron	14727531	14727589	.	+	.	transcript_id "file_1_file_1_jg2222.t1"; gene_id "file_1_file_1_jg2222";
dsecASM438219v1_0	AUGUSTUS	transcript	14726068	14728267	.	+	.	transcript_id "file_1_file_1_jg2222.t1"; gene_id "file_1_file_1_jg2222"
dsecASM438219v1_0	AUGUSTUS	gene	14726068	14728267	.	+	.	jg2222
dsecASM438219v1_0	AUGUSTUS	CDS	14727590	14728267	1	+	0	transcript_id "file_1_file_1_jg2222.t1"; gene_id "file_1_file_1_jg2222";
dsecASM438219v1_0	AUGUSTUS	exon	14727590	14728267	.	+	.	transcript_id "file_1_file_1_jg2222.t1"; gene_id "file_1_file_1_jg2222";
dsecASM438219v1_0	AUGUSTUS	stop_codon	14728265	14728267	.	+	0	transcript_id "file_1_file_1_jg2222.t1"; gene_id "file_1_file_1_jg2222";
dsecASM438219v1_2	AUGUSTUS	stop_codon	222512	222514	.	-	0	transcript_id "file_1_file_1_jg5730.t1"; gene_id "file_1_file_1_jg5730";
dsecASM438219v1_2	AUGUSTUS	CDS	222512	222722	1	-	1	transcript_id "file_1_file_1_jg5730.t1"; gene_id "file_1_file_1_jg5730";
dsecASM438219v1_2	AUGUSTUS	exon	222512	222722	.	-	.	transcript_id "file_1_file_1_jg5730.t1"; gene_id "file_1_file_1_jg5730";
dsecASM438219v1_2	AUGUSTUS	intron	222723	222787	.	-	.	transcript_id "file_1_file_1_jg5730.t1"; gene_id "file_1_file_1_jg5730";
dsecASM438219v1_2	AUGUSTUS	CDS	222788	223000	1	-	1	transcript_id "file_1_file_1_jg5730.t1"; gene_id "file_1_file_1_jg5730";
dsecASM438219v1_2	AUGUSTUS	exon	222788	223000	.	-	.	transcript_id "file_1_file_1_jg5730.t1"; gene_id "file_1_file_1_jg5730";
dsecASM438219v1_2	AUGUSTUS	intron	223001	223052	.	-	.	transcript_id "file_1_file_1_jg5730.t1"; gene_id "file_1_file_1_jg5730";
dsecASM438219v1_2	AUGUSTUS	CDS	223053	224494	1	-	0	transcript_id "file_1_file_1_jg5730.t1"; gene_id "file_1_file_1_jg5730";
dsecASM438219v1_2	AUGUSTUS	exon	223053	224494	.	-	.	transcript_id "file_1_file_1_jg5730.t1"; gene_id "file_1_file_1_jg5730";
dsecASM438219v1_2	AUGUSTUS	intron	224495	224551	.	-	.	transcript_id "file_1_file_1_jg5730.t1"; gene_id "file_1_file_1_jg5730";
dsecASM438219v1_2	AUGUSTUS	CDS	224552	224773	1	-	0	transcript_id "file_1_file_1_jg5730.t1"; gene_id "file_1_file_1_jg5730";
dsecASM438219v1_2	AUGUSTUS	exon	224552	224773	.	-	.	transcript_id "file_1_file_1_jg5730.t1"; gene_id "file_1_file_1_jg5730";
dsecASM438219v1_2	AUGUSTUS	intron	224774	224827	.	-	.	transcript_id "file_1_file_1_jg5730.t1"; gene_id "file_1_file_1_jg5730";
dsecASM438219v1_2	AUGUSTUS	CDS	224828	224977	1	-	0	transcript_id "file_1_file_1_jg5730.t1"; gene_id "file_1_file_1_jg5730";
dsecASM438219v1_2	AUGUSTUS	exon	224828	224977	.	-	.	transcript_id "file_1_file_1_jg5730.t1"; gene_id "file_1_file_1_jg5730";
dsecASM438219v1_2	AUGUSTUS	intron	224978	225046	.	-	.	transcript_id "file_1_file_1_jg5730.t1"; gene_id "file_1_file_1_jg5730";
dsecASM438219v1_2	AUGUSTUS	transcript	222512	225103	.	-	.	transcript_id "file_1_file_1_jg5730.t1"; gene_id "file_1_file_1_jg5730"
dsecASM438219v1_2	AUGUSTUS	gene	222512	225103	.	-	.	jg5730
dsecASM438219v1_2	AUGUSTUS	CDS	225047	225103	1	-	0	transcript_id "file_1_file_1_jg5730.t1"; gene_id "file_1_file_1_jg5730";
dsecASM438219v1_2	AUGUSTUS	exon	225047	225103	.	-	.	transcript_id "file_1_file_1_jg5730.t1"; gene_id "file_1_file_1_jg5730";
dsecASM438219v1_2	AUGUSTUS	start_codon	225101	225103	.	-	0	transcript_id "file_1_file_1_jg5730.t1"; gene_id "file_1_file_1_jg5730";
dsecASM438219v1_71	AUGUSTUS	stop_codon	13720	13722	.	-	0	transcript_id "file_1_file_1_jg15451.t1"; gene_id "file_1_file_1_jg15451";
dsecASM438219v1_71	AUGUSTUS	CDS	13720	14130	1	-	0	transcript_id "file_1_file_1_jg15451.t1"; gene_id "file_1_file_1_jg15451";
dsecASM438219v1_71	AUGUSTUS	exon	13720	14130	.	-	.	transcript_id "file_1_file_1_jg15451.t1"; gene_id "file_1_file_1_jg15451";
dsecASM438219v1_71	AUGUSTUS	transcript	13720	14130	.	-	.	transcript_id "file_1_file_1_jg15451.t1"; gene_id "file_1_file_1_jg15451"
dsecASM438219v1_71	AUGUSTUS	gene	13720	14130	.	-	.	jg15451
dsecASM438219v1_71	AUGUSTUS	start_codon	14128	14130	.	-	0	transcript_id "file_1_file_1_jg15451.t1"; gene_id "file_1_file_1_jg15451";
dsecASM438219v1_0	AUGUSTUS	stop_codon	10297479	10297481	.	-	0	transcript_id "file_1_file_1_jg1729.t1"; gene_id "file_1_file_1_jg1729";
dsecASM438219v1_0	AUGUSTUS	CDS	10297479	10297604	1	-	0	transcript_id "file_1_file_1_jg1729.t1"; gene_id "file_1_file_1_jg1729";
dsecASM438219v1_0	AUGUSTUS	exon	10297479	10297604	.	-	.	transcript_id "file_1_file_1_jg1729.t1"; gene_id "file_1_file_1_jg1729";
dsecASM438219v1_0	AUGUSTUS	intron	10297605	10297656	.	-	.	transcript_id "file_1_file_1_jg1729.t1"; gene_id "file_1_file_1_jg1729";
dsecASM438219v1_0	AUGUSTUS	CDS	10297657	10298671	1	-	1	transcript_id "file_1_file_1_jg1729.t1"; gene_id "file_1_file_1_jg1729";
dsecASM438219v1_0	AUGUSTUS	exon	10297657	10298671	.	-	.	transcript_id "file_1_file_1_jg1729.t1"; gene_id "file_1_file_1_jg1729";
dsecASM438219v1_0	AUGUSTUS	intron	10298672	10298750	.	-	.	transcript_id "file_1_file_1_jg1729.t1"; gene_id "file_1_file_1_jg1729";
dsecASM438219v1_0	AUGUSTUS	CDS	10298751	10298894	1	-	1	transcript_id "file_1_file_1_jg1729.t1"; gene_id "file_1_file_1_jg1729";
dsecASM438219v1_0	AUGUSTUS	exon	10298751	10298894	.	-	.	transcript_id "file_1_file_1_jg1729.t1"; gene_id "file_1_file_1_jg1729";
dsecASM438219v1_0	AUGUSTUS	intron	10298895	10298956	.	-	.	transcript_id "file_1_file_1_jg1729.t1"; gene_id "file_1_file_1_jg1729";
dsecASM438219v1_0	AUGUSTUS	transcript	10297479	10299489	.	-	.	transcript_id "file_1_file_1_jg1729.t1"; gene_id "file_1_file_1_jg1729"
dsecASM438219v1_0	AUGUSTUS	gene	10297479	10299489	.	-	.	jg1729
dsecASM438219v1_0	AUGUSTUS	CDS	10298957	10299489	1	-	0	transcript_id "file_1_file_1_jg1729.t1"; gene_id "file_1_file_1_jg1729";
dsecASM438219v1_0	AUGUSTUS	exon	10298957	10299489	.	-	.	transcript_id "file_1_file_1_jg1729.t1"; gene_id "file_1_file_1_jg1729";
dsecASM438219v1_0	AUGUSTUS	start_codon	10299487	10299489	.	-	0	transcript_id "file_1_file_1_jg1729.t1"; gene_id "file_1_file_1_jg1729";
dsecASM438219v1_0	AUGUSTUS	start_codon	15744460	15744462	.	+	0	transcript_id "file_1_file_1_jg2302.t1"; gene_id "file_1_file_1_jg2302";
dsecASM438219v1_0	AUGUSTUS	CDS	15744460	15745264	0.94	+	0	transcript_id "file_1_file_1_jg2302.t1"; gene_id "file_1_file_1_jg2302";
dsecASM438219v1_0	AUGUSTUS	exon	15744460	15745264	.	+	.	transcript_id "file_1_file_1_jg2302.t1"; gene_id "file_1_file_1_jg2302";
dsecASM438219v1_0	AUGUSTUS	intron	15745265	15745330	.	+	.	transcript_id "file_1_file_1_jg2302.t1"; gene_id "file_1_file_1_jg2302";
dsecASM438219v1_0	AUGUSTUS	transcript	15744460	15745350	.	+	.	transcript_id "file_1_file_1_jg2302.t1"; gene_id "file_1_file_1_jg2302"
dsecASM438219v1_0	AUGUSTUS	gene	15744460	15745350	.	+	.	jg2302
dsecASM438219v1_0	AUGUSTUS	CDS	15745331	15745350	0.94	+	2	transcript_id "file_1_file_1_jg2302.t1"; gene_id "file_1_file_1_jg2302";
dsecASM438219v1_0	AUGUSTUS	exon	15745331	15745350	.	+	.	transcript_id "file_1_file_1_jg2302.t1"; gene_id "file_1_file_1_jg2302";
dsecASM438219v1_0	AUGUSTUS	stop_codon	15745348	15745350	.	+	0	transcript_id "file_1_file_1_jg2302.t1"; gene_id "file_1_file_1_jg2302";
dsecASM438219v1_5	AUGUSTUS	stop_codon	18790110	18790112	.	-	0	transcript_id "file_1_file_1_jg5219.t1"; gene_id "file_1_file_1_jg5219";
dsecASM438219v1_5	AUGUSTUS	CDS	18790110	18792076	1	-	2	transcript_id "file_1_file_1_jg5219.t1"; gene_id "file_1_file_1_jg5219";
dsecASM438219v1_5	AUGUSTUS	exon	18790110	18792076	.	-	.	transcript_id "file_1_file_1_jg5219.t1"; gene_id "file_1_file_1_jg5219";
dsecASM438219v1_5	AUGUSTUS	intron	18792077	18792152	.	-	.	transcript_id "file_1_file_1_jg5219.t1"; gene_id "file_1_file_1_jg5219";
dsecASM438219v1_5	AUGUSTUS	transcript	18790110	18792252	.	-	.	transcript_id "file_1_file_1_jg5219.t1"; gene_id "file_1_file_1_jg5219"
dsecASM438219v1_5	AUGUSTUS	gene	18790110	18792252	.	-	.	jg5219
dsecASM438219v1_5	AUGUSTUS	CDS	18792153	18792252	1	-	0	transcript_id "file_1_file_1_jg5219.t1"; gene_id "file_1_file_1_jg5219";
dsecASM438219v1_5	AUGUSTUS	exon	18792153	18792252	.	-	.	transcript_id "file_1_file_1_jg5219.t1"; gene_id "file_1_file_1_jg5219";
dsecASM438219v1_5	AUGUSTUS	start_codon	18792250	18792252	.	-	0	transcript_id "file_1_file_1_jg5219.t1"; gene_id "file_1_file_1_jg5219";
dsecASM438219v1_2	AUGUSTUS	start_codon	21516139	21516141	.	+	0	transcript_id "file_1_file_1_jg8447.t1"; gene_id "file_1_file_1_jg8447";
dsecASM438219v1_2	AUGUSTUS	CDS	21516139	21516456	0.98	+	0	transcript_id "file_1_file_1_jg8447.t1"; gene_id "file_1_file_1_jg8447";
dsecASM438219v1_2	AUGUSTUS	exon	21516139	21516456	.	+	.	transcript_id "file_1_file_1_jg8447.t1"; gene_id "file_1_file_1_jg8447";
dsecASM438219v1_2	AUGUSTUS	transcript	21516139	21516456	.	+	.	transcript_id "file_1_file_1_jg8447.t1"; gene_id "file_1_file_1_jg8447"
dsecASM438219v1_2	AUGUSTUS	gene	21516139	21516456	.	+	.	jg8447
dsecASM438219v1_2	AUGUSTUS	stop_codon	21516454	21516456	.	+	0	transcript_id "file_1_file_1_jg8447.t1"; gene_id "file_1_file_1_jg8447";
dsecASM438219v1_0	AUGUSTUS	stop_codon	7063928	7063930	.	-	0	transcript_id "file_1_file_1_jg1251.t1"; gene_id "file_1_file_1_jg1251";
dsecASM438219v1_0	AUGUSTUS	CDS	7063928	7064576	1	-	1	transcript_id "file_1_file_1_jg1251.t1"; gene_id "file_1_file_1_jg1251";
dsecASM438219v1_0	AUGUSTUS	exon	7063928	7064576	.	-	.	transcript_id "file_1_file_1_jg1251.t1"; gene_id "file_1_file_1_jg1251";
dsecASM438219v1_0	AUGUSTUS	intron	7064577	7064993	.	-	.	transcript_id "file_1_file_1_jg1251.t1"; gene_id "file_1_file_1_jg1251";
dsecASM438219v1_0	AUGUSTUS	transcript	7063928	7065865	.	-	.	transcript_id "file_1_file_1_jg1251.t1"; gene_id "file_1_file_1_jg1251"
dsecASM438219v1_0	AUGUSTUS	gene	7063928	7065865	.	-	.	jg1251
dsecASM438219v1_0	AUGUSTUS	CDS	7064994	7065865	1	-	0	transcript_id "file_1_file_1_jg1251.t1"; gene_id "file_1_file_1_jg1251";
dsecASM438219v1_0	AUGUSTUS	exon	7064994	7065865	.	-	.	transcript_id "file_1_file_1_jg1251.t1"; gene_id "file_1_file_1_jg1251";
dsecASM438219v1_0	AUGUSTUS	start_codon	7065863	7065865	.	-	0	transcript_id "file_1_file_1_jg1251.t1"; gene_id "file_1_file_1_jg1251";
dsecASM438219v1_3	GeneMark.hmm	CDS	9633306	9633923	.	-	0	gene_id "file_2_10090_g"; transcript_id "file_2_10090_t"; evidence "file_2_0_1"; cds_type "file_2_Single"; count "file_2_1_1"; anchored "file_2_1_1";
dsecASM438219v1_2	AUGUSTUS	start_codon	19434041	19434043	.	+	0	transcript_id "file_1_file_1_jg8144.t1"; gene_id "file_1_file_1_jg8144";
dsecASM438219v1_2	AUGUSTUS	CDS	19434041	19434596	1	+	0	transcript_id "file_1_file_1_jg8144.t1"; gene_id "file_1_file_1_jg8144";
dsecASM438219v1_2	AUGUSTUS	exon	19434041	19434596	.	+	.	transcript_id "file_1_file_1_jg8144.t1"; gene_id "file_1_file_1_jg8144";
dsecASM438219v1_2	AUGUSTUS	intron	19434597	19434653	.	+	.	transcript_id "file_1_file_1_jg8144.t1"; gene_id "file_1_file_1_jg8144";
dsecASM438219v1_2	AUGUSTUS	transcript	19434041	19435879	.	+	.	transcript_id "file_1_file_1_jg8144.t1"; gene_id "file_1_file_1_jg8144"
dsecASM438219v1_2	AUGUSTUS	gene	19434041	19435879	.	+	.	jg8144
dsecASM438219v1_2	AUGUSTUS	CDS	19434654	19435879	1	+	2	transcript_id "file_1_file_1_jg8144.t1"; gene_id "file_1_file_1_jg8144";
dsecASM438219v1_2	AUGUSTUS	exon	19434654	19435879	.	+	.	transcript_id "file_1_file_1_jg8144.t1"; gene_id "file_1_file_1_jg8144";
dsecASM438219v1_2	AUGUSTUS	stop_codon	19435877	19435879	.	+	0	transcript_id "file_1_file_1_jg8144.t1"; gene_id "file_1_file_1_jg8144";
dsecASM438219v1_2	AUGUSTUS	stop_codon	19889378	19889380	.	-	0	transcript_id "file_1_file_1_jg8211.t1"; gene_id "file_1_file_1_jg8211";
dsecASM438219v1_2	AUGUSTUS	CDS	19889378	19890002	1	-	1	transcript_id "file_1_file_1_jg8211.t1"; gene_id "file_1_file_1_jg8211";
dsecASM438219v1_2	AUGUSTUS	exon	19889378	19890002	.	-	.	transcript_id "file_1_file_1_jg8211.t1"; gene_id "file_1_file_1_jg8211";
dsecASM438219v1_2	AUGUSTUS	intron	19890003	19892843	.	-	.	transcript_id "file_1_file_1_jg8211.t1"; gene_id "file_1_file_1_jg8211";
dsecASM438219v1_2	AUGUSTUS	transcript	19889378	19893670	.	-	.	transcript_id "file_1_file_1_jg8211.t1"; gene_id "file_1_file_1_jg8211"
dsecASM438219v1_2	AUGUSTUS	gene	19889378	19893670	.	-	.	jg8211
dsecASM438219v1_2	AUGUSTUS	CDS	19892844	19893670	1	-	0	transcript_id "file_1_file_1_jg8211.t1"; gene_id "file_1_file_1_jg8211";
dsecASM438219v1_2	AUGUSTUS	exon	19892844	19893670	.	-	.	transcript_id "file_1_file_1_jg8211.t1"; gene_id "file_1_file_1_jg8211";
dsecASM438219v1_2	AUGUSTUS	start_codon	19893668	19893670	.	-	0	transcript_id "file_1_file_1_jg8211.t1"; gene_id "file_1_file_1_jg8211";
dsecASM438219v1_3	AUGUSTUS	stop_codon	3651994	3651996	.	-	0	transcript_id "file_1_file_1_jg8756.t3"; gene_id "file_1_file_1_jg8756";
dsecASM438219v1_3	AUGUSTUS	CDS	3651994	3652454	1	-	2	transcript_id "file_1_file_1_jg8756.t3"; gene_id "file_1_file_1_jg8756";
dsecASM438219v1_3	AUGUSTUS	exon	3651994	3652454	.	-	.	transcript_id "file_1_file_1_jg8756.t3"; gene_id "file_1_file_1_jg8756";
dsecASM438219v1_3	AUGUSTUS	intron	3652455	3652550	.	-	.	transcript_id "file_1_file_1_jg8756.t3"; gene_id "file_1_file_1_jg8756";
dsecASM438219v1_3	AUGUSTUS	CDS	3652551	3652752	1	-	0	transcript_id "file_1_file_1_jg8756.t3"; gene_id "file_1_file_1_jg8756";
dsecASM438219v1_3	AUGUSTUS	exon	3652551	3652752	.	-	.	transcript_id "file_1_file_1_jg8756.t3"; gene_id "file_1_file_1_jg8756";
dsecASM438219v1_3	AUGUSTUS	intron	3652753	3652857	.	-	.	transcript_id "file_1_file_1_jg8756.t3"; gene_id "file_1_file_1_jg8756";
dsecASM438219v1_3	AUGUSTUS	CDS	3652858	3653046	1	-	0	transcript_id "file_1_file_1_jg8756.t3"; gene_id "file_1_file_1_jg8756";
dsecASM438219v1_3	AUGUSTUS	exon	3652858	3653046	.	-	.	transcript_id "file_1_file_1_jg8756.t3"; gene_id "file_1_file_1_jg8756";
dsecASM438219v1_3	AUGUSTUS	intron	3653047	3653108	.	-	.	transcript_id "file_1_file_1_jg8756.t3"; gene_id "file_1_file_1_jg8756";
dsecASM438219v1_3	AUGUSTUS	CDS	3653109	3654944	1	-	0	transcript_id "file_1_file_1_jg8756.t3"; gene_id "file_1_file_1_jg8756";
dsecASM438219v1_3	AUGUSTUS	exon	3653109	3654944	.	-	.	transcript_id "file_1_file_1_jg8756.t3"; gene_id "file_1_file_1_jg8756";
dsecASM438219v1_3	AUGUSTUS	intron	3654945	3655070	.	-	.	transcript_id "file_1_file_1_jg8756.t3"; gene_id "file_1_file_1_jg8756";
dsecASM438219v1_3	AUGUSTUS	CDS	3655071	3656050	0.98	-	2	transcript_id "file_1_file_1_jg8756.t3"; gene_id "file_1_file_1_jg8756";
dsecASM438219v1_3	AUGUSTUS	exon	3655071	3656050	.	-	.	transcript_id "file_1_file_1_jg8756.t3"; gene_id "file_1_file_1_jg8756";
dsecASM438219v1_3	AUGUSTUS	intron	3656051	3656123	.	-	.	transcript_id "file_1_file_1_jg8756.t3"; gene_id "file_1_file_1_jg8756";
dsecASM438219v1_3	AUGUSTUS	CDS	3656124	3657228	1	-	0	transcript_id "file_1_file_1_jg8756.t3"; gene_id "file_1_file_1_jg8756";
dsecASM438219v1_3	AUGUSTUS	exon	3656124	3657228	.	-	.	transcript_id "file_1_file_1_jg8756.t3"; gene_id "file_1_file_1_jg8756";
dsecASM438219v1_3	AUGUSTUS	intron	3657229	3657366	.	-	.	transcript_id "file_1_file_1_jg8756.t3"; gene_id "file_1_file_1_jg8756";
dsecASM438219v1_3	AUGUSTUS	CDS	3657367	3659216	1	-	2	transcript_id "file_1_file_1_jg8756.t3"; gene_id "file_1_file_1_jg8756";
dsecASM438219v1_3	AUGUSTUS	exon	3657367	3659216	.	-	.	transcript_id "file_1_file_1_jg8756.t3"; gene_id "file_1_file_1_jg8756";
dsecASM438219v1_3	AUGUSTUS	intron	3659217	3659966	.	-	.	transcript_id "file_1_file_1_jg8756.t3"; gene_id "file_1_file_1_jg8756";
dsecASM438219v1_3	AUGUSTUS	CDS	3659967	3660053	1	-	2	transcript_id "file_1_file_1_jg8756.t3"; gene_id "file_1_file_1_jg8756";
dsecASM438219v1_3	AUGUSTUS	exon	3659967	3660053	.	-	.	transcript_id "file_1_file_1_jg8756.t3"; gene_id "file_1_file_1_jg8756";
dsecASM438219v1_3	AUGUSTUS	intron	3660054	3660825	.	-	.	transcript_id "file_1_file_1_jg8756.t3"; gene_id "file_1_file_1_jg8756";
dsecASM438219v1_3	AUGUSTUS	CDS	3660826	3661371	1	-	2	transcript_id "file_1_file_1_jg8756.t3"; gene_id "file_1_file_1_jg8756";
dsecASM438219v1_3	AUGUSTUS	exon	3660826	3661371	.	-	.	transcript_id "file_1_file_1_jg8756.t3"; gene_id "file_1_file_1_jg8756";
dsecASM438219v1_3	AUGUSTUS	intron	3661372	3664076	.	-	.	transcript_id "file_1_file_1_jg8756.t3"; gene_id "file_1_file_1_jg8756";
dsecASM438219v1_3	AUGUSTUS	CDS	3664077	3665069	1	-	2	transcript_id "file_1_file_1_jg8756.t3"; gene_id "file_1_file_1_jg8756";
dsecASM438219v1_3	AUGUSTUS	exon	3664077	3665069	.	-	.	transcript_id "file_1_file_1_jg8756.t3"; gene_id "file_1_file_1_jg8756";
dsecASM438219v1_3	AUGUSTUS	intron	3665070	3665549	.	-	.	transcript_id "file_1_file_1_jg8756.t3"; gene_id "file_1_file_1_jg8756";
dsecASM438219v1_3	AUGUSTUS	transcript	3651994	3666060	.	-	.	transcript_id "file_1_file_1_jg8756.t3"; gene_id "file_1_file_1_jg8756"
dsecASM438219v1_3	AUGUSTUS	CDS	3665550	3666060	1	-	0	transcript_id "file_1_file_1_jg8756.t3"; gene_id "file_1_file_1_jg8756";
dsecASM438219v1_3	AUGUSTUS	exon	3665550	3666060	.	-	.	transcript_id "file_1_file_1_jg8756.t3"; gene_id "file_1_file_1_jg8756";
dsecASM438219v1_3	AUGUSTUS	start_codon	3666058	3666060	.	-	0	transcript_id "file_1_file_1_jg8756.t3"; gene_id "file_1_file_1_jg8756";
dsecASM438219v1_72	AUGUSTUS	stop_codon	58759	58761	.	-	0	transcript_id "file_1_file_1_jg326.t1"; gene_id "file_1_file_1_jg326";
dsecASM438219v1_72	AUGUSTUS	CDS	58759	58993	1	-	1	transcript_id "file_1_file_1_jg326.t1"; gene_id "file_1_file_1_jg326";
dsecASM438219v1_72	AUGUSTUS	exon	58759	58993	.	-	.	transcript_id "file_1_file_1_jg326.t1"; gene_id "file_1_file_1_jg326";
dsecASM438219v1_72	AUGUSTUS	intron	58994	59063	.	-	.	transcript_id "file_1_file_1_jg326.t1"; gene_id "file_1_file_1_jg326";
dsecASM438219v1_72	AUGUSTUS	CDS	59064	60257	1	-	1	transcript_id "file_1_file_1_jg326.t1"; gene_id "file_1_file_1_jg326";
dsecASM438219v1_72	AUGUSTUS	exon	59064	60257	.	-	.	transcript_id "file_1_file_1_jg326.t1"; gene_id "file_1_file_1_jg326";
dsecASM438219v1_72	AUGUSTUS	intron	60258	60323	.	-	.	transcript_id "file_1_file_1_jg326.t1"; gene_id "file_1_file_1_jg326";
dsecASM438219v1_72	AUGUSTUS	CDS	60324	60502	1	-	0	transcript_id "file_1_file_1_jg326.t1"; gene_id "file_1_file_1_jg326";
dsecASM438219v1_72	AUGUSTUS	exon	60324	60502	.	-	.	transcript_id "file_1_file_1_jg326.t1"; gene_id "file_1_file_1_jg326";
dsecASM438219v1_72	AUGUSTUS	intron	60503	60565	.	-	.	transcript_id "file_1_file_1_jg326.t1"; gene_id "file_1_file_1_jg326";
dsecASM438219v1_72	AUGUSTUS	CDS	60566	60732	1	-	2	transcript_id "file_1_file_1_jg326.t1"; gene_id "file_1_file_1_jg326";
dsecASM438219v1_72	AUGUSTUS	exon	60566	60732	.	-	.	transcript_id "file_1_file_1_jg326.t1"; gene_id "file_1_file_1_jg326";
dsecASM438219v1_72	AUGUSTUS	intron	60733	61301	.	-	.	transcript_id "file_1_file_1_jg326.t1"; gene_id "file_1_file_1_jg326";
dsecASM438219v1_72	AUGUSTUS	CDS	61302	61961	1	-	2	transcript_id "file_1_file_1_jg326.t1"; gene_id "file_1_file_1_jg326";
dsecASM438219v1_72	AUGUSTUS	exon	61302	61961	.	-	.	transcript_id "file_1_file_1_jg326.t1"; gene_id "file_1_file_1_jg326";
dsecASM438219v1_72	AUGUSTUS	intron	61962	62129	.	-	.	transcript_id "file_1_file_1_jg326.t1"; gene_id "file_1_file_1_jg326";
dsecASM438219v1_72	AUGUSTUS	CDS	62130	62361	1	-	0	transcript_id "file_1_file_1_jg326.t1"; gene_id "file_1_file_1_jg326";
dsecASM438219v1_72	AUGUSTUS	exon	62130	62361	.	-	.	transcript_id "file_1_file_1_jg326.t1"; gene_id "file_1_file_1_jg326";
dsecASM438219v1_72	AUGUSTUS	intron	62362	62417	.	-	.	transcript_id "file_1_file_1_jg326.t1"; gene_id "file_1_file_1_jg326";
dsecASM438219v1_72	AUGUSTUS	CDS	62418	62564	1	-	0	transcript_id "file_1_file_1_jg326.t1"; gene_id "file_1_file_1_jg326";
dsecASM438219v1_72	AUGUSTUS	exon	62418	62564	.	-	.	transcript_id "file_1_file_1_jg326.t1"; gene_id "file_1_file_1_jg326";
dsecASM438219v1_72	AUGUSTUS	intron	62565	63093	.	-	.	transcript_id "file_1_file_1_jg326.t1"; gene_id "file_1_file_1_jg326";
dsecASM438219v1_72	AUGUSTUS	transcript	58759	63162	.	-	.	transcript_id "file_1_file_1_jg326.t1"; gene_id "file_1_file_1_jg326"
dsecASM438219v1_72	AUGUSTUS	gene	58759	63162	.	-	.	jg326
dsecASM438219v1_72	AUGUSTUS	CDS	63094	63162	1	-	0	transcript_id "file_1_file_1_jg326.t1"; gene_id "file_1_file_1_jg326";
dsecASM438219v1_72	AUGUSTUS	exon	63094	63162	.	-	.	transcript_id "file_1_file_1_jg326.t1"; gene_id "file_1_file_1_jg326";
dsecASM438219v1_72	AUGUSTUS	start_codon	63160	63162	.	-	0	transcript_id "file_1_file_1_jg326.t1"; gene_id "file_1_file_1_jg326";
dsecASM438219v1_3	AUGUSTUS	start_codon	20464531	20464533	.	+	0	transcript_id "file_1_file_1_jg10957.t1"; gene_id "file_1_file_1_jg10957";
dsecASM438219v1_3	AUGUSTUS	CDS	20464531	20464615	1	+	0	transcript_id "file_1_file_1_jg10957.t1"; gene_id "file_1_file_1_jg10957";
dsecASM438219v1_3	AUGUSTUS	exon	20464531	20464615	.	+	.	transcript_id "file_1_file_1_jg10957.t1"; gene_id "file_1_file_1_jg10957";
dsecASM438219v1_3	AUGUSTUS	intron	20464616	20465005	.	+	.	transcript_id "file_1_file_1_jg10957.t1"; gene_id "file_1_file_1_jg10957";
dsecASM438219v1_3	AUGUSTUS	CDS	20465006	20465525	1	+	2	transcript_id "file_1_file_1_jg10957.t1"; gene_id "file_1_file_1_jg10957";
dsecASM438219v1_3	AUGUSTUS	exon	20465006	20465525	.	+	.	transcript_id "file_1_file_1_jg10957.t1"; gene_id "file_1_file_1_jg10957";
dsecASM438219v1_3	AUGUSTUS	intron	20465526	20465613	.	+	.	transcript_id "file_1_file_1_jg10957.t1"; gene_id "file_1_file_1_jg10957";
dsecASM438219v1_3	AUGUSTUS	CDS	20465614	20465689	1	+	1	transcript_id "file_1_file_1_jg10957.t1"; gene_id "file_1_file_1_jg10957";
dsecASM438219v1_3	AUGUSTUS	exon	20465614	20465689	.	+	.	transcript_id "file_1_file_1_jg10957.t1"; gene_id "file_1_file_1_jg10957";
dsecASM438219v1_3	AUGUSTUS	intron	20465690	20465747	.	+	.	transcript_id "file_1_file_1_jg10957.t1"; gene_id "file_1_file_1_jg10957";
dsecASM438219v1_3	AUGUSTUS	transcript	20464531	20466191	.	+	.	transcript_id "file_1_file_1_jg10957.t1"; gene_id "file_1_file_1_jg10957"
dsecASM438219v1_3	AUGUSTUS	gene	20464531	20466191	.	+	.	jg10957
dsecASM438219v1_3	AUGUSTUS	CDS	20465748	20466191	0.91	+	0	transcript_id "file_1_file_1_jg10957.t1"; gene_id "file_1_file_1_jg10957";
dsecASM438219v1_3	AUGUSTUS	exon	20465748	20466191	.	+	.	transcript_id "file_1_file_1_jg10957.t1"; gene_id "file_1_file_1_jg10957";
dsecASM438219v1_3	AUGUSTUS	stop_codon	20466189	20466191	.	+	0	transcript_id "file_1_file_1_jg10957.t1"; gene_id "file_1_file_1_jg10957";
dsecASM438219v1_3	GeneMark.hmm	start_codon	6723871	6723873	.	+	0	gene_id "file_1_file_2_9718_g"; transcript_id "file_1_file_2_9718_t"; count "file_1_file_2_1_1";
dsecASM438219v1_3	GeneMark.hmm	CDS	6723871	6723989	.	+	0	gene_id "file_1_file_2_9718_g"; transcript_id "file_1_file_2_9718_t"; evidence "file_1_file_2_1_1"; cds_type "file_1_file_2_Initial"; count "file_1_file_2_1_3"; anchored "file_1_file_2_1_1";
dsecASM438219v1_3	GeneMark.hmm	exon	6723871	6723989	0	+	.	gene_id "file_1_file_2_9718_g"; transcript_id "file_1_file_2_9718_t"; evidence "file_1_file_2_1_1"; cds_type "file_1_file_2_Initial"; count "file_1_file_2_1_3"; anchored "file_1_file_2_1_1";
dsecASM438219v1_3	GeneMark.hmm	CDS	6727151	6728495	.	+	1	gene_id "file_1_file_2_9718_g"; transcript_id "file_1_file_2_9718_t"; evidence "file_1_file_2_1_1"; cds_type "file_1_file_2_Internal"; count "file_1_file_2_2_3"; anchored "file_1_file_2_1_1";
dsecASM438219v1_3	GeneMark.hmm	exon	6727151	6728495	0	+	.	gene_id "file_1_file_2_9718_g"; transcript_id "file_1_file_2_9718_t"; evidence "file_1_file_2_1_1"; cds_type "file_1_file_2_Internal"; count "file_1_file_2_2_3"; anchored "file_1_file_2_1_1";
dsecASM438219v1_3	GeneMark.hmm	CDS	6728563	6730059	.	+	0	gene_id "file_1_file_2_9718_g"; transcript_id "file_1_file_2_9718_t"; evidence "file_1_file_2_1_1"; cds_type "file_1_file_2_Terminal"; count "file_1_file_2_3_3"; anchored "file_1_file_2_1_1";
dsecASM438219v1_3	GeneMark.hmm	exon	6728563	6730059	0	+	.	gene_id "file_1_file_2_9718_g"; transcript_id "file_1_file_2_9718_t"; evidence "file_1_file_2_1_1"; cds_type "file_1_file_2_Terminal"; count "file_1_file_2_3_3"; anchored "file_1_file_2_1_1";
dsecASM438219v1_3	GeneMark.hmm	stop_codon	6730057	6730059	.	+	0	gene_id "file_1_file_2_9718_g"; transcript_id "file_1_file_2_9718_t"; count "file_1_file_2_1_1";
dsecASM438219v1_3	AUGUSTUS	start_codon	28872231	28872233	.	+	0	transcript_id "file_1_file_1_jg12132.t1"; gene_id "file_1_file_1_jg12132";
dsecASM438219v1_3	AUGUSTUS	CDS	28872231	28872359	1	+	0	transcript_id "file_1_file_1_jg12132.t1"; gene_id "file_1_file_1_jg12132";
dsecASM438219v1_3	AUGUSTUS	exon	28872231	28872359	.	+	.	transcript_id "file_1_file_1_jg12132.t1"; gene_id "file_1_file_1_jg12132";
dsecASM438219v1_3	AUGUSTUS	intron	28872360	28872421	.	+	.	transcript_id "file_1_file_1_jg12132.t1"; gene_id "file_1_file_1_jg12132";
dsecASM438219v1_3	AUGUSTUS	CDS	28872422	28872745	1	+	0	transcript_id "file_1_file_1_jg12132.t1"; gene_id "file_1_file_1_jg12132";
dsecASM438219v1_3	AUGUSTUS	exon	28872422	28872745	.	+	.	transcript_id "file_1_file_1_jg12132.t1"; gene_id "file_1_file_1_jg12132";
dsecASM438219v1_3	AUGUSTUS	intron	28872746	28872804	.	+	.	transcript_id "file_1_file_1_jg12132.t1"; gene_id "file_1_file_1_jg12132";
dsecASM438219v1_3	AUGUSTUS	CDS	28872805	28873671	1	+	0	transcript_id "file_1_file_1_jg12132.t1"; gene_id "file_1_file_1_jg12132";
dsecASM438219v1_3	AUGUSTUS	exon	28872805	28873671	.	+	.	transcript_id "file_1_file_1_jg12132.t1"; gene_id "file_1_file_1_jg12132";
dsecASM438219v1_3	AUGUSTUS	intron	28873672	28874090	.	+	.	transcript_id "file_1_file_1_jg12132.t1"; gene_id "file_1_file_1_jg12132";
dsecASM438219v1_3	AUGUSTUS	CDS	28874091	28874701	1	+	0	transcript_id "file_1_file_1_jg12132.t1"; gene_id "file_1_file_1_jg12132";
dsecASM438219v1_3	AUGUSTUS	exon	28874091	28874701	.	+	.	transcript_id "file_1_file_1_jg12132.t1"; gene_id "file_1_file_1_jg12132";
dsecASM438219v1_3	AUGUSTUS	intron	28874702	28874760	.	+	.	transcript_id "file_1_file_1_jg12132.t1"; gene_id "file_1_file_1_jg12132";
dsecASM438219v1_3	AUGUSTUS	transcript	28872231	28874944	.	+	.	transcript_id "file_1_file_1_jg12132.t1"; gene_id "file_1_file_1_jg12132"
dsecASM438219v1_3	AUGUSTUS	gene	28872231	28874944	.	+	.	jg12132
dsecASM438219v1_3	AUGUSTUS	CDS	28874761	28874944	1	+	1	transcript_id "file_1_file_1_jg12132.t1"; gene_id "file_1_file_1_jg12132";
dsecASM438219v1_3	AUGUSTUS	exon	28874761	28874944	.	+	.	transcript_id "file_1_file_1_jg12132.t1"; gene_id "file_1_file_1_jg12132";
dsecASM438219v1_3	AUGUSTUS	stop_codon	28874942	28874944	.	+	0	transcript_id "file_1_file_1_jg12132.t1"; gene_id "file_1_file_1_jg12132";
dsecASM438219v1_0	AUGUSTUS	stop_codon	6448040	6448042	.	-	0	transcript_id "file_1_file_1_jg1157.t1"; gene_id "file_1_file_1_jg1157";
dsecASM438219v1_0	AUGUSTUS	CDS	6448040	6448987	1	-	0	transcript_id "file_1_file_1_jg1157.t1"; gene_id "file_1_file_1_jg1157";
dsecASM438219v1_0	AUGUSTUS	exon	6448040	6448987	.	-	.	transcript_id "file_1_file_1_jg1157.t1"; gene_id "file_1_file_1_jg1157";
dsecASM438219v1_0	AUGUSTUS	transcript	6448040	6448987	.	-	.	transcript_id "file_1_file_1_jg1157.t1"; gene_id "file_1_file_1_jg1157"
dsecASM438219v1_0	AUGUSTUS	gene	6448040	6448987	.	-	.	jg1157
dsecASM438219v1_0	AUGUSTUS	start_codon	6448985	6448987	.	-	0	transcript_id "file_1_file_1_jg1157.t1"; gene_id "file_1_file_1_jg1157";
dsecASM438219v1_2	AUGUSTUS	start_codon	8128816	8128818	.	+	0	transcript_id "file_1_file_1_jg6746.t1"; gene_id "file_1_file_1_jg6746";
dsecASM438219v1_2	AUGUSTUS	CDS	8128816	8129333	1	+	0	transcript_id "file_1_file_1_jg6746.t1"; gene_id "file_1_file_1_jg6746";
dsecASM438219v1_2	AUGUSTUS	exon	8128816	8129333	.	+	.	transcript_id "file_1_file_1_jg6746.t1"; gene_id "file_1_file_1_jg6746";
dsecASM438219v1_2	AUGUSTUS	intron	8129334	8129394	.	+	.	transcript_id "file_1_file_1_jg6746.t1"; gene_id "file_1_file_1_jg6746";
dsecASM438219v1_2	AUGUSTUS	CDS	8129395	8129615	1	+	1	transcript_id "file_1_file_1_jg6746.t1"; gene_id "file_1_file_1_jg6746";
dsecASM438219v1_2	AUGUSTUS	exon	8129395	8129615	.	+	.	transcript_id "file_1_file_1_jg6746.t1"; gene_id "file_1_file_1_jg6746";
dsecASM438219v1_2	AUGUSTUS	intron	8129616	8129668	.	+	.	transcript_id "file_1_file_1_jg6746.t1"; gene_id "file_1_file_1_jg6746";
dsecASM438219v1_2	AUGUSTUS	transcript	8128816	8129895	.	+	.	transcript_id "file_1_file_1_jg6746.t1"; gene_id "file_1_file_1_jg6746"
dsecASM438219v1_2	AUGUSTUS	gene	8128816	8129895	.	+	.	jg6746
dsecASM438219v1_2	AUGUSTUS	CDS	8129669	8129895	1	+	2	transcript_id "file_1_file_1_jg6746.t1"; gene_id "file_1_file_1_jg6746";
dsecASM438219v1_2	AUGUSTUS	exon	8129669	8129895	.	+	.	transcript_id "file_1_file_1_jg6746.t1"; gene_id "file_1_file_1_jg6746";
dsecASM438219v1_2	AUGUSTUS	stop_codon	8129893	8129895	.	+	0	transcript_id "file_1_file_1_jg6746.t1"; gene_id "file_1_file_1_jg6746";
dsecASM438219v1_5	AUGUSTUS	stop_codon	1815328	1815330	.	-	0	transcript_id "file_1_file_1_jg3311.t1"; gene_id "file_1_file_1_jg3311";
dsecASM438219v1_5	AUGUSTUS	CDS	1815328	1815617	1	-	2	transcript_id "file_1_file_1_jg3311.t1"; gene_id "file_1_file_1_jg3311";
dsecASM438219v1_5	AUGUSTUS	exon	1815328	1815617	.	-	.	transcript_id "file_1_file_1_jg3311.t1"; gene_id "file_1_file_1_jg3311";
dsecASM438219v1_5	AUGUSTUS	intron	1815618	1816937	.	-	.	transcript_id "file_1_file_1_jg3311.t1"; gene_id "file_1_file_1_jg3311";
dsecASM438219v1_5	AUGUSTUS	CDS	1816938	1817034	1	-	0	transcript_id "file_1_file_1_jg3311.t1"; gene_id "file_1_file_1_jg3311";
dsecASM438219v1_5	AUGUSTUS	exon	1816938	1817034	.	-	.	transcript_id "file_1_file_1_jg3311.t1"; gene_id "file_1_file_1_jg3311";
dsecASM438219v1_5	AUGUSTUS	intron	1817035	1818026	.	-	.	transcript_id "file_1_file_1_jg3311.t1"; gene_id "file_1_file_1_jg3311";
dsecASM438219v1_5	AUGUSTUS	CDS	1818027	1818299	1	-	0	transcript_id "file_1_file_1_jg3311.t1"; gene_id "file_1_file_1_jg3311";
dsecASM438219v1_5	AUGUSTUS	exon	1818027	1818299	.	-	.	transcript_id "file_1_file_1_jg3311.t1"; gene_id "file_1_file_1_jg3311";
dsecASM438219v1_5	AUGUSTUS	intron	1818300	1818359	.	-	.	transcript_id "file_1_file_1_jg3311.t1"; gene_id "file_1_file_1_jg3311";
dsecASM438219v1_5	AUGUSTUS	CDS	1818360	1818560	1	-	0	transcript_id "file_1_file_1_jg3311.t1"; gene_id "file_1_file_1_jg3311";
dsecASM438219v1_5	AUGUSTUS	exon	1818360	1818560	.	-	.	transcript_id "file_1_file_1_jg3311.t1"; gene_id "file_1_file_1_jg3311";
dsecASM438219v1_5	AUGUSTUS	intron	1818561	1818632	.	-	.	transcript_id "file_1_file_1_jg3311.t1"; gene_id "file_1_file_1_jg3311";
dsecASM438219v1_5	AUGUSTUS	CDS	1818633	1820272	1	-	2	transcript_id "file_1_file_1_jg3311.t1"; gene_id "file_1_file_1_jg3311";
dsecASM438219v1_5	AUGUSTUS	exon	1818633	1820272	.	-	.	transcript_id "file_1_file_1_jg3311.t1"; gene_id "file_1_file_1_jg3311";
dsecASM438219v1_5	AUGUSTUS	intron	1820273	1822421	.	-	.	transcript_id "file_1_file_1_jg3311.t1"; gene_id "file_1_file_1_jg3311";
dsecASM438219v1_5	AUGUSTUS	transcript	1815328	1822452	.	-	.	transcript_id "file_1_file_1_jg3311.t1"; gene_id "file_1_file_1_jg3311"
dsecASM438219v1_5	AUGUSTUS	gene	1815328	1822452	.	-	.	jg3311
dsecASM438219v1_5	AUGUSTUS	CDS	1822422	1822452	1	-	0	transcript_id "file_1_file_1_jg3311.t1"; gene_id "file_1_file_1_jg3311";
dsecASM438219v1_5	AUGUSTUS	exon	1822422	1822452	.	-	.	transcript_id "file_1_file_1_jg3311.t1"; gene_id "file_1_file_1_jg3311";
dsecASM438219v1_5	AUGUSTUS	start_codon	1822450	1822452	.	-	0	transcript_id "file_1_file_1_jg3311.t1"; gene_id "file_1_file_1_jg3311";
dsecASM438219v1_2	AUGUSTUS	start_codon	3000112	3000114	.	+	0	transcript_id "file_1_file_1_jg6095.t1"; gene_id "file_1_file_1_jg6095";
dsecASM438219v1_2	AUGUSTUS	CDS	3000112	3001761	1	+	0	transcript_id "file_1_file_1_jg6095.t1"; gene_id "file_1_file_1_jg6095";
dsecASM438219v1_2	AUGUSTUS	exon	3000112	3001761	.	+	.	transcript_id "file_1_file_1_jg6095.t1"; gene_id "file_1_file_1_jg6095";
dsecASM438219v1_2	AUGUSTUS	transcript	3000112	3001761	.	+	.	transcript_id "file_1_file_1_jg6095.t1"; gene_id "file_1_file_1_jg6095"
dsecASM438219v1_2	AUGUSTUS	gene	3000112	3001761	.	+	.	jg6095
dsecASM438219v1_2	AUGUSTUS	stop_codon	3001759	3001761	.	+	0	transcript_id "file_1_file_1_jg6095.t1"; gene_id "file_1_file_1_jg6095";
dsecASM438219v1_2	AUGUSTUS	start_codon	2597796	2597798	.	+	0	transcript_id "file_1_file_1_jg6056.t1"; gene_id "file_1_file_1_jg6056";
dsecASM438219v1_2	AUGUSTUS	CDS	2597796	2597933	1	+	0	transcript_id "file_1_file_1_jg6056.t1"; gene_id "file_1_file_1_jg6056";
dsecASM438219v1_2	AUGUSTUS	exon	2597796	2597933	.	+	.	transcript_id "file_1_file_1_jg6056.t1"; gene_id "file_1_file_1_jg6056";
dsecASM438219v1_2	AUGUSTUS	intron	2597934	2598131	.	+	.	transcript_id "file_1_file_1_jg6056.t1"; gene_id "file_1_file_1_jg6056";
dsecASM438219v1_2	AUGUSTUS	transcript	2597796	2598764	.	+	.	transcript_id "file_1_file_1_jg6056.t1"; gene_id "file_1_file_1_jg6056"
dsecASM438219v1_2	AUGUSTUS	gene	2597796	2598764	.	+	.	jg6056
dsecASM438219v1_2	AUGUSTUS	CDS	2598132	2598764	1	+	0	transcript_id "file_1_file_1_jg6056.t1"; gene_id "file_1_file_1_jg6056";
dsecASM438219v1_2	AUGUSTUS	exon	2598132	2598764	.	+	.	transcript_id "file_1_file_1_jg6056.t1"; gene_id "file_1_file_1_jg6056";
dsecASM438219v1_2	AUGUSTUS	stop_codon	2598762	2598764	.	+	0	transcript_id "file_1_file_1_jg6056.t1"; gene_id "file_1_file_1_jg6056";
dsecASM438219v1_3	AUGUSTUS	start_codon	30053926	30053928	.	+	0	transcript_id "file_1_file_1_jg12266.t1"; gene_id "file_1_file_1_jg12266";
dsecASM438219v1_3	AUGUSTUS	CDS	30053926	30054933	0.99	+	0	transcript_id "file_1_file_1_jg12266.t1"; gene_id "file_1_file_1_jg12266";
dsecASM438219v1_3	AUGUSTUS	exon	30053926	30054933	.	+	.	transcript_id "file_1_file_1_jg12266.t1"; gene_id "file_1_file_1_jg12266";
dsecASM438219v1_3	AUGUSTUS	intron	30054934	30055042	.	+	.	transcript_id "file_1_file_1_jg12266.t1"; gene_id "file_1_file_1_jg12266";
dsecASM438219v1_3	AUGUSTUS	CDS	30055043	30055209	1	+	0	transcript_id "file_1_file_1_jg12266.t1"; gene_id "file_1_file_1_jg12266";
dsecASM438219v1_3	AUGUSTUS	exon	30055043	30055209	.	+	.	transcript_id "file_1_file_1_jg12266.t1"; gene_id "file_1_file_1_jg12266";
dsecASM438219v1_3	AUGUSTUS	intron	30055210	30055272	.	+	.	transcript_id "file_1_file_1_jg12266.t1"; gene_id "file_1_file_1_jg12266";
dsecASM438219v1_3	AUGUSTUS	CDS	30055273	30055354	1	+	1	transcript_id "file_1_file_1_jg12266.t1"; gene_id "file_1_file_1_jg12266";
dsecASM438219v1_3	AUGUSTUS	exon	30055273	30055354	.	+	.	transcript_id "file_1_file_1_jg12266.t1"; gene_id "file_1_file_1_jg12266";
dsecASM438219v1_3	AUGUSTUS	intron	30055355	30056497	.	+	.	transcript_id "file_1_file_1_jg12266.t1"; gene_id "file_1_file_1_jg12266";
dsecASM438219v1_3	AUGUSTUS	CDS	30056498	30056678	1	+	0	transcript_id "file_1_file_1_jg12266.t1"; gene_id "file_1_file_1_jg12266";
dsecASM438219v1_3	AUGUSTUS	exon	30056498	30056678	.	+	.	transcript_id "file_1_file_1_jg12266.t1"; gene_id "file_1_file_1_jg12266";
dsecASM438219v1_3	AUGUSTUS	intron	30056679	30056753	.	+	.	transcript_id "file_1_file_1_jg12266.t1"; gene_id "file_1_file_1_jg12266";
dsecASM438219v1_3	AUGUSTUS	CDS	30056754	30059215	1	+	2	transcript_id "file_1_file_1_jg12266.t1"; gene_id "file_1_file_1_jg12266";
dsecASM438219v1_3	AUGUSTUS	exon	30056754	30059215	.	+	.	transcript_id "file_1_file_1_jg12266.t1"; gene_id "file_1_file_1_jg12266";
dsecASM438219v1_3	AUGUSTUS	intron	30059216	30059292	.	+	.	transcript_id "file_1_file_1_jg12266.t1"; gene_id "file_1_file_1_jg12266";
dsecASM438219v1_3	AUGUSTUS	CDS	30059293	30060159	0.97	+	0	transcript_id "file_1_file_1_jg12266.t1"; gene_id "file_1_file_1_jg12266";
dsecASM438219v1_3	AUGUSTUS	exon	30059293	30060159	.	+	.	transcript_id "file_1_file_1_jg12266.t1"; gene_id "file_1_file_1_jg12266";
dsecASM438219v1_3	AUGUSTUS	intron	30060160	30060226	.	+	.	transcript_id "file_1_file_1_jg12266.t1"; gene_id "file_1_file_1_jg12266";
dsecASM438219v1_3	AUGUSTUS	transcript	30053926	30060451	.	+	.	transcript_id "file_1_file_1_jg12266.t1"; gene_id "file_1_file_1_jg12266"
dsecASM438219v1_3	AUGUSTUS	gene	30053926	30060451	.	+	.	jg12266
dsecASM438219v1_3	AUGUSTUS	CDS	30060227	30060451	1	+	0	transcript_id "file_1_file_1_jg12266.t1"; gene_id "file_1_file_1_jg12266";
dsecASM438219v1_3	AUGUSTUS	exon	30060227	30060451	.	+	.	transcript_id "file_1_file_1_jg12266.t1"; gene_id "file_1_file_1_jg12266";
dsecASM438219v1_3	AUGUSTUS	stop_codon	30060449	30060451	.	+	0	transcript_id "file_1_file_1_jg12266.t1"; gene_id "file_1_file_1_jg12266";
dsecASM438219v1_5	AUGUSTUS	stop_codon	3340588	3340590	.	-	0	transcript_id "file_1_file_1_jg3498.t1"; gene_id "file_1_file_1_jg3498";
dsecASM438219v1_5	AUGUSTUS	CDS	3340588	3340760	0.83	-	2	transcript_id "file_1_file_1_jg3498.t1"; gene_id "file_1_file_1_jg3498";
dsecASM438219v1_5	AUGUSTUS	exon	3340588	3340760	.	-	.	transcript_id "file_1_file_1_jg3498.t1"; gene_id "file_1_file_1_jg3498";
dsecASM438219v1_5	AUGUSTUS	intron	3340761	3340848	.	-	.	transcript_id "file_1_file_1_jg3498.t1"; gene_id "file_1_file_1_jg3498";
dsecASM438219v1_5	AUGUSTUS	CDS	3340849	3340940	1	-	1	transcript_id "file_1_file_1_jg3498.t1"; gene_id "file_1_file_1_jg3498";
dsecASM438219v1_5	AUGUSTUS	exon	3340849	3340940	.	-	.	transcript_id "file_1_file_1_jg3498.t1"; gene_id "file_1_file_1_jg3498";
dsecASM438219v1_5	AUGUSTUS	intron	3340941	3342927	.	-	.	transcript_id "file_1_file_1_jg3498.t1"; gene_id "file_1_file_1_jg3498";
dsecASM438219v1_5	AUGUSTUS	CDS	3342928	3343028	1	-	0	transcript_id "file_1_file_1_jg3498.t1"; gene_id "file_1_file_1_jg3498";
dsecASM438219v1_5	AUGUSTUS	exon	3342928	3343028	.	-	.	transcript_id "file_1_file_1_jg3498.t1"; gene_id "file_1_file_1_jg3498";
dsecASM438219v1_5	AUGUSTUS	intron	3343029	3344291	.	-	.	transcript_id "file_1_file_1_jg3498.t1"; gene_id "file_1_file_1_jg3498";
dsecASM438219v1_5	AUGUSTUS	CDS	3344292	3344477	1	-	0	transcript_id "file_1_file_1_jg3498.t1"; gene_id "file_1_file_1_jg3498";
dsecASM438219v1_5	AUGUSTUS	exon	3344292	3344477	.	-	.	transcript_id "file_1_file_1_jg3498.t1"; gene_id "file_1_file_1_jg3498";
dsecASM438219v1_5	AUGUSTUS	intron	3344478	3344582	.	-	.	transcript_id "file_1_file_1_jg3498.t1"; gene_id "file_1_file_1_jg3498";
dsecASM438219v1_5	AUGUSTUS	CDS	3344583	3344692	1	-	2	transcript_id "file_1_file_1_jg3498.t1"; gene_id "file_1_file_1_jg3498";
dsecASM438219v1_5	AUGUSTUS	exon	3344583	3344692	.	-	.	transcript_id "file_1_file_1_jg3498.t1"; gene_id "file_1_file_1_jg3498";
dsecASM438219v1_5	AUGUSTUS	intron	3344693	3346370	.	-	.	transcript_id "file_1_file_1_jg3498.t1"; gene_id "file_1_file_1_jg3498";
dsecASM438219v1_5	AUGUSTUS	CDS	3346371	3346602	0.28	-	0	transcript_id "file_1_file_1_jg3498.t1"; gene_id "file_1_file_1_jg3498";
dsecASM438219v1_5	AUGUSTUS	exon	3346371	3346602	.	-	.	transcript_id "file_1_file_1_jg3498.t1"; gene_id "file_1_file_1_jg3498";
dsecASM438219v1_5	AUGUSTUS	intron	3346603	3346674	.	-	.	transcript_id "file_1_file_1_jg3498.t1"; gene_id "file_1_file_1_jg3498";
dsecASM438219v1_5	AUGUSTUS	transcript	3340588	3346734	.	-	.	transcript_id "file_1_file_1_jg3498.t1"; gene_id "file_1_file_1_jg3498"
dsecASM438219v1_5	AUGUSTUS	gene	3340588	3346734	.	-	.	jg3498
dsecASM438219v1_5	AUGUSTUS	CDS	3346675	3346734	0.46	-	0	transcript_id "file_1_file_1_jg3498.t1"; gene_id "file_1_file_1_jg3498";
dsecASM438219v1_5	AUGUSTUS	exon	3346675	3346734	.	-	.	transcript_id "file_1_file_1_jg3498.t1"; gene_id "file_1_file_1_jg3498";
dsecASM438219v1_5	AUGUSTUS	start_codon	3346732	3346734	.	-	0	transcript_id "file_1_file_1_jg3498.t1"; gene_id "file_1_file_1_jg3498";
dsecASM438219v1_2	AUGUSTUS	start_codon	2280171	2280173	.	+	0	transcript_id "file_1_file_1_jg6024.t1"; gene_id "file_1_file_1_jg6024";
dsecASM438219v1_2	AUGUSTUS	CDS	2280171	2280492	1	+	0	transcript_id "file_1_file_1_jg6024.t1"; gene_id "file_1_file_1_jg6024";
dsecASM438219v1_2	AUGUSTUS	exon	2280171	2280492	.	+	.	transcript_id "file_1_file_1_jg6024.t1"; gene_id "file_1_file_1_jg6024";
dsecASM438219v1_2	AUGUSTUS	intron	2280493	2280553	.	+	.	transcript_id "file_1_file_1_jg6024.t1"; gene_id "file_1_file_1_jg6024";
dsecASM438219v1_2	AUGUSTUS	transcript	2280171	2280744	.	+	.	transcript_id "file_1_file_1_jg6024.t1"; gene_id "file_1_file_1_jg6024"
dsecASM438219v1_2	AUGUSTUS	gene	2280171	2280744	.	+	.	jg6024
dsecASM438219v1_2	AUGUSTUS	CDS	2280554	2280744	1	+	2	transcript_id "file_1_file_1_jg6024.t1"; gene_id "file_1_file_1_jg6024";
dsecASM438219v1_2	AUGUSTUS	exon	2280554	2280744	.	+	.	transcript_id "file_1_file_1_jg6024.t1"; gene_id "file_1_file_1_jg6024";
dsecASM438219v1_2	AUGUSTUS	stop_codon	2280742	2280744	.	+	0	transcript_id "file_1_file_1_jg6024.t1"; gene_id "file_1_file_1_jg6024";
dsecASM438219v1_3	AUGUSTUS	start_codon	6743368	6743370	.	+	0	transcript_id "file_1_file_1_jg9135.t1"; gene_id "file_1_file_1_jg9135";
dsecASM438219v1_3	AUGUSTUS	CDS	6743368	6743915	0.94	+	0	transcript_id "file_1_file_1_jg9135.t1"; gene_id "file_1_file_1_jg9135";
dsecASM438219v1_3	AUGUSTUS	exon	6743368	6743915	.	+	.	transcript_id "file_1_file_1_jg9135.t1"; gene_id "file_1_file_1_jg9135";
dsecASM438219v1_3	AUGUSTUS	intron	6743916	6743981	.	+	.	transcript_id "file_1_file_1_jg9135.t1"; gene_id "file_1_file_1_jg9135";
dsecASM438219v1_3	AUGUSTUS	CDS	6743982	6744479	1	+	1	transcript_id "file_1_file_1_jg9135.t1"; gene_id "file_1_file_1_jg9135";
dsecASM438219v1_3	AUGUSTUS	exon	6743982	6744479	.	+	.	transcript_id "file_1_file_1_jg9135.t1"; gene_id "file_1_file_1_jg9135";
dsecASM438219v1_3	AUGUSTUS	intron	6744480	6744815	.	+	.	transcript_id "file_1_file_1_jg9135.t1"; gene_id "file_1_file_1_jg9135";
dsecASM438219v1_3	AUGUSTUS	CDS	6744816	6744887	1	+	1	transcript_id "file_1_file_1_jg9135.t1"; gene_id "file_1_file_1_jg9135";
dsecASM438219v1_3	AUGUSTUS	exon	6744816	6744887	.	+	.	transcript_id "file_1_file_1_jg9135.t1"; gene_id "file_1_file_1_jg9135";
dsecASM438219v1_3	AUGUSTUS	intron	6744888	6744960	.	+	.	transcript_id "file_1_file_1_jg9135.t1"; gene_id "file_1_file_1_jg9135";
dsecASM438219v1_3	AUGUSTUS	transcript	6743368	6745039	.	+	.	transcript_id "file_1_file_1_jg9135.t1"; gene_id "file_1_file_1_jg9135"
dsecASM438219v1_3	AUGUSTUS	gene	6743368	6745039	.	+	.	jg9135
dsecASM438219v1_3	AUGUSTUS	CDS	6744961	6745039	0.68	+	1	transcript_id "file_1_file_1_jg9135.t1"; gene_id "file_1_file_1_jg9135";
dsecASM438219v1_3	AUGUSTUS	exon	6744961	6745039	.	+	.	transcript_id "file_1_file_1_jg9135.t1"; gene_id "file_1_file_1_jg9135";
dsecASM438219v1_3	AUGUSTUS	stop_codon	6745037	6745039	.	+	0	transcript_id "file_1_file_1_jg9135.t1"; gene_id "file_1_file_1_jg9135";
dsecASM438219v1_0	AUGUSTUS	start_codon	13080861	13080863	.	+	0	transcript_id "file_1_file_1_jg2069.t1"; gene_id "file_1_file_1_jg2069";
dsecASM438219v1_0	AUGUSTUS	CDS	13080861	13081190	1	+	0	transcript_id "file_1_file_1_jg2069.t1"; gene_id "file_1_file_1_jg2069";
dsecASM438219v1_0	AUGUSTUS	exon	13080861	13081190	.	+	.	transcript_id "file_1_file_1_jg2069.t1"; gene_id "file_1_file_1_jg2069";
dsecASM438219v1_0	AUGUSTUS	transcript	13080861	13081190	.	+	.	transcript_id "file_1_file_1_jg2069.t1"; gene_id "file_1_file_1_jg2069"
dsecASM438219v1_0	AUGUSTUS	gene	13080861	13081190	.	+	.	jg2069
dsecASM438219v1_0	AUGUSTUS	stop_codon	13081188	13081190	.	+	0	transcript_id "file_1_file_1_jg2069.t1"; gene_id "file_1_file_1_jg2069";
dsecASM438219v1_0	AUGUSTUS	start_codon	2094764	2094766	.	+	0	transcript_id "file_1_file_1_jg577.t1"; gene_id "file_1_file_1_jg577";
dsecASM438219v1_0	AUGUSTUS	CDS	2094764	2095006	1	+	0	transcript_id "file_1_file_1_jg577.t1"; gene_id "file_1_file_1_jg577";
dsecASM438219v1_0	AUGUSTUS	exon	2094764	2095006	.	+	.	transcript_id "file_1_file_1_jg577.t1"; gene_id "file_1_file_1_jg577";
dsecASM438219v1_0	AUGUSTUS	intron	2095007	2098307	.	+	.	transcript_id "file_1_file_1_jg577.t1"; gene_id "file_1_file_1_jg577";
dsecASM438219v1_0	AUGUSTUS	CDS	2098308	2098836	1	+	0	transcript_id "file_1_file_1_jg577.t1"; gene_id "file_1_file_1_jg577";
dsecASM438219v1_0	AUGUSTUS	exon	2098308	2098836	.	+	.	transcript_id "file_1_file_1_jg577.t1"; gene_id "file_1_file_1_jg577";
dsecASM438219v1_0	AUGUSTUS	intron	2098837	2098906	.	+	.	transcript_id "file_1_file_1_jg577.t1"; gene_id "file_1_file_1_jg577";
dsecASM438219v1_0	AUGUSTUS	CDS	2098907	2100513	1	+	2	transcript_id "file_1_file_1_jg577.t1"; gene_id "file_1_file_1_jg577";
dsecASM438219v1_0	AUGUSTUS	exon	2098907	2100513	.	+	.	transcript_id "file_1_file_1_jg577.t1"; gene_id "file_1_file_1_jg577";
dsecASM438219v1_0	AUGUSTUS	intron	2100514	2100623	.	+	.	transcript_id "file_1_file_1_jg577.t1"; gene_id "file_1_file_1_jg577";
dsecASM438219v1_0	AUGUSTUS	transcript	2094764	2100779	.	+	.	transcript_id "file_1_file_1_jg577.t1"; gene_id "file_1_file_1_jg577"
dsecASM438219v1_0	AUGUSTUS	gene	2094764	2100779	.	+	.	jg577
dsecASM438219v1_0	AUGUSTUS	CDS	2100624	2100779	1	+	0	transcript_id "file_1_file_1_jg577.t1"; gene_id "file_1_file_1_jg577";
dsecASM438219v1_0	AUGUSTUS	exon	2100624	2100779	.	+	.	transcript_id "file_1_file_1_jg577.t1"; gene_id "file_1_file_1_jg577";
dsecASM438219v1_0	AUGUSTUS	stop_codon	2100777	2100779	.	+	0	transcript_id "file_1_file_1_jg577.t1"; gene_id "file_1_file_1_jg577";
dsecASM438219v1_67	AUGUSTUS	stop_codon	38104	38106	.	-	0	transcript_id "file_1_file_1_jg15264.t1"; gene_id "file_1_file_1_jg15264";
dsecASM438219v1_67	AUGUSTUS	CDS	38104	39408	0.95	-	0	transcript_id "file_1_file_1_jg15264.t1"; gene_id "file_1_file_1_jg15264";
dsecASM438219v1_67	AUGUSTUS	exon	38104	39408	.	-	.	transcript_id "file_1_file_1_jg15264.t1"; gene_id "file_1_file_1_jg15264";
dsecASM438219v1_67	AUGUSTUS	transcript	38104	39408	.	-	.	transcript_id "file_1_file_1_jg15264.t1"; gene_id "file_1_file_1_jg15264"
dsecASM438219v1_67	AUGUSTUS	gene	38104	39408	.	-	.	jg15264
dsecASM438219v1_67	AUGUSTUS	start_codon	39406	39408	.	-	0	transcript_id "file_1_file_1_jg15264.t1"; gene_id "file_1_file_1_jg15264";
dsecASM438219v1_1	AUGUSTUS	start_codon	16685479	16685481	.	+	0	transcript_id "file_1_file_1_jg14440.t1"; gene_id "file_1_file_1_jg14440";
dsecASM438219v1_1	AUGUSTUS	CDS	16685479	16685572	1	+	0	transcript_id "file_1_file_1_jg14440.t1"; gene_id "file_1_file_1_jg14440";
dsecASM438219v1_1	AUGUSTUS	exon	16685479	16685572	.	+	.	transcript_id "file_1_file_1_jg14440.t1"; gene_id "file_1_file_1_jg14440";
dsecASM438219v1_1	AUGUSTUS	intron	16685573	16685641	.	+	.	transcript_id "file_1_file_1_jg14440.t1"; gene_id "file_1_file_1_jg14440";
dsecASM438219v1_1	AUGUSTUS	transcript	16685479	16686063	.	+	.	transcript_id "file_1_file_1_jg14440.t1"; gene_id "file_1_file_1_jg14440"
dsecASM438219v1_1	AUGUSTUS	gene	16685479	16686063	.	+	.	jg14440
dsecASM438219v1_1	AUGUSTUS	CDS	16685642	16686063	1	+	2	transcript_id "file_1_file_1_jg14440.t1"; gene_id "file_1_file_1_jg14440";
dsecASM438219v1_1	AUGUSTUS	exon	16685642	16686063	.	+	.	transcript_id "file_1_file_1_jg14440.t1"; gene_id "file_1_file_1_jg14440";
dsecASM438219v1_1	AUGUSTUS	stop_codon	16686061	16686063	.	+	0	transcript_id "file_1_file_1_jg14440.t1"; gene_id "file_1_file_1_jg14440";
dsecASM438219v1_3	AUGUSTUS	stop_codon	18756682	18756684	.	-	0	transcript_id "file_1_file_1_jg10680.t1"; gene_id "file_1_file_1_jg10680";
dsecASM438219v1_3	AUGUSTUS	CDS	18756682	18757381	1	-	1	transcript_id "file_1_file_1_jg10680.t1"; gene_id "file_1_file_1_jg10680";
dsecASM438219v1_3	AUGUSTUS	exon	18756682	18757381	.	-	.	transcript_id "file_1_file_1_jg10680.t1"; gene_id "file_1_file_1_jg10680";
dsecASM438219v1_3	AUGUSTUS	intron	18757382	18757434	.	-	.	transcript_id "file_1_file_1_jg10680.t1"; gene_id "file_1_file_1_jg10680";
dsecASM438219v1_3	AUGUSTUS	CDS	18757435	18757602	1	-	1	transcript_id "file_1_file_1_jg10680.t1"; gene_id "file_1_file_1_jg10680";
dsecASM438219v1_3	AUGUSTUS	exon	18757435	18757602	.	-	.	transcript_id "file_1_file_1_jg10680.t1"; gene_id "file_1_file_1_jg10680";
dsecASM438219v1_3	AUGUSTUS	intron	18757603	18757664	.	-	.	transcript_id "file_1_file_1_jg10680.t1"; gene_id "file_1_file_1_jg10680";
dsecASM438219v1_3	AUGUSTUS	CDS	18757665	18757831	1	-	0	transcript_id "file_1_file_1_jg10680.t1"; gene_id "file_1_file_1_jg10680";
dsecASM438219v1_3	AUGUSTUS	exon	18757665	18757831	.	-	.	transcript_id "file_1_file_1_jg10680.t1"; gene_id "file_1_file_1_jg10680";
dsecASM438219v1_3	AUGUSTUS	intron	18757832	18757895	.	-	.	transcript_id "file_1_file_1_jg10680.t1"; gene_id "file_1_file_1_jg10680";
dsecASM438219v1_3	AUGUSTUS	transcript	18756682	18758024	.	-	.	transcript_id "file_1_file_1_jg10680.t1"; gene_id "file_1_file_1_jg10680"
dsecASM438219v1_3	AUGUSTUS	gene	18756682	18758024	.	-	.	jg10680
dsecASM438219v1_3	AUGUSTUS	CDS	18757896	18758024	1	-	0	transcript_id "file_1_file_1_jg10680.t1"; gene_id "file_1_file_1_jg10680";
dsecASM438219v1_3	AUGUSTUS	exon	18757896	18758024	.	-	.	transcript_id "file_1_file_1_jg10680.t1"; gene_id "file_1_file_1_jg10680";
dsecASM438219v1_3	AUGUSTUS	start_codon	18758022	18758024	.	-	0	transcript_id "file_1_file_1_jg10680.t1"; gene_id "file_1_file_1_jg10680";
dsecASM438219v1_5	AUGUSTUS	start_codon	10886723	10886725	.	+	0	transcript_id "file_1_file_1_jg4283.t1"; gene_id "file_1_file_1_jg4283";
dsecASM438219v1_5	AUGUSTUS	CDS	10886723	10886862	1	+	0	transcript_id "file_1_file_1_jg4283.t1"; gene_id "file_1_file_1_jg4283";
dsecASM438219v1_5	AUGUSTUS	exon	10886723	10886862	.	+	.	transcript_id "file_1_file_1_jg4283.t1"; gene_id "file_1_file_1_jg4283";
dsecASM438219v1_5	AUGUSTUS	intron	10886863	10887082	.	+	.	transcript_id "file_1_file_1_jg4283.t1"; gene_id "file_1_file_1_jg4283";
dsecASM438219v1_5	AUGUSTUS	CDS	10887083	10887308	1	+	1	transcript_id "file_1_file_1_jg4283.t1"; gene_id "file_1_file_1_jg4283";
dsecASM438219v1_5	AUGUSTUS	exon	10887083	10887308	.	+	.	transcript_id "file_1_file_1_jg4283.t1"; gene_id "file_1_file_1_jg4283";
dsecASM438219v1_5	AUGUSTUS	intron	10887309	10887365	.	+	.	transcript_id "file_1_file_1_jg4283.t1"; gene_id "file_1_file_1_jg4283";
dsecASM438219v1_5	AUGUSTUS	CDS	10887366	10887563	1	+	0	transcript_id "file_1_file_1_jg4283.t1"; gene_id "file_1_file_1_jg4283";
dsecASM438219v1_5	AUGUSTUS	exon	10887366	10887563	.	+	.	transcript_id "file_1_file_1_jg4283.t1"; gene_id "file_1_file_1_jg4283";
dsecASM438219v1_5	AUGUSTUS	intron	10887564	10887627	.	+	.	transcript_id "file_1_file_1_jg4283.t1"; gene_id "file_1_file_1_jg4283";
dsecASM438219v1_5	AUGUSTUS	CDS	10887628	10888030	1	+	0	transcript_id "file_1_file_1_jg4283.t1"; gene_id "file_1_file_1_jg4283";
dsecASM438219v1_5	AUGUSTUS	exon	10887628	10888030	.	+	.	transcript_id "file_1_file_1_jg4283.t1"; gene_id "file_1_file_1_jg4283";
dsecASM438219v1_5	AUGUSTUS	intron	10888031	10888346	.	+	.	transcript_id "file_1_file_1_jg4283.t1"; gene_id "file_1_file_1_jg4283";
dsecASM438219v1_5	AUGUSTUS	CDS	10888347	10888504	1	+	2	transcript_id "file_1_file_1_jg4283.t1"; gene_id "file_1_file_1_jg4283";
dsecASM438219v1_5	AUGUSTUS	exon	10888347	10888504	.	+	.	transcript_id "file_1_file_1_jg4283.t1"; gene_id "file_1_file_1_jg4283";
dsecASM438219v1_5	AUGUSTUS	intron	10888505	10888557	.	+	.	transcript_id "file_1_file_1_jg4283.t1"; gene_id "file_1_file_1_jg4283";
dsecASM438219v1_5	AUGUSTUS	CDS	10888558	10888654	1	+	0	transcript_id "file_1_file_1_jg4283.t1"; gene_id "file_1_file_1_jg4283";
dsecASM438219v1_5	AUGUSTUS	exon	10888558	10888654	.	+	.	transcript_id "file_1_file_1_jg4283.t1"; gene_id "file_1_file_1_jg4283";
dsecASM438219v1_5	AUGUSTUS	intron	10888655	10889484	.	+	.	transcript_id "file_1_file_1_jg4283.t1"; gene_id "file_1_file_1_jg4283";
dsecASM438219v1_5	AUGUSTUS	CDS	10889485	10889839	1	+	2	transcript_id "file_1_file_1_jg4283.t1"; gene_id "file_1_file_1_jg4283";
dsecASM438219v1_5	AUGUSTUS	exon	10889485	10889839	.	+	.	transcript_id "file_1_file_1_jg4283.t1"; gene_id "file_1_file_1_jg4283";
dsecASM438219v1_5	AUGUSTUS	intron	10889840	10889897	.	+	.	transcript_id "file_1_file_1_jg4283.t1"; gene_id "file_1_file_1_jg4283";
dsecASM438219v1_5	AUGUSTUS	transcript	10886723	10889994	.	+	.	transcript_id "file_1_file_1_jg4283.t1"; gene_id "file_1_file_1_jg4283"
dsecASM438219v1_5	AUGUSTUS	CDS	10889898	10889994	1	+	1	transcript_id "file_1_file_1_jg4283.t1"; gene_id "file_1_file_1_jg4283";
dsecASM438219v1_5	AUGUSTUS	exon	10889898	10889994	.	+	.	transcript_id "file_1_file_1_jg4283.t1"; gene_id "file_1_file_1_jg4283";
dsecASM438219v1_5	AUGUSTUS	stop_codon	10889992	10889994	.	+	0	transcript_id "file_1_file_1_jg4283.t1"; gene_id "file_1_file_1_jg4283";
dsecASM438219v1_5	AUGUSTUS	start_codon	8551594	8551596	.	+	0	transcript_id "file_1_file_1_jg4046.t1"; gene_id "file_1_file_1_jg4046";
dsecASM438219v1_5	AUGUSTUS	CDS	8551594	8551875	1	+	0	transcript_id "file_1_file_1_jg4046.t1"; gene_id "file_1_file_1_jg4046";
dsecASM438219v1_5	AUGUSTUS	exon	8551594	8551875	.	+	.	transcript_id "file_1_file_1_jg4046.t1"; gene_id "file_1_file_1_jg4046";
dsecASM438219v1_5	AUGUSTUS	intron	8551876	8552028	.	+	.	transcript_id "file_1_file_1_jg4046.t1"; gene_id "file_1_file_1_jg4046";
dsecASM438219v1_5	AUGUSTUS	transcript	8551594	8552157	.	+	.	transcript_id "file_1_file_1_jg4046.t1"; gene_id "file_1_file_1_jg4046"
dsecASM438219v1_5	AUGUSTUS	gene	8551594	8552157	.	+	.	jg4046
dsecASM438219v1_5	AUGUSTUS	CDS	8552029	8552157	1	+	0	transcript_id "file_1_file_1_jg4046.t1"; gene_id "file_1_file_1_jg4046";
dsecASM438219v1_5	AUGUSTUS	exon	8552029	8552157	.	+	.	transcript_id "file_1_file_1_jg4046.t1"; gene_id "file_1_file_1_jg4046";
dsecASM438219v1_5	AUGUSTUS	stop_codon	8552155	8552157	.	+	0	transcript_id "file_1_file_1_jg4046.t1"; gene_id "file_1_file_1_jg4046";
dsecASM438219v1_1	AUGUSTUS	start_codon	20118704	20118706	.	+	0	transcript_id "file_1_file_1_jg15052.t1"; gene_id "file_1_file_1_jg15052";
dsecASM438219v1_1	AUGUSTUS	CDS	20118704	20118972	1	+	0	transcript_id "file_1_file_1_jg15052.t1"; gene_id "file_1_file_1_jg15052";
dsecASM438219v1_1	AUGUSTUS	exon	20118704	20118972	.	+	.	transcript_id "file_1_file_1_jg15052.t1"; gene_id "file_1_file_1_jg15052";
dsecASM438219v1_1	AUGUSTUS	intron	20118973	20119029	.	+	.	transcript_id "file_1_file_1_jg15052.t1"; gene_id "file_1_file_1_jg15052";
dsecASM438219v1_1	AUGUSTUS	CDS	20119030	20119114	1	+	1	transcript_id "file_1_file_1_jg15052.t1"; gene_id "file_1_file_1_jg15052";
dsecASM438219v1_1	AUGUSTUS	exon	20119030	20119114	.	+	.	transcript_id "file_1_file_1_jg15052.t1"; gene_id "file_1_file_1_jg15052";
dsecASM438219v1_1	AUGUSTUS	intron	20119115	20119168	.	+	.	transcript_id "file_1_file_1_jg15052.t1"; gene_id "file_1_file_1_jg15052";
dsecASM438219v1_1	AUGUSTUS	transcript	20118704	20119858	.	+	.	transcript_id "file_1_file_1_jg15052.t1"; gene_id "file_1_file_1_jg15052"
dsecASM438219v1_1	AUGUSTUS	gene	20118704	20119858	.	+	.	jg15052
dsecASM438219v1_1	AUGUSTUS	CDS	20119169	20119858	1	+	0	transcript_id "file_1_file_1_jg15052.t1"; gene_id "file_1_file_1_jg15052";
dsecASM438219v1_1	AUGUSTUS	exon	20119169	20119858	.	+	.	transcript_id "file_1_file_1_jg15052.t1"; gene_id "file_1_file_1_jg15052";
dsecASM438219v1_1	AUGUSTUS	stop_codon	20119856	20119858	.	+	0	transcript_id "file_1_file_1_jg15052.t1"; gene_id "file_1_file_1_jg15052";
dsecASM438219v1_3	AUGUSTUS	start_codon	20488503	20488505	.	+	0	transcript_id "file_1_file_1_jg10959.t1"; gene_id "file_1_file_1_jg10959";
dsecASM438219v1_3	AUGUSTUS	CDS	20488503	20490060	1	+	0	transcript_id "file_1_file_1_jg10959.t1"; gene_id "file_1_file_1_jg10959";
dsecASM438219v1_3	AUGUSTUS	exon	20488503	20490060	.	+	.	transcript_id "file_1_file_1_jg10959.t1"; gene_id "file_1_file_1_jg10959";
dsecASM438219v1_3	AUGUSTUS	intron	20490061	20490442	.	+	.	transcript_id "file_1_file_1_jg10959.t1"; gene_id "file_1_file_1_jg10959";
dsecASM438219v1_3	AUGUSTUS	transcript	20488503	20492139	.	+	.	transcript_id "file_1_file_1_jg10959.t1"; gene_id "file_1_file_1_jg10959"
dsecASM438219v1_3	AUGUSTUS	gene	20488503	20492139	.	+	.	jg10959
dsecASM438219v1_3	AUGUSTUS	CDS	20490443	20492139	1	+	2	transcript_id "file_1_file_1_jg10959.t1"; gene_id "file_1_file_1_jg10959";
dsecASM438219v1_3	AUGUSTUS	exon	20490443	20492139	.	+	.	transcript_id "file_1_file_1_jg10959.t1"; gene_id "file_1_file_1_jg10959";
dsecASM438219v1_3	AUGUSTUS	stop_codon	20492137	20492139	.	+	0	transcript_id "file_1_file_1_jg10959.t1"; gene_id "file_1_file_1_jg10959";
dsecASM438219v1_3	AUGUSTUS	start_codon	10949986	10949988	.	+	0	transcript_id "file_1_file_1_jg9640.t1"; gene_id "file_1_file_1_jg9640";
dsecASM438219v1_3	AUGUSTUS	CDS	10949986	10950052	1	+	0	transcript_id "file_1_file_1_jg9640.t1"; gene_id "file_1_file_1_jg9640";
dsecASM438219v1_3	AUGUSTUS	exon	10949986	10950052	.	+	.	transcript_id "file_1_file_1_jg9640.t1"; gene_id "file_1_file_1_jg9640";
dsecASM438219v1_3	AUGUSTUS	intron	10950053	10950122	.	+	.	transcript_id "file_1_file_1_jg9640.t1"; gene_id "file_1_file_1_jg9640";
dsecASM438219v1_3	AUGUSTUS	CDS	10950123	10950449	1	+	2	transcript_id "file_1_file_1_jg9640.t1"; gene_id "file_1_file_1_jg9640";
dsecASM438219v1_3	AUGUSTUS	exon	10950123	10950449	.	+	.	transcript_id "file_1_file_1_jg9640.t1"; gene_id "file_1_file_1_jg9640";
dsecASM438219v1_3	AUGUSTUS	intron	10950450	10950547	.	+	.	transcript_id "file_1_file_1_jg9640.t1"; gene_id "file_1_file_1_jg9640";
dsecASM438219v1_3	AUGUSTUS	transcript	10949986	10950903	.	+	.	transcript_id "file_1_file_1_jg9640.t1"; gene_id "file_1_file_1_jg9640"
dsecASM438219v1_3	AUGUSTUS	gene	10949986	10950903	.	+	.	jg9640
dsecASM438219v1_3	AUGUSTUS	CDS	10950548	10950903	1	+	2	transcript_id "file_1_file_1_jg9640.t1"; gene_id "file_1_file_1_jg9640";
dsecASM438219v1_3	AUGUSTUS	exon	10950548	10950903	.	+	.	transcript_id "file_1_file_1_jg9640.t1"; gene_id "file_1_file_1_jg9640";
dsecASM438219v1_3	AUGUSTUS	stop_codon	10950901	10950903	.	+	0	transcript_id "file_1_file_1_jg9640.t1"; gene_id "file_1_file_1_jg9640";
dsecASM438219v1_3	AUGUSTUS	start_codon	23741982	23741984	.	+	0	transcript_id "file_1_file_1_jg11462.t1"; gene_id "file_1_file_1_jg11462";
dsecASM438219v1_3	AUGUSTUS	CDS	23741982	23742141	1	+	0	transcript_id "file_1_file_1_jg11462.t1"; gene_id "file_1_file_1_jg11462";
dsecASM438219v1_3	AUGUSTUS	exon	23741982	23742141	.	+	.	transcript_id "file_1_file_1_jg11462.t1"; gene_id "file_1_file_1_jg11462";
dsecASM438219v1_3	AUGUSTUS	intron	23742142	23742209	.	+	.	transcript_id "file_1_file_1_jg11462.t1"; gene_id "file_1_file_1_jg11462";
dsecASM438219v1_3	AUGUSTUS	transcript	23741982	23742757	.	+	.	transcript_id "file_1_file_1_jg11462.t1"; gene_id "file_1_file_1_jg11462"
dsecASM438219v1_3	AUGUSTUS	gene	23741982	23742757	.	+	.	jg11462
dsecASM438219v1_3	AUGUSTUS	CDS	23742210	23742757	1	+	2	transcript_id "file_1_file_1_jg11462.t1"; gene_id "file_1_file_1_jg11462";
dsecASM438219v1_3	AUGUSTUS	exon	23742210	23742757	.	+	.	transcript_id "file_1_file_1_jg11462.t1"; gene_id "file_1_file_1_jg11462";
dsecASM438219v1_3	AUGUSTUS	stop_codon	23742755	23742757	.	+	0	transcript_id "file_1_file_1_jg11462.t1"; gene_id "file_1_file_1_jg11462";
dsecASM438219v1_1	AUGUSTUS	stop_codon	8181473	8181475	.	-	0	transcript_id "file_1_file_1_jg13222.t1"; gene_id "file_1_file_1_jg13222";
dsecASM438219v1_1	AUGUSTUS	CDS	8181473	8182207	1	-	0	transcript_id "file_1_file_1_jg13222.t1"; gene_id "file_1_file_1_jg13222";
dsecASM438219v1_1	AUGUSTUS	exon	8181473	8182207	.	-	.	transcript_id "file_1_file_1_jg13222.t1"; gene_id "file_1_file_1_jg13222";
dsecASM438219v1_1	AUGUSTUS	intron	8182208	8182294	.	-	.	transcript_id "file_1_file_1_jg13222.t1"; gene_id "file_1_file_1_jg13222";
dsecASM438219v1_1	AUGUSTUS	CDS	8182295	8182788	1	-	2	transcript_id "file_1_file_1_jg13222.t1"; gene_id "file_1_file_1_jg13222";
dsecASM438219v1_1	AUGUSTUS	exon	8182295	8182788	.	-	.	transcript_id "file_1_file_1_jg13222.t1"; gene_id "file_1_file_1_jg13222";
dsecASM438219v1_1	AUGUSTUS	intron	8182789	8182859	.	-	.	transcript_id "file_1_file_1_jg13222.t1"; gene_id "file_1_file_1_jg13222";
dsecASM438219v1_1	AUGUSTUS	transcript	8181473	8182932	.	-	.	transcript_id "file_1_file_1_jg13222.t1"; gene_id "file_1_file_1_jg13222"
dsecASM438219v1_1	AUGUSTUS	gene	8181473	8182932	.	-	.	jg13222
dsecASM438219v1_1	AUGUSTUS	CDS	8182860	8182932	1	-	0	transcript_id "file_1_file_1_jg13222.t1"; gene_id "file_1_file_1_jg13222";
dsecASM438219v1_1	AUGUSTUS	exon	8182860	8182932	.	-	.	transcript_id "file_1_file_1_jg13222.t1"; gene_id "file_1_file_1_jg13222";
dsecASM438219v1_1	AUGUSTUS	start_codon	8182930	8182932	.	-	0	transcript_id "file_1_file_1_jg13222.t1"; gene_id "file_1_file_1_jg13222";
dsecASM438219v1_0	GeneMark.hmm	CDS	5125922	5125924	.	+	0	gene_id "file_1_file_2_673_g"; transcript_id "file_1_file_2_673_t"; evidence "file_1_file_2_0_1"; cds_type "file_1_file_2_Initial"; count "file_1_file_2_1_3"; anchored "file_1_file_2_0_1";
dsecASM438219v1_0	GeneMark.hmm	exon	5125922	5125924	0	+	.	gene_id "file_1_file_2_673_g"; transcript_id "file_1_file_2_673_t"; evidence "file_1_file_2_0_1"; cds_type "file_1_file_2_Initial"; count "file_1_file_2_1_3"; anchored "file_1_file_2_0_1";
dsecASM438219v1_0	GeneMark.hmm	start_codon	5125922	5125924	.	+	0	gene_id "file_1_file_2_673_g"; transcript_id "file_1_file_2_673_t"; count "file_1_file_2_1_1";
dsecASM438219v1_0	GeneMark.hmm	CDS	5126018	5126435	.	+	0	gene_id "file_1_file_2_673_g"; transcript_id "file_1_file_2_673_t"; evidence "file_1_file_2_1_1"; cds_type "file_1_file_2_Internal"; count "file_1_file_2_2_3"; anchored "file_1_file_2_1_1";
dsecASM438219v1_0	GeneMark.hmm	exon	5126018	5126435	0	+	.	gene_id "file_1_file_2_673_g"; transcript_id "file_1_file_2_673_t"; evidence "file_1_file_2_1_1"; cds_type "file_1_file_2_Internal"; count "file_1_file_2_2_3"; anchored "file_1_file_2_1_1";
dsecASM438219v1_0	GeneMark.hmm	CDS	5126497	5126525	.	+	2	gene_id "file_1_file_2_673_g"; transcript_id "file_1_file_2_673_t"; evidence "file_1_file_2_1_1"; cds_type "file_1_file_2_Terminal"; count "file_1_file_2_3_3"; anchored "file_1_file_2_1_1";
dsecASM438219v1_0	GeneMark.hmm	exon	5126497	5126525	0	+	.	gene_id "file_1_file_2_673_g"; transcript_id "file_1_file_2_673_t"; evidence "file_1_file_2_1_1"; cds_type "file_1_file_2_Terminal"; count "file_1_file_2_3_3"; anchored "file_1_file_2_1_1";
dsecASM438219v1_0	GeneMark.hmm	stop_codon	5126523	5126525	.	+	0	gene_id "file_1_file_2_673_g"; transcript_id "file_1_file_2_673_t"; count "file_1_file_2_1_1";
dsecASM438219v1_3	AUGUSTUS	start_codon	9594778	9594780	.	+	0	transcript_id "file_1_file_1_jg9477.t1"; gene_id "file_1_file_1_jg9477";
dsecASM438219v1_3	AUGUSTUS	CDS	9594778	9595021	1	+	0	transcript_id "file_1_file_1_jg9477.t1"; gene_id "file_1_file_1_jg9477";
dsecASM438219v1_3	AUGUSTUS	exon	9594778	9595021	.	+	.	transcript_id "file_1_file_1_jg9477.t1"; gene_id "file_1_file_1_jg9477";
dsecASM438219v1_3	AUGUSTUS	intron	9595022	9595077	.	+	.	transcript_id "file_1_file_1_jg9477.t1"; gene_id "file_1_file_1_jg9477";
dsecASM438219v1_3	AUGUSTUS	CDS	9595078	9595218	1	+	2	transcript_id "file_1_file_1_jg9477.t1"; gene_id "file_1_file_1_jg9477";
dsecASM438219v1_3	AUGUSTUS	exon	9595078	9595218	.	+	.	transcript_id "file_1_file_1_jg9477.t1"; gene_id "file_1_file_1_jg9477";
dsecASM438219v1_3	AUGUSTUS	intron	9595219	9595279	.	+	.	transcript_id "file_1_file_1_jg9477.t1"; gene_id "file_1_file_1_jg9477";
dsecASM438219v1_3	AUGUSTUS	transcript	9594778	9595857	.	+	.	transcript_id "file_1_file_1_jg9477.t1"; gene_id "file_1_file_1_jg9477"
dsecASM438219v1_3	AUGUSTUS	gene	9594778	9595857	.	+	.	jg9477
dsecASM438219v1_3	AUGUSTUS	CDS	9595280	9595857	1	+	2	transcript_id "file_1_file_1_jg9477.t1"; gene_id "file_1_file_1_jg9477";
dsecASM438219v1_3	AUGUSTUS	exon	9595280	9595857	.	+	.	transcript_id "file_1_file_1_jg9477.t1"; gene_id "file_1_file_1_jg9477";
dsecASM438219v1_3	AUGUSTUS	stop_codon	9595855	9595857	.	+	0	transcript_id "file_1_file_1_jg9477.t1"; gene_id "file_1_file_1_jg9477";
dsecASM438219v1_3	AUGUSTUS	stop_codon	29452807	29452809	.	-	0	transcript_id "file_1_file_1_jg12199.t2"; gene_id "file_1_file_1_jg12199";
dsecASM438219v1_3	AUGUSTUS	CDS	29452807	29452962	1	-	0	transcript_id "file_1_file_1_jg12199.t2"; gene_id "file_1_file_1_jg12199";
dsecASM438219v1_3	AUGUSTUS	exon	29452807	29452962	.	-	.	transcript_id "file_1_file_1_jg12199.t2"; gene_id "file_1_file_1_jg12199";
dsecASM438219v1_3	AUGUSTUS	intron	29452963	29453019	.	-	.	transcript_id "file_1_file_1_jg12199.t2"; gene_id "file_1_file_1_jg12199";
dsecASM438219v1_3	AUGUSTUS	CDS	29453020	29453196	0.74	-	0	transcript_id "file_1_file_1_jg12199.t2"; gene_id "file_1_file_1_jg12199";
dsecASM438219v1_3	AUGUSTUS	exon	29453020	29453196	.	-	.	transcript_id "file_1_file_1_jg12199.t2"; gene_id "file_1_file_1_jg12199";
dsecASM438219v1_3	AUGUSTUS	intron	29453197	29453256	.	-	.	transcript_id "file_1_file_1_jg12199.t2"; gene_id "file_1_file_1_jg12199";
dsecASM438219v1_3	AUGUSTUS	CDS	29453257	29453406	0.52	-	0	transcript_id "file_1_file_1_jg12199.t2"; gene_id "file_1_file_1_jg12199";
dsecASM438219v1_3	AUGUSTUS	exon	29453257	29453406	.	-	.	transcript_id "file_1_file_1_jg12199.t2"; gene_id "file_1_file_1_jg12199";
dsecASM438219v1_3	AUGUSTUS	intron	29453407	29453461	.	-	.	transcript_id "file_1_file_1_jg12199.t2"; gene_id "file_1_file_1_jg12199";
dsecASM438219v1_3	AUGUSTUS	CDS	29453462	29453469	0.97	-	2	transcript_id "file_1_file_1_jg12199.t2"; gene_id "file_1_file_1_jg12199";
dsecASM438219v1_3	AUGUSTUS	exon	29453462	29453469	.	-	.	transcript_id "file_1_file_1_jg12199.t2"; gene_id "file_1_file_1_jg12199";
dsecASM438219v1_3	AUGUSTUS	intron	29453470	29453517	.	-	.	transcript_id "file_1_file_1_jg12199.t2"; gene_id "file_1_file_1_jg12199";
dsecASM438219v1_3	AUGUSTUS	transcript	29452807	29453521	.	-	.	transcript_id "file_1_file_1_jg12199.t2"; gene_id "file_1_file_1_jg12199"
dsecASM438219v1_3	AUGUSTUS	CDS	29453518	29453521	0.97	-	0	transcript_id "file_1_file_1_jg12199.t2"; gene_id "file_1_file_1_jg12199";
dsecASM438219v1_3	AUGUSTUS	exon	29453518	29453521	.	-	.	transcript_id "file_1_file_1_jg12199.t2"; gene_id "file_1_file_1_jg12199";
dsecASM438219v1_3	AUGUSTUS	start_codon	29453519	29453521	.	-	0	transcript_id "file_1_file_1_jg12199.t2"; gene_id "file_1_file_1_jg12199";
dsecASM438219v1_0	AUGUSTUS	stop_codon	12920528	12920530	.	-	0	transcript_id "file_1_file_1_jg2035.t1"; gene_id "file_1_file_1_jg2035";
dsecASM438219v1_0	AUGUSTUS	CDS	12920528	12920826	0.99	-	2	transcript_id "file_1_file_1_jg2035.t1"; gene_id "file_1_file_1_jg2035";
dsecASM438219v1_0	AUGUSTUS	exon	12920528	12920826	.	-	.	transcript_id "file_1_file_1_jg2035.t1"; gene_id "file_1_file_1_jg2035";
dsecASM438219v1_0	AUGUSTUS	intron	12920827	12920890	.	-	.	transcript_id "file_1_file_1_jg2035.t1"; gene_id "file_1_file_1_jg2035";
dsecASM438219v1_0	AUGUSTUS	CDS	12920891	12920965	0.52	-	2	transcript_id "file_1_file_1_jg2035.t1"; gene_id "file_1_file_1_jg2035";
dsecASM438219v1_0	AUGUSTUS	exon	12920891	12920965	.	-	.	transcript_id "file_1_file_1_jg2035.t1"; gene_id "file_1_file_1_jg2035";
dsecASM438219v1_0	AUGUSTUS	intron	12920966	12921106	.	-	.	transcript_id "file_1_file_1_jg2035.t1"; gene_id "file_1_file_1_jg2035";
dsecASM438219v1_0	AUGUSTUS	transcript	12920528	12922547	.	-	.	transcript_id "file_1_file_1_jg2035.t1"; gene_id "file_1_file_1_jg2035"
dsecASM438219v1_0	AUGUSTUS	gene	12920528	12922547	.	-	.	jg2035
dsecASM438219v1_0	AUGUSTUS	CDS	12921107	12922547	0.57	-	0	transcript_id "file_1_file_1_jg2035.t1"; gene_id "file_1_file_1_jg2035";
dsecASM438219v1_0	AUGUSTUS	exon	12921107	12922547	.	-	.	transcript_id "file_1_file_1_jg2035.t1"; gene_id "file_1_file_1_jg2035";
dsecASM438219v1_0	AUGUSTUS	start_codon	12922545	12922547	.	-	0	transcript_id "file_1_file_1_jg2035.t1"; gene_id "file_1_file_1_jg2035";
dsecASM438219v1_2	AUGUSTUS	stop_codon	16592566	16592568	.	-	0	transcript_id "file_1_file_1_jg7806.t1"; gene_id "file_1_file_1_jg7806";
dsecASM438219v1_2	AUGUSTUS	CDS	16592566	16593045	1	-	0	transcript_id "file_1_file_1_jg7806.t1"; gene_id "file_1_file_1_jg7806";
dsecASM438219v1_2	AUGUSTUS	exon	16592566	16593045	.	-	.	transcript_id "file_1_file_1_jg7806.t1"; gene_id "file_1_file_1_jg7806";
dsecASM438219v1_2	AUGUSTUS	intron	16593046	16593108	.	-	.	transcript_id "file_1_file_1_jg7806.t1"; gene_id "file_1_file_1_jg7806";
dsecASM438219v1_2	AUGUSTUS	CDS	16593109	16594020	1	-	0	transcript_id "file_1_file_1_jg7806.t1"; gene_id "file_1_file_1_jg7806";
dsecASM438219v1_2	AUGUSTUS	exon	16593109	16594020	.	-	.	transcript_id "file_1_file_1_jg7806.t1"; gene_id "file_1_file_1_jg7806";
dsecASM438219v1_2	AUGUSTUS	intron	16594021	16594084	.	-	.	transcript_id "file_1_file_1_jg7806.t1"; gene_id "file_1_file_1_jg7806";
dsecASM438219v1_2	AUGUSTUS	CDS	16594085	16594175	1	-	1	transcript_id "file_1_file_1_jg7806.t1"; gene_id "file_1_file_1_jg7806";
dsecASM438219v1_2	AUGUSTUS	exon	16594085	16594175	.	-	.	transcript_id "file_1_file_1_jg7806.t1"; gene_id "file_1_file_1_jg7806";
dsecASM438219v1_2	AUGUSTUS	intron	16594176	16594238	.	-	.	transcript_id "file_1_file_1_jg7806.t1"; gene_id "file_1_file_1_jg7806";
dsecASM438219v1_2	AUGUSTUS	transcript	16592566	16594354	.	-	.	transcript_id "file_1_file_1_jg7806.t1"; gene_id "file_1_file_1_jg7806"
dsecASM438219v1_2	AUGUSTUS	gene	16592566	16594354	.	-	.	jg7806
dsecASM438219v1_2	AUGUSTUS	CDS	16594239	16594354	1	-	0	transcript_id "file_1_file_1_jg7806.t1"; gene_id "file_1_file_1_jg7806";
dsecASM438219v1_2	AUGUSTUS	exon	16594239	16594354	.	-	.	transcript_id "file_1_file_1_jg7806.t1"; gene_id "file_1_file_1_jg7806";
dsecASM438219v1_2	AUGUSTUS	start_codon	16594352	16594354	.	-	0	transcript_id "file_1_file_1_jg7806.t1"; gene_id "file_1_file_1_jg7806";
dsecASM438219v1_2	AUGUSTUS	stop_codon	2056012	2056014	.	-	0	transcript_id "file_1_file_1_jg6004.t1"; gene_id "file_1_file_1_jg6004";
dsecASM438219v1_2	AUGUSTUS	CDS	2056012	2056202	1	-	2	transcript_id "file_1_file_1_jg6004.t1"; gene_id "file_1_file_1_jg6004";
dsecASM438219v1_2	AUGUSTUS	exon	2056012	2056202	.	-	.	transcript_id "file_1_file_1_jg6004.t1"; gene_id "file_1_file_1_jg6004";
dsecASM438219v1_2	AUGUSTUS	intron	2056203	2056403	.	-	.	transcript_id "file_1_file_1_jg6004.t1"; gene_id "file_1_file_1_jg6004";
dsecASM438219v1_2	AUGUSTUS	CDS	2056404	2056706	1	-	2	transcript_id "file_1_file_1_jg6004.t1"; gene_id "file_1_file_1_jg6004";
dsecASM438219v1_2	AUGUSTUS	exon	2056404	2056706	.	-	.	transcript_id "file_1_file_1_jg6004.t1"; gene_id "file_1_file_1_jg6004";
dsecASM438219v1_2	AUGUSTUS	intron	2056707	2056766	.	-	.	transcript_id "file_1_file_1_jg6004.t1"; gene_id "file_1_file_1_jg6004";
dsecASM438219v1_2	AUGUSTUS	CDS	2056767	2056961	1	-	2	transcript_id "file_1_file_1_jg6004.t1"; gene_id "file_1_file_1_jg6004";
dsecASM438219v1_2	AUGUSTUS	exon	2056767	2056961	.	-	.	transcript_id "file_1_file_1_jg6004.t1"; gene_id "file_1_file_1_jg6004";
dsecASM438219v1_2	AUGUSTUS	intron	2056962	2057025	.	-	.	transcript_id "file_1_file_1_jg6004.t1"; gene_id "file_1_file_1_jg6004";
dsecASM438219v1_2	AUGUSTUS	CDS	2057026	2057130	1	-	2	transcript_id "file_1_file_1_jg6004.t1"; gene_id "file_1_file_1_jg6004";
dsecASM438219v1_2	AUGUSTUS	exon	2057026	2057130	.	-	.	transcript_id "file_1_file_1_jg6004.t1"; gene_id "file_1_file_1_jg6004";
dsecASM438219v1_2	AUGUSTUS	intron	2057131	2057333	.	-	.	transcript_id "file_1_file_1_jg6004.t1"; gene_id "file_1_file_1_jg6004";
dsecASM438219v1_2	AUGUSTUS	CDS	2057334	2057639	1	-	2	transcript_id "file_1_file_1_jg6004.t1"; gene_id "file_1_file_1_jg6004";
dsecASM438219v1_2	AUGUSTUS	exon	2057334	2057639	.	-	.	transcript_id "file_1_file_1_jg6004.t1"; gene_id "file_1_file_1_jg6004";
dsecASM438219v1_2	AUGUSTUS	intron	2057640	2057726	.	-	.	transcript_id "file_1_file_1_jg6004.t1"; gene_id "file_1_file_1_jg6004";
dsecASM438219v1_2	AUGUSTUS	CDS	2057727	2058742	1	-	1	transcript_id "file_1_file_1_jg6004.t1"; gene_id "file_1_file_1_jg6004";
dsecASM438219v1_2	AUGUSTUS	exon	2057727	2058742	.	-	.	transcript_id "file_1_file_1_jg6004.t1"; gene_id "file_1_file_1_jg6004";
dsecASM438219v1_2	AUGUSTUS	intron	2058743	2058871	.	-	.	transcript_id "file_1_file_1_jg6004.t1"; gene_id "file_1_file_1_jg6004";
dsecASM438219v1_2	AUGUSTUS	CDS	2058872	2059013	1	-	2	transcript_id "file_1_file_1_jg6004.t1"; gene_id "file_1_file_1_jg6004";
dsecASM438219v1_2	AUGUSTUS	exon	2058872	2059013	.	-	.	transcript_id "file_1_file_1_jg6004.t1"; gene_id "file_1_file_1_jg6004";
dsecASM438219v1_2	AUGUSTUS	intron	2059014	2059079	.	-	.	transcript_id "file_1_file_1_jg6004.t1"; gene_id "file_1_file_1_jg6004";
dsecASM438219v1_2	AUGUSTUS	CDS	2059080	2060747	1	-	2	transcript_id "file_1_file_1_jg6004.t1"; gene_id "file_1_file_1_jg6004";
dsecASM438219v1_2	AUGUSTUS	exon	2059080	2060747	.	-	.	transcript_id "file_1_file_1_jg6004.t1"; gene_id "file_1_file_1_jg6004";
dsecASM438219v1_2	AUGUSTUS	intron	2060748	2060826	.	-	.	transcript_id "file_1_file_1_jg6004.t1"; gene_id "file_1_file_1_jg6004";
dsecASM438219v1_2	AUGUSTUS	CDS	2060827	2061795	1	-	2	transcript_id "file_1_file_1_jg6004.t1"; gene_id "file_1_file_1_jg6004";
dsecASM438219v1_2	AUGUSTUS	exon	2060827	2061795	.	-	.	transcript_id "file_1_file_1_jg6004.t1"; gene_id "file_1_file_1_jg6004";
dsecASM438219v1_2	AUGUSTUS	intron	2061796	2061912	.	-	.	transcript_id "file_1_file_1_jg6004.t1"; gene_id "file_1_file_1_jg6004";
dsecASM438219v1_2	AUGUSTUS	CDS	2061913	2062164	1	-	2	transcript_id "file_1_file_1_jg6004.t1"; gene_id "file_1_file_1_jg6004";
dsecASM438219v1_2	AUGUSTUS	exon	2061913	2062164	.	-	.	transcript_id "file_1_file_1_jg6004.t1"; gene_id "file_1_file_1_jg6004";
dsecASM438219v1_2	AUGUSTUS	intron	2062165	2062227	.	-	.	transcript_id "file_1_file_1_jg6004.t1"; gene_id "file_1_file_1_jg6004";
dsecASM438219v1_2	AUGUSTUS	CDS	2062228	2062269	1	-	2	transcript_id "file_1_file_1_jg6004.t1"; gene_id "file_1_file_1_jg6004";
dsecASM438219v1_2	AUGUSTUS	exon	2062228	2062269	.	-	.	transcript_id "file_1_file_1_jg6004.t1"; gene_id "file_1_file_1_jg6004";
dsecASM438219v1_2	AUGUSTUS	intron	2062270	2062489	.	-	.	transcript_id "file_1_file_1_jg6004.t1"; gene_id "file_1_file_1_jg6004";
dsecASM438219v1_2	AUGUSTUS	CDS	2062490	2067595	1	-	2	transcript_id "file_1_file_1_jg6004.t1"; gene_id "file_1_file_1_jg6004";
dsecASM438219v1_2	AUGUSTUS	exon	2062490	2067595	.	-	.	transcript_id "file_1_file_1_jg6004.t1"; gene_id "file_1_file_1_jg6004";
dsecASM438219v1_2	AUGUSTUS	intron	2067596	2068250	.	-	.	transcript_id "file_1_file_1_jg6004.t1"; gene_id "file_1_file_1_jg6004";
dsecASM438219v1_2	AUGUSTUS	CDS	2068251	2068512	0.47	-	0	transcript_id "file_1_file_1_jg6004.t1"; gene_id "file_1_file_1_jg6004";
dsecASM438219v1_2	AUGUSTUS	exon	2068251	2068512	.	-	.	transcript_id "file_1_file_1_jg6004.t1"; gene_id "file_1_file_1_jg6004";
dsecASM438219v1_2	AUGUSTUS	intron	2068513	2068719	.	-	.	transcript_id "file_1_file_1_jg6004.t1"; gene_id "file_1_file_1_jg6004";
dsecASM438219v1_2	AUGUSTUS	CDS	2068720	2070188	0.36	-	2	transcript_id "file_1_file_1_jg6004.t1"; gene_id "file_1_file_1_jg6004";
dsecASM438219v1_2	AUGUSTUS	exon	2068720	2070188	.	-	.	transcript_id "file_1_file_1_jg6004.t1"; gene_id "file_1_file_1_jg6004";
dsecASM438219v1_2	AUGUSTUS	intron	2070189	2077085	.	-	.	transcript_id "file_1_file_1_jg6004.t1"; gene_id "file_1_file_1_jg6004";
dsecASM438219v1_2	AUGUSTUS	CDS	2077086	2077130	0.49	-	2	transcript_id "file_1_file_1_jg6004.t1"; gene_id "file_1_file_1_jg6004";
dsecASM438219v1_2	AUGUSTUS	exon	2077086	2077130	.	-	.	transcript_id "file_1_file_1_jg6004.t1"; gene_id "file_1_file_1_jg6004";
dsecASM438219v1_2	AUGUSTUS	intron	2077131	2077698	.	-	.	transcript_id "file_1_file_1_jg6004.t1"; gene_id "file_1_file_1_jg6004";
dsecASM438219v1_2	AUGUSTUS	CDS	2077699	2077923	1	-	2	transcript_id "file_1_file_1_jg6004.t1"; gene_id "file_1_file_1_jg6004";
dsecASM438219v1_2	AUGUSTUS	exon	2077699	2077923	.	-	.	transcript_id "file_1_file_1_jg6004.t1"; gene_id "file_1_file_1_jg6004";
dsecASM438219v1_2	AUGUSTUS	intron	2077924	2078136	.	-	.	transcript_id "file_1_file_1_jg6004.t1"; gene_id "file_1_file_1_jg6004";
dsecASM438219v1_2	AUGUSTUS	CDS	2078137	2078314	0.61	-	0	transcript_id "file_1_file_1_jg6004.t1"; gene_id "file_1_file_1_jg6004";
dsecASM438219v1_2	AUGUSTUS	exon	2078137	2078314	.	-	.	transcript_id "file_1_file_1_jg6004.t1"; gene_id "file_1_file_1_jg6004";
dsecASM438219v1_2	AUGUSTUS	intron	2078315	2079175	.	-	.	transcript_id "file_1_file_1_jg6004.t1"; gene_id "file_1_file_1_jg6004";
dsecASM438219v1_2	AUGUSTUS	CDS	2079176	2093736	0.63	-	2	transcript_id "file_1_file_1_jg6004.t1"; gene_id "file_1_file_1_jg6004";
dsecASM438219v1_2	AUGUSTUS	exon	2079176	2093736	.	-	.	transcript_id "file_1_file_1_jg6004.t1"; gene_id "file_1_file_1_jg6004";
dsecASM438219v1_2	AUGUSTUS	intron	2093737	2097709	.	-	.	transcript_id "file_1_file_1_jg6004.t1"; gene_id "file_1_file_1_jg6004";
dsecASM438219v1_2	AUGUSTUS	transcript	2056012	2099024	.	-	.	transcript_id "file_1_file_1_jg6004.t1"; gene_id "file_1_file_1_jg6004"
dsecASM438219v1_2	AUGUSTUS	gene	2056012	2099024	.	-	.	jg6004
dsecASM438219v1_2	AUGUSTUS	CDS	2097710	2099024	0.27	-	0	transcript_id "file_1_file_1_jg6004.t1"; gene_id "file_1_file_1_jg6004";
dsecASM438219v1_2	AUGUSTUS	exon	2097710	2099024	.	-	.	transcript_id "file_1_file_1_jg6004.t1"; gene_id "file_1_file_1_jg6004";
dsecASM438219v1_2	AUGUSTUS	start_codon	2099022	2099024	.	-	0	transcript_id "file_1_file_1_jg6004.t1"; gene_id "file_1_file_1_jg6004";
dsecASM438219v1_76	AUGUSTUS	stop_codon	13248	13250	.	-	0	transcript_id "file_1_file_1_jg136.t1"; gene_id "file_1_file_1_jg136";
dsecASM438219v1_76	AUGUSTUS	CDS	13248	13619	1	-	0	transcript_id "file_1_file_1_jg136.t1"; gene_id "file_1_file_1_jg136";
dsecASM438219v1_76	AUGUSTUS	exon	13248	13619	.	-	.	transcript_id "file_1_file_1_jg136.t1"; gene_id "file_1_file_1_jg136";
dsecASM438219v1_76	AUGUSTUS	transcript	13248	13619	.	-	.	transcript_id "file_1_file_1_jg136.t1"; gene_id "file_1_file_1_jg136"
dsecASM438219v1_76	AUGUSTUS	gene	13248	13619	.	-	.	jg136
dsecASM438219v1_76	AUGUSTUS	start_codon	13617	13619	.	-	0	transcript_id "file_1_file_1_jg136.t1"; gene_id "file_1_file_1_jg136";
dsecASM438219v1_3	AUGUSTUS	start_codon	26031898	26031900	.	+	0	transcript_id "file_1_file_1_jg11780.t1"; gene_id "file_1_file_1_jg11780";
dsecASM438219v1_3	AUGUSTUS	CDS	26031898	26032771	1	+	0	transcript_id "file_1_file_1_jg11780.t1"; gene_id "file_1_file_1_jg11780";
dsecASM438219v1_3	AUGUSTUS	exon	26031898	26032771	.	+	.	transcript_id "file_1_file_1_jg11780.t1"; gene_id "file_1_file_1_jg11780";
dsecASM438219v1_3	AUGUSTUS	intron	26032772	26032829	.	+	.	transcript_id "file_1_file_1_jg11780.t1"; gene_id "file_1_file_1_jg11780";
dsecASM438219v1_3	AUGUSTUS	CDS	26032830	26032906	1	+	2	transcript_id "file_1_file_1_jg11780.t1"; gene_id "file_1_file_1_jg11780";
dsecASM438219v1_3	AUGUSTUS	exon	26032830	26032906	.	+	.	transcript_id "file_1_file_1_jg11780.t1"; gene_id "file_1_file_1_jg11780";
dsecASM438219v1_3	AUGUSTUS	intron	26032907	26032962	.	+	.	transcript_id "file_1_file_1_jg11780.t1"; gene_id "file_1_file_1_jg11780";
dsecASM438219v1_3	AUGUSTUS	CDS	26032963	26033130	1	+	0	transcript_id "file_1_file_1_jg11780.t1"; gene_id "file_1_file_1_jg11780";
dsecASM438219v1_3	AUGUSTUS	exon	26032963	26033130	.	+	.	transcript_id "file_1_file_1_jg11780.t1"; gene_id "file_1_file_1_jg11780";
dsecASM438219v1_3	AUGUSTUS	intron	26033131	26033187	.	+	.	transcript_id "file_1_file_1_jg11780.t1"; gene_id "file_1_file_1_jg11780";
dsecASM438219v1_3	AUGUSTUS	transcript	26031898	26033307	.	+	.	transcript_id "file_1_file_1_jg11780.t1"; gene_id "file_1_file_1_jg11780"
dsecASM438219v1_3	AUGUSTUS	gene	26031898	26033307	.	+	.	jg11780
dsecASM438219v1_3	AUGUSTUS	CDS	26033188	26033307	1	+	0	transcript_id "file_1_file_1_jg11780.t1"; gene_id "file_1_file_1_jg11780";
dsecASM438219v1_3	AUGUSTUS	exon	26033188	26033307	.	+	.	transcript_id "file_1_file_1_jg11780.t1"; gene_id "file_1_file_1_jg11780";
dsecASM438219v1_3	AUGUSTUS	stop_codon	26033305	26033307	.	+	0	transcript_id "file_1_file_1_jg11780.t1"; gene_id "file_1_file_1_jg11780";
dsecASM438219v1_3	AUGUSTUS	start_codon	3640299	3640301	.	+	0	transcript_id "file_1_file_1_jg8753.t1"; gene_id "file_1_file_1_jg8753";
dsecASM438219v1_3	AUGUSTUS	CDS	3640299	3640372	1	+	0	transcript_id "file_1_file_1_jg8753.t1"; gene_id "file_1_file_1_jg8753";
dsecASM438219v1_3	AUGUSTUS	exon	3640299	3640372	.	+	.	transcript_id "file_1_file_1_jg8753.t1"; gene_id "file_1_file_1_jg8753";
dsecASM438219v1_3	AUGUSTUS	intron	3640373	3640431	.	+	.	transcript_id "file_1_file_1_jg8753.t1"; gene_id "file_1_file_1_jg8753";
dsecASM438219v1_3	AUGUSTUS	CDS	3640432	3641398	1	+	1	transcript_id "file_1_file_1_jg8753.t1"; gene_id "file_1_file_1_jg8753";
dsecASM438219v1_3	AUGUSTUS	exon	3640432	3641398	.	+	.	transcript_id "file_1_file_1_jg8753.t1"; gene_id "file_1_file_1_jg8753";
dsecASM438219v1_3	AUGUSTUS	intron	3641399	3641457	.	+	.	transcript_id "file_1_file_1_jg8753.t1"; gene_id "file_1_file_1_jg8753";
dsecASM438219v1_3	AUGUSTUS	transcript	3640299	3642033	.	+	.	transcript_id "file_1_file_1_jg8753.t1"; gene_id "file_1_file_1_jg8753"
dsecASM438219v1_3	AUGUSTUS	gene	3640299	3642033	.	+	.	jg8753
dsecASM438219v1_3	AUGUSTUS	CDS	3641458	3642033	1	+	0	transcript_id "file_1_file_1_jg8753.t1"; gene_id "file_1_file_1_jg8753";
dsecASM438219v1_3	AUGUSTUS	exon	3641458	3642033	.	+	.	transcript_id "file_1_file_1_jg8753.t1"; gene_id "file_1_file_1_jg8753";
dsecASM438219v1_3	AUGUSTUS	stop_codon	3642031	3642033	.	+	0	transcript_id "file_1_file_1_jg8753.t1"; gene_id "file_1_file_1_jg8753";
dsecASM438219v1_3	AUGUSTUS	stop_codon	10411749	10411751	.	-	0	transcript_id "file_1_file_1_jg9590.t1"; gene_id "file_1_file_1_jg9590";
dsecASM438219v1_3	AUGUSTUS	CDS	10411749	10413122	1	-	0	transcript_id "file_1_file_1_jg9590.t1"; gene_id "file_1_file_1_jg9590";
dsecASM438219v1_3	AUGUSTUS	exon	10411749	10413122	.	-	.	transcript_id "file_1_file_1_jg9590.t1"; gene_id "file_1_file_1_jg9590";
dsecASM438219v1_3	AUGUSTUS	intron	10413123	10413175	.	-	.	transcript_id "file_1_file_1_jg9590.t1"; gene_id "file_1_file_1_jg9590";
dsecASM438219v1_3	AUGUSTUS	transcript	10411749	10413922	.	-	.	transcript_id "file_1_file_1_jg9590.t1"; gene_id "file_1_file_1_jg9590"
dsecASM438219v1_3	AUGUSTUS	gene	10411749	10413922	.	-	.	jg9590
dsecASM438219v1_3	AUGUSTUS	CDS	10413176	10413922	1	-	0	transcript_id "file_1_file_1_jg9590.t1"; gene_id "file_1_file_1_jg9590";
dsecASM438219v1_3	AUGUSTUS	exon	10413176	10413922	.	-	.	transcript_id "file_1_file_1_jg9590.t1"; gene_id "file_1_file_1_jg9590";
dsecASM438219v1_3	AUGUSTUS	start_codon	10413920	10413922	.	-	0	transcript_id "file_1_file_1_jg9590.t1"; gene_id "file_1_file_1_jg9590";
dsecASM438219v1_3	AUGUSTUS	stop_codon	15488029	15488031	.	-	0	transcript_id "file_1_file_1_jg10212.t2"; gene_id "file_1_file_1_jg10212";
dsecASM438219v1_3	AUGUSTUS	CDS	15488029	15489128	1	-	2	transcript_id "file_1_file_1_jg10212.t2"; gene_id "file_1_file_1_jg10212";
dsecASM438219v1_3	AUGUSTUS	exon	15488029	15489128	.	-	.	transcript_id "file_1_file_1_jg10212.t2"; gene_id "file_1_file_1_jg10212";
dsecASM438219v1_3	AUGUSTUS	intron	15489129	15489216	.	-	.	transcript_id "file_1_file_1_jg10212.t2"; gene_id "file_1_file_1_jg10212";
dsecASM438219v1_3	AUGUSTUS	CDS	15489217	15489323	1	-	1	transcript_id "file_1_file_1_jg10212.t2"; gene_id "file_1_file_1_jg10212";
dsecASM438219v1_3	AUGUSTUS	exon	15489217	15489323	.	-	.	transcript_id "file_1_file_1_jg10212.t2"; gene_id "file_1_file_1_jg10212";
dsecASM438219v1_3	AUGUSTUS	intron	15489324	15490196	.	-	.	transcript_id "file_1_file_1_jg10212.t2"; gene_id "file_1_file_1_jg10212";
dsecASM438219v1_3	AUGUSTUS	CDS	15490197	15490396	1	-	0	transcript_id "file_1_file_1_jg10212.t2"; gene_id "file_1_file_1_jg10212";
dsecASM438219v1_3	AUGUSTUS	exon	15490197	15490396	.	-	.	transcript_id "file_1_file_1_jg10212.t2"; gene_id "file_1_file_1_jg10212";
dsecASM438219v1_3	AUGUSTUS	intron	15490397	15490464	.	-	.	transcript_id "file_1_file_1_jg10212.t2"; gene_id "file_1_file_1_jg10212";
dsecASM438219v1_3	AUGUSTUS	CDS	15490465	15490632	1	-	0	transcript_id "file_1_file_1_jg10212.t2"; gene_id "file_1_file_1_jg10212";
dsecASM438219v1_3	AUGUSTUS	exon	15490465	15490632	.	-	.	transcript_id "file_1_file_1_jg10212.t2"; gene_id "file_1_file_1_jg10212";
dsecASM438219v1_3	AUGUSTUS	intron	15490633	15490788	.	-	.	transcript_id "file_1_file_1_jg10212.t2"; gene_id "file_1_file_1_jg10212";
dsecASM438219v1_3	AUGUSTUS	CDS	15490789	15490890	1	-	0	transcript_id "file_1_file_1_jg10212.t2"; gene_id "file_1_file_1_jg10212";
dsecASM438219v1_3	AUGUSTUS	exon	15490789	15490890	.	-	.	transcript_id "file_1_file_1_jg10212.t2"; gene_id "file_1_file_1_jg10212";
dsecASM438219v1_3	AUGUSTUS	intron	15490891	15491208	.	-	.	transcript_id "file_1_file_1_jg10212.t2"; gene_id "file_1_file_1_jg10212";
dsecASM438219v1_3	AUGUSTUS	CDS	15491209	15491378	1	-	2	transcript_id "file_1_file_1_jg10212.t2"; gene_id "file_1_file_1_jg10212";
dsecASM438219v1_3	AUGUSTUS	exon	15491209	15491378	.	-	.	transcript_id "file_1_file_1_jg10212.t2"; gene_id "file_1_file_1_jg10212";
dsecASM438219v1_3	AUGUSTUS	intron	15491379	15492507	.	-	.	transcript_id "file_1_file_1_jg10212.t2"; gene_id "file_1_file_1_jg10212";
dsecASM438219v1_3	AUGUSTUS	CDS	15492508	15492702	1	-	2	transcript_id "file_1_file_1_jg10212.t2"; gene_id "file_1_file_1_jg10212";
dsecASM438219v1_3	AUGUSTUS	exon	15492508	15492702	.	-	.	transcript_id "file_1_file_1_jg10212.t2"; gene_id "file_1_file_1_jg10212";
dsecASM438219v1_3	AUGUSTUS	intron	15492703	15492801	.	-	.	transcript_id "file_1_file_1_jg10212.t2"; gene_id "file_1_file_1_jg10212";
dsecASM438219v1_3	AUGUSTUS	transcript	15488029	15492853	.	-	.	transcript_id "file_1_file_1_jg10212.t2"; gene_id "file_1_file_1_jg10212"
dsecASM438219v1_3	AUGUSTUS	CDS	15492802	15492853	1	-	0	transcript_id "file_1_file_1_jg10212.t2"; gene_id "file_1_file_1_jg10212";
dsecASM438219v1_3	AUGUSTUS	exon	15492802	15492853	.	-	.	transcript_id "file_1_file_1_jg10212.t2"; gene_id "file_1_file_1_jg10212";
dsecASM438219v1_3	AUGUSTUS	start_codon	15492851	15492853	.	-	0	transcript_id "file_1_file_1_jg10212.t2"; gene_id "file_1_file_1_jg10212";
dsecASM438219v1_2	AUGUSTUS	stop_codon	9840451	9840453	.	-	0	transcript_id "file_1_file_1_jg7008.t1"; gene_id "file_1_file_1_jg7008";
dsecASM438219v1_2	AUGUSTUS	CDS	9840451	9841572	1	-	0	transcript_id "file_1_file_1_jg7008.t1"; gene_id "file_1_file_1_jg7008";
dsecASM438219v1_2	AUGUSTUS	exon	9840451	9841572	.	-	.	transcript_id "file_1_file_1_jg7008.t1"; gene_id "file_1_file_1_jg7008";
dsecASM438219v1_2	AUGUSTUS	intron	9841573	9841715	.	-	.	transcript_id "file_1_file_1_jg7008.t1"; gene_id "file_1_file_1_jg7008";
dsecASM438219v1_2	AUGUSTUS	transcript	9840451	9842015	.	-	.	transcript_id "file_1_file_1_jg7008.t1"; gene_id "file_1_file_1_jg7008"
dsecASM438219v1_2	AUGUSTUS	gene	9840451	9842015	.	-	.	jg7008
dsecASM438219v1_2	AUGUSTUS	CDS	9841716	9842015	1	-	0	transcript_id "file_1_file_1_jg7008.t1"; gene_id "file_1_file_1_jg7008";
dsecASM438219v1_2	AUGUSTUS	exon	9841716	9842015	.	-	.	transcript_id "file_1_file_1_jg7008.t1"; gene_id "file_1_file_1_jg7008";
dsecASM438219v1_2	AUGUSTUS	start_codon	9842013	9842015	.	-	0	transcript_id "file_1_file_1_jg7008.t1"; gene_id "file_1_file_1_jg7008";
dsecASM438219v1_2	AUGUSTUS	start_codon	20701956	20701958	.	+	0	transcript_id "file_1_file_1_jg8319.t1"; gene_id "file_1_file_1_jg8319";
dsecASM438219v1_2	AUGUSTUS	CDS	20701956	20702038	1	+	0	transcript_id "file_1_file_1_jg8319.t1"; gene_id "file_1_file_1_jg8319";
dsecASM438219v1_2	AUGUSTUS	exon	20701956	20702038	.	+	.	transcript_id "file_1_file_1_jg8319.t1"; gene_id "file_1_file_1_jg8319";
dsecASM438219v1_2	AUGUSTUS	intron	20702039	20704060	.	+	.	transcript_id "file_1_file_1_jg8319.t1"; gene_id "file_1_file_1_jg8319";
dsecASM438219v1_2	AUGUSTUS	transcript	20701956	20704340	.	+	.	transcript_id "file_1_file_1_jg8319.t1"; gene_id "file_1_file_1_jg8319"
dsecASM438219v1_2	AUGUSTUS	gene	20701956	20704340	.	+	.	jg8319
dsecASM438219v1_2	AUGUSTUS	CDS	20704061	20704340	1	+	1	transcript_id "file_1_file_1_jg8319.t1"; gene_id "file_1_file_1_jg8319";
dsecASM438219v1_2	AUGUSTUS	exon	20704061	20704340	.	+	.	transcript_id "file_1_file_1_jg8319.t1"; gene_id "file_1_file_1_jg8319";
dsecASM438219v1_2	AUGUSTUS	stop_codon	20704338	20704340	.	+	0	transcript_id "file_1_file_1_jg8319.t1"; gene_id "file_1_file_1_jg8319";
dsecASM438219v1_5	AUGUSTUS	stop_codon	16725325	16725327	.	-	0	transcript_id "file_1_file_1_jg4945.t2"; gene_id "file_1_file_1_jg4945";
dsecASM438219v1_5	AUGUSTUS	CDS	16725325	16725409	1	-	1	transcript_id "file_1_file_1_jg4945.t2"; gene_id "file_1_file_1_jg4945";
dsecASM438219v1_5	AUGUSTUS	exon	16725325	16725409	.	-	.	transcript_id "file_1_file_1_jg4945.t2"; gene_id "file_1_file_1_jg4945";
dsecASM438219v1_5	AUGUSTUS	intron	16725410	16725718	.	-	.	transcript_id "file_1_file_1_jg4945.t2"; gene_id "file_1_file_1_jg4945";
dsecASM438219v1_5	AUGUSTUS	CDS	16725719	16725943	1	-	1	transcript_id "file_1_file_1_jg4945.t2"; gene_id "file_1_file_1_jg4945";
dsecASM438219v1_5	AUGUSTUS	exon	16725719	16725943	.	-	.	transcript_id "file_1_file_1_jg4945.t2"; gene_id "file_1_file_1_jg4945";
dsecASM438219v1_5	AUGUSTUS	intron	16725944	16726006	.	-	.	transcript_id "file_1_file_1_jg4945.t2"; gene_id "file_1_file_1_jg4945";
dsecASM438219v1_5	AUGUSTUS	CDS	16726007	16726112	1	-	2	transcript_id "file_1_file_1_jg4945.t2"; gene_id "file_1_file_1_jg4945";
dsecASM438219v1_5	AUGUSTUS	exon	16726007	16726112	.	-	.	transcript_id "file_1_file_1_jg4945.t2"; gene_id "file_1_file_1_jg4945";
dsecASM438219v1_5	AUGUSTUS	intron	16726113	16726177	.	-	.	transcript_id "file_1_file_1_jg4945.t2"; gene_id "file_1_file_1_jg4945";
dsecASM438219v1_5	AUGUSTUS	CDS	16726178	16726371	1	-	1	transcript_id "file_1_file_1_jg4945.t2"; gene_id "file_1_file_1_jg4945";
dsecASM438219v1_5	AUGUSTUS	exon	16726178	16726371	.	-	.	transcript_id "file_1_file_1_jg4945.t2"; gene_id "file_1_file_1_jg4945";
dsecASM438219v1_5	AUGUSTUS	intron	16726372	16726444	.	-	.	transcript_id "file_1_file_1_jg4945.t2"; gene_id "file_1_file_1_jg4945";
dsecASM438219v1_5	AUGUSTUS	CDS	16726445	16726638	1	-	0	transcript_id "file_1_file_1_jg4945.t2"; gene_id "file_1_file_1_jg4945";
dsecASM438219v1_5	AUGUSTUS	exon	16726445	16726638	.	-	.	transcript_id "file_1_file_1_jg4945.t2"; gene_id "file_1_file_1_jg4945";
dsecASM438219v1_5	AUGUSTUS	intron	16726639	16726744	.	-	.	transcript_id "file_1_file_1_jg4945.t2"; gene_id "file_1_file_1_jg4945";
dsecASM438219v1_5	AUGUSTUS	CDS	16726745	16727019	1	-	2	transcript_id "file_1_file_1_jg4945.t2"; gene_id "file_1_file_1_jg4945";
dsecASM438219v1_5	AUGUSTUS	exon	16726745	16727019	.	-	.	transcript_id "file_1_file_1_jg4945.t2"; gene_id "file_1_file_1_jg4945";
dsecASM438219v1_5	AUGUSTUS	intron	16727020	16727082	.	-	.	transcript_id "file_1_file_1_jg4945.t2"; gene_id "file_1_file_1_jg4945";
dsecASM438219v1_5	AUGUSTUS	CDS	16727083	16729711	1	-	0	transcript_id "file_1_file_1_jg4945.t2"; gene_id "file_1_file_1_jg4945";
dsecASM438219v1_5	AUGUSTUS	exon	16727083	16729711	.	-	.	transcript_id "file_1_file_1_jg4945.t2"; gene_id "file_1_file_1_jg4945";
dsecASM438219v1_5	AUGUSTUS	intron	16729712	16731434	.	-	.	transcript_id "file_1_file_1_jg4945.t2"; gene_id "file_1_file_1_jg4945";
dsecASM438219v1_5	AUGUSTUS	CDS	16731435	16731691	1	-	2	transcript_id "file_1_file_1_jg4945.t2"; gene_id "file_1_file_1_jg4945";
dsecASM438219v1_5	AUGUSTUS	exon	16731435	16731691	.	-	.	transcript_id "file_1_file_1_jg4945.t2"; gene_id "file_1_file_1_jg4945";
dsecASM438219v1_5	AUGUSTUS	intron	16731692	16731766	.	-	.	transcript_id "file_1_file_1_jg4945.t2"; gene_id "file_1_file_1_jg4945";
dsecASM438219v1_5	AUGUSTUS	CDS	16731767	16731912	1	-	1	transcript_id "file_1_file_1_jg4945.t2"; gene_id "file_1_file_1_jg4945";
dsecASM438219v1_5	AUGUSTUS	exon	16731767	16731912	.	-	.	transcript_id "file_1_file_1_jg4945.t2"; gene_id "file_1_file_1_jg4945";
dsecASM438219v1_5	AUGUSTUS	intron	16731913	16735066	.	-	.	transcript_id "file_1_file_1_jg4945.t2"; gene_id "file_1_file_1_jg4945";
dsecASM438219v1_5	AUGUSTUS	transcript	16725325	16735128	.	-	.	transcript_id "file_1_file_1_jg4945.t2"; gene_id "file_1_file_1_jg4945"
dsecASM438219v1_5	AUGUSTUS	CDS	16735067	16735128	0.97	-	0	transcript_id "file_1_file_1_jg4945.t2"; gene_id "file_1_file_1_jg4945";
dsecASM438219v1_5	AUGUSTUS	exon	16735067	16735128	.	-	.	transcript_id "file_1_file_1_jg4945.t2"; gene_id "file_1_file_1_jg4945";
dsecASM438219v1_5	AUGUSTUS	start_codon	16735126	16735128	.	-	0	transcript_id "file_1_file_1_jg4945.t2"; gene_id "file_1_file_1_jg4945";
dsecASM438219v1_5	AUGUSTUS	stop_codon	12229385	12229387	.	-	0	transcript_id "file_1_file_1_jg4445.t1"; gene_id "file_1_file_1_jg4445";
dsecASM438219v1_5	AUGUSTUS	CDS	12229385	12229602	1	-	2	transcript_id "file_1_file_1_jg4445.t1"; gene_id "file_1_file_1_jg4445";
dsecASM438219v1_5	AUGUSTUS	exon	12229385	12229602	.	-	.	transcript_id "file_1_file_1_jg4445.t1"; gene_id "file_1_file_1_jg4445";
dsecASM438219v1_5	AUGUSTUS	intron	12229603	12229979	.	-	.	transcript_id "file_1_file_1_jg4445.t1"; gene_id "file_1_file_1_jg4445";
dsecASM438219v1_5	AUGUSTUS	CDS	12229980	12230202	1	-	0	transcript_id "file_1_file_1_jg4445.t1"; gene_id "file_1_file_1_jg4445";
dsecASM438219v1_5	AUGUSTUS	exon	12229980	12230202	.	-	.	transcript_id "file_1_file_1_jg4445.t1"; gene_id "file_1_file_1_jg4445";
dsecASM438219v1_5	AUGUSTUS	intron	12230203	12230444	.	-	.	transcript_id "file_1_file_1_jg4445.t1"; gene_id "file_1_file_1_jg4445";
dsecASM438219v1_5	AUGUSTUS	CDS	12230445	12230668	1	-	2	transcript_id "file_1_file_1_jg4445.t1"; gene_id "file_1_file_1_jg4445";
dsecASM438219v1_5	AUGUSTUS	exon	12230445	12230668	.	-	.	transcript_id "file_1_file_1_jg4445.t1"; gene_id "file_1_file_1_jg4445";
dsecASM438219v1_5	AUGUSTUS	intron	12230669	12230723	.	-	.	transcript_id "file_1_file_1_jg4445.t1"; gene_id "file_1_file_1_jg4445";
dsecASM438219v1_5	AUGUSTUS	transcript	12229385	12230856	.	-	.	transcript_id "file_1_file_1_jg4445.t1"; gene_id "file_1_file_1_jg4445"
dsecASM438219v1_5	AUGUSTUS	gene	12229385	12230856	.	-	.	jg4445
dsecASM438219v1_5	AUGUSTUS	CDS	12230724	12230856	1	-	0	transcript_id "file_1_file_1_jg4445.t1"; gene_id "file_1_file_1_jg4445";
dsecASM438219v1_5	AUGUSTUS	exon	12230724	12230856	.	-	.	transcript_id "file_1_file_1_jg4445.t1"; gene_id "file_1_file_1_jg4445";
dsecASM438219v1_5	AUGUSTUS	start_codon	12230854	12230856	.	-	0	transcript_id "file_1_file_1_jg4445.t1"; gene_id "file_1_file_1_jg4445";
dsecASM438219v1_1	AUGUSTUS	stop_codon	3179551	3179553	.	-	0	transcript_id "file_1_file_1_jg12456.t1"; gene_id "file_1_file_1_jg12456";
dsecASM438219v1_1	AUGUSTUS	CDS	3179551	3179726	1	-	2	transcript_id "file_1_file_1_jg12456.t1"; gene_id "file_1_file_1_jg12456";
dsecASM438219v1_1	AUGUSTUS	exon	3179551	3179726	.	-	.	transcript_id "file_1_file_1_jg12456.t1"; gene_id "file_1_file_1_jg12456";
dsecASM438219v1_1	AUGUSTUS	intron	3179727	3179824	.	-	.	transcript_id "file_1_file_1_jg12456.t1"; gene_id "file_1_file_1_jg12456";
dsecASM438219v1_1	AUGUSTUS	CDS	3179825	3179966	1	-	0	transcript_id "file_1_file_1_jg12456.t1"; gene_id "file_1_file_1_jg12456";
dsecASM438219v1_1	AUGUSTUS	exon	3179825	3179966	.	-	.	transcript_id "file_1_file_1_jg12456.t1"; gene_id "file_1_file_1_jg12456";
dsecASM438219v1_1	AUGUSTUS	intron	3179967	3180030	.	-	.	transcript_id "file_1_file_1_jg12456.t1"; gene_id "file_1_file_1_jg12456";
dsecASM438219v1_1	AUGUSTUS	CDS	3180031	3180281	0.65	-	2	transcript_id "file_1_file_1_jg12456.t1"; gene_id "file_1_file_1_jg12456";
dsecASM438219v1_1	AUGUSTUS	exon	3180031	3180281	.	-	.	transcript_id "file_1_file_1_jg12456.t1"; gene_id "file_1_file_1_jg12456";
dsecASM438219v1_1	AUGUSTUS	intron	3180282	3180337	.	-	.	transcript_id "file_1_file_1_jg12456.t1"; gene_id "file_1_file_1_jg12456";
dsecASM438219v1_1	AUGUSTUS	CDS	3180338	3180438	0.65	-	1	transcript_id "file_1_file_1_jg12456.t1"; gene_id "file_1_file_1_jg12456";
dsecASM438219v1_1	AUGUSTUS	exon	3180338	3180438	.	-	.	transcript_id "file_1_file_1_jg12456.t1"; gene_id "file_1_file_1_jg12456";
dsecASM438219v1_1	AUGUSTUS	intron	3180439	3180495	.	-	.	transcript_id "file_1_file_1_jg12456.t1"; gene_id "file_1_file_1_jg12456";
dsecASM438219v1_1	AUGUSTUS	CDS	3180496	3180609	1	-	1	transcript_id "file_1_file_1_jg12456.t1"; gene_id "file_1_file_1_jg12456";
dsecASM438219v1_1	AUGUSTUS	exon	3180496	3180609	.	-	.	transcript_id "file_1_file_1_jg12456.t1"; gene_id "file_1_file_1_jg12456";
dsecASM438219v1_1	AUGUSTUS	intron	3180610	3180661	.	-	.	transcript_id "file_1_file_1_jg12456.t1"; gene_id "file_1_file_1_jg12456";
dsecASM438219v1_1	AUGUSTUS	CDS	3180662	3180741	1	-	0	transcript_id "file_1_file_1_jg12456.t1"; gene_id "file_1_file_1_jg12456";
dsecASM438219v1_1	AUGUSTUS	exon	3180662	3180741	.	-	.	transcript_id "file_1_file_1_jg12456.t1"; gene_id "file_1_file_1_jg12456";
dsecASM438219v1_1	AUGUSTUS	intron	3180742	3180835	.	-	.	transcript_id "file_1_file_1_jg12456.t1"; gene_id "file_1_file_1_jg12456";
dsecASM438219v1_1	AUGUSTUS	CDS	3180836	3181377	0.99	-	2	transcript_id "file_1_file_1_jg12456.t1"; gene_id "file_1_file_1_jg12456";
dsecASM438219v1_1	AUGUSTUS	exon	3180836	3181377	.	-	.	transcript_id "file_1_file_1_jg12456.t1"; gene_id "file_1_file_1_jg12456";
dsecASM438219v1_1	AUGUSTUS	intron	3181378	3181437	.	-	.	transcript_id "file_1_file_1_jg12456.t1"; gene_id "file_1_file_1_jg12456";
dsecASM438219v1_1	AUGUSTUS	CDS	3181438	3181578	1	-	2	transcript_id "file_1_file_1_jg12456.t1"; gene_id "file_1_file_1_jg12456";
dsecASM438219v1_1	AUGUSTUS	exon	3181438	3181578	.	-	.	transcript_id "file_1_file_1_jg12456.t1"; gene_id "file_1_file_1_jg12456";
dsecASM438219v1_1	AUGUSTUS	intron	3181579	3181701	.	-	.	transcript_id "file_1_file_1_jg12456.t1"; gene_id "file_1_file_1_jg12456";
dsecASM438219v1_1	AUGUSTUS	CDS	3181702	3182148	0.99	-	2	transcript_id "file_1_file_1_jg12456.t1"; gene_id "file_1_file_1_jg12456";
dsecASM438219v1_1	AUGUSTUS	exon	3181702	3182148	.	-	.	transcript_id "file_1_file_1_jg12456.t1"; gene_id "file_1_file_1_jg12456";
dsecASM438219v1_1	AUGUSTUS	intron	3182149	3182205	.	-	.	transcript_id "file_1_file_1_jg12456.t1"; gene_id "file_1_file_1_jg12456";
dsecASM438219v1_1	AUGUSTUS	transcript	3179551	3182287	.	-	.	transcript_id "file_1_file_1_jg12456.t1"; gene_id "file_1_file_1_jg12456"
dsecASM438219v1_1	AUGUSTUS	gene	3179551	3182287	.	-	.	jg12456
dsecASM438219v1_1	AUGUSTUS	CDS	3182206	3182287	1	-	0	transcript_id "file_1_file_1_jg12456.t1"; gene_id "file_1_file_1_jg12456";
dsecASM438219v1_1	AUGUSTUS	exon	3182206	3182287	.	-	.	transcript_id "file_1_file_1_jg12456.t1"; gene_id "file_1_file_1_jg12456";
dsecASM438219v1_1	AUGUSTUS	start_codon	3182285	3182287	.	-	0	transcript_id "file_1_file_1_jg12456.t1"; gene_id "file_1_file_1_jg12456";
dsecASM438219v1_5	AUGUSTUS	stop_codon	1111820	1111822	.	-	0	transcript_id "file_1_file_1_jg3199.t1"; gene_id "file_1_file_1_jg3199";
dsecASM438219v1_5	AUGUSTUS	CDS	1111820	1113348	1	-	2	transcript_id "file_1_file_1_jg3199.t1"; gene_id "file_1_file_1_jg3199";
dsecASM438219v1_5	AUGUSTUS	exon	1111820	1113348	.	-	.	transcript_id "file_1_file_1_jg3199.t1"; gene_id "file_1_file_1_jg3199";
dsecASM438219v1_5	AUGUSTUS	intron	1113349	1113443	.	-	.	transcript_id "file_1_file_1_jg3199.t1"; gene_id "file_1_file_1_jg3199";
dsecASM438219v1_5	AUGUSTUS	transcript	1111820	1113609	.	-	.	transcript_id "file_1_file_1_jg3199.t1"; gene_id "file_1_file_1_jg3199"
dsecASM438219v1_5	AUGUSTUS	gene	1111820	1113609	.	-	.	jg3199
dsecASM438219v1_5	AUGUSTUS	CDS	1113444	1113609	1	-	0	transcript_id "file_1_file_1_jg3199.t1"; gene_id "file_1_file_1_jg3199";
dsecASM438219v1_5	AUGUSTUS	exon	1113444	1113609	.	-	.	transcript_id "file_1_file_1_jg3199.t1"; gene_id "file_1_file_1_jg3199";
dsecASM438219v1_5	AUGUSTUS	start_codon	1113607	1113609	.	-	0	transcript_id "file_1_file_1_jg3199.t1"; gene_id "file_1_file_1_jg3199";
dsecASM438219v1_1	AUGUSTUS	stop_codon	10742342	10742344	.	-	0	transcript_id "file_1_file_1_jg13620.t1"; gene_id "file_1_file_1_jg13620";
dsecASM438219v1_1	AUGUSTUS	CDS	10742342	10742581	0.81	-	0	transcript_id "file_1_file_1_jg13620.t1"; gene_id "file_1_file_1_jg13620";
dsecASM438219v1_1	AUGUSTUS	exon	10742342	10742581	.	-	.	transcript_id "file_1_file_1_jg13620.t1"; gene_id "file_1_file_1_jg13620";
dsecASM438219v1_1	AUGUSTUS	intron	10742582	10742695	.	-	.	transcript_id "file_1_file_1_jg13620.t1"; gene_id "file_1_file_1_jg13620";
dsecASM438219v1_1	AUGUSTUS	transcript	10742342	10742713	.	-	.	transcript_id "file_1_file_1_jg13620.t1"; gene_id "file_1_file_1_jg13620"
dsecASM438219v1_1	AUGUSTUS	gene	10742342	10742713	.	-	.	jg13620
dsecASM438219v1_1	AUGUSTUS	CDS	10742696	10742713	0.76	-	0	transcript_id "file_1_file_1_jg13620.t1"; gene_id "file_1_file_1_jg13620";
dsecASM438219v1_1	AUGUSTUS	exon	10742696	10742713	.	-	.	transcript_id "file_1_file_1_jg13620.t1"; gene_id "file_1_file_1_jg13620";
dsecASM438219v1_1	AUGUSTUS	start_codon	10742711	10742713	.	-	0	transcript_id "file_1_file_1_jg13620.t1"; gene_id "file_1_file_1_jg13620";
dsecASM438219v1_1	AUGUSTUS	stop_codon	6100314	6100316	.	-	0	transcript_id "file_1_file_1_jg12939.t2"; gene_id "file_1_file_1_jg12939";
dsecASM438219v1_1	AUGUSTUS	CDS	6100314	6100400	1	-	0	transcript_id "file_1_file_1_jg12939.t2"; gene_id "file_1_file_1_jg12939";
dsecASM438219v1_1	AUGUSTUS	exon	6100314	6100400	.	-	.	transcript_id "file_1_file_1_jg12939.t2"; gene_id "file_1_file_1_jg12939";
dsecASM438219v1_1	AUGUSTUS	intron	6100401	6100453	.	-	.	transcript_id "file_1_file_1_jg12939.t2"; gene_id "file_1_file_1_jg12939";
dsecASM438219v1_1	AUGUSTUS	CDS	6100454	6100559	1	-	1	transcript_id "file_1_file_1_jg12939.t2"; gene_id "file_1_file_1_jg12939";
dsecASM438219v1_1	AUGUSTUS	exon	6100454	6100559	.	-	.	transcript_id "file_1_file_1_jg12939.t2"; gene_id "file_1_file_1_jg12939";
dsecASM438219v1_1	AUGUSTUS	intron	6100560	6100654	.	-	.	transcript_id "file_1_file_1_jg12939.t2"; gene_id "file_1_file_1_jg12939";
dsecASM438219v1_1	AUGUSTUS	CDS	6100655	6100776	1	-	0	transcript_id "file_1_file_1_jg12939.t2"; gene_id "file_1_file_1_jg12939";
dsecASM438219v1_1	AUGUSTUS	exon	6100655	6100776	.	-	.	transcript_id "file_1_file_1_jg12939.t2"; gene_id "file_1_file_1_jg12939";
dsecASM438219v1_1	AUGUSTUS	intron	6100777	6101203	.	-	.	transcript_id "file_1_file_1_jg12939.t2"; gene_id "file_1_file_1_jg12939";
dsecASM438219v1_1	AUGUSTUS	CDS	6101204	6101290	1	-	0	transcript_id "file_1_file_1_jg12939.t2"; gene_id "file_1_file_1_jg12939";
dsecASM438219v1_1	AUGUSTUS	exon	6101204	6101290	.	-	.	transcript_id "file_1_file_1_jg12939.t2"; gene_id "file_1_file_1_jg12939";
dsecASM438219v1_1	AUGUSTUS	intron	6101291	6101346	.	-	.	transcript_id "file_1_file_1_jg12939.t2"; gene_id "file_1_file_1_jg12939";
dsecASM438219v1_1	AUGUSTUS	CDS	6101347	6101482	1	-	1	transcript_id "file_1_file_1_jg12939.t2"; gene_id "file_1_file_1_jg12939";
dsecASM438219v1_1	AUGUSTUS	exon	6101347	6101482	.	-	.	transcript_id "file_1_file_1_jg12939.t2"; gene_id "file_1_file_1_jg12939";
dsecASM438219v1_1	AUGUSTUS	intron	6101483	6101543	.	-	.	transcript_id "file_1_file_1_jg12939.t2"; gene_id "file_1_file_1_jg12939";
dsecASM438219v1_1	AUGUSTUS	CDS	6101544	6101718	1	-	2	transcript_id "file_1_file_1_jg12939.t2"; gene_id "file_1_file_1_jg12939";
dsecASM438219v1_1	AUGUSTUS	exon	6101544	6101718	.	-	.	transcript_id "file_1_file_1_jg12939.t2"; gene_id "file_1_file_1_jg12939";
dsecASM438219v1_1	AUGUSTUS	intron	6101719	6101775	.	-	.	transcript_id "file_1_file_1_jg12939.t2"; gene_id "file_1_file_1_jg12939";
dsecASM438219v1_1	AUGUSTUS	CDS	6101776	6101877	1	-	2	transcript_id "file_1_file_1_jg12939.t2"; gene_id "file_1_file_1_jg12939";
dsecASM438219v1_1	AUGUSTUS	exon	6101776	6101877	.	-	.	transcript_id "file_1_file_1_jg12939.t2"; gene_id "file_1_file_1_jg12939";
dsecASM438219v1_1	AUGUSTUS	intron	6101878	6101936	.	-	.	transcript_id "file_1_file_1_jg12939.t2"; gene_id "file_1_file_1_jg12939";
dsecASM438219v1_1	AUGUSTUS	CDS	6101937	6102088	1	-	1	transcript_id "file_1_file_1_jg12939.t2"; gene_id "file_1_file_1_jg12939";
dsecASM438219v1_1	AUGUSTUS	exon	6101937	6102088	.	-	.	transcript_id "file_1_file_1_jg12939.t2"; gene_id "file_1_file_1_jg12939";
dsecASM438219v1_1	AUGUSTUS	intron	6102089	6102148	.	-	.	transcript_id "file_1_file_1_jg12939.t2"; gene_id "file_1_file_1_jg12939";
dsecASM438219v1_1	AUGUSTUS	CDS	6102149	6102556	1	-	1	transcript_id "file_1_file_1_jg12939.t2"; gene_id "file_1_file_1_jg12939";
dsecASM438219v1_1	AUGUSTUS	exon	6102149	6102556	.	-	.	transcript_id "file_1_file_1_jg12939.t2"; gene_id "file_1_file_1_jg12939";
dsecASM438219v1_1	AUGUSTUS	intron	6102557	6103505	.	-	.	transcript_id "file_1_file_1_jg12939.t2"; gene_id "file_1_file_1_jg12939";
dsecASM438219v1_1	AUGUSTUS	CDS	6103506	6103629	1	-	2	transcript_id "file_1_file_1_jg12939.t2"; gene_id "file_1_file_1_jg12939";
dsecASM438219v1_1	AUGUSTUS	exon	6103506	6103629	.	-	.	transcript_id "file_1_file_1_jg12939.t2"; gene_id "file_1_file_1_jg12939";
dsecASM438219v1_1	AUGUSTUS	intron	6103630	6103740	.	-	.	transcript_id "file_1_file_1_jg12939.t2"; gene_id "file_1_file_1_jg12939";
dsecASM438219v1_1	AUGUSTUS	CDS	6103741	6103984	1	-	0	transcript_id "file_1_file_1_jg12939.t2"; gene_id "file_1_file_1_jg12939";
dsecASM438219v1_1	AUGUSTUS	exon	6103741	6103984	.	-	.	transcript_id "file_1_file_1_jg12939.t2"; gene_id "file_1_file_1_jg12939";
dsecASM438219v1_1	AUGUSTUS	intron	6103985	6105311	.	-	.	transcript_id "file_1_file_1_jg12939.t2"; gene_id "file_1_file_1_jg12939";
dsecASM438219v1_1	AUGUSTUS	CDS	6105312	6105389	1	-	0	transcript_id "file_1_file_1_jg12939.t2"; gene_id "file_1_file_1_jg12939";
dsecASM438219v1_1	AUGUSTUS	exon	6105312	6105389	.	-	.	transcript_id "file_1_file_1_jg12939.t2"; gene_id "file_1_file_1_jg12939";
dsecASM438219v1_1	AUGUSTUS	intron	6105390	6105462	.	-	.	transcript_id "file_1_file_1_jg12939.t2"; gene_id "file_1_file_1_jg12939";
dsecASM438219v1_1	AUGUSTUS	CDS	6105463	6105699	1	-	0	transcript_id "file_1_file_1_jg12939.t2"; gene_id "file_1_file_1_jg12939";
dsecASM438219v1_1	AUGUSTUS	exon	6105463	6105699	.	-	.	transcript_id "file_1_file_1_jg12939.t2"; gene_id "file_1_file_1_jg12939";
dsecASM438219v1_1	AUGUSTUS	intron	6105700	6106185	.	-	.	transcript_id "file_1_file_1_jg12939.t2"; gene_id "file_1_file_1_jg12939";
dsecASM438219v1_1	AUGUSTUS	transcript	6100314	6106302	.	-	.	transcript_id "file_1_file_1_jg12939.t2"; gene_id "file_1_file_1_jg12939"
dsecASM438219v1_1	AUGUSTUS	CDS	6106186	6106302	1	-	0	transcript_id "file_1_file_1_jg12939.t2"; gene_id "file_1_file_1_jg12939";
dsecASM438219v1_1	AUGUSTUS	exon	6106186	6106302	.	-	.	transcript_id "file_1_file_1_jg12939.t2"; gene_id "file_1_file_1_jg12939";
dsecASM438219v1_1	AUGUSTUS	start_codon	6106300	6106302	.	-	0	transcript_id "file_1_file_1_jg12939.t2"; gene_id "file_1_file_1_jg12939";
dsecASM438219v1_3	AUGUSTUS	stop_codon	7070540	7070542	.	-	0	transcript_id "file_1_file_1_jg9164.t1"; gene_id "file_1_file_1_jg9164";
dsecASM438219v1_3	AUGUSTUS	CDS	7070540	7070668	1	-	0	transcript_id "file_1_file_1_jg9164.t1"; gene_id "file_1_file_1_jg9164";
dsecASM438219v1_3	AUGUSTUS	exon	7070540	7070668	.	-	.	transcript_id "file_1_file_1_jg9164.t1"; gene_id "file_1_file_1_jg9164";
dsecASM438219v1_3	AUGUSTUS	intron	7070669	7070727	.	-	.	transcript_id "file_1_file_1_jg9164.t1"; gene_id "file_1_file_1_jg9164";
dsecASM438219v1_3	AUGUSTUS	CDS	7070728	7070866	1	-	1	transcript_id "file_1_file_1_jg9164.t1"; gene_id "file_1_file_1_jg9164";
dsecASM438219v1_3	AUGUSTUS	exon	7070728	7070866	.	-	.	transcript_id "file_1_file_1_jg9164.t1"; gene_id "file_1_file_1_jg9164";
dsecASM438219v1_3	AUGUSTUS	intron	7070867	7071229	.	-	.	transcript_id "file_1_file_1_jg9164.t1"; gene_id "file_1_file_1_jg9164";
dsecASM438219v1_3	AUGUSTUS	CDS	7071230	7072303	1	-	1	transcript_id "file_1_file_1_jg9164.t1"; gene_id "file_1_file_1_jg9164";
dsecASM438219v1_3	AUGUSTUS	exon	7071230	7072303	.	-	.	transcript_id "file_1_file_1_jg9164.t1"; gene_id "file_1_file_1_jg9164";
dsecASM438219v1_3	AUGUSTUS	intron	7072304	7072368	.	-	.	transcript_id "file_1_file_1_jg9164.t1"; gene_id "file_1_file_1_jg9164";
dsecASM438219v1_3	AUGUSTUS	CDS	7072369	7072605	1	-	1	transcript_id "file_1_file_1_jg9164.t1"; gene_id "file_1_file_1_jg9164";
dsecASM438219v1_3	AUGUSTUS	exon	7072369	7072605	.	-	.	transcript_id "file_1_file_1_jg9164.t1"; gene_id "file_1_file_1_jg9164";
dsecASM438219v1_3	AUGUSTUS	intron	7072606	7072831	.	-	.	transcript_id "file_1_file_1_jg9164.t1"; gene_id "file_1_file_1_jg9164";
dsecASM438219v1_3	AUGUSTUS	CDS	7072832	7073047	1	-	1	transcript_id "file_1_file_1_jg9164.t1"; gene_id "file_1_file_1_jg9164";
dsecASM438219v1_3	AUGUSTUS	exon	7072832	7073047	.	-	.	transcript_id "file_1_file_1_jg9164.t1"; gene_id "file_1_file_1_jg9164";
dsecASM438219v1_3	AUGUSTUS	intron	7073048	7073479	.	-	.	transcript_id "file_1_file_1_jg9164.t1"; gene_id "file_1_file_1_jg9164";
dsecASM438219v1_3	AUGUSTUS	CDS	7073480	7073550	1	-	0	transcript_id "file_1_file_1_jg9164.t1"; gene_id "file_1_file_1_jg9164";
dsecASM438219v1_3	AUGUSTUS	exon	7073480	7073550	.	-	.	transcript_id "file_1_file_1_jg9164.t1"; gene_id "file_1_file_1_jg9164";
dsecASM438219v1_3	AUGUSTUS	intron	7073551	7073606	.	-	.	transcript_id "file_1_file_1_jg9164.t1"; gene_id "file_1_file_1_jg9164";
dsecASM438219v1_3	AUGUSTUS	CDS	7073607	7073934	0.99	-	1	transcript_id "file_1_file_1_jg9164.t1"; gene_id "file_1_file_1_jg9164";
dsecASM438219v1_3	AUGUSTUS	exon	7073607	7073934	.	-	.	transcript_id "file_1_file_1_jg9164.t1"; gene_id "file_1_file_1_jg9164";
dsecASM438219v1_3	AUGUSTUS	intron	7073935	7074004	.	-	.	transcript_id "file_1_file_1_jg9164.t1"; gene_id "file_1_file_1_jg9164";
dsecASM438219v1_3	AUGUSTUS	CDS	7074005	7074370	1	-	1	transcript_id "file_1_file_1_jg9164.t1"; gene_id "file_1_file_1_jg9164";
dsecASM438219v1_3	AUGUSTUS	exon	7074005	7074370	.	-	.	transcript_id "file_1_file_1_jg9164.t1"; gene_id "file_1_file_1_jg9164";
dsecASM438219v1_3	AUGUSTUS	intron	7074371	7074434	.	-	.	transcript_id "file_1_file_1_jg9164.t1"; gene_id "file_1_file_1_jg9164";
dsecASM438219v1_3	AUGUSTUS	CDS	7074435	7074556	1	-	0	transcript_id "file_1_file_1_jg9164.t1"; gene_id "file_1_file_1_jg9164";
dsecASM438219v1_3	AUGUSTUS	exon	7074435	7074556	.	-	.	transcript_id "file_1_file_1_jg9164.t1"; gene_id "file_1_file_1_jg9164";
dsecASM438219v1_3	AUGUSTUS	intron	7074557	7074614	.	-	.	transcript_id "file_1_file_1_jg9164.t1"; gene_id "file_1_file_1_jg9164";
dsecASM438219v1_3	AUGUSTUS	CDS	7074615	7075035	1	-	1	transcript_id "file_1_file_1_jg9164.t1"; gene_id "file_1_file_1_jg9164";
dsecASM438219v1_3	AUGUSTUS	exon	7074615	7075035	.	-	.	transcript_id "file_1_file_1_jg9164.t1"; gene_id "file_1_file_1_jg9164";
dsecASM438219v1_3	AUGUSTUS	intron	7075036	7075092	.	-	.	transcript_id "file_1_file_1_jg9164.t1"; gene_id "file_1_file_1_jg9164";
dsecASM438219v1_3	AUGUSTUS	CDS	7075093	7075321	1	-	2	transcript_id "file_1_file_1_jg9164.t1"; gene_id "file_1_file_1_jg9164";
dsecASM438219v1_3	AUGUSTUS	exon	7075093	7075321	.	-	.	transcript_id "file_1_file_1_jg9164.t1"; gene_id "file_1_file_1_jg9164";
dsecASM438219v1_3	AUGUSTUS	intron	7075322	7077030	.	-	.	transcript_id "file_1_file_1_jg9164.t1"; gene_id "file_1_file_1_jg9164";
dsecASM438219v1_3	AUGUSTUS	transcript	7070540	7077127	.	-	.	transcript_id "file_1_file_1_jg9164.t1"; gene_id "file_1_file_1_jg9164"
dsecASM438219v1_3	AUGUSTUS	gene	7070540	7077127	.	-	.	jg9164
dsecASM438219v1_3	AUGUSTUS	CDS	7077031	7077127	1	-	0	transcript_id "file_1_file_1_jg9164.t1"; gene_id "file_1_file_1_jg9164";
dsecASM438219v1_3	AUGUSTUS	exon	7077031	7077127	.	-	.	transcript_id "file_1_file_1_jg9164.t1"; gene_id "file_1_file_1_jg9164";
dsecASM438219v1_3	AUGUSTUS	start_codon	7077125	7077127	.	-	0	transcript_id "file_1_file_1_jg9164.t1"; gene_id "file_1_file_1_jg9164";
dsecASM438219v1_3	AUGUSTUS	start_codon	11955854	11955856	.	+	0	transcript_id "file_1_file_1_jg9757.t1"; gene_id "file_1_file_1_jg9757";
dsecASM438219v1_3	AUGUSTUS	CDS	11955854	11955985	0.5	+	0	transcript_id "file_1_file_1_jg9757.t1"; gene_id "file_1_file_1_jg9757";
dsecASM438219v1_3	AUGUSTUS	exon	11955854	11955985	.	+	.	transcript_id "file_1_file_1_jg9757.t1"; gene_id "file_1_file_1_jg9757";
dsecASM438219v1_3	AUGUSTUS	intron	11955986	11956091	.	+	.	transcript_id "file_1_file_1_jg9757.t1"; gene_id "file_1_file_1_jg9757";
dsecASM438219v1_3	AUGUSTUS	CDS	11956092	11956263	0.47	+	0	transcript_id "file_1_file_1_jg9757.t1"; gene_id "file_1_file_1_jg9757";
dsecASM438219v1_3	AUGUSTUS	exon	11956092	11956263	.	+	.	transcript_id "file_1_file_1_jg9757.t1"; gene_id "file_1_file_1_jg9757";
dsecASM438219v1_3	AUGUSTUS	intron	11956264	11971541	.	+	.	transcript_id "file_1_file_1_jg9757.t1"; gene_id "file_1_file_1_jg9757";
dsecASM438219v1_3	AUGUSTUS	transcript	11955854	11971843	.	+	.	transcript_id "file_1_file_1_jg9757.t1"; gene_id "file_1_file_1_jg9757"
dsecASM438219v1_3	AUGUSTUS	gene	11955854	11971843	.	+	.	jg9757
dsecASM438219v1_3	AUGUSTUS	CDS	11971542	11971843	1	+	2	transcript_id "file_1_file_1_jg9757.t1"; gene_id "file_1_file_1_jg9757";
dsecASM438219v1_3	AUGUSTUS	exon	11971542	11971843	.	+	.	transcript_id "file_1_file_1_jg9757.t1"; gene_id "file_1_file_1_jg9757";
dsecASM438219v1_3	AUGUSTUS	stop_codon	11971841	11971843	.	+	0	transcript_id "file_1_file_1_jg9757.t1"; gene_id "file_1_file_1_jg9757";
dsecASM438219v1_0	GeneMark.hmm	start_codon	22102631	22102633	.	+	0	gene_id "file_1_file_2_2705_g"; transcript_id "file_1_file_2_2705_t"; count "file_1_file_2_1_1";
dsecASM438219v1_0	GeneMark.hmm	CDS	22102631	22102683	.	+	0	gene_id "file_1_file_2_2705_g"; transcript_id "file_1_file_2_2705_t"; evidence "file_1_file_2_1_1"; cds_type "file_1_file_2_Initial"; count "file_1_file_2_1_2"; anchored "file_1_file_2_1_1";
dsecASM438219v1_0	GeneMark.hmm	exon	22102631	22102683	0	+	.	gene_id "file_1_file_2_2705_g"; transcript_id "file_1_file_2_2705_t"; evidence "file_1_file_2_1_1"; cds_type "file_1_file_2_Initial"; count "file_1_file_2_1_2"; anchored "file_1_file_2_1_1";
dsecASM438219v1_0	GeneMark.hmm	CDS	22106106	22108917	.	+	1	gene_id "file_1_file_2_2705_g"; transcript_id "file_1_file_2_2705_t"; evidence "file_1_file_2_1_1"; cds_type "file_1_file_2_Terminal"; count "file_1_file_2_2_2"; anchored "file_1_file_2_1_1";
dsecASM438219v1_0	GeneMark.hmm	exon	22106106	22108917	0	+	.	gene_id "file_1_file_2_2705_g"; transcript_id "file_1_file_2_2705_t"; evidence "file_1_file_2_1_1"; cds_type "file_1_file_2_Terminal"; count "file_1_file_2_2_2"; anchored "file_1_file_2_1_1";
dsecASM438219v1_0	GeneMark.hmm	stop_codon	22108915	22108917	.	+	0	gene_id "file_1_file_2_2705_g"; transcript_id "file_1_file_2_2705_t"; count "file_1_file_2_1_1";
dsecASM438219v1_0	GeneMark.hmm	start_codon	16788160	16788162	.	+	0	gene_id "file_1_file_2_2139_g"; transcript_id "file_1_file_2_2139_t"; count "file_1_file_2_1_1";
dsecASM438219v1_0	GeneMark.hmm	CDS	16788160	16788348	.	+	0	gene_id "file_1_file_2_2139_g"; transcript_id "file_1_file_2_2139_t"; evidence "file_1_file_2_0_1"; cds_type "file_1_file_2_Initial"; count "file_1_file_2_1_5"; anchored "file_1_file_2_1_1";
dsecASM438219v1_0	GeneMark.hmm	exon	16788160	16788348	0	+	.	gene_id "file_1_file_2_2139_g"; transcript_id "file_1_file_2_2139_t"; evidence "file_1_file_2_0_1"; cds_type "file_1_file_2_Initial"; count "file_1_file_2_1_5"; anchored "file_1_file_2_1_1";
dsecASM438219v1_0	GeneMark.hmm	CDS	16791376	16791511	.	+	0	gene_id "file_1_file_2_2139_g"; transcript_id "file_1_file_2_2139_t"; evidence "file_1_file_2_1_1"; cds_type "file_1_file_2_Internal"; count "file_1_file_2_2_5"; anchored "file_1_file_2_1_1";
dsecASM438219v1_0	GeneMark.hmm	exon	16791376	16791511	0	+	.	gene_id "file_1_file_2_2139_g"; transcript_id "file_1_file_2_2139_t"; evidence "file_1_file_2_1_1"; cds_type "file_1_file_2_Internal"; count "file_1_file_2_2_5"; anchored "file_1_file_2_1_1";
dsecASM438219v1_0	GeneMark.hmm	CDS	16799433	16799695	.	+	2	gene_id "file_1_file_2_2139_g"; transcript_id "file_1_file_2_2139_t"; evidence "file_1_file_2_1_1"; cds_type "file_1_file_2_Internal"; count "file_1_file_2_3_5"; anchored "file_1_file_2_1_1";
dsecASM438219v1_0	GeneMark.hmm	exon	16799433	16799695	0	+	.	gene_id "file_1_file_2_2139_g"; transcript_id "file_1_file_2_2139_t"; evidence "file_1_file_2_1_1"; cds_type "file_1_file_2_Internal"; count "file_1_file_2_3_5"; anchored "file_1_file_2_1_1";
dsecASM438219v1_0	GeneMark.hmm	CDS	16799756	16799879	.	+	0	gene_id "file_1_file_2_2139_g"; transcript_id "file_1_file_2_2139_t"; evidence "file_1_file_2_1_1"; cds_type "file_1_file_2_Internal"; count "file_1_file_2_4_5"; anchored "file_1_file_2_1_1";
dsecASM438219v1_0	GeneMark.hmm	exon	16799756	16799879	0	+	.	gene_id "file_1_file_2_2139_g"; transcript_id "file_1_file_2_2139_t"; evidence "file_1_file_2_1_1"; cds_type "file_1_file_2_Internal"; count "file_1_file_2_4_5"; anchored "file_1_file_2_1_1";
dsecASM438219v1_0	GeneMark.hmm	CDS	16799948	16800048	.	+	2	gene_id "file_1_file_2_2139_g"; transcript_id "file_1_file_2_2139_t"; evidence "file_1_file_2_1_1"; cds_type "file_1_file_2_Terminal"; count "file_1_file_2_5_5"; anchored "file_1_file_2_1_1";
dsecASM438219v1_0	GeneMark.hmm	exon	16799948	16800048	0	+	.	gene_id "file_1_file_2_2139_g"; transcript_id "file_1_file_2_2139_t"; evidence "file_1_file_2_1_1"; cds_type "file_1_file_2_Terminal"; count "file_1_file_2_5_5"; anchored "file_1_file_2_1_1";
dsecASM438219v1_0	GeneMark.hmm	stop_codon	16800046	16800048	.	+	0	gene_id "file_1_file_2_2139_g"; transcript_id "file_1_file_2_2139_t"; count "file_1_file_2_1_1";
dsecASM438219v1_1	AUGUSTUS	stop_codon	19349514	19349516	.	-	0	transcript_id "file_1_file_1_jg14860.t1"; gene_id "file_1_file_1_jg14860";
dsecASM438219v1_1	AUGUSTUS	CDS	19349514	19349730	1	-	1	transcript_id "file_1_file_1_jg14860.t1"; gene_id "file_1_file_1_jg14860";
dsecASM438219v1_1	AUGUSTUS	exon	19349514	19349730	.	-	.	transcript_id "file_1_file_1_jg14860.t1"; gene_id "file_1_file_1_jg14860";
dsecASM438219v1_1	AUGUSTUS	intron	19349731	19349787	.	-	.	transcript_id "file_1_file_1_jg14860.t1"; gene_id "file_1_file_1_jg14860";
dsecASM438219v1_1	AUGUSTUS	CDS	19349788	19350290	0.86	-	0	transcript_id "file_1_file_1_jg14860.t1"; gene_id "file_1_file_1_jg14860";
dsecASM438219v1_1	AUGUSTUS	exon	19349788	19350290	.	-	.	transcript_id "file_1_file_1_jg14860.t1"; gene_id "file_1_file_1_jg14860";
dsecASM438219v1_1	AUGUSTUS	intron	19350291	19350345	.	-	.	transcript_id "file_1_file_1_jg14860.t1"; gene_id "file_1_file_1_jg14860";
dsecASM438219v1_1	AUGUSTUS	CDS	19350346	19351750	0.98	-	1	transcript_id "file_1_file_1_jg14860.t1"; gene_id "file_1_file_1_jg14860";
dsecASM438219v1_1	AUGUSTUS	exon	19350346	19351750	.	-	.	transcript_id "file_1_file_1_jg14860.t1"; gene_id "file_1_file_1_jg14860";
dsecASM438219v1_1	AUGUSTUS	intron	19351751	19351815	.	-	.	transcript_id "file_1_file_1_jg14860.t1"; gene_id "file_1_file_1_jg14860";
dsecASM438219v1_1	AUGUSTUS	CDS	19351816	19351971	1	-	1	transcript_id "file_1_file_1_jg14860.t1"; gene_id "file_1_file_1_jg14860";
dsecASM438219v1_1	AUGUSTUS	exon	19351816	19351971	.	-	.	transcript_id "file_1_file_1_jg14860.t1"; gene_id "file_1_file_1_jg14860";
dsecASM438219v1_1	AUGUSTUS	intron	19351972	19352028	.	-	.	transcript_id "file_1_file_1_jg14860.t1"; gene_id "file_1_file_1_jg14860";
dsecASM438219v1_1	AUGUSTUS	transcript	19349514	19352486	.	-	.	transcript_id "file_1_file_1_jg14860.t1"; gene_id "file_1_file_1_jg14860"
dsecASM438219v1_1	AUGUSTUS	gene	19349514	19352486	.	-	.	jg14860
dsecASM438219v1_1	AUGUSTUS	CDS	19352029	19352486	1	-	0	transcript_id "file_1_file_1_jg14860.t1"; gene_id "file_1_file_1_jg14860";
dsecASM438219v1_1	AUGUSTUS	exon	19352029	19352486	.	-	.	transcript_id "file_1_file_1_jg14860.t1"; gene_id "file_1_file_1_jg14860";
dsecASM438219v1_1	AUGUSTUS	start_codon	19352484	19352486	.	-	0	transcript_id "file_1_file_1_jg14860.t1"; gene_id "file_1_file_1_jg14860";
dsecASM438219v1_0	AUGUSTUS	stop_codon	13206052	13206054	.	-	0	transcript_id "file_1_file_1_jg2092.t1"; gene_id "file_1_file_1_jg2092";
dsecASM438219v1_0	AUGUSTUS	CDS	13206052	13208231	0.99	-	2	transcript_id "file_1_file_1_jg2092.t1"; gene_id "file_1_file_1_jg2092";
dsecASM438219v1_0	AUGUSTUS	exon	13206052	13208231	.	-	.	transcript_id "file_1_file_1_jg2092.t1"; gene_id "file_1_file_1_jg2092";
dsecASM438219v1_0	AUGUSTUS	intron	13208232	13210144	.	-	.	transcript_id "file_1_file_1_jg2092.t1"; gene_id "file_1_file_1_jg2092";
dsecASM438219v1_0	AUGUSTUS	CDS	13210145	13210628	1	-	0	transcript_id "file_1_file_1_jg2092.t1"; gene_id "file_1_file_1_jg2092";
dsecASM438219v1_0	AUGUSTUS	exon	13210145	13210628	.	-	.	transcript_id "file_1_file_1_jg2092.t1"; gene_id "file_1_file_1_jg2092";
dsecASM438219v1_0	AUGUSTUS	intron	13210629	13211054	.	-	.	transcript_id "file_1_file_1_jg2092.t1"; gene_id "file_1_file_1_jg2092";
dsecASM438219v1_0	AUGUSTUS	CDS	13211055	13211380	1	-	2	transcript_id "file_1_file_1_jg2092.t1"; gene_id "file_1_file_1_jg2092";
dsecASM438219v1_0	AUGUSTUS	exon	13211055	13211380	.	-	.	transcript_id "file_1_file_1_jg2092.t1"; gene_id "file_1_file_1_jg2092";
dsecASM438219v1_0	AUGUSTUS	intron	13211381	13214475	.	-	.	transcript_id "file_1_file_1_jg2092.t1"; gene_id "file_1_file_1_jg2092";
dsecASM438219v1_0	AUGUSTUS	transcript	13206052	13214815	.	-	.	transcript_id "file_1_file_1_jg2092.t1"; gene_id "file_1_file_1_jg2092"
dsecASM438219v1_0	AUGUSTUS	gene	13206052	13214815	.	-	.	jg2092
dsecASM438219v1_0	AUGUSTUS	CDS	13214476	13214815	1	-	0	transcript_id "file_1_file_1_jg2092.t1"; gene_id "file_1_file_1_jg2092";
dsecASM438219v1_0	AUGUSTUS	exon	13214476	13214815	.	-	.	transcript_id "file_1_file_1_jg2092.t1"; gene_id "file_1_file_1_jg2092";
dsecASM438219v1_0	AUGUSTUS	start_codon	13214813	13214815	.	-	0	transcript_id "file_1_file_1_jg2092.t1"; gene_id "file_1_file_1_jg2092";
dsecASM438219v1_0	AUGUSTUS	start_codon	1190790	1190792	.	+	0	transcript_id "file_1_file_1_jg482.t1"; gene_id "file_1_file_1_jg482";
dsecASM438219v1_0	AUGUSTUS	CDS	1190790	1190877	0.78	+	0	transcript_id "file_1_file_1_jg482.t1"; gene_id "file_1_file_1_jg482";
dsecASM438219v1_0	AUGUSTUS	exon	1190790	1190877	.	+	.	transcript_id "file_1_file_1_jg482.t1"; gene_id "file_1_file_1_jg482";
dsecASM438219v1_0	AUGUSTUS	intron	1190878	1190932	.	+	.	transcript_id "file_1_file_1_jg482.t1"; gene_id "file_1_file_1_jg482";
dsecASM438219v1_0	AUGUSTUS	CDS	1190933	1191067	1	+	2	transcript_id "file_1_file_1_jg482.t1"; gene_id "file_1_file_1_jg482";
dsecASM438219v1_0	AUGUSTUS	exon	1190933	1191067	.	+	.	transcript_id "file_1_file_1_jg482.t1"; gene_id "file_1_file_1_jg482";
dsecASM438219v1_0	AUGUSTUS	intron	1191068	1191119	.	+	.	transcript_id "file_1_file_1_jg482.t1"; gene_id "file_1_file_1_jg482";
dsecASM438219v1_0	AUGUSTUS	transcript	1190790	1191271	.	+	.	transcript_id "file_1_file_1_jg482.t1"; gene_id "file_1_file_1_jg482"
dsecASM438219v1_0	AUGUSTUS	gene	1190790	1191271	.	+	.	jg482
dsecASM438219v1_0	AUGUSTUS	CDS	1191120	1191271	1	+	2	transcript_id "file_1_file_1_jg482.t1"; gene_id "file_1_file_1_jg482";
dsecASM438219v1_0	AUGUSTUS	exon	1191120	1191271	.	+	.	transcript_id "file_1_file_1_jg482.t1"; gene_id "file_1_file_1_jg482";
dsecASM438219v1_0	AUGUSTUS	stop_codon	1191269	1191271	.	+	0	transcript_id "file_1_file_1_jg482.t1"; gene_id "file_1_file_1_jg482";
dsecASM438219v1_78	AUGUSTUS	start_codon	27197	27199	.	+	0	transcript_id "file_1_file_1_jg15578.t1"; gene_id "file_1_file_1_jg15578";
dsecASM438219v1_78	AUGUSTUS	CDS	27197	27409	0.55	+	0	transcript_id "file_1_file_1_jg15578.t1"; gene_id "file_1_file_1_jg15578";
dsecASM438219v1_78	AUGUSTUS	exon	27197	27409	.	+	.	transcript_id "file_1_file_1_jg15578.t1"; gene_id "file_1_file_1_jg15578";
dsecASM438219v1_78	AUGUSTUS	transcript	27197	27409	.	+	.	transcript_id "file_1_file_1_jg15578.t1"; gene_id "file_1_file_1_jg15578"
dsecASM438219v1_78	AUGUSTUS	gene	27197	27409	.	+	.	jg15578
dsecASM438219v1_78	AUGUSTUS	stop_codon	27407	27409	.	+	0	transcript_id "file_1_file_1_jg15578.t1"; gene_id "file_1_file_1_jg15578";
dsecASM438219v1_5	AUGUSTUS	start_codon	6089064	6089066	.	+	0	transcript_id "file_1_file_1_jg3782.t2"; gene_id "file_1_file_1_jg3782";
dsecASM438219v1_5	AUGUSTUS	CDS	6089064	6089370	1	+	0	transcript_id "file_1_file_1_jg3782.t2"; gene_id "file_1_file_1_jg3782";
dsecASM438219v1_5	AUGUSTUS	exon	6089064	6089370	.	+	.	transcript_id "file_1_file_1_jg3782.t2"; gene_id "file_1_file_1_jg3782";
dsecASM438219v1_5	AUGUSTUS	intron	6089371	6089568	.	+	.	transcript_id "file_1_file_1_jg3782.t2"; gene_id "file_1_file_1_jg3782";
dsecASM438219v1_5	AUGUSTUS	CDS	6089569	6089858	1	+	2	transcript_id "file_1_file_1_jg3782.t2"; gene_id "file_1_file_1_jg3782";
dsecASM438219v1_5	AUGUSTUS	exon	6089569	6089858	.	+	.	transcript_id "file_1_file_1_jg3782.t2"; gene_id "file_1_file_1_jg3782";
dsecASM438219v1_5	AUGUSTUS	intron	6089859	6089927	.	+	.	transcript_id "file_1_file_1_jg3782.t2"; gene_id "file_1_file_1_jg3782";
dsecASM438219v1_5	AUGUSTUS	CDS	6089928	6090266	1	+	0	transcript_id "file_1_file_1_jg3782.t2"; gene_id "file_1_file_1_jg3782";
dsecASM438219v1_5	AUGUSTUS	exon	6089928	6090266	.	+	.	transcript_id "file_1_file_1_jg3782.t2"; gene_id "file_1_file_1_jg3782";
dsecASM438219v1_5	AUGUSTUS	intron	6090267	6090743	.	+	.	transcript_id "file_1_file_1_jg3782.t2"; gene_id "file_1_file_1_jg3782";
dsecASM438219v1_5	AUGUSTUS	CDS	6090744	6091670	1	+	0	transcript_id "file_1_file_1_jg3782.t2"; gene_id "file_1_file_1_jg3782";
dsecASM438219v1_5	AUGUSTUS	exon	6090744	6091670	.	+	.	transcript_id "file_1_file_1_jg3782.t2"; gene_id "file_1_file_1_jg3782";
dsecASM438219v1_5	AUGUSTUS	intron	6091671	6091734	.	+	.	transcript_id "file_1_file_1_jg3782.t2"; gene_id "file_1_file_1_jg3782";
dsecASM438219v1_5	AUGUSTUS	CDS	6091735	6091905	1	+	0	transcript_id "file_1_file_1_jg3782.t2"; gene_id "file_1_file_1_jg3782";
dsecASM438219v1_5	AUGUSTUS	exon	6091735	6091905	.	+	.	transcript_id "file_1_file_1_jg3782.t2"; gene_id "file_1_file_1_jg3782";
dsecASM438219v1_5	AUGUSTUS	intron	6091906	6092005	.	+	.	transcript_id "file_1_file_1_jg3782.t2"; gene_id "file_1_file_1_jg3782";
dsecASM438219v1_5	AUGUSTUS	CDS	6092006	6092202	1	+	0	transcript_id "file_1_file_1_jg3782.t2"; gene_id "file_1_file_1_jg3782";
dsecASM438219v1_5	AUGUSTUS	exon	6092006	6092202	.	+	.	transcript_id "file_1_file_1_jg3782.t2"; gene_id "file_1_file_1_jg3782";
dsecASM438219v1_5	AUGUSTUS	intron	6092203	6092272	.	+	.	transcript_id "file_1_file_1_jg3782.t2"; gene_id "file_1_file_1_jg3782";
dsecASM438219v1_5	AUGUSTUS	transcript	6089064	6092474	.	+	.	transcript_id "file_1_file_1_jg3782.t2"; gene_id "file_1_file_1_jg3782"
dsecASM438219v1_5	AUGUSTUS	CDS	6092273	6092474	1	+	1	transcript_id "file_1_file_1_jg3782.t2"; gene_id "file_1_file_1_jg3782";
dsecASM438219v1_5	AUGUSTUS	exon	6092273	6092474	.	+	.	transcript_id "file_1_file_1_jg3782.t2"; gene_id "file_1_file_1_jg3782";
dsecASM438219v1_5	AUGUSTUS	stop_codon	6092472	6092474	.	+	0	transcript_id "file_1_file_1_jg3782.t2"; gene_id "file_1_file_1_jg3782";
dsecASM438219v1_1	AUGUSTUS	stop_codon	9185163	9185165	.	-	0	transcript_id "file_1_file_1_jg13396.t1"; gene_id "file_1_file_1_jg13396";
dsecASM438219v1_1	AUGUSTUS	CDS	9185163	9185274	1	-	1	transcript_id "file_1_file_1_jg13396.t1"; gene_id "file_1_file_1_jg13396";
dsecASM438219v1_1	AUGUSTUS	exon	9185163	9185274	.	-	.	transcript_id "file_1_file_1_jg13396.t1"; gene_id "file_1_file_1_jg13396";
dsecASM438219v1_1	AUGUSTUS	intron	9185275	9185363	.	-	.	transcript_id "file_1_file_1_jg13396.t1"; gene_id "file_1_file_1_jg13396";
dsecASM438219v1_1	AUGUSTUS	CDS	9185364	9185660	1	-	1	transcript_id "file_1_file_1_jg13396.t1"; gene_id "file_1_file_1_jg13396";
dsecASM438219v1_1	AUGUSTUS	exon	9185364	9185660	.	-	.	transcript_id "file_1_file_1_jg13396.t1"; gene_id "file_1_file_1_jg13396";
dsecASM438219v1_1	AUGUSTUS	intron	9185661	9185765	.	-	.	transcript_id "file_1_file_1_jg13396.t1"; gene_id "file_1_file_1_jg13396";
dsecASM438219v1_1	AUGUSTUS	CDS	9185766	9185906	1	-	1	transcript_id "file_1_file_1_jg13396.t1"; gene_id "file_1_file_1_jg13396";
dsecASM438219v1_1	AUGUSTUS	exon	9185766	9185906	.	-	.	transcript_id "file_1_file_1_jg13396.t1"; gene_id "file_1_file_1_jg13396";
dsecASM438219v1_1	AUGUSTUS	intron	9185907	9186016	.	-	.	transcript_id "file_1_file_1_jg13396.t1"; gene_id "file_1_file_1_jg13396";
dsecASM438219v1_1	AUGUSTUS	CDS	9186017	9186453	1	-	0	transcript_id "file_1_file_1_jg13396.t1"; gene_id "file_1_file_1_jg13396";
dsecASM438219v1_1	AUGUSTUS	exon	9186017	9186453	.	-	.	transcript_id "file_1_file_1_jg13396.t1"; gene_id "file_1_file_1_jg13396";
dsecASM438219v1_1	AUGUSTUS	intron	9186454	9194092	.	-	.	transcript_id "file_1_file_1_jg13396.t1"; gene_id "file_1_file_1_jg13396";
dsecASM438219v1_1	AUGUSTUS	CDS	9194093	9194238	1	-	2	transcript_id "file_1_file_1_jg13396.t1"; gene_id "file_1_file_1_jg13396";
dsecASM438219v1_1	AUGUSTUS	exon	9194093	9194238	.	-	.	transcript_id "file_1_file_1_jg13396.t1"; gene_id "file_1_file_1_jg13396";
dsecASM438219v1_1	AUGUSTUS	intron	9194239	9194306	.	-	.	transcript_id "file_1_file_1_jg13396.t1"; gene_id "file_1_file_1_jg13396";
dsecASM438219v1_1	AUGUSTUS	CDS	9194307	9194464	1	-	1	transcript_id "file_1_file_1_jg13396.t1"; gene_id "file_1_file_1_jg13396";
dsecASM438219v1_1	AUGUSTUS	exon	9194307	9194464	.	-	.	transcript_id "file_1_file_1_jg13396.t1"; gene_id "file_1_file_1_jg13396";
dsecASM438219v1_1	AUGUSTUS	intron	9194465	9194525	.	-	.	transcript_id "file_1_file_1_jg13396.t1"; gene_id "file_1_file_1_jg13396";
dsecASM438219v1_1	AUGUSTUS	CDS	9194526	9194694	1	-	2	transcript_id "file_1_file_1_jg13396.t1"; gene_id "file_1_file_1_jg13396";
dsecASM438219v1_1	AUGUSTUS	exon	9194526	9194694	.	-	.	transcript_id "file_1_file_1_jg13396.t1"; gene_id "file_1_file_1_jg13396";
dsecASM438219v1_1	AUGUSTUS	intron	9194695	9194765	.	-	.	transcript_id "file_1_file_1_jg13396.t1"; gene_id "file_1_file_1_jg13396";
dsecASM438219v1_1	AUGUSTUS	CDS	9194766	9195003	1	-	0	transcript_id "file_1_file_1_jg13396.t1"; gene_id "file_1_file_1_jg13396";
dsecASM438219v1_1	AUGUSTUS	exon	9194766	9195003	.	-	.	transcript_id "file_1_file_1_jg13396.t1"; gene_id "file_1_file_1_jg13396";
dsecASM438219v1_1	AUGUSTUS	intron	9195004	9195064	.	-	.	transcript_id "file_1_file_1_jg13396.t1"; gene_id "file_1_file_1_jg13396";
dsecASM438219v1_1	AUGUSTUS	CDS	9195065	9195192	1	-	2	transcript_id "file_1_file_1_jg13396.t1"; gene_id "file_1_file_1_jg13396";
dsecASM438219v1_1	AUGUSTUS	exon	9195065	9195192	.	-	.	transcript_id "file_1_file_1_jg13396.t1"; gene_id "file_1_file_1_jg13396";
dsecASM438219v1_1	AUGUSTUS	intron	9195193	9199529	.	-	.	transcript_id "file_1_file_1_jg13396.t1"; gene_id "file_1_file_1_jg13396";
dsecASM438219v1_1	AUGUSTUS	transcript	9185163	9199650	.	-	.	transcript_id "file_1_file_1_jg13396.t1"; gene_id "file_1_file_1_jg13396"
dsecASM438219v1_1	AUGUSTUS	gene	9185163	9199650	.	-	.	jg13396
dsecASM438219v1_1	AUGUSTUS	CDS	9199530	9199650	1	-	0	transcript_id "file_1_file_1_jg13396.t1"; gene_id "file_1_file_1_jg13396";
dsecASM438219v1_1	AUGUSTUS	exon	9199530	9199650	.	-	.	transcript_id "file_1_file_1_jg13396.t1"; gene_id "file_1_file_1_jg13396";
dsecASM438219v1_1	AUGUSTUS	start_codon	9199648	9199650	.	-	0	transcript_id "file_1_file_1_jg13396.t1"; gene_id "file_1_file_1_jg13396";
dsecASM438219v1_2	AUGUSTUS	start_codon	22218076	22218078	.	+	0	transcript_id "file_1_file_1_jg8516.t2"; gene_id "file_1_file_1_jg8516";
dsecASM438219v1_2	AUGUSTUS	CDS	22218076	22218120	1	+	0	transcript_id "file_1_file_1_jg8516.t2"; gene_id "file_1_file_1_jg8516";
dsecASM438219v1_2	AUGUSTUS	exon	22218076	22218120	.	+	.	transcript_id "file_1_file_1_jg8516.t2"; gene_id "file_1_file_1_jg8516";
dsecASM438219v1_2	AUGUSTUS	intron	22218121	22219667	.	+	.	transcript_id "file_1_file_1_jg8516.t2"; gene_id "file_1_file_1_jg8516";
dsecASM438219v1_2	AUGUSTUS	CDS	22219668	22221381	1	+	0	transcript_id "file_1_file_1_jg8516.t2"; gene_id "file_1_file_1_jg8516";
dsecASM438219v1_2	AUGUSTUS	exon	22219668	22221381	.	+	.	transcript_id "file_1_file_1_jg8516.t2"; gene_id "file_1_file_1_jg8516";
dsecASM438219v1_2	AUGUSTUS	intron	22221382	22225966	.	+	.	transcript_id "file_1_file_1_jg8516.t2"; gene_id "file_1_file_1_jg8516";
dsecASM438219v1_2	AUGUSTUS	CDS	22225967	22226282	1	+	2	transcript_id "file_1_file_1_jg8516.t2"; gene_id "file_1_file_1_jg8516";
dsecASM438219v1_2	AUGUSTUS	exon	22225967	22226282	.	+	.	transcript_id "file_1_file_1_jg8516.t2"; gene_id "file_1_file_1_jg8516";
dsecASM438219v1_2	AUGUSTUS	intron	22226283	22226334	.	+	.	transcript_id "file_1_file_1_jg8516.t2"; gene_id "file_1_file_1_jg8516";
dsecASM438219v1_2	AUGUSTUS	transcript	22218076	22227034	.	+	.	transcript_id "file_1_file_1_jg8516.t2"; gene_id "file_1_file_1_jg8516"
dsecASM438219v1_2	AUGUSTUS	CDS	22226335	22227034	1	+	1	transcript_id "file_1_file_1_jg8516.t2"; gene_id "file_1_file_1_jg8516";
dsecASM438219v1_2	AUGUSTUS	exon	22226335	22227034	.	+	.	transcript_id "file_1_file_1_jg8516.t2"; gene_id "file_1_file_1_jg8516";
dsecASM438219v1_2	AUGUSTUS	stop_codon	22227032	22227034	.	+	0	transcript_id "file_1_file_1_jg8516.t2"; gene_id "file_1_file_1_jg8516";
dsecASM438219v1_5	AUGUSTUS	start_codon	5435396	5435398	.	+	0	transcript_id "file_1_file_1_jg3683.t1"; gene_id "file_1_file_1_jg3683";
dsecASM438219v1_5	AUGUSTUS	CDS	5435396	5435615	1	+	0	transcript_id "file_1_file_1_jg3683.t1"; gene_id "file_1_file_1_jg3683";
dsecASM438219v1_5	AUGUSTUS	exon	5435396	5435615	.	+	.	transcript_id "file_1_file_1_jg3683.t1"; gene_id "file_1_file_1_jg3683";
dsecASM438219v1_5	AUGUSTUS	intron	5435616	5436447	.	+	.	transcript_id "file_1_file_1_jg3683.t1"; gene_id "file_1_file_1_jg3683";
dsecASM438219v1_5	AUGUSTUS	CDS	5436448	5436660	1	+	2	transcript_id "file_1_file_1_jg3683.t1"; gene_id "file_1_file_1_jg3683";
dsecASM438219v1_5	AUGUSTUS	exon	5436448	5436660	.	+	.	transcript_id "file_1_file_1_jg3683.t1"; gene_id "file_1_file_1_jg3683";
dsecASM438219v1_5	AUGUSTUS	intron	5436661	5436718	.	+	.	transcript_id "file_1_file_1_jg3683.t1"; gene_id "file_1_file_1_jg3683";
dsecASM438219v1_5	AUGUSTUS	CDS	5436719	5436863	1	+	2	transcript_id "file_1_file_1_jg3683.t1"; gene_id "file_1_file_1_jg3683";
dsecASM438219v1_5	AUGUSTUS	exon	5436719	5436863	.	+	.	transcript_id "file_1_file_1_jg3683.t1"; gene_id "file_1_file_1_jg3683";
dsecASM438219v1_5	AUGUSTUS	intron	5436864	5436930	.	+	.	transcript_id "file_1_file_1_jg3683.t1"; gene_id "file_1_file_1_jg3683";
dsecASM438219v1_5	AUGUSTUS	transcript	5435396	5437117	.	+	.	transcript_id "file_1_file_1_jg3683.t1"; gene_id "file_1_file_1_jg3683"
dsecASM438219v1_5	AUGUSTUS	gene	5435396	5437117	.	+	.	jg3683
dsecASM438219v1_5	AUGUSTUS	CDS	5436931	5437117	1	+	1	transcript_id "file_1_file_1_jg3683.t1"; gene_id "file_1_file_1_jg3683";
dsecASM438219v1_5	AUGUSTUS	exon	5436931	5437117	.	+	.	transcript_id "file_1_file_1_jg3683.t1"; gene_id "file_1_file_1_jg3683";
dsecASM438219v1_5	AUGUSTUS	stop_codon	5437115	5437117	.	+	0	transcript_id "file_1_file_1_jg3683.t1"; gene_id "file_1_file_1_jg3683";
dsecASM438219v1_1	AUGUSTUS	start_codon	11573225	11573227	.	+	0	transcript_id "file_1_file_1_jg13726.t2"; gene_id "file_1_file_1_jg13726";
dsecASM438219v1_1	AUGUSTUS	CDS	11573225	11573794	0.97	+	0	transcript_id "file_1_file_1_jg13726.t2"; gene_id "file_1_file_1_jg13726";
dsecASM438219v1_1	AUGUSTUS	exon	11573225	11573794	.	+	.	transcript_id "file_1_file_1_jg13726.t2"; gene_id "file_1_file_1_jg13726";
dsecASM438219v1_1	AUGUSTUS	transcript	11573225	11573794	.	+	.	transcript_id "file_1_file_1_jg13726.t2"; gene_id "file_1_file_1_jg13726"
dsecASM438219v1_1	AUGUSTUS	gene	11573225	11573794	.	+	.	jg13726
dsecASM438219v1_1	AUGUSTUS	stop_codon	11573792	11573794	.	+	0	transcript_id "file_1_file_1_jg13726.t2"; gene_id "file_1_file_1_jg13726";
dsecASM438219v1_5	AUGUSTUS	stop_codon	6376921	6376923	.	-	0	transcript_id "file_1_file_1_jg3810.t1"; gene_id "file_1_file_1_jg3810";
dsecASM438219v1_5	AUGUSTUS	CDS	6376921	6377991	1	-	0	transcript_id "file_1_file_1_jg3810.t1"; gene_id "file_1_file_1_jg3810";
dsecASM438219v1_5	AUGUSTUS	exon	6376921	6377991	.	-	.	transcript_id "file_1_file_1_jg3810.t1"; gene_id "file_1_file_1_jg3810";
dsecASM438219v1_5	AUGUSTUS	transcript	6376921	6377991	.	-	.	transcript_id "file_1_file_1_jg3810.t1"; gene_id "file_1_file_1_jg3810"
dsecASM438219v1_5	AUGUSTUS	gene	6376921	6377991	.	-	.	jg3810
dsecASM438219v1_5	AUGUSTUS	start_codon	6377989	6377991	.	-	0	transcript_id "file_1_file_1_jg3810.t1"; gene_id "file_1_file_1_jg3810";
dsecASM438219v1_0	AUGUSTUS	start_codon	20642498	20642500	.	+	0	transcript_id "file_1_file_1_jg2800.t1"; gene_id "file_1_file_1_jg2800";
dsecASM438219v1_0	AUGUSTUS	CDS	20642498	20643760	1	+	0	transcript_id "file_1_file_1_jg2800.t1"; gene_id "file_1_file_1_jg2800";
dsecASM438219v1_0	AUGUSTUS	exon	20642498	20643760	.	+	.	transcript_id "file_1_file_1_jg2800.t1"; gene_id "file_1_file_1_jg2800";
dsecASM438219v1_0	AUGUSTUS	transcript	20642498	20643760	.	+	.	transcript_id "file_1_file_1_jg2800.t1"; gene_id "file_1_file_1_jg2800"
dsecASM438219v1_0	AUGUSTUS	gene	20642498	20643760	.	+	.	jg2800
dsecASM438219v1_0	AUGUSTUS	stop_codon	20643758	20643760	.	+	0	transcript_id "file_1_file_1_jg2800.t1"; gene_id "file_1_file_1_jg2800";
dsecASM438219v1_1	AUGUSTUS	start_codon	16403159	16403161	.	+	0	transcript_id "file_1_file_1_jg14406.t1"; gene_id "file_1_file_1_jg14406";
dsecASM438219v1_1	AUGUSTUS	CDS	16403159	16403422	1	+	0	transcript_id "file_1_file_1_jg14406.t1"; gene_id "file_1_file_1_jg14406";
dsecASM438219v1_1	AUGUSTUS	exon	16403159	16403422	.	+	.	transcript_id "file_1_file_1_jg14406.t1"; gene_id "file_1_file_1_jg14406";
dsecASM438219v1_1	AUGUSTUS	transcript	16403159	16403422	.	+	.	transcript_id "file_1_file_1_jg14406.t1"; gene_id "file_1_file_1_jg14406"
dsecASM438219v1_1	AUGUSTUS	gene	16403159	16403422	.	+	.	jg14406
dsecASM438219v1_1	AUGUSTUS	stop_codon	16403420	16403422	.	+	0	transcript_id "file_1_file_1_jg14406.t1"; gene_id "file_1_file_1_jg14406";
dsecASM438219v1_2	AUGUSTUS	stop_codon	4043037	4043039	.	-	0	transcript_id "file_1_file_1_jg6241.t1"; gene_id "file_1_file_1_jg6241";
dsecASM438219v1_2	AUGUSTUS	CDS	4043037	4044077	1	-	0	transcript_id "file_1_file_1_jg6241.t1"; gene_id "file_1_file_1_jg6241";
dsecASM438219v1_2	AUGUSTUS	exon	4043037	4044077	.	-	.	transcript_id "file_1_file_1_jg6241.t1"; gene_id "file_1_file_1_jg6241";
dsecASM438219v1_2	AUGUSTUS	intron	4044078	4044135	.	-	.	transcript_id "file_1_file_1_jg6241.t1"; gene_id "file_1_file_1_jg6241";
dsecASM438219v1_2	AUGUSTUS	CDS	4044136	4044959	1	-	2	transcript_id "file_1_file_1_jg6241.t1"; gene_id "file_1_file_1_jg6241";
dsecASM438219v1_2	AUGUSTUS	exon	4044136	4044959	.	-	.	transcript_id "file_1_file_1_jg6241.t1"; gene_id "file_1_file_1_jg6241";
dsecASM438219v1_2	AUGUSTUS	intron	4044960	4045022	.	-	.	transcript_id "file_1_file_1_jg6241.t1"; gene_id "file_1_file_1_jg6241";
dsecASM438219v1_2	AUGUSTUS	CDS	4045023	4045592	1	-	2	transcript_id "file_1_file_1_jg6241.t1"; gene_id "file_1_file_1_jg6241";
dsecASM438219v1_2	AUGUSTUS	exon	4045023	4045592	.	-	.	transcript_id "file_1_file_1_jg6241.t1"; gene_id "file_1_file_1_jg6241";
dsecASM438219v1_2	AUGUSTUS	intron	4045593	4045650	.	-	.	transcript_id "file_1_file_1_jg6241.t1"; gene_id "file_1_file_1_jg6241";
dsecASM438219v1_2	AUGUSTUS	CDS	4045651	4045875	1	-	2	transcript_id "file_1_file_1_jg6241.t1"; gene_id "file_1_file_1_jg6241";
dsecASM438219v1_2	AUGUSTUS	exon	4045651	4045875	.	-	.	transcript_id "file_1_file_1_jg6241.t1"; gene_id "file_1_file_1_jg6241";
dsecASM438219v1_2	AUGUSTUS	intron	4045876	4045936	.	-	.	transcript_id "file_1_file_1_jg6241.t1"; gene_id "file_1_file_1_jg6241";
dsecASM438219v1_2	AUGUSTUS	transcript	4043037	4045988	.	-	.	transcript_id "file_1_file_1_jg6241.t1"; gene_id "file_1_file_1_jg6241"
dsecASM438219v1_2	AUGUSTUS	gene	4043037	4045988	.	-	.	jg6241
dsecASM438219v1_2	AUGUSTUS	CDS	4045937	4045988	1	-	0	transcript_id "file_1_file_1_jg6241.t1"; gene_id "file_1_file_1_jg6241";
dsecASM438219v1_2	AUGUSTUS	exon	4045937	4045988	.	-	.	transcript_id "file_1_file_1_jg6241.t1"; gene_id "file_1_file_1_jg6241";
dsecASM438219v1_2	AUGUSTUS	start_codon	4045986	4045988	.	-	0	transcript_id "file_1_file_1_jg6241.t1"; gene_id "file_1_file_1_jg6241";
dsecASM438219v1_3	AUGUSTUS	stop_codon	21922083	21922085	.	-	0	transcript_id "file_1_file_1_jg11153.t1"; gene_id "file_1_file_1_jg11153";
dsecASM438219v1_3	AUGUSTUS	CDS	21922083	21922251	1	-	1	transcript_id "file_1_file_1_jg11153.t1"; gene_id "file_1_file_1_jg11153";
dsecASM438219v1_3	AUGUSTUS	exon	21922083	21922251	.	-	.	transcript_id "file_1_file_1_jg11153.t1"; gene_id "file_1_file_1_jg11153";
dsecASM438219v1_3	AUGUSTUS	intron	21922252	21922315	.	-	.	transcript_id "file_1_file_1_jg11153.t1"; gene_id "file_1_file_1_jg11153";
dsecASM438219v1_3	AUGUSTUS	transcript	21922083	21922467	.	-	.	transcript_id "file_1_file_1_jg11153.t1"; gene_id "file_1_file_1_jg11153"
dsecASM438219v1_3	AUGUSTUS	gene	21922083	21922467	.	-	.	jg11153
dsecASM438219v1_3	AUGUSTUS	CDS	21922316	21922467	0.96	-	0	transcript_id "file_1_file_1_jg11153.t1"; gene_id "file_1_file_1_jg11153";
dsecASM438219v1_3	AUGUSTUS	exon	21922316	21922467	.	-	.	transcript_id "file_1_file_1_jg11153.t1"; gene_id "file_1_file_1_jg11153";
dsecASM438219v1_3	AUGUSTUS	start_codon	21922465	21922467	.	-	0	transcript_id "file_1_file_1_jg11153.t1"; gene_id "file_1_file_1_jg11153";
dsecASM438219v1_1	AUGUSTUS	start_codon	11643222	11643224	.	+	0	transcript_id "file_1_file_1_jg13744.t1"; gene_id "file_1_file_1_jg13744";
dsecASM438219v1_1	AUGUSTUS	CDS	11643222	11643554	0.41	+	0	transcript_id "file_1_file_1_jg13744.t1"; gene_id "file_1_file_1_jg13744";
dsecASM438219v1_1	AUGUSTUS	exon	11643222	11643554	.	+	.	transcript_id "file_1_file_1_jg13744.t1"; gene_id "file_1_file_1_jg13744";
dsecASM438219v1_1	AUGUSTUS	intron	11643555	11643815	.	+	.	transcript_id "file_1_file_1_jg13744.t1"; gene_id "file_1_file_1_jg13744";
dsecASM438219v1_1	AUGUSTUS	CDS	11643816	11643944	0.85	+	0	transcript_id "file_1_file_1_jg13744.t1"; gene_id "file_1_file_1_jg13744";
dsecASM438219v1_1	AUGUSTUS	exon	11643816	11643944	.	+	.	transcript_id "file_1_file_1_jg13744.t1"; gene_id "file_1_file_1_jg13744";
dsecASM438219v1_1	AUGUSTUS	intron	11643945	11643999	.	+	.	transcript_id "file_1_file_1_jg13744.t1"; gene_id "file_1_file_1_jg13744";
dsecASM438219v1_1	AUGUSTUS	transcript	11643222	11644113	.	+	.	transcript_id "file_1_file_1_jg13744.t1"; gene_id "file_1_file_1_jg13744"
dsecASM438219v1_1	AUGUSTUS	gene	11643222	11644113	.	+	.	jg13744
dsecASM438219v1_1	AUGUSTUS	CDS	11644000	11644113	1	+	0	transcript_id "file_1_file_1_jg13744.t1"; gene_id "file_1_file_1_jg13744";
dsecASM438219v1_1	AUGUSTUS	exon	11644000	11644113	.	+	.	transcript_id "file_1_file_1_jg13744.t1"; gene_id "file_1_file_1_jg13744";
dsecASM438219v1_1	AUGUSTUS	stop_codon	11644111	11644113	.	+	0	transcript_id "file_1_file_1_jg13744.t1"; gene_id "file_1_file_1_jg13744";
dsecASM438219v1_1	AUGUSTUS	start_codon	4606415	4606417	.	+	0	transcript_id "file_1_file_1_jg12696.t1"; gene_id "file_1_file_1_jg12696";
dsecASM438219v1_1	AUGUSTUS	CDS	4606415	4607275	0.58	+	0	transcript_id "file_1_file_1_jg12696.t1"; gene_id "file_1_file_1_jg12696";
dsecASM438219v1_1	AUGUSTUS	exon	4606415	4607275	.	+	.	transcript_id "file_1_file_1_jg12696.t1"; gene_id "file_1_file_1_jg12696";
dsecASM438219v1_1	AUGUSTUS	transcript	4606415	4607275	.	+	.	transcript_id "file_1_file_1_jg12696.t1"; gene_id "file_1_file_1_jg12696"
dsecASM438219v1_1	AUGUSTUS	gene	4606415	4607275	.	+	.	jg12696
dsecASM438219v1_1	AUGUSTUS	stop_codon	4607273	4607275	.	+	0	transcript_id "file_1_file_1_jg12696.t1"; gene_id "file_1_file_1_jg12696";
dsecASM438219v1_3	AUGUSTUS	stop_codon	19180033	19180035	.	-	0	transcript_id "file_1_file_1_jg10764.t1"; gene_id "file_1_file_1_jg10764";
dsecASM438219v1_3	AUGUSTUS	CDS	19180033	19180113	1	-	0	transcript_id "file_1_file_1_jg10764.t1"; gene_id "file_1_file_1_jg10764";
dsecASM438219v1_3	AUGUSTUS	exon	19180033	19180113	.	-	.	transcript_id "file_1_file_1_jg10764.t1"; gene_id "file_1_file_1_jg10764";
dsecASM438219v1_3	AUGUSTUS	intron	19180114	19180458	.	-	.	transcript_id "file_1_file_1_jg10764.t1"; gene_id "file_1_file_1_jg10764";
dsecASM438219v1_3	AUGUSTUS	CDS	19180459	19180791	1	-	0	transcript_id "file_1_file_1_jg10764.t1"; gene_id "file_1_file_1_jg10764";
dsecASM438219v1_3	AUGUSTUS	exon	19180459	19180791	.	-	.	transcript_id "file_1_file_1_jg10764.t1"; gene_id "file_1_file_1_jg10764";
dsecASM438219v1_3	AUGUSTUS	intron	19180792	19181297	.	-	.	transcript_id "file_1_file_1_jg10764.t1"; gene_id "file_1_file_1_jg10764";
dsecASM438219v1_3	AUGUSTUS	CDS	19181298	19181577	1	-	1	transcript_id "file_1_file_1_jg10764.t1"; gene_id "file_1_file_1_jg10764";
dsecASM438219v1_3	AUGUSTUS	exon	19181298	19181577	.	-	.	transcript_id "file_1_file_1_jg10764.t1"; gene_id "file_1_file_1_jg10764";
dsecASM438219v1_3	AUGUSTUS	intron	19181578	19182486	.	-	.	transcript_id "file_1_file_1_jg10764.t1"; gene_id "file_1_file_1_jg10764";
dsecASM438219v1_3	AUGUSTUS	CDS	19182487	19182635	1	-	0	transcript_id "file_1_file_1_jg10764.t1"; gene_id "file_1_file_1_jg10764";
dsecASM438219v1_3	AUGUSTUS	exon	19182487	19182635	.	-	.	transcript_id "file_1_file_1_jg10764.t1"; gene_id "file_1_file_1_jg10764";
dsecASM438219v1_3	AUGUSTUS	intron	19182636	19183001	.	-	.	transcript_id "file_1_file_1_jg10764.t1"; gene_id "file_1_file_1_jg10764";
dsecASM438219v1_3	AUGUSTUS	transcript	19180033	19183763	.	-	.	transcript_id "file_1_file_1_jg10764.t1"; gene_id "file_1_file_1_jg10764"
dsecASM438219v1_3	AUGUSTUS	gene	19180033	19183763	.	-	.	jg10764
dsecASM438219v1_3	AUGUSTUS	CDS	19183002	19183763	1	-	0	transcript_id "file_1_file_1_jg10764.t1"; gene_id "file_1_file_1_jg10764";
dsecASM438219v1_3	AUGUSTUS	exon	19183002	19183763	.	-	.	transcript_id "file_1_file_1_jg10764.t1"; gene_id "file_1_file_1_jg10764";
dsecASM438219v1_3	AUGUSTUS	start_codon	19183761	19183763	.	-	0	transcript_id "file_1_file_1_jg10764.t1"; gene_id "file_1_file_1_jg10764";
dsecASM438219v1_3	AUGUSTUS	start_codon	8802912	8802914	.	+	0	transcript_id "file_1_file_1_jg9390.t2"; gene_id "file_1_file_1_jg9390";
dsecASM438219v1_3	AUGUSTUS	CDS	8802912	8803163	0.95	+	0	transcript_id "file_1_file_1_jg9390.t2"; gene_id "file_1_file_1_jg9390";
dsecASM438219v1_3	AUGUSTUS	exon	8802912	8803163	.	+	.	transcript_id "file_1_file_1_jg9390.t2"; gene_id "file_1_file_1_jg9390";
dsecASM438219v1_3	AUGUSTUS	intron	8803164	8803307	.	+	.	transcript_id "file_1_file_1_jg9390.t2"; gene_id "file_1_file_1_jg9390";
dsecASM438219v1_3	AUGUSTUS	CDS	8803308	8803725	1	+	0	transcript_id "file_1_file_1_jg9390.t2"; gene_id "file_1_file_1_jg9390";
dsecASM438219v1_3	AUGUSTUS	exon	8803308	8803725	.	+	.	transcript_id "file_1_file_1_jg9390.t2"; gene_id "file_1_file_1_jg9390";
dsecASM438219v1_3	AUGUSTUS	intron	8803726	8830643	.	+	.	transcript_id "file_1_file_1_jg9390.t2"; gene_id "file_1_file_1_jg9390";
dsecASM438219v1_3	AUGUSTUS	CDS	8830644	8830747	1	+	2	transcript_id "file_1_file_1_jg9390.t2"; gene_id "file_1_file_1_jg9390";
dsecASM438219v1_3	AUGUSTUS	exon	8830644	8830747	.	+	.	transcript_id "file_1_file_1_jg9390.t2"; gene_id "file_1_file_1_jg9390";
dsecASM438219v1_3	AUGUSTUS	intron	8830748	8833577	.	+	.	transcript_id "file_1_file_1_jg9390.t2"; gene_id "file_1_file_1_jg9390";
dsecASM438219v1_3	AUGUSTUS	CDS	8833578	8834896	1	+	0	transcript_id "file_1_file_1_jg9390.t2"; gene_id "file_1_file_1_jg9390";
dsecASM438219v1_3	AUGUSTUS	exon	8833578	8834896	.	+	.	transcript_id "file_1_file_1_jg9390.t2"; gene_id "file_1_file_1_jg9390";
dsecASM438219v1_3	AUGUSTUS	intron	8834897	8836776	.	+	.	transcript_id "file_1_file_1_jg9390.t2"; gene_id "file_1_file_1_jg9390";
dsecASM438219v1_3	AUGUSTUS	transcript	8802912	8836831	.	+	.	transcript_id "file_1_file_1_jg9390.t2"; gene_id "file_1_file_1_jg9390"
dsecASM438219v1_3	AUGUSTUS	gene	8802912	8836831	.	+	.	jg9390
dsecASM438219v1_3	AUGUSTUS	CDS	8836777	8836831	1	+	1	transcript_id "file_1_file_1_jg9390.t2"; gene_id "file_1_file_1_jg9390";
dsecASM438219v1_3	AUGUSTUS	exon	8836777	8836831	.	+	.	transcript_id "file_1_file_1_jg9390.t2"; gene_id "file_1_file_1_jg9390";
dsecASM438219v1_3	AUGUSTUS	stop_codon	8836829	8836831	.	+	0	transcript_id "file_1_file_1_jg9390.t2"; gene_id "file_1_file_1_jg9390";
dsecASM438219v1_1	AUGUSTUS	stop_codon	20298756	20298758	.	-	0	transcript_id "file_1_file_1_jg15078.t1"; gene_id "file_1_file_1_jg15078";
dsecASM438219v1_1	AUGUSTUS	CDS	20298756	20300105	1	-	0	transcript_id "file_1_file_1_jg15078.t1"; gene_id "file_1_file_1_jg15078";
dsecASM438219v1_1	AUGUSTUS	exon	20298756	20300105	.	-	.	transcript_id "file_1_file_1_jg15078.t1"; gene_id "file_1_file_1_jg15078";
dsecASM438219v1_1	AUGUSTUS	transcript	20298756	20300105	.	-	.	transcript_id "file_1_file_1_jg15078.t1"; gene_id "file_1_file_1_jg15078"
dsecASM438219v1_1	AUGUSTUS	gene	20298756	20300105	.	-	.	jg15078
dsecASM438219v1_1	AUGUSTUS	start_codon	20300103	20300105	.	-	0	transcript_id "file_1_file_1_jg15078.t1"; gene_id "file_1_file_1_jg15078";
dsecASM438219v1_3	AUGUSTUS	start_codon	13247859	13247861	.	+	0	transcript_id "file_1_file_1_jg9925.t1"; gene_id "file_1_file_1_jg9925";
dsecASM438219v1_3	AUGUSTUS	CDS	13247859	13247924	1	+	0	transcript_id "file_1_file_1_jg9925.t1"; gene_id "file_1_file_1_jg9925";
dsecASM438219v1_3	AUGUSTUS	exon	13247859	13247924	.	+	.	transcript_id "file_1_file_1_jg9925.t1"; gene_id "file_1_file_1_jg9925";
dsecASM438219v1_3	AUGUSTUS	intron	13247925	13247986	.	+	.	transcript_id "file_1_file_1_jg9925.t1"; gene_id "file_1_file_1_jg9925";
dsecASM438219v1_3	AUGUSTUS	CDS	13247987	13248571	1	+	0	transcript_id "file_1_file_1_jg9925.t1"; gene_id "file_1_file_1_jg9925";
dsecASM438219v1_3	AUGUSTUS	exon	13247987	13248571	.	+	.	transcript_id "file_1_file_1_jg9925.t1"; gene_id "file_1_file_1_jg9925";
dsecASM438219v1_3	AUGUSTUS	intron	13248572	13248623	.	+	.	transcript_id "file_1_file_1_jg9925.t1"; gene_id "file_1_file_1_jg9925";
dsecASM438219v1_3	AUGUSTUS	CDS	13248624	13248731	1	+	0	transcript_id "file_1_file_1_jg9925.t1"; gene_id "file_1_file_1_jg9925";
dsecASM438219v1_3	AUGUSTUS	exon	13248624	13248731	.	+	.	transcript_id "file_1_file_1_jg9925.t1"; gene_id "file_1_file_1_jg9925";
dsecASM438219v1_3	AUGUSTUS	intron	13248732	13248787	.	+	.	transcript_id "file_1_file_1_jg9925.t1"; gene_id "file_1_file_1_jg9925";
dsecASM438219v1_3	AUGUSTUS	CDS	13248788	13248875	1	+	0	transcript_id "file_1_file_1_jg9925.t1"; gene_id "file_1_file_1_jg9925";
dsecASM438219v1_3	AUGUSTUS	exon	13248788	13248875	.	+	.	transcript_id "file_1_file_1_jg9925.t1"; gene_id "file_1_file_1_jg9925";
dsecASM438219v1_3	AUGUSTUS	intron	13248876	13248933	.	+	.	transcript_id "file_1_file_1_jg9925.t1"; gene_id "file_1_file_1_jg9925";
dsecASM438219v1_3	AUGUSTUS	CDS	13248934	13249072	1	+	2	transcript_id "file_1_file_1_jg9925.t1"; gene_id "file_1_file_1_jg9925";
dsecASM438219v1_3	AUGUSTUS	exon	13248934	13249072	.	+	.	transcript_id "file_1_file_1_jg9925.t1"; gene_id "file_1_file_1_jg9925";
dsecASM438219v1_3	AUGUSTUS	intron	13249073	13249128	.	+	.	transcript_id "file_1_file_1_jg9925.t1"; gene_id "file_1_file_1_jg9925";
dsecASM438219v1_3	AUGUSTUS	transcript	13247859	13249699	.	+	.	transcript_id "file_1_file_1_jg9925.t1"; gene_id "file_1_file_1_jg9925"
dsecASM438219v1_3	AUGUSTUS	gene	13247859	13249699	.	+	.	jg9925
dsecASM438219v1_3	AUGUSTUS	CDS	13249129	13249699	1	+	1	transcript_id "file_1_file_1_jg9925.t1"; gene_id "file_1_file_1_jg9925";
dsecASM438219v1_3	AUGUSTUS	exon	13249129	13249699	.	+	.	transcript_id "file_1_file_1_jg9925.t1"; gene_id "file_1_file_1_jg9925";
dsecASM438219v1_3	AUGUSTUS	stop_codon	13249697	13249699	.	+	0	transcript_id "file_1_file_1_jg9925.t1"; gene_id "file_1_file_1_jg9925";
dsecASM438219v1_3	AUGUSTUS	stop_codon	12699224	12699226	.	-	0	transcript_id "file_1_file_1_jg9859.t1"; gene_id "file_1_file_1_jg9859";
dsecASM438219v1_3	AUGUSTUS	CDS	12699224	12699486	1	-	2	transcript_id "file_1_file_1_jg9859.t1"; gene_id "file_1_file_1_jg9859";
dsecASM438219v1_3	AUGUSTUS	exon	12699224	12699486	.	-	.	transcript_id "file_1_file_1_jg9859.t1"; gene_id "file_1_file_1_jg9859";
dsecASM438219v1_3	AUGUSTUS	intron	12699487	12699546	.	-	.	transcript_id "file_1_file_1_jg9859.t1"; gene_id "file_1_file_1_jg9859";
dsecASM438219v1_3	AUGUSTUS	transcript	12699224	12699709	.	-	.	transcript_id "file_1_file_1_jg9859.t1"; gene_id "file_1_file_1_jg9859"
dsecASM438219v1_3	AUGUSTUS	gene	12699224	12699709	.	-	.	jg9859
dsecASM438219v1_3	AUGUSTUS	CDS	12699547	12699709	1	-	0	transcript_id "file_1_file_1_jg9859.t1"; gene_id "file_1_file_1_jg9859";
dsecASM438219v1_3	AUGUSTUS	exon	12699547	12699709	.	-	.	transcript_id "file_1_file_1_jg9859.t1"; gene_id "file_1_file_1_jg9859";
dsecASM438219v1_3	AUGUSTUS	start_codon	12699707	12699709	.	-	0	transcript_id "file_1_file_1_jg9859.t1"; gene_id "file_1_file_1_jg9859";
dsecASM438219v1_0	AUGUSTUS	start_codon	1499818	1499820	.	+	0	transcript_id "file_1_file_1_jg507.t1"; gene_id "file_1_file_1_jg507";
dsecASM438219v1_0	AUGUSTUS	CDS	1499818	1501077	1	+	0	transcript_id "file_1_file_1_jg507.t1"; gene_id "file_1_file_1_jg507";
dsecASM438219v1_0	AUGUSTUS	exon	1499818	1501077	.	+	.	transcript_id "file_1_file_1_jg507.t1"; gene_id "file_1_file_1_jg507";
dsecASM438219v1_0	AUGUSTUS	transcript	1499818	1501077	.	+	.	transcript_id "file_1_file_1_jg507.t1"; gene_id "file_1_file_1_jg507"
dsecASM438219v1_0	AUGUSTUS	gene	1499818	1501077	.	+	.	jg507
dsecASM438219v1_0	AUGUSTUS	stop_codon	1501075	1501077	.	+	0	transcript_id "file_1_file_1_jg507.t1"; gene_id "file_1_file_1_jg507";
dsecASM438219v1_5	AUGUSTUS	stop_codon	15648773	15648775	.	-	0	transcript_id "file_1_file_1_jg4793.t1"; gene_id "file_1_file_1_jg4793";
dsecASM438219v1_5	AUGUSTUS	CDS	15648773	15648945	0.55	-	2	transcript_id "file_1_file_1_jg4793.t1"; gene_id "file_1_file_1_jg4793";
dsecASM438219v1_5	AUGUSTUS	exon	15648773	15648945	.	-	.	transcript_id "file_1_file_1_jg4793.t1"; gene_id "file_1_file_1_jg4793";
dsecASM438219v1_5	AUGUSTUS	intron	15648946	15650335	.	-	.	transcript_id "file_1_file_1_jg4793.t1"; gene_id "file_1_file_1_jg4793";
dsecASM438219v1_5	AUGUSTUS	transcript	15648773	15650408	.	-	.	transcript_id "file_1_file_1_jg4793.t1"; gene_id "file_1_file_1_jg4793"
dsecASM438219v1_5	AUGUSTUS	gene	15648773	15650408	.	-	.	jg4793
dsecASM438219v1_5	AUGUSTUS	CDS	15650336	15650408	0.94	-	0	transcript_id "file_1_file_1_jg4793.t1"; gene_id "file_1_file_1_jg4793";
dsecASM438219v1_5	AUGUSTUS	exon	15650336	15650408	.	-	.	transcript_id "file_1_file_1_jg4793.t1"; gene_id "file_1_file_1_jg4793";
dsecASM438219v1_5	AUGUSTUS	start_codon	15650406	15650408	.	-	0	transcript_id "file_1_file_1_jg4793.t1"; gene_id "file_1_file_1_jg4793";
dsecASM438219v1_3	AUGUSTUS	start_codon	28841737	28841739	.	+	0	transcript_id "file_1_file_1_jg12127.t1"; gene_id "file_1_file_1_jg12127";
dsecASM438219v1_3	AUGUSTUS	CDS	28841737	28841863	1	+	0	transcript_id "file_1_file_1_jg12127.t1"; gene_id "file_1_file_1_jg12127";
dsecASM438219v1_3	AUGUSTUS	exon	28841737	28841863	.	+	.	transcript_id "file_1_file_1_jg12127.t1"; gene_id "file_1_file_1_jg12127";
dsecASM438219v1_3	AUGUSTUS	intron	28841864	28842092	.	+	.	transcript_id "file_1_file_1_jg12127.t1"; gene_id "file_1_file_1_jg12127";
dsecASM438219v1_3	AUGUSTUS	CDS	28842093	28842984	1	+	2	transcript_id "file_1_file_1_jg12127.t1"; gene_id "file_1_file_1_jg12127";
dsecASM438219v1_3	AUGUSTUS	exon	28842093	28842984	.	+	.	transcript_id "file_1_file_1_jg12127.t1"; gene_id "file_1_file_1_jg12127";
dsecASM438219v1_3	AUGUSTUS	intron	28842985	28843682	.	+	.	transcript_id "file_1_file_1_jg12127.t1"; gene_id "file_1_file_1_jg12127";
dsecASM438219v1_3	AUGUSTUS	CDS	28843683	28844550	1	+	1	transcript_id "file_1_file_1_jg12127.t1"; gene_id "file_1_file_1_jg12127";
dsecASM438219v1_3	AUGUSTUS	exon	28843683	28844550	.	+	.	transcript_id "file_1_file_1_jg12127.t1"; gene_id "file_1_file_1_jg12127";
dsecASM438219v1_3	AUGUSTUS	intron	28844551	28844608	.	+	.	transcript_id "file_1_file_1_jg12127.t1"; gene_id "file_1_file_1_jg12127";
dsecASM438219v1_3	AUGUSTUS	transcript	28841737	28844722	.	+	.	transcript_id "file_1_file_1_jg12127.t1"; gene_id "file_1_file_1_jg12127"
dsecASM438219v1_3	AUGUSTUS	gene	28841737	28844722	.	+	.	jg12127
dsecASM438219v1_3	AUGUSTUS	CDS	28844609	28844722	1	+	0	transcript_id "file_1_file_1_jg12127.t1"; gene_id "file_1_file_1_jg12127";
dsecASM438219v1_3	AUGUSTUS	exon	28844609	28844722	.	+	.	transcript_id "file_1_file_1_jg12127.t1"; gene_id "file_1_file_1_jg12127";
dsecASM438219v1_3	AUGUSTUS	stop_codon	28844720	28844722	.	+	0	transcript_id "file_1_file_1_jg12127.t1"; gene_id "file_1_file_1_jg12127";
dsecASM438219v1_1	AUGUSTUS	start_codon	10646848	10646850	.	+	0	transcript_id "file_1_file_1_jg13603.t1"; gene_id "file_1_file_1_jg13603";
dsecASM438219v1_1	AUGUSTUS	CDS	10646848	10646942	0.58	+	0	transcript_id "file_1_file_1_jg13603.t1"; gene_id "file_1_file_1_jg13603";
dsecASM438219v1_1	AUGUSTUS	exon	10646848	10646942	.	+	.	transcript_id "file_1_file_1_jg13603.t1"; gene_id "file_1_file_1_jg13603";
dsecASM438219v1_1	AUGUSTUS	intron	10646943	10647467	.	+	.	transcript_id "file_1_file_1_jg13603.t1"; gene_id "file_1_file_1_jg13603";
dsecASM438219v1_1	AUGUSTUS	CDS	10647468	10647620	1	+	1	transcript_id "file_1_file_1_jg13603.t1"; gene_id "file_1_file_1_jg13603";
dsecASM438219v1_1	AUGUSTUS	exon	10647468	10647620	.	+	.	transcript_id "file_1_file_1_jg13603.t1"; gene_id "file_1_file_1_jg13603";
dsecASM438219v1_1	AUGUSTUS	intron	10647621	10660927	.	+	.	transcript_id "file_1_file_1_jg13603.t1"; gene_id "file_1_file_1_jg13603";
dsecASM438219v1_1	AUGUSTUS	CDS	10660928	10661002	1	+	1	transcript_id "file_1_file_1_jg13603.t1"; gene_id "file_1_file_1_jg13603";
dsecASM438219v1_1	AUGUSTUS	exon	10660928	10661002	.	+	.	transcript_id "file_1_file_1_jg13603.t1"; gene_id "file_1_file_1_jg13603";
dsecASM438219v1_1	AUGUSTUS	intron	10661003	10661171	.	+	.	transcript_id "file_1_file_1_jg13603.t1"; gene_id "file_1_file_1_jg13603";
dsecASM438219v1_1	AUGUSTUS	CDS	10661172	10661298	1	+	1	transcript_id "file_1_file_1_jg13603.t1"; gene_id "file_1_file_1_jg13603";
dsecASM438219v1_1	AUGUSTUS	exon	10661172	10661298	.	+	.	transcript_id "file_1_file_1_jg13603.t1"; gene_id "file_1_file_1_jg13603";
dsecASM438219v1_1	AUGUSTUS	intron	10661299	10662873	.	+	.	transcript_id "file_1_file_1_jg13603.t1"; gene_id "file_1_file_1_jg13603";
dsecASM438219v1_1	AUGUSTUS	transcript	10646848	10663092	.	+	.	transcript_id "file_1_file_1_jg13603.t1"; gene_id "file_1_file_1_jg13603"
dsecASM438219v1_1	AUGUSTUS	gene	10646848	10663092	.	+	.	jg13603
dsecASM438219v1_1	AUGUSTUS	CDS	10662874	10663092	0.52	+	0	transcript_id "file_1_file_1_jg13603.t1"; gene_id "file_1_file_1_jg13603";
dsecASM438219v1_1	AUGUSTUS	exon	10662874	10663092	.	+	.	transcript_id "file_1_file_1_jg13603.t1"; gene_id "file_1_file_1_jg13603";
dsecASM438219v1_1	AUGUSTUS	stop_codon	10663090	10663092	.	+	0	transcript_id "file_1_file_1_jg13603.t1"; gene_id "file_1_file_1_jg13603";
dsecASM438219v1_2	AUGUSTUS	start_codon	9796949	9796951	.	+	0	transcript_id "file_1_file_1_jg7003.t1"; gene_id "file_1_file_1_jg7003";
dsecASM438219v1_2	AUGUSTUS	CDS	9796949	9797105	0.78	+	0	transcript_id "file_1_file_1_jg7003.t1"; gene_id "file_1_file_1_jg7003";
dsecASM438219v1_2	AUGUSTUS	exon	9796949	9797105	.	+	.	transcript_id "file_1_file_1_jg7003.t1"; gene_id "file_1_file_1_jg7003";
dsecASM438219v1_2	AUGUSTUS	intron	9797106	9812504	.	+	.	transcript_id "file_1_file_1_jg7003.t1"; gene_id "file_1_file_1_jg7003";
dsecASM438219v1_2	AUGUSTUS	transcript	9796949	9812587	.	+	.	transcript_id "file_1_file_1_jg7003.t1"; gene_id "file_1_file_1_jg7003"
dsecASM438219v1_2	AUGUSTUS	gene	9796949	9812587	.	+	.	jg7003
dsecASM438219v1_2	AUGUSTUS	CDS	9812505	9812587	0.4	+	2	transcript_id "file_1_file_1_jg7003.t1"; gene_id "file_1_file_1_jg7003";
dsecASM438219v1_2	AUGUSTUS	exon	9812505	9812587	.	+	.	transcript_id "file_1_file_1_jg7003.t1"; gene_id "file_1_file_1_jg7003";
dsecASM438219v1_2	AUGUSTUS	stop_codon	9812585	9812587	.	+	0	transcript_id "file_1_file_1_jg7003.t1"; gene_id "file_1_file_1_jg7003";
dsecASM438219v1_5	AUGUSTUS	start_codon	16169398	16169400	.	+	0	transcript_id "file_1_file_1_jg4883.t1"; gene_id "file_1_file_1_jg4883";
dsecASM438219v1_5	AUGUSTUS	CDS	16169398	16169598	1	+	0	transcript_id "file_1_file_1_jg4883.t1"; gene_id "file_1_file_1_jg4883";
dsecASM438219v1_5	AUGUSTUS	exon	16169398	16169598	.	+	.	transcript_id "file_1_file_1_jg4883.t1"; gene_id "file_1_file_1_jg4883";
dsecASM438219v1_5	AUGUSTUS	intron	16169599	16169656	.	+	.	transcript_id "file_1_file_1_jg4883.t1"; gene_id "file_1_file_1_jg4883";
dsecASM438219v1_5	AUGUSTUS	CDS	16169657	16169761	1	+	0	transcript_id "file_1_file_1_jg4883.t1"; gene_id "file_1_file_1_jg4883";
dsecASM438219v1_5	AUGUSTUS	exon	16169657	16169761	.	+	.	transcript_id "file_1_file_1_jg4883.t1"; gene_id "file_1_file_1_jg4883";
dsecASM438219v1_5	AUGUSTUS	intron	16169762	16169820	.	+	.	transcript_id "file_1_file_1_jg4883.t1"; gene_id "file_1_file_1_jg4883";
dsecASM438219v1_5	AUGUSTUS	CDS	16169821	16169964	1	+	0	transcript_id "file_1_file_1_jg4883.t1"; gene_id "file_1_file_1_jg4883";
dsecASM438219v1_5	AUGUSTUS	exon	16169821	16169964	.	+	.	transcript_id "file_1_file_1_jg4883.t1"; gene_id "file_1_file_1_jg4883";
dsecASM438219v1_5	AUGUSTUS	intron	16169965	16170025	.	+	.	transcript_id "file_1_file_1_jg4883.t1"; gene_id "file_1_file_1_jg4883";
dsecASM438219v1_5	AUGUSTUS	CDS	16170026	16170137	1	+	0	transcript_id "file_1_file_1_jg4883.t1"; gene_id "file_1_file_1_jg4883";
dsecASM438219v1_5	AUGUSTUS	exon	16170026	16170137	.	+	.	transcript_id "file_1_file_1_jg4883.t1"; gene_id "file_1_file_1_jg4883";
dsecASM438219v1_5	AUGUSTUS	intron	16170138	16170197	.	+	.	transcript_id "file_1_file_1_jg4883.t1"; gene_id "file_1_file_1_jg4883";
dsecASM438219v1_5	AUGUSTUS	CDS	16170198	16170331	1	+	2	transcript_id "file_1_file_1_jg4883.t1"; gene_id "file_1_file_1_jg4883";
dsecASM438219v1_5	AUGUSTUS	exon	16170198	16170331	.	+	.	transcript_id "file_1_file_1_jg4883.t1"; gene_id "file_1_file_1_jg4883";
dsecASM438219v1_5	AUGUSTUS	intron	16170332	16170386	.	+	.	transcript_id "file_1_file_1_jg4883.t1"; gene_id "file_1_file_1_jg4883";
dsecASM438219v1_5	AUGUSTUS	CDS	16170387	16170527	1	+	0	transcript_id "file_1_file_1_jg4883.t1"; gene_id "file_1_file_1_jg4883";
dsecASM438219v1_5	AUGUSTUS	exon	16170387	16170527	.	+	.	transcript_id "file_1_file_1_jg4883.t1"; gene_id "file_1_file_1_jg4883";
dsecASM438219v1_5	AUGUSTUS	intron	16170528	16170590	.	+	.	transcript_id "file_1_file_1_jg4883.t1"; gene_id "file_1_file_1_jg4883";
dsecASM438219v1_5	AUGUSTUS	CDS	16170591	16170773	1	+	0	transcript_id "file_1_file_1_jg4883.t1"; gene_id "file_1_file_1_jg4883";
dsecASM438219v1_5	AUGUSTUS	exon	16170591	16170773	.	+	.	transcript_id "file_1_file_1_jg4883.t1"; gene_id "file_1_file_1_jg4883";
dsecASM438219v1_5	AUGUSTUS	intron	16170774	16170828	.	+	.	transcript_id "file_1_file_1_jg4883.t1"; gene_id "file_1_file_1_jg4883";
dsecASM438219v1_5	AUGUSTUS	CDS	16170829	16171308	1	+	0	transcript_id "file_1_file_1_jg4883.t1"; gene_id "file_1_file_1_jg4883";
dsecASM438219v1_5	AUGUSTUS	exon	16170829	16171308	.	+	.	transcript_id "file_1_file_1_jg4883.t1"; gene_id "file_1_file_1_jg4883";
dsecASM438219v1_5	AUGUSTUS	intron	16171309	16171400	.	+	.	transcript_id "file_1_file_1_jg4883.t1"; gene_id "file_1_file_1_jg4883";
dsecASM438219v1_5	AUGUSTUS	transcript	16169398	16171775	.	+	.	transcript_id "file_1_file_1_jg4883.t1"; gene_id "file_1_file_1_jg4883"
dsecASM438219v1_5	AUGUSTUS	gene	16169398	16171775	.	+	.	jg4883
dsecASM438219v1_5	AUGUSTUS	CDS	16171401	16171775	1	+	0	transcript_id "file_1_file_1_jg4883.t1"; gene_id "file_1_file_1_jg4883";
dsecASM438219v1_5	AUGUSTUS	exon	16171401	16171775	.	+	.	transcript_id "file_1_file_1_jg4883.t1"; gene_id "file_1_file_1_jg4883";
dsecASM438219v1_5	AUGUSTUS	stop_codon	16171773	16171775	.	+	0	transcript_id "file_1_file_1_jg4883.t1"; gene_id "file_1_file_1_jg4883";
dsecASM438219v1_0	AUGUSTUS	stop_codon	11751999	11752001	.	-	0	transcript_id "file_1_file_1_jg1911.t1"; gene_id "file_1_file_1_jg1911";
dsecASM438219v1_0	AUGUSTUS	CDS	11751999	11752736	1	-	0	transcript_id "file_1_file_1_jg1911.t1"; gene_id "file_1_file_1_jg1911";
dsecASM438219v1_0	AUGUSTUS	exon	11751999	11752736	.	-	.	transcript_id "file_1_file_1_jg1911.t1"; gene_id "file_1_file_1_jg1911";
dsecASM438219v1_0	AUGUSTUS	transcript	11751999	11752736	.	-	.	transcript_id "file_1_file_1_jg1911.t1"; gene_id "file_1_file_1_jg1911"
dsecASM438219v1_0	AUGUSTUS	gene	11751999	11752736	.	-	.	jg1911
dsecASM438219v1_0	AUGUSTUS	start_codon	11752734	11752736	.	-	0	transcript_id "file_1_file_1_jg1911.t1"; gene_id "file_1_file_1_jg1911";
dsecASM438219v1_2	AUGUSTUS	stop_codon	5417560	5417562	.	-	0	transcript_id "file_1_file_1_jg6401.t1"; gene_id "file_1_file_1_jg6401";
dsecASM438219v1_2	AUGUSTUS	CDS	5417560	5417671	1	-	1	transcript_id "file_1_file_1_jg6401.t1"; gene_id "file_1_file_1_jg6401";
dsecASM438219v1_2	AUGUSTUS	exon	5417560	5417671	.	-	.	transcript_id "file_1_file_1_jg6401.t1"; gene_id "file_1_file_1_jg6401";
dsecASM438219v1_2	AUGUSTUS	intron	5417672	5417833	.	-	.	transcript_id "file_1_file_1_jg6401.t1"; gene_id "file_1_file_1_jg6401";
dsecASM438219v1_2	AUGUSTUS	CDS	5417834	5418097	1	-	1	transcript_id "file_1_file_1_jg6401.t1"; gene_id "file_1_file_1_jg6401";
dsecASM438219v1_2	AUGUSTUS	exon	5417834	5418097	.	-	.	transcript_id "file_1_file_1_jg6401.t1"; gene_id "file_1_file_1_jg6401";
dsecASM438219v1_2	AUGUSTUS	intron	5418098	5418898	.	-	.	transcript_id "file_1_file_1_jg6401.t1"; gene_id "file_1_file_1_jg6401";
dsecASM438219v1_2	AUGUSTUS	CDS	5418899	5419018	1	-	1	transcript_id "file_1_file_1_jg6401.t1"; gene_id "file_1_file_1_jg6401";
dsecASM438219v1_2	AUGUSTUS	exon	5418899	5419018	.	-	.	transcript_id "file_1_file_1_jg6401.t1"; gene_id "file_1_file_1_jg6401";
dsecASM438219v1_2	AUGUSTUS	intron	5419019	5419446	.	-	.	transcript_id "file_1_file_1_jg6401.t1"; gene_id "file_1_file_1_jg6401";
dsecASM438219v1_2	AUGUSTUS	CDS	5419447	5419590	1	-	1	transcript_id "file_1_file_1_jg6401.t1"; gene_id "file_1_file_1_jg6401";
dsecASM438219v1_2	AUGUSTUS	exon	5419447	5419590	.	-	.	transcript_id "file_1_file_1_jg6401.t1"; gene_id "file_1_file_1_jg6401";
dsecASM438219v1_2	AUGUSTUS	intron	5419591	5420003	.	-	.	transcript_id "file_1_file_1_jg6401.t1"; gene_id "file_1_file_1_jg6401";
dsecASM438219v1_2	AUGUSTUS	CDS	5420004	5420193	1	-	2	transcript_id "file_1_file_1_jg6401.t1"; gene_id "file_1_file_1_jg6401";
dsecASM438219v1_2	AUGUSTUS	exon	5420004	5420193	.	-	.	transcript_id "file_1_file_1_jg6401.t1"; gene_id "file_1_file_1_jg6401";
dsecASM438219v1_2	AUGUSTUS	intron	5420194	5421343	.	-	.	transcript_id "file_1_file_1_jg6401.t1"; gene_id "file_1_file_1_jg6401";
dsecASM438219v1_2	AUGUSTUS	CDS	5421344	5421500	1	-	0	transcript_id "file_1_file_1_jg6401.t1"; gene_id "file_1_file_1_jg6401";
dsecASM438219v1_2	AUGUSTUS	exon	5421344	5421500	.	-	.	transcript_id "file_1_file_1_jg6401.t1"; gene_id "file_1_file_1_jg6401";
dsecASM438219v1_2	AUGUSTUS	intron	5421501	5421647	.	-	.	transcript_id "file_1_file_1_jg6401.t1"; gene_id "file_1_file_1_jg6401";
dsecASM438219v1_2	AUGUSTUS	CDS	5421648	5421746	1	-	0	transcript_id "file_1_file_1_jg6401.t1"; gene_id "file_1_file_1_jg6401";
dsecASM438219v1_2	AUGUSTUS	exon	5421648	5421746	.	-	.	transcript_id "file_1_file_1_jg6401.t1"; gene_id "file_1_file_1_jg6401";
dsecASM438219v1_2	AUGUSTUS	intron	5421747	5422317	.	-	.	transcript_id "file_1_file_1_jg6401.t1"; gene_id "file_1_file_1_jg6401";
dsecASM438219v1_2	AUGUSTUS	CDS	5422318	5422437	1	-	0	transcript_id "file_1_file_1_jg6401.t1"; gene_id "file_1_file_1_jg6401";
dsecASM438219v1_2	AUGUSTUS	exon	5422318	5422437	.	-	.	transcript_id "file_1_file_1_jg6401.t1"; gene_id "file_1_file_1_jg6401";
dsecASM438219v1_2	AUGUSTUS	intron	5422438	5423799	.	-	.	transcript_id "file_1_file_1_jg6401.t1"; gene_id "file_1_file_1_jg6401";
dsecASM438219v1_2	AUGUSTUS	CDS	5423800	5423928	1	-	0	transcript_id "file_1_file_1_jg6401.t1"; gene_id "file_1_file_1_jg6401";
dsecASM438219v1_2	AUGUSTUS	exon	5423800	5423928	.	-	.	transcript_id "file_1_file_1_jg6401.t1"; gene_id "file_1_file_1_jg6401";
dsecASM438219v1_2	AUGUSTUS	intron	5423929	5424035	.	-	.	transcript_id "file_1_file_1_jg6401.t1"; gene_id "file_1_file_1_jg6401";
dsecASM438219v1_2	AUGUSTUS	CDS	5424036	5424394	1	-	2	transcript_id "file_1_file_1_jg6401.t1"; gene_id "file_1_file_1_jg6401";
dsecASM438219v1_2	AUGUSTUS	exon	5424036	5424394	.	-	.	transcript_id "file_1_file_1_jg6401.t1"; gene_id "file_1_file_1_jg6401";
dsecASM438219v1_2	AUGUSTUS	intron	5424395	5424706	.	-	.	transcript_id "file_1_file_1_jg6401.t1"; gene_id "file_1_file_1_jg6401";
dsecASM438219v1_2	AUGUSTUS	transcript	5417560	5424731	.	-	.	transcript_id "file_1_file_1_jg6401.t1"; gene_id "file_1_file_1_jg6401"
dsecASM438219v1_2	AUGUSTUS	gene	5417560	5424731	.	-	.	jg6401
dsecASM438219v1_2	AUGUSTUS	CDS	5424707	5424731	1	-	0	transcript_id "file_1_file_1_jg6401.t1"; gene_id "file_1_file_1_jg6401";
dsecASM438219v1_2	AUGUSTUS	exon	5424707	5424731	.	-	.	transcript_id "file_1_file_1_jg6401.t1"; gene_id "file_1_file_1_jg6401";
dsecASM438219v1_2	AUGUSTUS	start_codon	5424729	5424731	.	-	0	transcript_id "file_1_file_1_jg6401.t1"; gene_id "file_1_file_1_jg6401";
dsecASM438219v1_5	AUGUSTUS	stop_codon	14039039	14039041	.	-	0	transcript_id "file_1_file_1_jg4644.t1"; gene_id "file_1_file_1_jg4644";
dsecASM438219v1_5	AUGUSTUS	CDS	14039039	14039104	1	-	0	transcript_id "file_1_file_1_jg4644.t1"; gene_id "file_1_file_1_jg4644";
dsecASM438219v1_5	AUGUSTUS	exon	14039039	14039104	.	-	.	transcript_id "file_1_file_1_jg4644.t1"; gene_id "file_1_file_1_jg4644";
dsecASM438219v1_5	AUGUSTUS	intron	14039105	14039172	.	-	.	transcript_id "file_1_file_1_jg4644.t1"; gene_id "file_1_file_1_jg4644";
dsecASM438219v1_5	AUGUSTUS	CDS	14039173	14039242	1	-	1	transcript_id "file_1_file_1_jg4644.t1"; gene_id "file_1_file_1_jg4644";
dsecASM438219v1_5	AUGUSTUS	exon	14039173	14039242	.	-	.	transcript_id "file_1_file_1_jg4644.t1"; gene_id "file_1_file_1_jg4644";
dsecASM438219v1_5	AUGUSTUS	intron	14039243	14039310	.	-	.	transcript_id "file_1_file_1_jg4644.t1"; gene_id "file_1_file_1_jg4644";
dsecASM438219v1_5	AUGUSTUS	CDS	14039311	14039502	1	-	1	transcript_id "file_1_file_1_jg4644.t1"; gene_id "file_1_file_1_jg4644";
dsecASM438219v1_5	AUGUSTUS	exon	14039311	14039502	.	-	.	transcript_id "file_1_file_1_jg4644.t1"; gene_id "file_1_file_1_jg4644";
dsecASM438219v1_5	AUGUSTUS	intron	14039503	14039561	.	-	.	transcript_id "file_1_file_1_jg4644.t1"; gene_id "file_1_file_1_jg4644";
dsecASM438219v1_5	AUGUSTUS	CDS	14039562	14039727	1	-	2	transcript_id "file_1_file_1_jg4644.t1"; gene_id "file_1_file_1_jg4644";
dsecASM438219v1_5	AUGUSTUS	exon	14039562	14039727	.	-	.	transcript_id "file_1_file_1_jg4644.t1"; gene_id "file_1_file_1_jg4644";
dsecASM438219v1_5	AUGUSTUS	intron	14039728	14039794	.	-	.	transcript_id "file_1_file_1_jg4644.t1"; gene_id "file_1_file_1_jg4644";
dsecASM438219v1_5	AUGUSTUS	CDS	14039795	14039959	1	-	2	transcript_id "file_1_file_1_jg4644.t1"; gene_id "file_1_file_1_jg4644";
dsecASM438219v1_5	AUGUSTUS	exon	14039795	14039959	.	-	.	transcript_id "file_1_file_1_jg4644.t1"; gene_id "file_1_file_1_jg4644";
dsecASM438219v1_5	AUGUSTUS	intron	14039960	14040025	.	-	.	transcript_id "file_1_file_1_jg4644.t1"; gene_id "file_1_file_1_jg4644";
dsecASM438219v1_5	AUGUSTUS	CDS	14040026	14040135	1	-	1	transcript_id "file_1_file_1_jg4644.t1"; gene_id "file_1_file_1_jg4644";
dsecASM438219v1_5	AUGUSTUS	exon	14040026	14040135	.	-	.	transcript_id "file_1_file_1_jg4644.t1"; gene_id "file_1_file_1_jg4644";
dsecASM438219v1_5	AUGUSTUS	intron	14040136	14040195	.	-	.	transcript_id "file_1_file_1_jg4644.t1"; gene_id "file_1_file_1_jg4644";
dsecASM438219v1_5	AUGUSTUS	CDS	14040196	14040804	1	-	1	transcript_id "file_1_file_1_jg4644.t1"; gene_id "file_1_file_1_jg4644";
dsecASM438219v1_5	AUGUSTUS	exon	14040196	14040804	.	-	.	transcript_id "file_1_file_1_jg4644.t1"; gene_id "file_1_file_1_jg4644";
dsecASM438219v1_5	AUGUSTUS	intron	14040805	14040867	.	-	.	transcript_id "file_1_file_1_jg4644.t1"; gene_id "file_1_file_1_jg4644";
dsecASM438219v1_5	AUGUSTUS	CDS	14040868	14041075	1	-	2	transcript_id "file_1_file_1_jg4644.t1"; gene_id "file_1_file_1_jg4644";
dsecASM438219v1_5	AUGUSTUS	exon	14040868	14041075	.	-	.	transcript_id "file_1_file_1_jg4644.t1"; gene_id "file_1_file_1_jg4644";
dsecASM438219v1_5	AUGUSTUS	intron	14041076	14041216	.	-	.	transcript_id "file_1_file_1_jg4644.t1"; gene_id "file_1_file_1_jg4644";
dsecASM438219v1_5	AUGUSTUS	CDS	14041217	14041310	1	-	0	transcript_id "file_1_file_1_jg4644.t1"; gene_id "file_1_file_1_jg4644";
dsecASM438219v1_5	AUGUSTUS	exon	14041217	14041310	.	-	.	transcript_id "file_1_file_1_jg4644.t1"; gene_id "file_1_file_1_jg4644";
dsecASM438219v1_5	AUGUSTUS	intron	14041311	14041364	.	-	.	transcript_id "file_1_file_1_jg4644.t1"; gene_id "file_1_file_1_jg4644";
dsecASM438219v1_5	AUGUSTUS	transcript	14039039	14041694	.	-	.	transcript_id "file_1_file_1_jg4644.t1"; gene_id "file_1_file_1_jg4644"
dsecASM438219v1_5	AUGUSTUS	gene	14039039	14041694	.	-	.	jg4644
dsecASM438219v1_5	AUGUSTUS	CDS	14041365	14041694	1	-	0	transcript_id "file_1_file_1_jg4644.t1"; gene_id "file_1_file_1_jg4644";
dsecASM438219v1_5	AUGUSTUS	exon	14041365	14041694	.	-	.	transcript_id "file_1_file_1_jg4644.t1"; gene_id "file_1_file_1_jg4644";
dsecASM438219v1_5	AUGUSTUS	start_codon	14041692	14041694	.	-	0	transcript_id "file_1_file_1_jg4644.t1"; gene_id "file_1_file_1_jg4644";
dsecASM438219v1_0	AUGUSTUS	start_codon	4332626	4332628	.	+	0	transcript_id "file_1_file_1_jg872.t1"; gene_id "file_1_file_1_jg872";
dsecASM438219v1_0	AUGUSTUS	CDS	4332626	4332777	1	+	0	transcript_id "file_1_file_1_jg872.t1"; gene_id "file_1_file_1_jg872";
dsecASM438219v1_0	AUGUSTUS	exon	4332626	4332777	.	+	.	transcript_id "file_1_file_1_jg872.t1"; gene_id "file_1_file_1_jg872";
dsecASM438219v1_0	AUGUSTUS	intron	4332778	4332832	.	+	.	transcript_id "file_1_file_1_jg872.t1"; gene_id "file_1_file_1_jg872";
dsecASM438219v1_0	AUGUSTUS	CDS	4332833	4333466	1	+	1	transcript_id "file_1_file_1_jg872.t1"; gene_id "file_1_file_1_jg872";
dsecASM438219v1_0	AUGUSTUS	exon	4332833	4333466	.	+	.	transcript_id "file_1_file_1_jg872.t1"; gene_id "file_1_file_1_jg872";
dsecASM438219v1_0	AUGUSTUS	intron	4333467	4333523	.	+	.	transcript_id "file_1_file_1_jg872.t1"; gene_id "file_1_file_1_jg872";
dsecASM438219v1_0	AUGUSTUS	CDS	4333524	4334238	1	+	0	transcript_id "file_1_file_1_jg872.t1"; gene_id "file_1_file_1_jg872";
dsecASM438219v1_0	AUGUSTUS	exon	4333524	4334238	.	+	.	transcript_id "file_1_file_1_jg872.t1"; gene_id "file_1_file_1_jg872";
dsecASM438219v1_0	AUGUSTUS	intron	4334239	4334297	.	+	.	transcript_id "file_1_file_1_jg872.t1"; gene_id "file_1_file_1_jg872";
dsecASM438219v1_0	AUGUSTUS	CDS	4334298	4334415	1	+	2	transcript_id "file_1_file_1_jg872.t1"; gene_id "file_1_file_1_jg872";
dsecASM438219v1_0	AUGUSTUS	exon	4334298	4334415	.	+	.	transcript_id "file_1_file_1_jg872.t1"; gene_id "file_1_file_1_jg872";
dsecASM438219v1_0	AUGUSTUS	intron	4334416	4335095	.	+	.	transcript_id "file_1_file_1_jg872.t1"; gene_id "file_1_file_1_jg872";
dsecASM438219v1_0	AUGUSTUS	CDS	4335096	4335192	1	+	1	transcript_id "file_1_file_1_jg872.t1"; gene_id "file_1_file_1_jg872";
dsecASM438219v1_0	AUGUSTUS	exon	4335096	4335192	.	+	.	transcript_id "file_1_file_1_jg872.t1"; gene_id "file_1_file_1_jg872";
dsecASM438219v1_0	AUGUSTUS	intron	4335193	4335246	.	+	.	transcript_id "file_1_file_1_jg872.t1"; gene_id "file_1_file_1_jg872";
dsecASM438219v1_0	AUGUSTUS	CDS	4335247	4336033	1	+	0	transcript_id "file_1_file_1_jg872.t1"; gene_id "file_1_file_1_jg872";
dsecASM438219v1_0	AUGUSTUS	exon	4335247	4336033	.	+	.	transcript_id "file_1_file_1_jg872.t1"; gene_id "file_1_file_1_jg872";
dsecASM438219v1_0	AUGUSTUS	intron	4336034	4336201	.	+	.	transcript_id "file_1_file_1_jg872.t1"; gene_id "file_1_file_1_jg872";
dsecASM438219v1_0	AUGUSTUS	CDS	4336202	4337352	1	+	2	transcript_id "file_1_file_1_jg872.t1"; gene_id "file_1_file_1_jg872";
dsecASM438219v1_0	AUGUSTUS	exon	4336202	4337352	.	+	.	transcript_id "file_1_file_1_jg872.t1"; gene_id "file_1_file_1_jg872";
dsecASM438219v1_0	AUGUSTUS	intron	4337353	4337420	.	+	.	transcript_id "file_1_file_1_jg872.t1"; gene_id "file_1_file_1_jg872";
dsecASM438219v1_0	AUGUSTUS	CDS	4337421	4337583	1	+	0	transcript_id "file_1_file_1_jg872.t1"; gene_id "file_1_file_1_jg872";
dsecASM438219v1_0	AUGUSTUS	exon	4337421	4337583	.	+	.	transcript_id "file_1_file_1_jg872.t1"; gene_id "file_1_file_1_jg872";
dsecASM438219v1_0	AUGUSTUS	intron	4337584	4337637	.	+	.	transcript_id "file_1_file_1_jg872.t1"; gene_id "file_1_file_1_jg872";
dsecASM438219v1_0	AUGUSTUS	CDS	4337638	4337884	1	+	2	transcript_id "file_1_file_1_jg872.t1"; gene_id "file_1_file_1_jg872";
dsecASM438219v1_0	AUGUSTUS	exon	4337638	4337884	.	+	.	transcript_id "file_1_file_1_jg872.t1"; gene_id "file_1_file_1_jg872";
dsecASM438219v1_0	AUGUSTUS	intron	4337885	4337944	.	+	.	transcript_id "file_1_file_1_jg872.t1"; gene_id "file_1_file_1_jg872";
dsecASM438219v1_0	AUGUSTUS	transcript	4332626	4338017	.	+	.	transcript_id "file_1_file_1_jg872.t1"; gene_id "file_1_file_1_jg872"
dsecASM438219v1_0	AUGUSTUS	gene	4332626	4338017	.	+	.	jg872
dsecASM438219v1_0	AUGUSTUS	CDS	4337945	4338017	1	+	1	transcript_id "file_1_file_1_jg872.t1"; gene_id "file_1_file_1_jg872";
dsecASM438219v1_0	AUGUSTUS	exon	4337945	4338017	.	+	.	transcript_id "file_1_file_1_jg872.t1"; gene_id "file_1_file_1_jg872";
dsecASM438219v1_0	AUGUSTUS	stop_codon	4338015	4338017	.	+	0	transcript_id "file_1_file_1_jg872.t1"; gene_id "file_1_file_1_jg872";
dsecASM438219v1_1	AUGUSTUS	start_codon	5148036	5148038	.	+	0	transcript_id "file_1_file_1_jg12782.t1"; gene_id "file_1_file_1_jg12782";
dsecASM438219v1_1	AUGUSTUS	CDS	5148036	5148269	0.89	+	0	transcript_id "file_1_file_1_jg12782.t1"; gene_id "file_1_file_1_jg12782";
dsecASM438219v1_1	AUGUSTUS	exon	5148036	5148269	.	+	.	transcript_id "file_1_file_1_jg12782.t1"; gene_id "file_1_file_1_jg12782";
dsecASM438219v1_1	AUGUSTUS	transcript	5148036	5148269	.	+	.	transcript_id "file_1_file_1_jg12782.t1"; gene_id "file_1_file_1_jg12782"
dsecASM438219v1_1	AUGUSTUS	gene	5148036	5148269	.	+	.	jg12782
dsecASM438219v1_1	AUGUSTUS	stop_codon	5148267	5148269	.	+	0	transcript_id "file_1_file_1_jg12782.t1"; gene_id "file_1_file_1_jg12782";
dsecASM438219v1_1	AUGUSTUS	stop_codon	20601171	20601173	.	-	0	transcript_id "file_1_file_1_jg15146.t1"; gene_id "file_1_file_1_jg15146";
dsecASM438219v1_1	AUGUSTUS	CDS	20601171	20602580	1	-	0	transcript_id "file_1_file_1_jg15146.t1"; gene_id "file_1_file_1_jg15146";
dsecASM438219v1_1	AUGUSTUS	exon	20601171	20602580	.	-	.	transcript_id "file_1_file_1_jg15146.t1"; gene_id "file_1_file_1_jg15146";
dsecASM438219v1_1	AUGUSTUS	transcript	20601171	20602580	.	-	.	transcript_id "file_1_file_1_jg15146.t1"; gene_id "file_1_file_1_jg15146"
dsecASM438219v1_1	AUGUSTUS	gene	20601171	20602580	.	-	.	jg15146
dsecASM438219v1_1	AUGUSTUS	start_codon	20602578	20602580	.	-	0	transcript_id "file_1_file_1_jg15146.t1"; gene_id "file_1_file_1_jg15146";
dsecASM438219v1_1	AUGUSTUS	start_codon	2164975	2164977	.	+	0	transcript_id "file_1_file_1_jg12359.t1"; gene_id "file_1_file_1_jg12359";
dsecASM438219v1_1	AUGUSTUS	CDS	2164975	2165044	1	+	0	transcript_id "file_1_file_1_jg12359.t1"; gene_id "file_1_file_1_jg12359";
dsecASM438219v1_1	AUGUSTUS	exon	2164975	2165044	.	+	.	transcript_id "file_1_file_1_jg12359.t1"; gene_id "file_1_file_1_jg12359";
dsecASM438219v1_1	AUGUSTUS	intron	2165045	2165137	.	+	.	transcript_id "file_1_file_1_jg12359.t1"; gene_id "file_1_file_1_jg12359";
dsecASM438219v1_1	AUGUSTUS	CDS	2165138	2166306	1	+	2	transcript_id "file_1_file_1_jg12359.t1"; gene_id "file_1_file_1_jg12359";
dsecASM438219v1_1	AUGUSTUS	exon	2165138	2166306	.	+	.	transcript_id "file_1_file_1_jg12359.t1"; gene_id "file_1_file_1_jg12359";
dsecASM438219v1_1	AUGUSTUS	intron	2166307	2166375	.	+	.	transcript_id "file_1_file_1_jg12359.t1"; gene_id "file_1_file_1_jg12359";
dsecASM438219v1_1	AUGUSTUS	CDS	2166376	2166472	1	+	0	transcript_id "file_1_file_1_jg12359.t1"; gene_id "file_1_file_1_jg12359";
dsecASM438219v1_1	AUGUSTUS	exon	2166376	2166472	.	+	.	transcript_id "file_1_file_1_jg12359.t1"; gene_id "file_1_file_1_jg12359";
dsecASM438219v1_1	AUGUSTUS	intron	2166473	2166526	.	+	.	transcript_id "file_1_file_1_jg12359.t1"; gene_id "file_1_file_1_jg12359";
dsecASM438219v1_1	AUGUSTUS	transcript	2164975	2167017	.	+	.	transcript_id "file_1_file_1_jg12359.t1"; gene_id "file_1_file_1_jg12359"
dsecASM438219v1_1	AUGUSTUS	gene	2164975	2167017	.	+	.	jg12359
dsecASM438219v1_1	AUGUSTUS	CDS	2166527	2167017	1	+	2	transcript_id "file_1_file_1_jg12359.t1"; gene_id "file_1_file_1_jg12359";
dsecASM438219v1_1	AUGUSTUS	exon	2166527	2167017	.	+	.	transcript_id "file_1_file_1_jg12359.t1"; gene_id "file_1_file_1_jg12359";
dsecASM438219v1_1	AUGUSTUS	stop_codon	2167015	2167017	.	+	0	transcript_id "file_1_file_1_jg12359.t1"; gene_id "file_1_file_1_jg12359";
dsecASM438219v1_5	GeneMark.hmm	start_codon	6466743	6466745	.	+	0	gene_id "file_1_file_2_14113_g"; transcript_id "file_1_file_2_14113_t"; count "file_1_file_2_1_1";
dsecASM438219v1_5	GeneMark.hmm	CDS	6466743	6467234	.	+	0	gene_id "file_1_file_2_14113_g"; transcript_id "file_1_file_2_14113_t"; evidence "file_1_file_2_0_1"; cds_type "file_1_file_2_Initial"; count "file_1_file_2_1_2"; anchored "file_1_file_2_0_1";
dsecASM438219v1_5	GeneMark.hmm	exon	6466743	6467234	0	+	.	gene_id "file_1_file_2_14113_g"; transcript_id "file_1_file_2_14113_t"; evidence "file_1_file_2_0_1"; cds_type "file_1_file_2_Initial"; count "file_1_file_2_1_2"; anchored "file_1_file_2_0_1";
dsecASM438219v1_5	GeneMark.hmm	CDS	6467297	6467455	.	+	0	gene_id "file_1_file_2_14113_g"; transcript_id "file_1_file_2_14113_t"; evidence "file_1_file_2_1_1"; cds_type "file_1_file_2_Terminal"; count "file_1_file_2_2_2"; anchored "file_1_file_2_1_1";
dsecASM438219v1_5	GeneMark.hmm	exon	6467297	6467455	0	+	.	gene_id "file_1_file_2_14113_g"; transcript_id "file_1_file_2_14113_t"; evidence "file_1_file_2_1_1"; cds_type "file_1_file_2_Terminal"; count "file_1_file_2_2_2"; anchored "file_1_file_2_1_1";
dsecASM438219v1_5	GeneMark.hmm	stop_codon	6467453	6467455	.	+	0	gene_id "file_1_file_2_14113_g"; transcript_id "file_1_file_2_14113_t"; count "file_1_file_2_1_1";
dsecASM438219v1_3	AUGUSTUS	start_codon	7548541	7548543	.	+	0	transcript_id "file_1_file_1_jg9242.t1"; gene_id "file_1_file_1_jg9242";
dsecASM438219v1_3	AUGUSTUS	CDS	7548541	7548707	1	+	0	transcript_id "file_1_file_1_jg9242.t1"; gene_id "file_1_file_1_jg9242";
dsecASM438219v1_3	AUGUSTUS	exon	7548541	7548707	.	+	.	transcript_id "file_1_file_1_jg9242.t1"; gene_id "file_1_file_1_jg9242";
dsecASM438219v1_3	AUGUSTUS	intron	7548708	7548774	.	+	.	transcript_id "file_1_file_1_jg9242.t1"; gene_id "file_1_file_1_jg9242";
dsecASM438219v1_3	AUGUSTUS	CDS	7548775	7549178	1	+	1	transcript_id "file_1_file_1_jg9242.t1"; gene_id "file_1_file_1_jg9242";
dsecASM438219v1_3	AUGUSTUS	exon	7548775	7549178	.	+	.	transcript_id "file_1_file_1_jg9242.t1"; gene_id "file_1_file_1_jg9242";
dsecASM438219v1_3	AUGUSTUS	intron	7549179	7549235	.	+	.	transcript_id "file_1_file_1_jg9242.t1"; gene_id "file_1_file_1_jg9242";
dsecASM438219v1_3	AUGUSTUS	transcript	7548541	7550314	.	+	.	transcript_id "file_1_file_1_jg9242.t1"; gene_id "file_1_file_1_jg9242"
dsecASM438219v1_3	AUGUSTUS	gene	7548541	7550314	.	+	.	jg9242
dsecASM438219v1_3	AUGUSTUS	CDS	7549236	7550314	1	+	2	transcript_id "file_1_file_1_jg9242.t1"; gene_id "file_1_file_1_jg9242";
dsecASM438219v1_3	AUGUSTUS	exon	7549236	7550314	.	+	.	transcript_id "file_1_file_1_jg9242.t1"; gene_id "file_1_file_1_jg9242";
dsecASM438219v1_3	AUGUSTUS	stop_codon	7550312	7550314	.	+	0	transcript_id "file_1_file_1_jg9242.t1"; gene_id "file_1_file_1_jg9242";
dsecASM438219v1_1	AUGUSTUS	stop_codon	11785472	11785474	.	-	0	transcript_id "file_1_file_1_jg13762.t1"; gene_id "file_1_file_1_jg13762";
dsecASM438219v1_1	AUGUSTUS	CDS	11785472	11785756	0.64	-	0	transcript_id "file_1_file_1_jg13762.t1"; gene_id "file_1_file_1_jg13762";
dsecASM438219v1_1	AUGUSTUS	exon	11785472	11785756	.	-	.	transcript_id "file_1_file_1_jg13762.t1"; gene_id "file_1_file_1_jg13762";
dsecASM438219v1_1	AUGUSTUS	transcript	11785472	11785756	.	-	.	transcript_id "file_1_file_1_jg13762.t1"; gene_id "file_1_file_1_jg13762"
dsecASM438219v1_1	AUGUSTUS	gene	11785472	11785756	.	-	.	jg13762
dsecASM438219v1_1	AUGUSTUS	start_codon	11785754	11785756	.	-	0	transcript_id "file_1_file_1_jg13762.t1"; gene_id "file_1_file_1_jg13762";
dsecASM438219v1_3	AUGUSTUS	start_codon	20449083	20449085	.	+	0	transcript_id "file_1_file_1_jg10948.t1"; gene_id "file_1_file_1_jg10948";
dsecASM438219v1_3	AUGUSTUS	CDS	20449083	20449188	1	+	0	transcript_id "file_1_file_1_jg10948.t1"; gene_id "file_1_file_1_jg10948";
dsecASM438219v1_3	AUGUSTUS	exon	20449083	20449188	.	+	.	transcript_id "file_1_file_1_jg10948.t1"; gene_id "file_1_file_1_jg10948";
dsecASM438219v1_3	AUGUSTUS	intron	20449189	20449459	.	+	.	transcript_id "file_1_file_1_jg10948.t1"; gene_id "file_1_file_1_jg10948";
dsecASM438219v1_3	AUGUSTUS	CDS	20449460	20449575	1	+	2	transcript_id "file_1_file_1_jg10948.t1"; gene_id "file_1_file_1_jg10948";
dsecASM438219v1_3	AUGUSTUS	exon	20449460	20449575	.	+	.	transcript_id "file_1_file_1_jg10948.t1"; gene_id "file_1_file_1_jg10948";
dsecASM438219v1_3	AUGUSTUS	intron	20449576	20449636	.	+	.	transcript_id "file_1_file_1_jg10948.t1"; gene_id "file_1_file_1_jg10948";
dsecASM438219v1_3	AUGUSTUS	CDS	20449637	20449850	1	+	0	transcript_id "file_1_file_1_jg10948.t1"; gene_id "file_1_file_1_jg10948";
dsecASM438219v1_3	AUGUSTUS	exon	20449637	20449850	.	+	.	transcript_id "file_1_file_1_jg10948.t1"; gene_id "file_1_file_1_jg10948";
dsecASM438219v1_3	AUGUSTUS	intron	20449851	20449917	.	+	.	transcript_id "file_1_file_1_jg10948.t1"; gene_id "file_1_file_1_jg10948";
dsecASM438219v1_3	AUGUSTUS	transcript	20449083	20450567	.	+	.	transcript_id "file_1_file_1_jg10948.t1"; gene_id "file_1_file_1_jg10948"
dsecASM438219v1_3	AUGUSTUS	gene	20449083	20450567	.	+	.	jg10948
dsecASM438219v1_3	AUGUSTUS	CDS	20449918	20450567	1	+	2	transcript_id "file_1_file_1_jg10948.t1"; gene_id "file_1_file_1_jg10948";
dsecASM438219v1_3	AUGUSTUS	exon	20449918	20450567	.	+	.	transcript_id "file_1_file_1_jg10948.t1"; gene_id "file_1_file_1_jg10948";
dsecASM438219v1_3	AUGUSTUS	stop_codon	20450565	20450567	.	+	0	transcript_id "file_1_file_1_jg10948.t1"; gene_id "file_1_file_1_jg10948";
dsecASM438219v1_3	AUGUSTUS	stop_codon	18916760	18916762	.	-	0	transcript_id "file_1_file_1_jg10712.t1"; gene_id "file_1_file_1_jg10712";
dsecASM438219v1_3	AUGUSTUS	CDS	18916760	18919324	1	-	0	transcript_id "file_1_file_1_jg10712.t1"; gene_id "file_1_file_1_jg10712";
dsecASM438219v1_3	AUGUSTUS	exon	18916760	18919324	.	-	.	transcript_id "file_1_file_1_jg10712.t1"; gene_id "file_1_file_1_jg10712";
dsecASM438219v1_3	AUGUSTUS	transcript	18916760	18919324	.	-	.	transcript_id "file_1_file_1_jg10712.t1"; gene_id "file_1_file_1_jg10712"
dsecASM438219v1_3	AUGUSTUS	gene	18916760	18919324	.	-	.	jg10712
dsecASM438219v1_3	AUGUSTUS	start_codon	18919322	18919324	.	-	0	transcript_id "file_1_file_1_jg10712.t1"; gene_id "file_1_file_1_jg10712";
dsecASM438219v1_0	AUGUSTUS	start_codon	7054812	7054814	.	+	0	transcript_id "file_1_file_1_jg1249.t1"; gene_id "file_1_file_1_jg1249";
dsecASM438219v1_0	AUGUSTUS	CDS	7054812	7055104	1	+	0	transcript_id "file_1_file_1_jg1249.t1"; gene_id "file_1_file_1_jg1249";
dsecASM438219v1_0	AUGUSTUS	exon	7054812	7055104	.	+	.	transcript_id "file_1_file_1_jg1249.t1"; gene_id "file_1_file_1_jg1249";
dsecASM438219v1_0	AUGUSTUS	intron	7055105	7055174	.	+	.	transcript_id "file_1_file_1_jg1249.t1"; gene_id "file_1_file_1_jg1249";
dsecASM438219v1_0	AUGUSTUS	CDS	7055175	7055367	1	+	1	transcript_id "file_1_file_1_jg1249.t1"; gene_id "file_1_file_1_jg1249";
dsecASM438219v1_0	AUGUSTUS	exon	7055175	7055367	.	+	.	transcript_id "file_1_file_1_jg1249.t1"; gene_id "file_1_file_1_jg1249";
dsecASM438219v1_0	AUGUSTUS	intron	7055368	7055640	.	+	.	transcript_id "file_1_file_1_jg1249.t1"; gene_id "file_1_file_1_jg1249";
dsecASM438219v1_0	AUGUSTUS	CDS	7055641	7055800	1	+	0	transcript_id "file_1_file_1_jg1249.t1"; gene_id "file_1_file_1_jg1249";
dsecASM438219v1_0	AUGUSTUS	exon	7055641	7055800	.	+	.	transcript_id "file_1_file_1_jg1249.t1"; gene_id "file_1_file_1_jg1249";
dsecASM438219v1_0	AUGUSTUS	intron	7055801	7056248	.	+	.	transcript_id "file_1_file_1_jg1249.t1"; gene_id "file_1_file_1_jg1249";
dsecASM438219v1_0	AUGUSTUS	CDS	7056249	7056286	1	+	2	transcript_id "file_1_file_1_jg1249.t1"; gene_id "file_1_file_1_jg1249";
dsecASM438219v1_0	AUGUSTUS	exon	7056249	7056286	.	+	.	transcript_id "file_1_file_1_jg1249.t1"; gene_id "file_1_file_1_jg1249";
dsecASM438219v1_0	AUGUSTUS	intron	7056287	7056343	.	+	.	transcript_id "file_1_file_1_jg1249.t1"; gene_id "file_1_file_1_jg1249";
dsecASM438219v1_0	AUGUSTUS	CDS	7056344	7056458	1	+	0	transcript_id "file_1_file_1_jg1249.t1"; gene_id "file_1_file_1_jg1249";
dsecASM438219v1_0	AUGUSTUS	exon	7056344	7056458	.	+	.	transcript_id "file_1_file_1_jg1249.t1"; gene_id "file_1_file_1_jg1249";
dsecASM438219v1_0	AUGUSTUS	intron	7056459	7056513	.	+	.	transcript_id "file_1_file_1_jg1249.t1"; gene_id "file_1_file_1_jg1249";
dsecASM438219v1_0	AUGUSTUS	CDS	7056514	7056674	1	+	2	transcript_id "file_1_file_1_jg1249.t1"; gene_id "file_1_file_1_jg1249";
dsecASM438219v1_0	AUGUSTUS	exon	7056514	7056674	.	+	.	transcript_id "file_1_file_1_jg1249.t1"; gene_id "file_1_file_1_jg1249";
dsecASM438219v1_0	AUGUSTUS	intron	7056675	7057095	.	+	.	transcript_id "file_1_file_1_jg1249.t1"; gene_id "file_1_file_1_jg1249";
dsecASM438219v1_0	AUGUSTUS	CDS	7057096	7057555	1	+	0	transcript_id "file_1_file_1_jg1249.t1"; gene_id "file_1_file_1_jg1249";
dsecASM438219v1_0	AUGUSTUS	exon	7057096	7057555	.	+	.	transcript_id "file_1_file_1_jg1249.t1"; gene_id "file_1_file_1_jg1249";
dsecASM438219v1_0	AUGUSTUS	intron	7057556	7057618	.	+	.	transcript_id "file_1_file_1_jg1249.t1"; gene_id "file_1_file_1_jg1249";
dsecASM438219v1_0	AUGUSTUS	transcript	7054812	7057773	.	+	.	transcript_id "file_1_file_1_jg1249.t1"; gene_id "file_1_file_1_jg1249"
dsecASM438219v1_0	AUGUSTUS	gene	7054812	7057773	.	+	.	jg1249
dsecASM438219v1_0	AUGUSTUS	CDS	7057619	7057773	1	+	2	transcript_id "file_1_file_1_jg1249.t1"; gene_id "file_1_file_1_jg1249";
dsecASM438219v1_0	AUGUSTUS	exon	7057619	7057773	.	+	.	transcript_id "file_1_file_1_jg1249.t1"; gene_id "file_1_file_1_jg1249";
dsecASM438219v1_0	AUGUSTUS	stop_codon	7057771	7057773	.	+	0	transcript_id "file_1_file_1_jg1249.t1"; gene_id "file_1_file_1_jg1249";
dsecASM438219v1_2	AUGUSTUS	stop_codon	20771311	20771313	.	-	0	transcript_id "file_1_file_1_jg8333.t1"; gene_id "file_1_file_1_jg8333";
dsecASM438219v1_2	AUGUSTUS	CDS	20771311	20771667	1	-	0	transcript_id "file_1_file_1_jg8333.t1"; gene_id "file_1_file_1_jg8333";
dsecASM438219v1_2	AUGUSTUS	exon	20771311	20771667	.	-	.	transcript_id "file_1_file_1_jg8333.t1"; gene_id "file_1_file_1_jg8333";
dsecASM438219v1_2	AUGUSTUS	intron	20771668	20771741	.	-	.	transcript_id "file_1_file_1_jg8333.t1"; gene_id "file_1_file_1_jg8333";
dsecASM438219v1_2	AUGUSTUS	transcript	20771311	20771753	.	-	.	transcript_id "file_1_file_1_jg8333.t1"; gene_id "file_1_file_1_jg8333"
dsecASM438219v1_2	AUGUSTUS	gene	20771311	20771753	.	-	.	jg8333
dsecASM438219v1_2	AUGUSTUS	CDS	20771742	20771753	0.99	-	0	transcript_id "file_1_file_1_jg8333.t1"; gene_id "file_1_file_1_jg8333";
dsecASM438219v1_2	AUGUSTUS	exon	20771742	20771753	.	-	.	transcript_id "file_1_file_1_jg8333.t1"; gene_id "file_1_file_1_jg8333";
dsecASM438219v1_2	AUGUSTUS	start_codon	20771751	20771753	.	-	0	transcript_id "file_1_file_1_jg8333.t1"; gene_id "file_1_file_1_jg8333";
dsecASM438219v1_2	AUGUSTUS	start_codon	25340081	25340083	.	+	0	transcript_id "file_1_file_1_jg8584.t1"; gene_id "file_1_file_1_jg8584";
dsecASM438219v1_2	AUGUSTUS	CDS	25340081	25340340	0.97	+	0	transcript_id "file_1_file_1_jg8584.t1"; gene_id "file_1_file_1_jg8584";
dsecASM438219v1_2	AUGUSTUS	exon	25340081	25340340	.	+	.	transcript_id "file_1_file_1_jg8584.t1"; gene_id "file_1_file_1_jg8584";
dsecASM438219v1_2	AUGUSTUS	intron	25340341	25340394	.	+	.	transcript_id "file_1_file_1_jg8584.t1"; gene_id "file_1_file_1_jg8584";
dsecASM438219v1_2	AUGUSTUS	CDS	25340395	25340644	1	+	1	transcript_id "file_1_file_1_jg8584.t1"; gene_id "file_1_file_1_jg8584";
dsecASM438219v1_2	AUGUSTUS	exon	25340395	25340644	.	+	.	transcript_id "file_1_file_1_jg8584.t1"; gene_id "file_1_file_1_jg8584";
dsecASM438219v1_2	AUGUSTUS	intron	25340645	25340698	.	+	.	transcript_id "file_1_file_1_jg8584.t1"; gene_id "file_1_file_1_jg8584";
dsecASM438219v1_2	AUGUSTUS	CDS	25340699	25341060	0.58	+	0	transcript_id "file_1_file_1_jg8584.t1"; gene_id "file_1_file_1_jg8584";
dsecASM438219v1_2	AUGUSTUS	exon	25340699	25341060	.	+	.	transcript_id "file_1_file_1_jg8584.t1"; gene_id "file_1_file_1_jg8584";
dsecASM438219v1_2	AUGUSTUS	intron	25341061	25344283	.	+	.	transcript_id "file_1_file_1_jg8584.t1"; gene_id "file_1_file_1_jg8584";
dsecASM438219v1_2	AUGUSTUS	CDS	25344284	25344294	0.96	+	1	transcript_id "file_1_file_1_jg8584.t1"; gene_id "file_1_file_1_jg8584";
dsecASM438219v1_2	AUGUSTUS	exon	25344284	25344294	.	+	.	transcript_id "file_1_file_1_jg8584.t1"; gene_id "file_1_file_1_jg8584";
dsecASM438219v1_2	AUGUSTUS	intron	25344295	25344865	.	+	.	transcript_id "file_1_file_1_jg8584.t1"; gene_id "file_1_file_1_jg8584";
dsecASM438219v1_2	AUGUSTUS	transcript	25340081	25344876	.	+	.	transcript_id "file_1_file_1_jg8584.t1"; gene_id "file_1_file_1_jg8584"
dsecASM438219v1_2	AUGUSTUS	gene	25340081	25344876	.	+	.	jg8584
dsecASM438219v1_2	AUGUSTUS	CDS	25344866	25344876	0.96	+	2	transcript_id "file_1_file_1_jg8584.t1"; gene_id "file_1_file_1_jg8584";
dsecASM438219v1_2	AUGUSTUS	exon	25344866	25344876	.	+	.	transcript_id "file_1_file_1_jg8584.t1"; gene_id "file_1_file_1_jg8584";
dsecASM438219v1_2	AUGUSTUS	stop_codon	25344874	25344876	.	+	0	transcript_id "file_1_file_1_jg8584.t1"; gene_id "file_1_file_1_jg8584";
dsecASM438219v1_1	GeneMark.hmm	start_codon	13113340	13113342	.	+	0	gene_id "file_1_file_2_4497_g"; transcript_id "file_1_file_2_4497_t"; count "file_1_file_2_1_1";
dsecASM438219v1_1	GeneMark.hmm	CDS	13113340	13113729	.	+	0	gene_id "file_1_file_2_4497_g"; transcript_id "file_1_file_2_4497_t"; evidence "file_1_file_2_1_1"; cds_type "file_1_file_2_Initial"; count "file_1_file_2_1_10"; anchored "file_1_file_2_1_1";
dsecASM438219v1_1	GeneMark.hmm	exon	13113340	13113729	0	+	.	gene_id "file_1_file_2_4497_g"; transcript_id "file_1_file_2_4497_t"; evidence "file_1_file_2_1_1"; cds_type "file_1_file_2_Initial"; count "file_1_file_2_1_10"; anchored "file_1_file_2_1_1";
dsecASM438219v1_1	GeneMark.hmm	CDS	13113849	13114486	.	+	0	gene_id "file_1_file_2_4497_g"; transcript_id "file_1_file_2_4497_t"; evidence "file_1_file_2_1_1"; cds_type "file_1_file_2_Internal"; count "file_1_file_2_2_10"; anchored "file_1_file_2_1_1";
dsecASM438219v1_1	GeneMark.hmm	exon	13113849	13114486	0	+	.	gene_id "file_1_file_2_4497_g"; transcript_id "file_1_file_2_4497_t"; evidence "file_1_file_2_1_1"; cds_type "file_1_file_2_Internal"; count "file_1_file_2_2_10"; anchored "file_1_file_2_1_1";
dsecASM438219v1_1	GeneMark.hmm	CDS	13114541	13114664	.	+	1	gene_id "file_1_file_2_4497_g"; transcript_id "file_1_file_2_4497_t"; evidence "file_1_file_2_1_1"; cds_type "file_1_file_2_Internal"; count "file_1_file_2_3_10"; anchored "file_1_file_2_1_1";
dsecASM438219v1_1	GeneMark.hmm	exon	13114541	13114664	0	+	.	gene_id "file_1_file_2_4497_g"; transcript_id "file_1_file_2_4497_t"; evidence "file_1_file_2_1_1"; cds_type "file_1_file_2_Internal"; count "file_1_file_2_3_10"; anchored "file_1_file_2_1_1";
dsecASM438219v1_1	GeneMark.hmm	CDS	13114725	13114912	.	+	0	gene_id "file_1_file_2_4497_g"; transcript_id "file_1_file_2_4497_t"; evidence "file_1_file_2_1_1"; cds_type "file_1_file_2_Internal"; count "file_1_file_2_4_10"; anchored "file_1_file_2_1_1";
dsecASM438219v1_1	GeneMark.hmm	exon	13114725	13114912	0	+	.	gene_id "file_1_file_2_4497_g"; transcript_id "file_1_file_2_4497_t"; evidence "file_1_file_2_1_1"; cds_type "file_1_file_2_Internal"; count "file_1_file_2_4_10"; anchored "file_1_file_2_1_1";
dsecASM438219v1_1	GeneMark.hmm	CDS	13115017	13115261	.	+	1	gene_id "file_1_file_2_4497_g"; transcript_id "file_1_file_2_4497_t"; evidence "file_1_file_2_1_1"; cds_type "file_1_file_2_Internal"; count "file_1_file_2_5_10"; anchored "file_1_file_2_1_1";
dsecASM438219v1_1	GeneMark.hmm	exon	13115017	13115261	0	+	.	gene_id "file_1_file_2_4497_g"; transcript_id "file_1_file_2_4497_t"; evidence "file_1_file_2_1_1"; cds_type "file_1_file_2_Internal"; count "file_1_file_2_5_10"; anchored "file_1_file_2_1_1";
dsecASM438219v1_1	GeneMark.hmm	CDS	13115323	13115512	.	+	2	gene_id "file_1_file_2_4497_g"; transcript_id "file_1_file_2_4497_t"; evidence "file_1_file_2_1_1"; cds_type "file_1_file_2_Internal"; count "file_1_file_2_6_10"; anchored "file_1_file_2_1_1";
dsecASM438219v1_1	GeneMark.hmm	exon	13115323	13115512	0	+	.	gene_id "file_1_file_2_4497_g"; transcript_id "file_1_file_2_4497_t"; evidence "file_1_file_2_1_1"; cds_type "file_1_file_2_Internal"; count "file_1_file_2_6_10"; anchored "file_1_file_2_1_1";
dsecASM438219v1_1	GeneMark.hmm	CDS	13115627	13117223	.	+	1	gene_id "file_1_file_2_4497_g"; transcript_id "file_1_file_2_4497_t"; evidence "file_1_file_2_1_1"; cds_type "file_1_file_2_Internal"; count "file_1_file_2_7_10"; anchored "file_1_file_2_1_1";
dsecASM438219v1_1	GeneMark.hmm	exon	13115627	13117223	0	+	.	gene_id "file_1_file_2_4497_g"; transcript_id "file_1_file_2_4497_t"; evidence "file_1_file_2_1_1"; cds_type "file_1_file_2_Internal"; count "file_1_file_2_7_10"; anchored "file_1_file_2_1_1";
dsecASM438219v1_1	GeneMark.hmm	CDS	13117291	13117410	.	+	0	gene_id "file_1_file_2_4497_g"; transcript_id "file_1_file_2_4497_t"; evidence "file_1_file_2_1_1"; cds_type "file_1_file_2_Internal"; count "file_1_file_2_8_10"; anchored "file_1_file_2_1_1";
dsecASM438219v1_1	GeneMark.hmm	exon	13117291	13117410	0	+	.	gene_id "file_1_file_2_4497_g"; transcript_id "file_1_file_2_4497_t"; evidence "file_1_file_2_1_1"; cds_type "file_1_file_2_Internal"; count "file_1_file_2_8_10"; anchored "file_1_file_2_1_1";
dsecASM438219v1_1	GeneMark.hmm	CDS	13117471	13117617	.	+	0	gene_id "file_1_file_2_4497_g"; transcript_id "file_1_file_2_4497_t"; evidence "file_1_file_2_1_1"; cds_type "file_1_file_2_Internal"; count "file_1_file_2_9_10"; anchored "file_1_file_2_1_1";
dsecASM438219v1_1	GeneMark.hmm	exon	13117471	13117617	0	+	.	gene_id "file_1_file_2_4497_g"; transcript_id "file_1_file_2_4497_t"; evidence "file_1_file_2_1_1"; cds_type "file_1_file_2_Internal"; count "file_1_file_2_9_10"; anchored "file_1_file_2_1_1";
dsecASM438219v1_1	GeneMark.hmm	CDS	13117682	13118365	.	+	0	gene_id "file_1_file_2_4497_g"; transcript_id "file_1_file_2_4497_t"; evidence "file_1_file_2_1_1"; cds_type "file_1_file_2_Terminal"; count "file_1_file_2_10_10"; anchored "file_1_file_2_1_1";
dsecASM438219v1_1	GeneMark.hmm	exon	13117682	13118365	0	+	.	gene_id "file_1_file_2_4497_g"; transcript_id "file_1_file_2_4497_t"; evidence "file_1_file_2_1_1"; cds_type "file_1_file_2_Terminal"; count "file_1_file_2_10_10"; anchored "file_1_file_2_1_1";
dsecASM438219v1_1	GeneMark.hmm	stop_codon	13118363	13118365	.	+	0	gene_id "file_1_file_2_4497_g"; transcript_id "file_1_file_2_4497_t"; count "file_1_file_2_1_1";
dsecASM438219v1_139	AUGUSTUS	stop_codon	24790	24792	.	-	0	transcript_id "file_1_file_1_jg15496.t1"; gene_id "file_1_file_1_jg15496";
dsecASM438219v1_139	AUGUSTUS	CDS	24790	25320	1	-	0	transcript_id "file_1_file_1_jg15496.t1"; gene_id "file_1_file_1_jg15496";
dsecASM438219v1_139	AUGUSTUS	exon	24790	25320	.	-	.	transcript_id "file_1_file_1_jg15496.t1"; gene_id "file_1_file_1_jg15496";
dsecASM438219v1_139	AUGUSTUS	transcript	24790	25320	.	-	.	transcript_id "file_1_file_1_jg15496.t1"; gene_id "file_1_file_1_jg15496"
dsecASM438219v1_139	AUGUSTUS	gene	24790	25320	.	-	.	jg15496
dsecASM438219v1_139	AUGUSTUS	start_codon	25318	25320	.	-	0	transcript_id "file_1_file_1_jg15496.t1"; gene_id "file_1_file_1_jg15496";
dsecASM438219v1_2	AUGUSTUS	start_codon	3441500	3441502	.	+	0	transcript_id "file_1_file_1_jg6177.t3"; gene_id "file_1_file_1_jg6177";
dsecASM438219v1_2	AUGUSTUS	CDS	3441500	3441943	1	+	0	transcript_id "file_1_file_1_jg6177.t3"; gene_id "file_1_file_1_jg6177";
dsecASM438219v1_2	AUGUSTUS	exon	3441500	3441943	.	+	.	transcript_id "file_1_file_1_jg6177.t3"; gene_id "file_1_file_1_jg6177";
dsecASM438219v1_2	AUGUSTUS	intron	3441944	3442019	.	+	.	transcript_id "file_1_file_1_jg6177.t3"; gene_id "file_1_file_1_jg6177";
dsecASM438219v1_2	AUGUSTUS	CDS	3442020	3442448	1	+	0	transcript_id "file_1_file_1_jg6177.t3"; gene_id "file_1_file_1_jg6177";
dsecASM438219v1_2	AUGUSTUS	exon	3442020	3442448	.	+	.	transcript_id "file_1_file_1_jg6177.t3"; gene_id "file_1_file_1_jg6177";
dsecASM438219v1_2	AUGUSTUS	intron	3442449	3442514	.	+	.	transcript_id "file_1_file_1_jg6177.t3"; gene_id "file_1_file_1_jg6177";
dsecASM438219v1_2	AUGUSTUS	CDS	3442515	3443117	1	+	0	transcript_id "file_1_file_1_jg6177.t3"; gene_id "file_1_file_1_jg6177";
```
