## Supplementary material for "Evolution of chemosensory tissues and cells across ecologically diverse *Drosophilids*": sup. file 1: Dsec_braker.gtf (part 3 of 37)

```
dsecASM438219v1_2	AUGUSTUS	exon	3442515	3443117	.	+	.	transcript_id "file_1_file_1_jg6177.t3"; gene_id "file_1_file_1_jg6177";
dsecASM438219v1_2	AUGUSTUS	intron	3443118	3443176	.	+	.	transcript_id "file_1_file_1_jg6177.t3"; gene_id "file_1_file_1_jg6177";
dsecASM438219v1_2	AUGUSTUS	CDS	3443177	3444139	1	+	0	transcript_id "file_1_file_1_jg6177.t3"; gene_id "file_1_file_1_jg6177";
dsecASM438219v1_2	AUGUSTUS	exon	3443177	3444139	.	+	.	transcript_id "file_1_file_1_jg6177.t3"; gene_id "file_1_file_1_jg6177";
dsecASM438219v1_2	AUGUSTUS	intron	3444140	3444208	.	+	.	transcript_id "file_1_file_1_jg6177.t3"; gene_id "file_1_file_1_jg6177";
dsecASM438219v1_2	AUGUSTUS	CDS	3444209	3445012	1	+	0	transcript_id "file_1_file_1_jg6177.t3"; gene_id "file_1_file_1_jg6177";
dsecASM438219v1_2	AUGUSTUS	exon	3444209	3445012	.	+	.	transcript_id "file_1_file_1_jg6177.t3"; gene_id "file_1_file_1_jg6177";
dsecASM438219v1_2	AUGUSTUS	intron	3445013	3445067	.	+	.	transcript_id "file_1_file_1_jg6177.t3"; gene_id "file_1_file_1_jg6177";
dsecASM438219v1_2	AUGUSTUS	transcript	3441500	3445364	.	+	.	transcript_id "file_1_file_1_jg6177.t3"; gene_id "file_1_file_1_jg6177"
dsecASM438219v1_2	AUGUSTUS	CDS	3445068	3445364	1	+	0	transcript_id "file_1_file_1_jg6177.t3"; gene_id "file_1_file_1_jg6177";
dsecASM438219v1_2	AUGUSTUS	exon	3445068	3445364	.	+	.	transcript_id "file_1_file_1_jg6177.t3"; gene_id "file_1_file_1_jg6177";
dsecASM438219v1_2	AUGUSTUS	stop_codon	3445362	3445364	.	+	0	transcript_id "file_1_file_1_jg6177.t3"; gene_id "file_1_file_1_jg6177";
dsecASM438219v1_2	AUGUSTUS	start_codon	1773927	1773929	.	+	0	transcript_id "file_1_file_1_jg5960.t2"; gene_id "file_1_file_1_jg5960";
dsecASM438219v1_2	AUGUSTUS	CDS	1773927	1774036	1	+	0	transcript_id "file_1_file_1_jg5960.t2"; gene_id "file_1_file_1_jg5960";
dsecASM438219v1_2	AUGUSTUS	exon	1773927	1774036	.	+	.	transcript_id "file_1_file_1_jg5960.t2"; gene_id "file_1_file_1_jg5960";
dsecASM438219v1_2	AUGUSTUS	intron	1774037	1774111	.	+	.	transcript_id "file_1_file_1_jg5960.t2"; gene_id "file_1_file_1_jg5960";
dsecASM438219v1_2	AUGUSTUS	CDS	1774112	1774649	1	+	1	transcript_id "file_1_file_1_jg5960.t2"; gene_id "file_1_file_1_jg5960";
dsecASM438219v1_2	AUGUSTUS	exon	1774112	1774649	.	+	.	transcript_id "file_1_file_1_jg5960.t2"; gene_id "file_1_file_1_jg5960";
dsecASM438219v1_2	AUGUSTUS	intron	1774650	1774751	.	+	.	transcript_id "file_1_file_1_jg5960.t2"; gene_id "file_1_file_1_jg5960";
dsecASM438219v1_2	AUGUSTUS	CDS	1774752	1775591	1	+	0	transcript_id "file_1_file_1_jg5960.t2"; gene_id "file_1_file_1_jg5960";
dsecASM438219v1_2	AUGUSTUS	exon	1774752	1775591	.	+	.	transcript_id "file_1_file_1_jg5960.t2"; gene_id "file_1_file_1_jg5960";
dsecASM438219v1_2	AUGUSTUS	intron	1775592	1775651	.	+	.	transcript_id "file_1_file_1_jg5960.t2"; gene_id "file_1_file_1_jg5960";
dsecASM438219v1_2	AUGUSTUS	CDS	1775652	1775794	1	+	0	transcript_id "file_1_file_1_jg5960.t2"; gene_id "file_1_file_1_jg5960";
dsecASM438219v1_2	AUGUSTUS	exon	1775652	1775794	.	+	.	transcript_id "file_1_file_1_jg5960.t2"; gene_id "file_1_file_1_jg5960";
dsecASM438219v1_2	AUGUSTUS	intron	1775795	1775853	.	+	.	transcript_id "file_1_file_1_jg5960.t2"; gene_id "file_1_file_1_jg5960";
dsecASM438219v1_2	AUGUSTUS	CDS	1775854	1776094	1	+	1	transcript_id "file_1_file_1_jg5960.t2"; gene_id "file_1_file_1_jg5960";
dsecASM438219v1_2	AUGUSTUS	exon	1775854	1776094	.	+	.	transcript_id "file_1_file_1_jg5960.t2"; gene_id "file_1_file_1_jg5960";
dsecASM438219v1_2	AUGUSTUS	intron	1776095	1776160	.	+	.	transcript_id "file_1_file_1_jg5960.t2"; gene_id "file_1_file_1_jg5960";
dsecASM438219v1_2	AUGUSTUS	transcript	1773927	1776475	.	+	.	transcript_id "file_1_file_1_jg5960.t2"; gene_id "file_1_file_1_jg5960"
dsecASM438219v1_2	AUGUSTUS	CDS	1776161	1776475	1	+	0	transcript_id "file_1_file_1_jg5960.t2"; gene_id "file_1_file_1_jg5960";
dsecASM438219v1_2	AUGUSTUS	exon	1776161	1776475	.	+	.	transcript_id "file_1_file_1_jg5960.t2"; gene_id "file_1_file_1_jg5960";
dsecASM438219v1_2	AUGUSTUS	stop_codon	1776473	1776475	.	+	0	transcript_id "file_1_file_1_jg5960.t2"; gene_id "file_1_file_1_jg5960";
dsecASM438219v1_0	AUGUSTUS	stop_codon	15296201	15296203	.	-	0	transcript_id "file_1_file_1_jg2267.t1"; gene_id "file_1_file_1_jg2267";
dsecASM438219v1_0	AUGUSTUS	CDS	15296201	15296748	1	-	2	transcript_id "file_1_file_1_jg2267.t1"; gene_id "file_1_file_1_jg2267";
dsecASM438219v1_0	AUGUSTUS	exon	15296201	15296748	.	-	.	transcript_id "file_1_file_1_jg2267.t1"; gene_id "file_1_file_1_jg2267";
dsecASM438219v1_0	AUGUSTUS	intron	15296749	15296804	.	-	.	transcript_id "file_1_file_1_jg2267.t1"; gene_id "file_1_file_1_jg2267";
dsecASM438219v1_0	AUGUSTUS	transcript	15296201	15297021	.	-	.	transcript_id "file_1_file_1_jg2267.t1"; gene_id "file_1_file_1_jg2267"
dsecASM438219v1_0	AUGUSTUS	gene	15296201	15297021	.	-	.	jg2267
dsecASM438219v1_0	AUGUSTUS	CDS	15296805	15297021	1	-	0	transcript_id "file_1_file_1_jg2267.t1"; gene_id "file_1_file_1_jg2267";
dsecASM438219v1_0	AUGUSTUS	exon	15296805	15297021	.	-	.	transcript_id "file_1_file_1_jg2267.t1"; gene_id "file_1_file_1_jg2267";
dsecASM438219v1_0	AUGUSTUS	start_codon	15297019	15297021	.	-	0	transcript_id "file_1_file_1_jg2267.t1"; gene_id "file_1_file_1_jg2267";
dsecASM438219v1_3	AUGUSTUS	CDS	7791720	7791722	1	+	0	transcript_id "file_1_file_1_jg9275.t1"; gene_id "file_1_file_1_jg9275";
dsecASM438219v1_3	AUGUSTUS	exon	7791720	7791722	.	+	.	transcript_id "file_1_file_1_jg9275.t1"; gene_id "file_1_file_1_jg9275";
dsecASM438219v1_3	AUGUSTUS	start_codon	7791720	7791722	.	+	0	transcript_id "file_1_file_1_jg9275.t1"; gene_id "file_1_file_1_jg9275";
dsecASM438219v1_3	AUGUSTUS	intron	7791723	7791849	.	+	.	transcript_id "file_1_file_1_jg9275.t1"; gene_id "file_1_file_1_jg9275";
dsecASM438219v1_3	AUGUSTUS	CDS	7791850	7791880	1	+	0	transcript_id "file_1_file_1_jg9275.t1"; gene_id "file_1_file_1_jg9275";
dsecASM438219v1_3	AUGUSTUS	exon	7791850	7791880	.	+	.	transcript_id "file_1_file_1_jg9275.t1"; gene_id "file_1_file_1_jg9275";
dsecASM438219v1_3	AUGUSTUS	intron	7791881	7791947	.	+	.	transcript_id "file_1_file_1_jg9275.t1"; gene_id "file_1_file_1_jg9275";
dsecASM438219v1_3	AUGUSTUS	CDS	7791948	7792012	1	+	2	transcript_id "file_1_file_1_jg9275.t1"; gene_id "file_1_file_1_jg9275";
dsecASM438219v1_3	AUGUSTUS	exon	7791948	7792012	.	+	.	transcript_id "file_1_file_1_jg9275.t1"; gene_id "file_1_file_1_jg9275";
dsecASM438219v1_3	AUGUSTUS	intron	7792013	7792069	.	+	.	transcript_id "file_1_file_1_jg9275.t1"; gene_id "file_1_file_1_jg9275";
dsecASM438219v1_3	AUGUSTUS	transcript	7791720	7792420	.	+	.	transcript_id "file_1_file_1_jg9275.t1"; gene_id "file_1_file_1_jg9275"
dsecASM438219v1_3	AUGUSTUS	gene	7791720	7792420	.	+	.	jg9275
dsecASM438219v1_3	AUGUSTUS	CDS	7792070	7792420	1	+	0	transcript_id "file_1_file_1_jg9275.t1"; gene_id "file_1_file_1_jg9275";
dsecASM438219v1_3	AUGUSTUS	exon	7792070	7792420	.	+	.	transcript_id "file_1_file_1_jg9275.t1"; gene_id "file_1_file_1_jg9275";
dsecASM438219v1_3	AUGUSTUS	stop_codon	7792418	7792420	.	+	0	transcript_id "file_1_file_1_jg9275.t1"; gene_id "file_1_file_1_jg9275";
dsecASM438219v1_3	AUGUSTUS	start_codon	12537643	12537645	.	+	0	transcript_id "file_1_file_1_jg9837.t1"; gene_id "file_1_file_1_jg9837";
dsecASM438219v1_3	AUGUSTUS	CDS	12537643	12538095	1	+	0	transcript_id "file_1_file_1_jg9837.t1"; gene_id "file_1_file_1_jg9837";
dsecASM438219v1_3	AUGUSTUS	exon	12537643	12538095	.	+	.	transcript_id "file_1_file_1_jg9837.t1"; gene_id "file_1_file_1_jg9837";
dsecASM438219v1_3	AUGUSTUS	intron	12538096	12538157	.	+	.	transcript_id "file_1_file_1_jg9837.t1"; gene_id "file_1_file_1_jg9837";
dsecASM438219v1_3	AUGUSTUS	CDS	12538158	12538976	1	+	0	transcript_id "file_1_file_1_jg9837.t1"; gene_id "file_1_file_1_jg9837";
dsecASM438219v1_3	AUGUSTUS	exon	12538158	12538976	.	+	.	transcript_id "file_1_file_1_jg9837.t1"; gene_id "file_1_file_1_jg9837";
dsecASM438219v1_3	AUGUSTUS	intron	12538977	12539284	.	+	.	transcript_id "file_1_file_1_jg9837.t1"; gene_id "file_1_file_1_jg9837";
dsecASM438219v1_3	AUGUSTUS	transcript	12537643	12539452	.	+	.	transcript_id "file_1_file_1_jg9837.t1"; gene_id "file_1_file_1_jg9837"
dsecASM438219v1_3	AUGUSTUS	gene	12537643	12539452	.	+	.	jg9837
dsecASM438219v1_3	AUGUSTUS	CDS	12539285	12539452	0.96	+	0	transcript_id "file_1_file_1_jg9837.t1"; gene_id "file_1_file_1_jg9837";
dsecASM438219v1_3	AUGUSTUS	exon	12539285	12539452	.	+	.	transcript_id "file_1_file_1_jg9837.t1"; gene_id "file_1_file_1_jg9837";
dsecASM438219v1_3	AUGUSTUS	stop_codon	12539450	12539452	.	+	0	transcript_id "file_1_file_1_jg9837.t1"; gene_id "file_1_file_1_jg9837";
dsecASM438219v1_1	AUGUSTUS	start_codon	4066384	4066386	.	+	0	transcript_id "file_1_file_1_jg12601.t1"; gene_id "file_1_file_1_jg12601";
dsecASM438219v1_1	AUGUSTUS	CDS	4066384	4066486	1	+	0	transcript_id "file_1_file_1_jg12601.t1"; gene_id "file_1_file_1_jg12601";
dsecASM438219v1_1	AUGUSTUS	exon	4066384	4066486	.	+	.	transcript_id "file_1_file_1_jg12601.t1"; gene_id "file_1_file_1_jg12601";
dsecASM438219v1_1	AUGUSTUS	intron	4066487	4066548	.	+	.	transcript_id "file_1_file_1_jg12601.t1"; gene_id "file_1_file_1_jg12601";
dsecASM438219v1_1	AUGUSTUS	CDS	4066549	4066628	1	+	2	transcript_id "file_1_file_1_jg12601.t1"; gene_id "file_1_file_1_jg12601";
dsecASM438219v1_1	AUGUSTUS	exon	4066549	4066628	.	+	.	transcript_id "file_1_file_1_jg12601.t1"; gene_id "file_1_file_1_jg12601";
dsecASM438219v1_1	AUGUSTUS	intron	4066629	4066690	.	+	.	transcript_id "file_1_file_1_jg12601.t1"; gene_id "file_1_file_1_jg12601";
dsecASM438219v1_1	AUGUSTUS	CDS	4066691	4066826	1	+	0	transcript_id "file_1_file_1_jg12601.t1"; gene_id "file_1_file_1_jg12601";
dsecASM438219v1_1	AUGUSTUS	exon	4066691	4066826	.	+	.	transcript_id "file_1_file_1_jg12601.t1"; gene_id "file_1_file_1_jg12601";
dsecASM438219v1_1	AUGUSTUS	intron	4066827	4066884	.	+	.	transcript_id "file_1_file_1_jg12601.t1"; gene_id "file_1_file_1_jg12601";
dsecASM438219v1_1	AUGUSTUS	transcript	4066384	4067000	.	+	.	transcript_id "file_1_file_1_jg12601.t1"; gene_id "file_1_file_1_jg12601"
dsecASM438219v1_1	AUGUSTUS	gene	4066384	4067000	.	+	.	jg12601
dsecASM438219v1_1	AUGUSTUS	CDS	4066885	4067000	1	+	2	transcript_id "file_1_file_1_jg12601.t1"; gene_id "file_1_file_1_jg12601";
dsecASM438219v1_1	AUGUSTUS	exon	4066885	4067000	.	+	.	transcript_id "file_1_file_1_jg12601.t1"; gene_id "file_1_file_1_jg12601";
dsecASM438219v1_1	AUGUSTUS	stop_codon	4066998	4067000	.	+	0	transcript_id "file_1_file_1_jg12601.t1"; gene_id "file_1_file_1_jg12601";
dsecASM438219v1_3	AUGUSTUS	start_codon	14380022	14380024	.	+	0	transcript_id "file_1_file_1_jg10081.t1"; gene_id "file_1_file_1_jg10081";
dsecASM438219v1_3	AUGUSTUS	CDS	14380022	14380912	0.99	+	0	transcript_id "file_1_file_1_jg10081.t1"; gene_id "file_1_file_1_jg10081";
dsecASM438219v1_3	AUGUSTUS	exon	14380022	14380912	.	+	.	transcript_id "file_1_file_1_jg10081.t1"; gene_id "file_1_file_1_jg10081";
dsecASM438219v1_3	AUGUSTUS	transcript	14380022	14380912	.	+	.	transcript_id "file_1_file_1_jg10081.t1"; gene_id "file_1_file_1_jg10081"
dsecASM438219v1_3	AUGUSTUS	gene	14380022	14380912	.	+	.	jg10081
dsecASM438219v1_3	AUGUSTUS	stop_codon	14380910	14380912	.	+	0	transcript_id "file_1_file_1_jg10081.t1"; gene_id "file_1_file_1_jg10081";
dsecASM438219v1_5	GeneMark.hmm	start_codon	706792	706794	.	+	0	gene_id "file_1_file_2_13392_g"; transcript_id "file_1_file_2_13392_t"; count "file_1_file_2_1_1";
dsecASM438219v1_5	GeneMark.hmm	CDS	706792	706897	.	+	0	gene_id "file_1_file_2_13392_g"; transcript_id "file_1_file_2_13392_t"; evidence "file_1_file_2_0_1"; cds_type "file_1_file_2_Initial"; count "file_1_file_2_1_10"; anchored "file_1_file_2_0_1";
dsecASM438219v1_5	GeneMark.hmm	exon	706792	706897	0	+	.	gene_id "file_1_file_2_13392_g"; transcript_id "file_1_file_2_13392_t"; evidence "file_1_file_2_0_1"; cds_type "file_1_file_2_Initial"; count "file_1_file_2_1_10"; anchored "file_1_file_2_0_1";
dsecASM438219v1_5	GeneMark.hmm	CDS	707127	707282	.	+	2	gene_id "file_1_file_2_13392_g"; transcript_id "file_1_file_2_13392_t"; evidence "file_1_file_2_1_1"; cds_type "file_1_file_2_Internal"; count "file_1_file_2_2_10"; anchored "file_1_file_2_1_1";
dsecASM438219v1_5	GeneMark.hmm	exon	707127	707282	0	+	.	gene_id "file_1_file_2_13392_g"; transcript_id "file_1_file_2_13392_t"; evidence "file_1_file_2_1_1"; cds_type "file_1_file_2_Internal"; count "file_1_file_2_2_10"; anchored "file_1_file_2_1_1";
dsecASM438219v1_5	GeneMark.hmm	CDS	710089	710520	.	+	2	gene_id "file_1_file_2_13392_g"; transcript_id "file_1_file_2_13392_t"; evidence "file_1_file_2_1_1"; cds_type "file_1_file_2_Internal"; count "file_1_file_2_3_10"; anchored "file_1_file_2_1_1";
dsecASM438219v1_5	GeneMark.hmm	exon	710089	710520	0	+	.	gene_id "file_1_file_2_13392_g"; transcript_id "file_1_file_2_13392_t"; evidence "file_1_file_2_1_1"; cds_type "file_1_file_2_Internal"; count "file_1_file_2_3_10"; anchored "file_1_file_2_1_1";
dsecASM438219v1_5	GeneMark.hmm	CDS	711347	711544	.	+	2	gene_id "file_1_file_2_13392_g"; transcript_id "file_1_file_2_13392_t"; evidence "file_1_file_2_1_1"; cds_type "file_1_file_2_Internal"; count "file_1_file_2_4_10"; anchored "file_1_file_2_1_1";
dsecASM438219v1_5	GeneMark.hmm	exon	711347	711544	0	+	.	gene_id "file_1_file_2_13392_g"; transcript_id "file_1_file_2_13392_t"; evidence "file_1_file_2_1_1"; cds_type "file_1_file_2_Internal"; count "file_1_file_2_4_10"; anchored "file_1_file_2_1_1";
dsecASM438219v1_5	GeneMark.hmm	CDS	712199	715432	.	+	2	gene_id "file_1_file_2_13392_g"; transcript_id "file_1_file_2_13392_t"; evidence "file_1_file_2_1_1"; cds_type "file_1_file_2_Internal"; count "file_1_file_2_5_10"; anchored "file_1_file_2_1_1";
dsecASM438219v1_5	GeneMark.hmm	exon	712199	715432	0	+	.	gene_id "file_1_file_2_13392_g"; transcript_id "file_1_file_2_13392_t"; evidence "file_1_file_2_1_1"; cds_type "file_1_file_2_Internal"; count "file_1_file_2_5_10"; anchored "file_1_file_2_1_1";
dsecASM438219v1_5	GeneMark.hmm	CDS	715499	715780	.	+	2	gene_id "file_1_file_2_13392_g"; transcript_id "file_1_file_2_13392_t"; evidence "file_1_file_2_1_1"; cds_type "file_1_file_2_Internal"; count "file_1_file_2_6_10"; anchored "file_1_file_2_1_1";
dsecASM438219v1_5	GeneMark.hmm	exon	715499	715780	0	+	.	gene_id "file_1_file_2_13392_g"; transcript_id "file_1_file_2_13392_t"; evidence "file_1_file_2_1_1"; cds_type "file_1_file_2_Internal"; count "file_1_file_2_6_10"; anchored "file_1_file_2_1_1";
dsecASM438219v1_5	GeneMark.hmm	CDS	715934	715957	.	+	2	gene_id "file_1_file_2_13392_g"; transcript_id "file_1_file_2_13392_t"; evidence "file_1_file_2_1_1"; cds_type "file_1_file_2_Internal"; count "file_1_file_2_7_10"; anchored "file_1_file_2_1_1";
dsecASM438219v1_5	GeneMark.hmm	exon	715934	715957	0	+	.	gene_id "file_1_file_2_13392_g"; transcript_id "file_1_file_2_13392_t"; evidence "file_1_file_2_1_1"; cds_type "file_1_file_2_Internal"; count "file_1_file_2_7_10"; anchored "file_1_file_2_1_1";
dsecASM438219v1_5	GeneMark.hmm	CDS	716179	716499	.	+	2	gene_id "file_1_file_2_13392_g"; transcript_id "file_1_file_2_13392_t"; evidence "file_1_file_2_1_1"; cds_type "file_1_file_2_Internal"; count "file_1_file_2_8_10"; anchored "file_1_file_2_1_1";
dsecASM438219v1_5	GeneMark.hmm	exon	716179	716499	0	+	.	gene_id "file_1_file_2_13392_g"; transcript_id "file_1_file_2_13392_t"; evidence "file_1_file_2_1_1"; cds_type "file_1_file_2_Internal"; count "file_1_file_2_8_10"; anchored "file_1_file_2_1_1";
dsecASM438219v1_5	GeneMark.hmm	CDS	716566	716900	.	+	2	gene_id "file_1_file_2_13392_g"; transcript_id "file_1_file_2_13392_t"; evidence "file_1_file_2_1_1"; cds_type "file_1_file_2_Internal"; count "file_1_file_2_9_10"; anchored "file_1_file_2_1_1";
dsecASM438219v1_5	GeneMark.hmm	exon	716566	716900	0	+	.	gene_id "file_1_file_2_13392_g"; transcript_id "file_1_file_2_13392_t"; evidence "file_1_file_2_1_1"; cds_type "file_1_file_2_Internal"; count "file_1_file_2_9_10"; anchored "file_1_file_2_1_1";
dsecASM438219v1_5	GeneMark.hmm	CDS	717061	717303	.	+	0	gene_id "file_1_file_2_13392_g"; transcript_id "file_1_file_2_13392_t"; evidence "file_1_file_2_1_1"; cds_type "file_1_file_2_Terminal"; count "file_1_file_2_10_10"; anchored "file_1_file_2_1_1";
dsecASM438219v1_5	GeneMark.hmm	exon	717061	717303	0	+	.	gene_id "file_1_file_2_13392_g"; transcript_id "file_1_file_2_13392_t"; evidence "file_1_file_2_1_1"; cds_type "file_1_file_2_Terminal"; count "file_1_file_2_10_10"; anchored "file_1_file_2_1_1";
dsecASM438219v1_5	GeneMark.hmm	stop_codon	717301	717303	.	+	0	gene_id "file_1_file_2_13392_g"; transcript_id "file_1_file_2_13392_t"; count "file_1_file_2_1_1";
dsecASM438219v1_5	AUGUSTUS	stop_codon	2560432	2560434	.	-	0	transcript_id "file_1_file_1_jg3424.t1"; gene_id "file_1_file_1_jg3424";
dsecASM438219v1_5	AUGUSTUS	CDS	2560432	2561234	1	-	2	transcript_id "file_1_file_1_jg3424.t1"; gene_id "file_1_file_1_jg3424";
dsecASM438219v1_5	AUGUSTUS	exon	2560432	2561234	.	-	.	transcript_id "file_1_file_1_jg3424.t1"; gene_id "file_1_file_1_jg3424";
dsecASM438219v1_5	AUGUSTUS	intron	2561235	2561369	.	-	.	transcript_id "file_1_file_1_jg3424.t1"; gene_id "file_1_file_1_jg3424";
dsecASM438219v1_5	AUGUSTUS	transcript	2560432	2561694	.	-	.	transcript_id "file_1_file_1_jg3424.t1"; gene_id "file_1_file_1_jg3424"
dsecASM438219v1_5	AUGUSTUS	gene	2560432	2561694	.	-	.	jg3424
dsecASM438219v1_5	AUGUSTUS	CDS	2561370	2561694	1	-	0	transcript_id "file_1_file_1_jg3424.t1"; gene_id "file_1_file_1_jg3424";
dsecASM438219v1_5	AUGUSTUS	exon	2561370	2561694	.	-	.	transcript_id "file_1_file_1_jg3424.t1"; gene_id "file_1_file_1_jg3424";
dsecASM438219v1_5	AUGUSTUS	start_codon	2561692	2561694	.	-	0	transcript_id "file_1_file_1_jg3424.t1"; gene_id "file_1_file_1_jg3424";
dsecASM438219v1_359	AUGUSTUS	stop_codon	236751	236753	.	-	0	transcript_id "file_1_file_1_jg15256.t1"; gene_id "file_1_file_1_jg15256";
dsecASM438219v1_359	AUGUSTUS	CDS	236751	237053	0.77	-	0	transcript_id "file_1_file_1_jg15256.t1"; gene_id "file_1_file_1_jg15256";
dsecASM438219v1_359	AUGUSTUS	exon	236751	237053	.	-	.	transcript_id "file_1_file_1_jg15256.t1"; gene_id "file_1_file_1_jg15256";
dsecASM438219v1_359	AUGUSTUS	transcript	236751	237053	.	-	.	transcript_id "file_1_file_1_jg15256.t1"; gene_id "file_1_file_1_jg15256"
dsecASM438219v1_359	AUGUSTUS	gene	236751	237053	.	-	.	jg15256
dsecASM438219v1_359	AUGUSTUS	start_codon	237051	237053	.	-	0	transcript_id "file_1_file_1_jg15256.t1"; gene_id "file_1_file_1_jg15256";
dsecASM438219v1_0	AUGUSTUS	start_codon	6690814	6690816	.	+	0	transcript_id "file_1_file_1_jg1199.t1"; gene_id "file_1_file_1_jg1199";
dsecASM438219v1_0	AUGUSTUS	CDS	6690814	6691016	1	+	0	transcript_id "file_1_file_1_jg1199.t1"; gene_id "file_1_file_1_jg1199";
dsecASM438219v1_0	AUGUSTUS	exon	6690814	6691016	.	+	.	transcript_id "file_1_file_1_jg1199.t1"; gene_id "file_1_file_1_jg1199";
dsecASM438219v1_0	AUGUSTUS	intron	6691017	6691068	.	+	.	transcript_id "file_1_file_1_jg1199.t1"; gene_id "file_1_file_1_jg1199";
dsecASM438219v1_0	AUGUSTUS	CDS	6691069	6691281	1	+	1	transcript_id "file_1_file_1_jg1199.t1"; gene_id "file_1_file_1_jg1199";
dsecASM438219v1_0	AUGUSTUS	exon	6691069	6691281	.	+	.	transcript_id "file_1_file_1_jg1199.t1"; gene_id "file_1_file_1_jg1199";
dsecASM438219v1_0	AUGUSTUS	intron	6691282	6691350	.	+	.	transcript_id "file_1_file_1_jg1199.t1"; gene_id "file_1_file_1_jg1199";
dsecASM438219v1_0	AUGUSTUS	CDS	6691351	6691647	1	+	1	transcript_id "file_1_file_1_jg1199.t1"; gene_id "file_1_file_1_jg1199";
dsecASM438219v1_0	AUGUSTUS	exon	6691351	6691647	.	+	.	transcript_id "file_1_file_1_jg1199.t1"; gene_id "file_1_file_1_jg1199";
dsecASM438219v1_0	AUGUSTUS	intron	6691648	6691704	.	+	.	transcript_id "file_1_file_1_jg1199.t1"; gene_id "file_1_file_1_jg1199";
dsecASM438219v1_0	AUGUSTUS	transcript	6690814	6692017	.	+	.	transcript_id "file_1_file_1_jg1199.t1"; gene_id "file_1_file_1_jg1199"
dsecASM438219v1_0	AUGUSTUS	gene	6690814	6692017	.	+	.	jg1199
dsecASM438219v1_0	AUGUSTUS	CDS	6691705	6692017	1	+	1	transcript_id "file_1_file_1_jg1199.t1"; gene_id "file_1_file_1_jg1199";
dsecASM438219v1_0	AUGUSTUS	exon	6691705	6692017	.	+	.	transcript_id "file_1_file_1_jg1199.t1"; gene_id "file_1_file_1_jg1199";
dsecASM438219v1_0	AUGUSTUS	stop_codon	6692015	6692017	.	+	0	transcript_id "file_1_file_1_jg1199.t1"; gene_id "file_1_file_1_jg1199";
dsecASM438219v1_2	AUGUSTUS	start_codon	12026760	12026762	.	+	0	transcript_id "file_1_file_1_jg7269.t1"; gene_id "file_1_file_1_jg7269";
dsecASM438219v1_2	AUGUSTUS	CDS	12026760	12027540	1	+	0	transcript_id "file_1_file_1_jg7269.t1"; gene_id "file_1_file_1_jg7269";
dsecASM438219v1_2	AUGUSTUS	exon	12026760	12027540	.	+	.	transcript_id "file_1_file_1_jg7269.t1"; gene_id "file_1_file_1_jg7269";
dsecASM438219v1_2	AUGUSTUS	intron	12027541	12031620	.	+	.	transcript_id "file_1_file_1_jg7269.t1"; gene_id "file_1_file_1_jg7269";
dsecASM438219v1_2	AUGUSTUS	CDS	12031621	12032499	1	+	2	transcript_id "file_1_file_1_jg7269.t1"; gene_id "file_1_file_1_jg7269";
dsecASM438219v1_2	AUGUSTUS	exon	12031621	12032499	.	+	.	transcript_id "file_1_file_1_jg7269.t1"; gene_id "file_1_file_1_jg7269";
dsecASM438219v1_2	AUGUSTUS	intron	12032500	12032558	.	+	.	transcript_id "file_1_file_1_jg7269.t1"; gene_id "file_1_file_1_jg7269";
dsecASM438219v1_2	AUGUSTUS	transcript	12026760	12032812	.	+	.	transcript_id "file_1_file_1_jg7269.t1"; gene_id "file_1_file_1_jg7269"
dsecASM438219v1_2	AUGUSTUS	gene	12026760	12032812	.	+	.	jg7269
dsecASM438219v1_2	AUGUSTUS	CDS	12032559	12032812	1	+	2	transcript_id "file_1_file_1_jg7269.t1"; gene_id "file_1_file_1_jg7269";
dsecASM438219v1_2	AUGUSTUS	exon	12032559	12032812	.	+	.	transcript_id "file_1_file_1_jg7269.t1"; gene_id "file_1_file_1_jg7269";
dsecASM438219v1_2	AUGUSTUS	stop_codon	12032810	12032812	.	+	0	transcript_id "file_1_file_1_jg7269.t1"; gene_id "file_1_file_1_jg7269";
dsecASM438219v1_237	AUGUSTUS	stop_codon	18328	18330	.	-	0	transcript_id "file_1_file_1_jg15539.t1"; gene_id "file_1_file_1_jg15539";
dsecASM438219v1_237	AUGUSTUS	CDS	18328	18702	1	-	0	transcript_id "file_1_file_1_jg15539.t1"; gene_id "file_1_file_1_jg15539";
dsecASM438219v1_237	AUGUSTUS	exon	18328	18702	.	-	.	transcript_id "file_1_file_1_jg15539.t1"; gene_id "file_1_file_1_jg15539";
dsecASM438219v1_237	AUGUSTUS	transcript	18328	18702	.	-	.	transcript_id "file_1_file_1_jg15539.t1"; gene_id "file_1_file_1_jg15539"
dsecASM438219v1_237	AUGUSTUS	gene	18328	18702	.	-	.	jg15539
dsecASM438219v1_237	AUGUSTUS	start_codon	18700	18702	.	-	0	transcript_id "file_1_file_1_jg15539.t1"; gene_id "file_1_file_1_jg15539";
dsecASM438219v1_2	AUGUSTUS	start_codon	19268522	19268524	.	+	0	transcript_id "file_1_file_1_jg8118.t1"; gene_id "file_1_file_1_jg8118";
dsecASM438219v1_2	AUGUSTUS	CDS	19268522	19268722	1	+	0	transcript_id "file_1_file_1_jg8118.t1"; gene_id "file_1_file_1_jg8118";
dsecASM438219v1_2	AUGUSTUS	exon	19268522	19268722	.	+	.	transcript_id "file_1_file_1_jg8118.t1"; gene_id "file_1_file_1_jg8118";
dsecASM438219v1_2	AUGUSTUS	intron	19268723	19268784	.	+	.	transcript_id "file_1_file_1_jg8118.t1"; gene_id "file_1_file_1_jg8118";
dsecASM438219v1_2	AUGUSTUS	CDS	19268785	19269269	1	+	0	transcript_id "file_1_file_1_jg8118.t1"; gene_id "file_1_file_1_jg8118";
dsecASM438219v1_2	AUGUSTUS	exon	19268785	19269269	.	+	.	transcript_id "file_1_file_1_jg8118.t1"; gene_id "file_1_file_1_jg8118";
dsecASM438219v1_2	AUGUSTUS	intron	19269270	19269328	.	+	.	transcript_id "file_1_file_1_jg8118.t1"; gene_id "file_1_file_1_jg8118";
dsecASM438219v1_2	AUGUSTUS	CDS	19269329	19269592	1	+	1	transcript_id "file_1_file_1_jg8118.t1"; gene_id "file_1_file_1_jg8118";
dsecASM438219v1_2	AUGUSTUS	exon	19269329	19269592	.	+	.	transcript_id "file_1_file_1_jg8118.t1"; gene_id "file_1_file_1_jg8118";
dsecASM438219v1_2	AUGUSTUS	intron	19269593	19269659	.	+	.	transcript_id "file_1_file_1_jg8118.t1"; gene_id "file_1_file_1_jg8118";
dsecASM438219v1_2	AUGUSTUS	CDS	19269660	19270159	1	+	1	transcript_id "file_1_file_1_jg8118.t1"; gene_id "file_1_file_1_jg8118";
dsecASM438219v1_2	AUGUSTUS	exon	19269660	19270159	.	+	.	transcript_id "file_1_file_1_jg8118.t1"; gene_id "file_1_file_1_jg8118";
dsecASM438219v1_2	AUGUSTUS	intron	19270160	19270223	.	+	.	transcript_id "file_1_file_1_jg8118.t1"; gene_id "file_1_file_1_jg8118";
dsecASM438219v1_2	AUGUSTUS	transcript	19268522	19270405	.	+	.	transcript_id "file_1_file_1_jg8118.t1"; gene_id "file_1_file_1_jg8118"
dsecASM438219v1_2	AUGUSTUS	gene	19268522	19270405	.	+	.	jg8118
dsecASM438219v1_2	AUGUSTUS	CDS	19270224	19270405	1	+	2	transcript_id "file_1_file_1_jg8118.t1"; gene_id "file_1_file_1_jg8118";
dsecASM438219v1_2	AUGUSTUS	exon	19270224	19270405	.	+	.	transcript_id "file_1_file_1_jg8118.t1"; gene_id "file_1_file_1_jg8118";
dsecASM438219v1_2	AUGUSTUS	stop_codon	19270403	19270405	.	+	0	transcript_id "file_1_file_1_jg8118.t1"; gene_id "file_1_file_1_jg8118";
dsecASM438219v1_2	AUGUSTUS	stop_codon	11665344	11665346	.	-	0	transcript_id "file_1_file_1_jg7217.t1"; gene_id "file_1_file_1_jg7217";
dsecASM438219v1_2	AUGUSTUS	CDS	11665344	11665787	0.75	-	0	transcript_id "file_1_file_1_jg7217.t1"; gene_id "file_1_file_1_jg7217";
dsecASM438219v1_2	AUGUSTUS	exon	11665344	11665787	.	-	.	transcript_id "file_1_file_1_jg7217.t1"; gene_id "file_1_file_1_jg7217";
dsecASM438219v1_2	AUGUSTUS	transcript	11665344	11665787	.	-	.	transcript_id "file_1_file_1_jg7217.t1"; gene_id "file_1_file_1_jg7217"
dsecASM438219v1_2	AUGUSTUS	gene	11665344	11665787	.	-	.	jg7217
dsecASM438219v1_2	AUGUSTUS	start_codon	11665785	11665787	.	-	0	transcript_id "file_1_file_1_jg7217.t1"; gene_id "file_1_file_1_jg7217";
dsecASM438219v1_0	AUGUSTUS	start_codon	16377646	16377648	.	+	0	transcript_id "file_1_file_1_jg2360.t1"; gene_id "file_1_file_1_jg2360";
dsecASM438219v1_0	AUGUSTUS	CDS	16377646	16378084	1	+	0	transcript_id "file_1_file_1_jg2360.t1"; gene_id "file_1_file_1_jg2360";
dsecASM438219v1_0	AUGUSTUS	exon	16377646	16378084	.	+	.	transcript_id "file_1_file_1_jg2360.t1"; gene_id "file_1_file_1_jg2360";
dsecASM438219v1_0	AUGUSTUS	intron	16378085	16378137	.	+	.	transcript_id "file_1_file_1_jg2360.t1"; gene_id "file_1_file_1_jg2360";
dsecASM438219v1_0	AUGUSTUS	transcript	16377646	16378400	.	+	.	transcript_id "file_1_file_1_jg2360.t1"; gene_id "file_1_file_1_jg2360"
dsecASM438219v1_0	AUGUSTUS	gene	16377646	16378400	.	+	.	jg2360
dsecASM438219v1_0	AUGUSTUS	CDS	16378138	16378400	1	+	2	transcript_id "file_1_file_1_jg2360.t1"; gene_id "file_1_file_1_jg2360";
dsecASM438219v1_0	AUGUSTUS	exon	16378138	16378400	.	+	.	transcript_id "file_1_file_1_jg2360.t1"; gene_id "file_1_file_1_jg2360";
dsecASM438219v1_0	AUGUSTUS	stop_codon	16378398	16378400	.	+	0	transcript_id "file_1_file_1_jg2360.t1"; gene_id "file_1_file_1_jg2360";
dsecASM438219v1_2	AUGUSTUS	stop_codon	11986707	11986709	.	-	0	transcript_id "file_1_file_1_jg7264.t1"; gene_id "file_1_file_1_jg7264";
dsecASM438219v1_2	AUGUSTUS	CDS	11986707	11987105	0.77	-	0	transcript_id "file_1_file_1_jg7264.t1"; gene_id "file_1_file_1_jg7264";
dsecASM438219v1_2	AUGUSTUS	exon	11986707	11987105	.	-	.	transcript_id "file_1_file_1_jg7264.t1"; gene_id "file_1_file_1_jg7264";
dsecASM438219v1_2	AUGUSTUS	transcript	11986707	11987105	.	-	.	transcript_id "file_1_file_1_jg7264.t1"; gene_id "file_1_file_1_jg7264"
dsecASM438219v1_2	AUGUSTUS	gene	11986707	11987105	.	-	.	jg7264
dsecASM438219v1_2	AUGUSTUS	start_codon	11987103	11987105	.	-	0	transcript_id "file_1_file_1_jg7264.t1"; gene_id "file_1_file_1_jg7264";
dsecASM438219v1_0	AUGUSTUS	stop_codon	13502663	13502665	.	-	0	transcript_id "file_1_file_1_jg2116.t1"; gene_id "file_1_file_1_jg2116";
dsecASM438219v1_0	AUGUSTUS	CDS	13502663	13503169	0.98	-	0	transcript_id "file_1_file_1_jg2116.t1"; gene_id "file_1_file_1_jg2116";
dsecASM438219v1_0	AUGUSTUS	exon	13502663	13503169	.	-	.	transcript_id "file_1_file_1_jg2116.t1"; gene_id "file_1_file_1_jg2116";
dsecASM438219v1_0	AUGUSTUS	transcript	13502663	13503169	.	-	.	transcript_id "file_1_file_1_jg2116.t1"; gene_id "file_1_file_1_jg2116"
dsecASM438219v1_0	AUGUSTUS	gene	13502663	13503169	.	-	.	jg2116
dsecASM438219v1_0	AUGUSTUS	start_codon	13503167	13503169	.	-	0	transcript_id "file_1_file_1_jg2116.t1"; gene_id "file_1_file_1_jg2116";
dsecASM438219v1_3	AUGUSTUS	stop_codon	19683297	19683299	.	-	0	transcript_id "file_1_file_1_jg10829.t1"; gene_id "file_1_file_1_jg10829";
dsecASM438219v1_3	AUGUSTUS	CDS	19683297	19684600	1	-	2	transcript_id "file_1_file_1_jg10829.t1"; gene_id "file_1_file_1_jg10829";
dsecASM438219v1_3	AUGUSTUS	exon	19683297	19684600	.	-	.	transcript_id "file_1_file_1_jg10829.t1"; gene_id "file_1_file_1_jg10829";
dsecASM438219v1_3	AUGUSTUS	intron	19684601	19684661	.	-	.	transcript_id "file_1_file_1_jg10829.t1"; gene_id "file_1_file_1_jg10829";
dsecASM438219v1_3	AUGUSTUS	transcript	19683297	19684683	.	-	.	transcript_id "file_1_file_1_jg10829.t1"; gene_id "file_1_file_1_jg10829"
dsecASM438219v1_3	AUGUSTUS	gene	19683297	19684683	.	-	.	jg10829
dsecASM438219v1_3	AUGUSTUS	CDS	19684662	19684683	1	-	0	transcript_id "file_1_file_1_jg10829.t1"; gene_id "file_1_file_1_jg10829";
dsecASM438219v1_3	AUGUSTUS	exon	19684662	19684683	.	-	.	transcript_id "file_1_file_1_jg10829.t1"; gene_id "file_1_file_1_jg10829";
dsecASM438219v1_3	AUGUSTUS	start_codon	19684681	19684683	.	-	0	transcript_id "file_1_file_1_jg10829.t1"; gene_id "file_1_file_1_jg10829";
dsecASM438219v1_78	AUGUSTUS	stop_codon	2512	2514	.	-	0	transcript_id "file_1_file_1_jg15566.t1"; gene_id "file_1_file_1_jg15566";
dsecASM438219v1_78	AUGUSTUS	CDS	2512	2805	0.83	-	0	transcript_id "file_1_file_1_jg15566.t1"; gene_id "file_1_file_1_jg15566";
dsecASM438219v1_78	AUGUSTUS	exon	2512	2805	.	-	.	transcript_id "file_1_file_1_jg15566.t1"; gene_id "file_1_file_1_jg15566";
dsecASM438219v1_78	AUGUSTUS	intron	2806	4170	.	-	.	transcript_id "file_1_file_1_jg15566.t1"; gene_id "file_1_file_1_jg15566";
dsecASM438219v1_78	AUGUSTUS	transcript	2512	4182	.	-	.	transcript_id "file_1_file_1_jg15566.t1"; gene_id "file_1_file_1_jg15566"
dsecASM438219v1_78	AUGUSTUS	gene	2512	4182	.	-	.	jg15566
dsecASM438219v1_78	AUGUSTUS	CDS	4171	4182	0.43	-	0	transcript_id "file_1_file_1_jg15566.t1"; gene_id "file_1_file_1_jg15566";
dsecASM438219v1_78	AUGUSTUS	exon	4171	4182	.	-	.	transcript_id "file_1_file_1_jg15566.t1"; gene_id "file_1_file_1_jg15566";
dsecASM438219v1_78	AUGUSTUS	start_codon	4180	4182	.	-	0	transcript_id "file_1_file_1_jg15566.t1"; gene_id "file_1_file_1_jg15566";
dsecASM438219v1_5	AUGUSTUS	start_codon	7927402	7927404	.	+	0	transcript_id "file_1_file_1_jg3972.t1"; gene_id "file_1_file_1_jg3972";
dsecASM438219v1_5	AUGUSTUS	CDS	7927402	7927488	1	+	0	transcript_id "file_1_file_1_jg3972.t1"; gene_id "file_1_file_1_jg3972";
dsecASM438219v1_5	AUGUSTUS	exon	7927402	7927488	.	+	.	transcript_id "file_1_file_1_jg3972.t1"; gene_id "file_1_file_1_jg3972";
dsecASM438219v1_5	AUGUSTUS	intron	7927489	7934863	.	+	.	transcript_id "file_1_file_1_jg3972.t1"; gene_id "file_1_file_1_jg3972";
dsecASM438219v1_5	AUGUSTUS	CDS	7934864	7935046	1	+	0	transcript_id "file_1_file_1_jg3972.t1"; gene_id "file_1_file_1_jg3972";
dsecASM438219v1_5	AUGUSTUS	exon	7934864	7935046	.	+	.	transcript_id "file_1_file_1_jg3972.t1"; gene_id "file_1_file_1_jg3972";
dsecASM438219v1_5	AUGUSTUS	intron	7935047	7935173	.	+	.	transcript_id "file_1_file_1_jg3972.t1"; gene_id "file_1_file_1_jg3972";
dsecASM438219v1_5	AUGUSTUS	CDS	7935174	7935231	0.99	+	0	transcript_id "file_1_file_1_jg3972.t1"; gene_id "file_1_file_1_jg3972";
dsecASM438219v1_5	AUGUSTUS	exon	7935174	7935231	.	+	.	transcript_id "file_1_file_1_jg3972.t1"; gene_id "file_1_file_1_jg3972";
dsecASM438219v1_5	AUGUSTUS	intron	7935232	7949183	.	+	.	transcript_id "file_1_file_1_jg3972.t1"; gene_id "file_1_file_1_jg3972";
dsecASM438219v1_5	AUGUSTUS	CDS	7949184	7949314	0.99	+	2	transcript_id "file_1_file_1_jg3972.t1"; gene_id "file_1_file_1_jg3972";
dsecASM438219v1_5	AUGUSTUS	exon	7949184	7949314	.	+	.	transcript_id "file_1_file_1_jg3972.t1"; gene_id "file_1_file_1_jg3972";
dsecASM438219v1_5	AUGUSTUS	intron	7949315	7960178	.	+	.	transcript_id "file_1_file_1_jg3972.t1"; gene_id "file_1_file_1_jg3972";
dsecASM438219v1_5	AUGUSTUS	CDS	7960179	7961417	1	+	0	transcript_id "file_1_file_1_jg3972.t1"; gene_id "file_1_file_1_jg3972";
dsecASM438219v1_5	AUGUSTUS	exon	7960179	7961417	.	+	.	transcript_id "file_1_file_1_jg3972.t1"; gene_id "file_1_file_1_jg3972";
dsecASM438219v1_5	AUGUSTUS	intron	7961418	7961792	.	+	.	transcript_id "file_1_file_1_jg3972.t1"; gene_id "file_1_file_1_jg3972";
dsecASM438219v1_5	AUGUSTUS	CDS	7961793	7962052	1	+	0	transcript_id "file_1_file_1_jg3972.t1"; gene_id "file_1_file_1_jg3972";
dsecASM438219v1_5	AUGUSTUS	exon	7961793	7962052	.	+	.	transcript_id "file_1_file_1_jg3972.t1"; gene_id "file_1_file_1_jg3972";
dsecASM438219v1_5	AUGUSTUS	intron	7962053	7974918	.	+	.	transcript_id "file_1_file_1_jg3972.t1"; gene_id "file_1_file_1_jg3972";
dsecASM438219v1_5	AUGUSTUS	CDS	7974919	7975157	1	+	1	transcript_id "file_1_file_1_jg3972.t1"; gene_id "file_1_file_1_jg3972";
dsecASM438219v1_5	AUGUSTUS	exon	7974919	7975157	.	+	.	transcript_id "file_1_file_1_jg3972.t1"; gene_id "file_1_file_1_jg3972";
dsecASM438219v1_5	AUGUSTUS	intron	7975158	7975246	.	+	.	transcript_id "file_1_file_1_jg3972.t1"; gene_id "file_1_file_1_jg3972";
dsecASM438219v1_5	AUGUSTUS	CDS	7975247	7975338	1	+	2	transcript_id "file_1_file_1_jg3972.t1"; gene_id "file_1_file_1_jg3972";
dsecASM438219v1_5	AUGUSTUS	exon	7975247	7975338	.	+	.	transcript_id "file_1_file_1_jg3972.t1"; gene_id "file_1_file_1_jg3972";
dsecASM438219v1_5	AUGUSTUS	intron	7975339	7976030	.	+	.	transcript_id "file_1_file_1_jg3972.t1"; gene_id "file_1_file_1_jg3972";
dsecASM438219v1_5	AUGUSTUS	CDS	7976031	7976140	1	+	0	transcript_id "file_1_file_1_jg3972.t1"; gene_id "file_1_file_1_jg3972";
dsecASM438219v1_5	AUGUSTUS	exon	7976031	7976140	.	+	.	transcript_id "file_1_file_1_jg3972.t1"; gene_id "file_1_file_1_jg3972";
dsecASM438219v1_5	AUGUSTUS	intron	7976141	7976443	.	+	.	transcript_id "file_1_file_1_jg3972.t1"; gene_id "file_1_file_1_jg3972";
dsecASM438219v1_5	AUGUSTUS	CDS	7976444	7977362	0.63	+	1	transcript_id "file_1_file_1_jg3972.t1"; gene_id "file_1_file_1_jg3972";
dsecASM438219v1_5	AUGUSTUS	exon	7976444	7977362	.	+	.	transcript_id "file_1_file_1_jg3972.t1"; gene_id "file_1_file_1_jg3972";
dsecASM438219v1_5	AUGUSTUS	intron	7977363	7979069	.	+	.	transcript_id "file_1_file_1_jg3972.t1"; gene_id "file_1_file_1_jg3972";
dsecASM438219v1_5	AUGUSTUS	CDS	7979070	7979297	0.98	+	0	transcript_id "file_1_file_1_jg3972.t1"; gene_id "file_1_file_1_jg3972";
dsecASM438219v1_5	AUGUSTUS	exon	7979070	7979297	.	+	.	transcript_id "file_1_file_1_jg3972.t1"; gene_id "file_1_file_1_jg3972";
dsecASM438219v1_5	AUGUSTUS	intron	7979298	7983299	.	+	.	transcript_id "file_1_file_1_jg3972.t1"; gene_id "file_1_file_1_jg3972";
dsecASM438219v1_5	AUGUSTUS	transcript	7927402	7983338	.	+	.	transcript_id "file_1_file_1_jg3972.t1"; gene_id "file_1_file_1_jg3972"
dsecASM438219v1_5	AUGUSTUS	gene	7927402	7983338	.	+	.	jg3972
dsecASM438219v1_5	AUGUSTUS	CDS	7983300	7983338	0.92	+	0	transcript_id "file_1_file_1_jg3972.t1"; gene_id "file_1_file_1_jg3972";
dsecASM438219v1_5	AUGUSTUS	exon	7983300	7983338	.	+	.	transcript_id "file_1_file_1_jg3972.t1"; gene_id "file_1_file_1_jg3972";
dsecASM438219v1_5	AUGUSTUS	stop_codon	7983336	7983338	.	+	0	transcript_id "file_1_file_1_jg3972.t1"; gene_id "file_1_file_1_jg3972";
dsecASM438219v1_3	AUGUSTUS	stop_codon	7860646	7860648	.	-	0	transcript_id "file_1_file_1_jg9284.t1"; gene_id "file_1_file_1_jg9284";
dsecASM438219v1_3	AUGUSTUS	CDS	7860646	7861167	1	-	0	transcript_id "file_1_file_1_jg9284.t1"; gene_id "file_1_file_1_jg9284";
dsecASM438219v1_3	AUGUSTUS	exon	7860646	7861167	.	-	.	transcript_id "file_1_file_1_jg9284.t1"; gene_id "file_1_file_1_jg9284";
dsecASM438219v1_3	AUGUSTUS	transcript	7860646	7861167	.	-	.	transcript_id "file_1_file_1_jg9284.t1"; gene_id "file_1_file_1_jg9284"
dsecASM438219v1_3	AUGUSTUS	gene	7860646	7861167	.	-	.	jg9284
dsecASM438219v1_3	AUGUSTUS	start_codon	7861165	7861167	.	-	0	transcript_id "file_1_file_1_jg9284.t1"; gene_id "file_1_file_1_jg9284";
dsecASM438219v1_0	AUGUSTUS	start_codon	4372158	4372160	.	+	0	transcript_id "file_1_file_1_jg876.t1"; gene_id "file_1_file_1_jg876";
dsecASM438219v1_0	AUGUSTUS	CDS	4372158	4372224	1	+	0	transcript_id "file_1_file_1_jg876.t1"; gene_id "file_1_file_1_jg876";
dsecASM438219v1_0	AUGUSTUS	exon	4372158	4372224	.	+	.	transcript_id "file_1_file_1_jg876.t1"; gene_id "file_1_file_1_jg876";
dsecASM438219v1_0	AUGUSTUS	intron	4372225	4372282	.	+	.	transcript_id "file_1_file_1_jg876.t1"; gene_id "file_1_file_1_jg876";
dsecASM438219v1_0	AUGUSTUS	CDS	4372283	4372406	1	+	2	transcript_id "file_1_file_1_jg876.t1"; gene_id "file_1_file_1_jg876";
dsecASM438219v1_0	AUGUSTUS	exon	4372283	4372406	.	+	.	transcript_id "file_1_file_1_jg876.t1"; gene_id "file_1_file_1_jg876";
dsecASM438219v1_0	AUGUSTUS	intron	4372407	4372465	.	+	.	transcript_id "file_1_file_1_jg876.t1"; gene_id "file_1_file_1_jg876";
dsecASM438219v1_0	AUGUSTUS	transcript	4372158	4372568	.	+	.	transcript_id "file_1_file_1_jg876.t1"; gene_id "file_1_file_1_jg876"
dsecASM438219v1_0	AUGUSTUS	gene	4372158	4372568	.	+	.	jg876
dsecASM438219v1_0	AUGUSTUS	CDS	4372466	4372568	1	+	1	transcript_id "file_1_file_1_jg876.t1"; gene_id "file_1_file_1_jg876";
dsecASM438219v1_0	AUGUSTUS	exon	4372466	4372568	.	+	.	transcript_id "file_1_file_1_jg876.t1"; gene_id "file_1_file_1_jg876";
dsecASM438219v1_0	AUGUSTUS	stop_codon	4372566	4372568	.	+	0	transcript_id "file_1_file_1_jg876.t1"; gene_id "file_1_file_1_jg876";
dsecASM438219v1_5	GeneMark.hmm	start_codon	11402837	11402839	.	+	0	gene_id "file_1_file_2_14666_g"; transcript_id "file_1_file_2_14666_t"; count "file_1_file_2_1_1";
dsecASM438219v1_5	GeneMark.hmm	CDS	11402837	11403098	.	+	0	gene_id "file_1_file_2_14666_g"; transcript_id "file_1_file_2_14666_t"; evidence "file_1_file_2_1_1"; cds_type "file_1_file_2_Initial"; count "file_1_file_2_1_2"; anchored "file_1_file_2_1_1";
dsecASM438219v1_5	GeneMark.hmm	exon	11402837	11403098	0	+	.	gene_id "file_1_file_2_14666_g"; transcript_id "file_1_file_2_14666_t"; evidence "file_1_file_2_1_1"; cds_type "file_1_file_2_Initial"; count "file_1_file_2_1_2"; anchored "file_1_file_2_1_1";
dsecASM438219v1_5	GeneMark.hmm	CDS	11403673	11406260	.	+	2	gene_id "file_1_file_2_14666_g"; transcript_id "file_1_file_2_14666_t"; evidence "file_1_file_2_1_0"; cds_type "file_1_file_2_Terminal"; count "file_1_file_2_2_2"; anchored "file_1_file_2_1_0";
dsecASM438219v1_5	GeneMark.hmm	exon	11403673	11406260	0	+	.	gene_id "file_1_file_2_14666_g"; transcript_id "file_1_file_2_14666_t"; evidence "file_1_file_2_1_0"; cds_type "file_1_file_2_Terminal"; count "file_1_file_2_2_2"; anchored "file_1_file_2_1_0";
dsecASM438219v1_5	GeneMark.hmm	stop_codon	11406258	11406260	.	+	0	gene_id "file_1_file_2_14666_g"; transcript_id "file_1_file_2_14666_t"; count "file_1_file_2_1_1";
dsecASM438219v1_141	AUGUSTUS	stop_codon	5481	5483	.	-	0	transcript_id "file_1_file_1_jg15613.t1"; gene_id "file_1_file_1_jg15613";
dsecASM438219v1_141	AUGUSTUS	CDS	5481	6245	1	-	0	transcript_id "file_1_file_1_jg15613.t1"; gene_id "file_1_file_1_jg15613";
dsecASM438219v1_141	AUGUSTUS	exon	5481	6245	.	-	.	transcript_id "file_1_file_1_jg15613.t1"; gene_id "file_1_file_1_jg15613";
dsecASM438219v1_141	AUGUSTUS	transcript	5481	6245	.	-	.	transcript_id "file_1_file_1_jg15613.t1"; gene_id "file_1_file_1_jg15613"
dsecASM438219v1_141	AUGUSTUS	gene	5481	6245	.	-	.	jg15613
dsecASM438219v1_141	AUGUSTUS	start_codon	6243	6245	.	-	0	transcript_id "file_1_file_1_jg15613.t1"; gene_id "file_1_file_1_jg15613";
dsecASM438219v1_0	AUGUSTUS	stop_codon	11289954	11289956	.	-	0	transcript_id "file_1_file_1_jg1866.t1"; gene_id "file_1_file_1_jg1866";
dsecASM438219v1_0	AUGUSTUS	CDS	11289954	11290582	1	-	2	transcript_id "file_1_file_1_jg1866.t1"; gene_id "file_1_file_1_jg1866";
dsecASM438219v1_0	AUGUSTUS	exon	11289954	11290582	.	-	.	transcript_id "file_1_file_1_jg1866.t1"; gene_id "file_1_file_1_jg1866";
dsecASM438219v1_0	AUGUSTUS	intron	11290583	11290843	.	-	.	transcript_id "file_1_file_1_jg1866.t1"; gene_id "file_1_file_1_jg1866";
dsecASM438219v1_0	AUGUSTUS	transcript	11289954	11291264	.	-	.	transcript_id "file_1_file_1_jg1866.t1"; gene_id "file_1_file_1_jg1866"
dsecASM438219v1_0	AUGUSTUS	gene	11289954	11291264	.	-	.	jg1866
dsecASM438219v1_0	AUGUSTUS	CDS	11290844	11291264	1	-	0	transcript_id "file_1_file_1_jg1866.t1"; gene_id "file_1_file_1_jg1866";
dsecASM438219v1_0	AUGUSTUS	exon	11290844	11291264	.	-	.	transcript_id "file_1_file_1_jg1866.t1"; gene_id "file_1_file_1_jg1866";
dsecASM438219v1_0	AUGUSTUS	start_codon	11291262	11291264	.	-	0	transcript_id "file_1_file_1_jg1866.t1"; gene_id "file_1_file_1_jg1866";
dsecASM438219v1_0	AUGUSTUS	stop_codon	17168686	17168688	.	-	0	transcript_id "file_1_file_1_jg2439.t1"; gene_id "file_1_file_1_jg2439";
dsecASM438219v1_0	AUGUSTUS	CDS	17168686	17168796	0.57	-	0	transcript_id "file_1_file_1_jg2439.t1"; gene_id "file_1_file_1_jg2439";
dsecASM438219v1_0	AUGUSTUS	exon	17168686	17168796	.	-	.	transcript_id "file_1_file_1_jg2439.t1"; gene_id "file_1_file_1_jg2439";
dsecASM438219v1_0	AUGUSTUS	intron	17168797	17169030	.	-	.	transcript_id "file_1_file_1_jg2439.t1"; gene_id "file_1_file_1_jg2439";
dsecASM438219v1_0	AUGUSTUS	CDS	17169031	17170891	0.82	-	1	transcript_id "file_1_file_1_jg2439.t1"; gene_id "file_1_file_1_jg2439";
dsecASM438219v1_0	AUGUSTUS	exon	17169031	17170891	.	-	.	transcript_id "file_1_file_1_jg2439.t1"; gene_id "file_1_file_1_jg2439";
dsecASM438219v1_0	AUGUSTUS	intron	17170892	17170944	.	-	.	transcript_id "file_1_file_1_jg2439.t1"; gene_id "file_1_file_1_jg2439";
dsecASM438219v1_0	AUGUSTUS	CDS	17170945	17171182	0.98	-	2	transcript_id "file_1_file_1_jg2439.t1"; gene_id "file_1_file_1_jg2439";
dsecASM438219v1_0	AUGUSTUS	exon	17170945	17171182	.	-	.	transcript_id "file_1_file_1_jg2439.t1"; gene_id "file_1_file_1_jg2439";
dsecASM438219v1_0	AUGUSTUS	intron	17171183	17171246	.	-	.	transcript_id "file_1_file_1_jg2439.t1"; gene_id "file_1_file_1_jg2439";
dsecASM438219v1_0	AUGUSTUS	transcript	17168686	17171469	.	-	.	transcript_id "file_1_file_1_jg2439.t1"; gene_id "file_1_file_1_jg2439"
dsecASM438219v1_0	AUGUSTUS	gene	17168686	17171469	.	-	.	jg2439
dsecASM438219v1_0	AUGUSTUS	CDS	17171247	17171469	0.89	-	0	transcript_id "file_1_file_1_jg2439.t1"; gene_id "file_1_file_1_jg2439";
dsecASM438219v1_0	AUGUSTUS	exon	17171247	17171469	.	-	.	transcript_id "file_1_file_1_jg2439.t1"; gene_id "file_1_file_1_jg2439";
dsecASM438219v1_0	AUGUSTUS	start_codon	17171467	17171469	.	-	0	transcript_id "file_1_file_1_jg2439.t1"; gene_id "file_1_file_1_jg2439";
dsecASM438219v1_3	AUGUSTUS	stop_codon	17599306	17599308	.	-	0	transcript_id "file_1_file_1_jg10515.t1"; gene_id "file_1_file_1_jg10515";
dsecASM438219v1_3	AUGUSTUS	CDS	17599306	17599364	1	-	2	transcript_id "file_1_file_1_jg10515.t1"; gene_id "file_1_file_1_jg10515";
dsecASM438219v1_3	AUGUSTUS	exon	17599306	17599364	.	-	.	transcript_id "file_1_file_1_jg10515.t1"; gene_id "file_1_file_1_jg10515";
dsecASM438219v1_3	AUGUSTUS	intron	17599365	17599442	.	-	.	transcript_id "file_1_file_1_jg10515.t1"; gene_id "file_1_file_1_jg10515";
dsecASM438219v1_3	AUGUSTUS	CDS	17599443	17600831	0.88	-	2	transcript_id "file_1_file_1_jg10515.t1"; gene_id "file_1_file_1_jg10515";
dsecASM438219v1_3	AUGUSTUS	exon	17599443	17600831	.	-	.	transcript_id "file_1_file_1_jg10515.t1"; gene_id "file_1_file_1_jg10515";
dsecASM438219v1_3	AUGUSTUS	intron	17600832	17601231	.	-	.	transcript_id "file_1_file_1_jg10515.t1"; gene_id "file_1_file_1_jg10515";
dsecASM438219v1_3	AUGUSTUS	transcript	17599306	17601292	.	-	.	transcript_id "file_1_file_1_jg10515.t1"; gene_id "file_1_file_1_jg10515"
dsecASM438219v1_3	AUGUSTUS	gene	17599306	17601292	.	-	.	jg10515
dsecASM438219v1_3	AUGUSTUS	CDS	17601232	17601292	0.86	-	0	transcript_id "file_1_file_1_jg10515.t1"; gene_id "file_1_file_1_jg10515";
dsecASM438219v1_3	AUGUSTUS	exon	17601232	17601292	.	-	.	transcript_id "file_1_file_1_jg10515.t1"; gene_id "file_1_file_1_jg10515";
dsecASM438219v1_3	AUGUSTUS	start_codon	17601290	17601292	.	-	0	transcript_id "file_1_file_1_jg10515.t1"; gene_id "file_1_file_1_jg10515";
dsecASM438219v1_3	AUGUSTUS	stop_codon	18999259	18999261	.	-	0	transcript_id "file_1_file_1_jg10724.t1"; gene_id "file_1_file_1_jg10724";
dsecASM438219v1_3	AUGUSTUS	CDS	18999259	18999445	0.36	-	1	transcript_id "file_1_file_1_jg10724.t1"; gene_id "file_1_file_1_jg10724";
dsecASM438219v1_3	AUGUSTUS	exon	18999259	18999445	.	-	.	transcript_id "file_1_file_1_jg10724.t1"; gene_id "file_1_file_1_jg10724";
dsecASM438219v1_3	AUGUSTUS	intron	18999446	19000737	.	-	.	transcript_id "file_1_file_1_jg10724.t1"; gene_id "file_1_file_1_jg10724";
dsecASM438219v1_3	AUGUSTUS	CDS	19000738	19000909	0.36	-	2	transcript_id "file_1_file_1_jg10724.t1"; gene_id "file_1_file_1_jg10724";
dsecASM438219v1_3	AUGUSTUS	exon	19000738	19000909	.	-	.	transcript_id "file_1_file_1_jg10724.t1"; gene_id "file_1_file_1_jg10724";
dsecASM438219v1_3	AUGUSTUS	intron	19000910	19003433	.	-	.	transcript_id "file_1_file_1_jg10724.t1"; gene_id "file_1_file_1_jg10724";
dsecASM438219v1_3	AUGUSTUS	transcript	18999259	19003551	.	-	.	transcript_id "file_1_file_1_jg10724.t1"; gene_id "file_1_file_1_jg10724"
dsecASM438219v1_3	AUGUSTUS	gene	18999259	19003551	.	-	.	jg10724
dsecASM438219v1_3	AUGUSTUS	CDS	19003434	19003551	0.46	-	0	transcript_id "file_1_file_1_jg10724.t1"; gene_id "file_1_file_1_jg10724";
dsecASM438219v1_3	AUGUSTUS	exon	19003434	19003551	.	-	.	transcript_id "file_1_file_1_jg10724.t1"; gene_id "file_1_file_1_jg10724";
dsecASM438219v1_3	AUGUSTUS	start_codon	19003549	19003551	.	-	0	transcript_id "file_1_file_1_jg10724.t1"; gene_id "file_1_file_1_jg10724";
dsecASM438219v1_1	AUGUSTUS	start_codon	5345355	5345357	.	+	0	transcript_id "file_1_file_1_jg12822.t1"; gene_id "file_1_file_1_jg12822";
dsecASM438219v1_1	AUGUSTUS	CDS	5345355	5345447	1	+	0	transcript_id "file_1_file_1_jg12822.t1"; gene_id "file_1_file_1_jg12822";
dsecASM438219v1_1	AUGUSTUS	exon	5345355	5345447	.	+	.	transcript_id "file_1_file_1_jg12822.t1"; gene_id "file_1_file_1_jg12822";
dsecASM438219v1_1	AUGUSTUS	intron	5345448	5345502	.	+	.	transcript_id "file_1_file_1_jg12822.t1"; gene_id "file_1_file_1_jg12822";
dsecASM438219v1_1	AUGUSTUS	CDS	5345503	5345714	1	+	0	transcript_id "file_1_file_1_jg12822.t1"; gene_id "file_1_file_1_jg12822";
dsecASM438219v1_1	AUGUSTUS	exon	5345503	5345714	.	+	.	transcript_id "file_1_file_1_jg12822.t1"; gene_id "file_1_file_1_jg12822";
dsecASM438219v1_1	AUGUSTUS	intron	5345715	5345919	.	+	.	transcript_id "file_1_file_1_jg12822.t1"; gene_id "file_1_file_1_jg12822";
dsecASM438219v1_1	AUGUSTUS	CDS	5345920	5346112	1	+	1	transcript_id "file_1_file_1_jg12822.t1"; gene_id "file_1_file_1_jg12822";
dsecASM438219v1_1	AUGUSTUS	exon	5345920	5346112	.	+	.	transcript_id "file_1_file_1_jg12822.t1"; gene_id "file_1_file_1_jg12822";
dsecASM438219v1_1	AUGUSTUS	intron	5346113	5346256	.	+	.	transcript_id "file_1_file_1_jg12822.t1"; gene_id "file_1_file_1_jg12822";
dsecASM438219v1_1	AUGUSTUS	CDS	5346257	5346852	1	+	0	transcript_id "file_1_file_1_jg12822.t1"; gene_id "file_1_file_1_jg12822";
dsecASM438219v1_1	AUGUSTUS	exon	5346257	5346852	.	+	.	transcript_id "file_1_file_1_jg12822.t1"; gene_id "file_1_file_1_jg12822";
dsecASM438219v1_1	AUGUSTUS	intron	5346853	5346917	.	+	.	transcript_id "file_1_file_1_jg12822.t1"; gene_id "file_1_file_1_jg12822";
dsecASM438219v1_1	AUGUSTUS	CDS	5346918	5346995	1	+	1	transcript_id "file_1_file_1_jg12822.t1"; gene_id "file_1_file_1_jg12822";
dsecASM438219v1_1	AUGUSTUS	exon	5346918	5346995	.	+	.	transcript_id "file_1_file_1_jg12822.t1"; gene_id "file_1_file_1_jg12822";
dsecASM438219v1_1	AUGUSTUS	intron	5346996	5347056	.	+	.	transcript_id "file_1_file_1_jg12822.t1"; gene_id "file_1_file_1_jg12822";
dsecASM438219v1_1	AUGUSTUS	CDS	5347057	5347471	1	+	1	transcript_id "file_1_file_1_jg12822.t1"; gene_id "file_1_file_1_jg12822";
dsecASM438219v1_1	AUGUSTUS	exon	5347057	5347471	.	+	.	transcript_id "file_1_file_1_jg12822.t1"; gene_id "file_1_file_1_jg12822";
dsecASM438219v1_1	AUGUSTUS	intron	5347472	5347521	.	+	.	transcript_id "file_1_file_1_jg12822.t1"; gene_id "file_1_file_1_jg12822";
dsecASM438219v1_1	AUGUSTUS	CDS	5347522	5347704	1	+	0	transcript_id "file_1_file_1_jg12822.t1"; gene_id "file_1_file_1_jg12822";
dsecASM438219v1_1	AUGUSTUS	exon	5347522	5347704	.	+	.	transcript_id "file_1_file_1_jg12822.t1"; gene_id "file_1_file_1_jg12822";
dsecASM438219v1_1	AUGUSTUS	intron	5347705	5347760	.	+	.	transcript_id "file_1_file_1_jg12822.t1"; gene_id "file_1_file_1_jg12822";
dsecASM438219v1_1	AUGUSTUS	CDS	5347761	5347945	1	+	0	transcript_id "file_1_file_1_jg12822.t1"; gene_id "file_1_file_1_jg12822";
dsecASM438219v1_1	AUGUSTUS	exon	5347761	5347945	.	+	.	transcript_id "file_1_file_1_jg12822.t1"; gene_id "file_1_file_1_jg12822";
dsecASM438219v1_1	AUGUSTUS	intron	5347946	5348004	.	+	.	transcript_id "file_1_file_1_jg12822.t1"; gene_id "file_1_file_1_jg12822";
dsecASM438219v1_1	AUGUSTUS	CDS	5348005	5348793	1	+	1	transcript_id "file_1_file_1_jg12822.t1"; gene_id "file_1_file_1_jg12822";
dsecASM438219v1_1	AUGUSTUS	exon	5348005	5348793	.	+	.	transcript_id "file_1_file_1_jg12822.t1"; gene_id "file_1_file_1_jg12822";
dsecASM438219v1_1	AUGUSTUS	intron	5348794	5348851	.	+	.	transcript_id "file_1_file_1_jg12822.t1"; gene_id "file_1_file_1_jg12822";
dsecASM438219v1_1	AUGUSTUS	CDS	5348852	5349283	1	+	1	transcript_id "file_1_file_1_jg12822.t1"; gene_id "file_1_file_1_jg12822";
dsecASM438219v1_1	AUGUSTUS	exon	5348852	5349283	.	+	.	transcript_id "file_1_file_1_jg12822.t1"; gene_id "file_1_file_1_jg12822";
dsecASM438219v1_1	AUGUSTUS	intron	5349284	5349343	.	+	.	transcript_id "file_1_file_1_jg12822.t1"; gene_id "file_1_file_1_jg12822";
dsecASM438219v1_1	AUGUSTUS	CDS	5349344	5349518	1	+	1	transcript_id "file_1_file_1_jg12822.t1"; gene_id "file_1_file_1_jg12822";
dsecASM438219v1_1	AUGUSTUS	exon	5349344	5349518	.	+	.	transcript_id "file_1_file_1_jg12822.t1"; gene_id "file_1_file_1_jg12822";
dsecASM438219v1_1	AUGUSTUS	intron	5349519	5349577	.	+	.	transcript_id "file_1_file_1_jg12822.t1"; gene_id "file_1_file_1_jg12822";
dsecASM438219v1_1	AUGUSTUS	CDS	5349578	5349765	1	+	0	transcript_id "file_1_file_1_jg12822.t1"; gene_id "file_1_file_1_jg12822";
dsecASM438219v1_1	AUGUSTUS	exon	5349578	5349765	.	+	.	transcript_id "file_1_file_1_jg12822.t1"; gene_id "file_1_file_1_jg12822";
dsecASM438219v1_1	AUGUSTUS	intron	5349766	5349824	.	+	.	transcript_id "file_1_file_1_jg12822.t1"; gene_id "file_1_file_1_jg12822";
dsecASM438219v1_1	AUGUSTUS	transcript	5345355	5349987	.	+	.	transcript_id "file_1_file_1_jg12822.t1"; gene_id "file_1_file_1_jg12822"
dsecASM438219v1_1	AUGUSTUS	gene	5345355	5349987	.	+	.	jg12822
dsecASM438219v1_1	AUGUSTUS	CDS	5349825	5349987	1	+	1	transcript_id "file_1_file_1_jg12822.t1"; gene_id "file_1_file_1_jg12822";
dsecASM438219v1_1	AUGUSTUS	exon	5349825	5349987	.	+	.	transcript_id "file_1_file_1_jg12822.t1"; gene_id "file_1_file_1_jg12822";
dsecASM438219v1_1	AUGUSTUS	stop_codon	5349985	5349987	.	+	0	transcript_id "file_1_file_1_jg12822.t1"; gene_id "file_1_file_1_jg12822";
dsecASM438219v1_2	AUGUSTUS	start_codon	15709098	15709100	.	+	0	transcript_id "file_1_file_1_jg7640.t1"; gene_id "file_1_file_1_jg7640";
dsecASM438219v1_2	AUGUSTUS	CDS	15709098	15709184	1	+	0	transcript_id "file_1_file_1_jg7640.t1"; gene_id "file_1_file_1_jg7640";
dsecASM438219v1_2	AUGUSTUS	exon	15709098	15709184	.	+	.	transcript_id "file_1_file_1_jg7640.t1"; gene_id "file_1_file_1_jg7640";
dsecASM438219v1_2	AUGUSTUS	intron	15709185	15709791	.	+	.	transcript_id "file_1_file_1_jg7640.t1"; gene_id "file_1_file_1_jg7640";
dsecASM438219v1_2	AUGUSTUS	CDS	15709792	15710131	1	+	0	transcript_id "file_1_file_1_jg7640.t1"; gene_id "file_1_file_1_jg7640";
dsecASM438219v1_2	AUGUSTUS	exon	15709792	15710131	.	+	.	transcript_id "file_1_file_1_jg7640.t1"; gene_id "file_1_file_1_jg7640";
dsecASM438219v1_2	AUGUSTUS	intron	15710132	15710753	.	+	.	transcript_id "file_1_file_1_jg7640.t1"; gene_id "file_1_file_1_jg7640";
dsecASM438219v1_2	AUGUSTUS	CDS	15710754	15710920	1	+	2	transcript_id "file_1_file_1_jg7640.t1"; gene_id "file_1_file_1_jg7640";
dsecASM438219v1_2	AUGUSTUS	exon	15710754	15710920	.	+	.	transcript_id "file_1_file_1_jg7640.t1"; gene_id "file_1_file_1_jg7640";
dsecASM438219v1_2	AUGUSTUS	intron	15710921	15710977	.	+	.	transcript_id "file_1_file_1_jg7640.t1"; gene_id "file_1_file_1_jg7640";
dsecASM438219v1_2	AUGUSTUS	CDS	15710978	15711181	1	+	0	transcript_id "file_1_file_1_jg7640.t1"; gene_id "file_1_file_1_jg7640";
dsecASM438219v1_2	AUGUSTUS	exon	15710978	15711181	.	+	.	transcript_id "file_1_file_1_jg7640.t1"; gene_id "file_1_file_1_jg7640";
dsecASM438219v1_2	AUGUSTUS	intron	15711182	15711237	.	+	.	transcript_id "file_1_file_1_jg7640.t1"; gene_id "file_1_file_1_jg7640";
dsecASM438219v1_2	AUGUSTUS	CDS	15711238	15711870	1	+	0	transcript_id "file_1_file_1_jg7640.t1"; gene_id "file_1_file_1_jg7640";
dsecASM438219v1_2	AUGUSTUS	exon	15711238	15711870	.	+	.	transcript_id "file_1_file_1_jg7640.t1"; gene_id "file_1_file_1_jg7640";
dsecASM438219v1_2	AUGUSTUS	intron	15711871	15711926	.	+	.	transcript_id "file_1_file_1_jg7640.t1"; gene_id "file_1_file_1_jg7640";
dsecASM438219v1_2	AUGUSTUS	CDS	15711927	15712144	1	+	0	transcript_id "file_1_file_1_jg7640.t1"; gene_id "file_1_file_1_jg7640";
dsecASM438219v1_2	AUGUSTUS	exon	15711927	15712144	.	+	.	transcript_id "file_1_file_1_jg7640.t1"; gene_id "file_1_file_1_jg7640";
dsecASM438219v1_2	AUGUSTUS	intron	15712145	15712204	.	+	.	transcript_id "file_1_file_1_jg7640.t1"; gene_id "file_1_file_1_jg7640";
dsecASM438219v1_2	AUGUSTUS	CDS	15712205	15712765	1	+	1	transcript_id "file_1_file_1_jg7640.t1"; gene_id "file_1_file_1_jg7640";
dsecASM438219v1_2	AUGUSTUS	exon	15712205	15712765	.	+	.	transcript_id "file_1_file_1_jg7640.t1"; gene_id "file_1_file_1_jg7640";
dsecASM438219v1_2	AUGUSTUS	intron	15712766	15712822	.	+	.	transcript_id "file_1_file_1_jg7640.t1"; gene_id "file_1_file_1_jg7640";
dsecASM438219v1_2	AUGUSTUS	CDS	15712823	15712986	1	+	1	transcript_id "file_1_file_1_jg7640.t1"; gene_id "file_1_file_1_jg7640";
dsecASM438219v1_2	AUGUSTUS	exon	15712823	15712986	.	+	.	transcript_id "file_1_file_1_jg7640.t1"; gene_id "file_1_file_1_jg7640";
dsecASM438219v1_2	AUGUSTUS	intron	15712987	15713045	.	+	.	transcript_id "file_1_file_1_jg7640.t1"; gene_id "file_1_file_1_jg7640";
dsecASM438219v1_2	AUGUSTUS	CDS	15713046	15713259	1	+	2	transcript_id "file_1_file_1_jg7640.t1"; gene_id "file_1_file_1_jg7640";
dsecASM438219v1_2	AUGUSTUS	exon	15713046	15713259	.	+	.	transcript_id "file_1_file_1_jg7640.t1"; gene_id "file_1_file_1_jg7640";
dsecASM438219v1_2	AUGUSTUS	intron	15713260	15713322	.	+	.	transcript_id "file_1_file_1_jg7640.t1"; gene_id "file_1_file_1_jg7640";
dsecASM438219v1_2	AUGUSTUS	transcript	15709098	15713413	.	+	.	transcript_id "file_1_file_1_jg7640.t1"; gene_id "file_1_file_1_jg7640"
dsecASM438219v1_2	AUGUSTUS	gene	15709098	15713413	.	+	.	jg7640
dsecASM438219v1_2	AUGUSTUS	CDS	15713323	15713413	1	+	1	transcript_id "file_1_file_1_jg7640.t1"; gene_id "file_1_file_1_jg7640";
dsecASM438219v1_2	AUGUSTUS	exon	15713323	15713413	.	+	.	transcript_id "file_1_file_1_jg7640.t1"; gene_id "file_1_file_1_jg7640";
dsecASM438219v1_2	AUGUSTUS	stop_codon	15713411	15713413	.	+	0	transcript_id "file_1_file_1_jg7640.t1"; gene_id "file_1_file_1_jg7640";
dsecASM438219v1_3	AUGUSTUS	start_codon	14083659	14083661	.	+	0	transcript_id "file_1_file_1_jg10050.t1"; gene_id "file_1_file_1_jg10050";
dsecASM438219v1_3	AUGUSTUS	CDS	14083659	14084309	1	+	0	transcript_id "file_1_file_1_jg10050.t1"; gene_id "file_1_file_1_jg10050";
dsecASM438219v1_3	AUGUSTUS	exon	14083659	14084309	.	+	.	transcript_id "file_1_file_1_jg10050.t1"; gene_id "file_1_file_1_jg10050";
dsecASM438219v1_3	AUGUSTUS	intron	14084310	14087986	.	+	.	transcript_id "file_1_file_1_jg10050.t1"; gene_id "file_1_file_1_jg10050";
dsecASM438219v1_3	AUGUSTUS	CDS	14087987	14088251	1	+	0	transcript_id "file_1_file_1_jg10050.t1"; gene_id "file_1_file_1_jg10050";
dsecASM438219v1_3	AUGUSTUS	exon	14087987	14088251	.	+	.	transcript_id "file_1_file_1_jg10050.t1"; gene_id "file_1_file_1_jg10050";
dsecASM438219v1_3	AUGUSTUS	intron	14088252	14089742	.	+	.	transcript_id "file_1_file_1_jg10050.t1"; gene_id "file_1_file_1_jg10050";
dsecASM438219v1_3	AUGUSTUS	CDS	14089743	14089988	1	+	2	transcript_id "file_1_file_1_jg10050.t1"; gene_id "file_1_file_1_jg10050";
dsecASM438219v1_3	AUGUSTUS	exon	14089743	14089988	.	+	.	transcript_id "file_1_file_1_jg10050.t1"; gene_id "file_1_file_1_jg10050";
dsecASM438219v1_3	AUGUSTUS	intron	14089989	14090045	.	+	.	transcript_id "file_1_file_1_jg10050.t1"; gene_id "file_1_file_1_jg10050";
dsecASM438219v1_3	AUGUSTUS	transcript	14083659	14090329	.	+	.	transcript_id "file_1_file_1_jg10050.t1"; gene_id "file_1_file_1_jg10050"
dsecASM438219v1_3	AUGUSTUS	gene	14083659	14090329	.	+	.	jg10050
dsecASM438219v1_3	AUGUSTUS	CDS	14090046	14090329	1	+	2	transcript_id "file_1_file_1_jg10050.t1"; gene_id "file_1_file_1_jg10050";
dsecASM438219v1_3	AUGUSTUS	exon	14090046	14090329	.	+	.	transcript_id "file_1_file_1_jg10050.t1"; gene_id "file_1_file_1_jg10050";
dsecASM438219v1_3	AUGUSTUS	stop_codon	14090327	14090329	.	+	0	transcript_id "file_1_file_1_jg10050.t1"; gene_id "file_1_file_1_jg10050";
dsecASM438219v1_0	AUGUSTUS	start_codon	2660095	2660097	.	+	0	transcript_id "file_1_file_1_jg668.t1"; gene_id "file_1_file_1_jg668";
dsecASM438219v1_0	AUGUSTUS	CDS	2660095	2660204	1	+	0	transcript_id "file_1_file_1_jg668.t1"; gene_id "file_1_file_1_jg668";
dsecASM438219v1_0	AUGUSTUS	exon	2660095	2660204	.	+	.	transcript_id "file_1_file_1_jg668.t1"; gene_id "file_1_file_1_jg668";
dsecASM438219v1_0	AUGUSTUS	intron	2660205	2665583	.	+	.	transcript_id "file_1_file_1_jg668.t1"; gene_id "file_1_file_1_jg668";
dsecASM438219v1_0	AUGUSTUS	CDS	2665584	2667001	1	+	1	transcript_id "file_1_file_1_jg668.t1"; gene_id "file_1_file_1_jg668";
dsecASM438219v1_0	AUGUSTUS	exon	2665584	2667001	.	+	.	transcript_id "file_1_file_1_jg668.t1"; gene_id "file_1_file_1_jg668";
dsecASM438219v1_0	AUGUSTUS	intron	2667002	2667106	.	+	.	transcript_id "file_1_file_1_jg668.t1"; gene_id "file_1_file_1_jg668";
dsecASM438219v1_0	AUGUSTUS	CDS	2667107	2667221	1	+	2	transcript_id "file_1_file_1_jg668.t1"; gene_id "file_1_file_1_jg668";
dsecASM438219v1_0	AUGUSTUS	exon	2667107	2667221	.	+	.	transcript_id "file_1_file_1_jg668.t1"; gene_id "file_1_file_1_jg668";
dsecASM438219v1_0	AUGUSTUS	intron	2667222	2673317	.	+	.	transcript_id "file_1_file_1_jg668.t1"; gene_id "file_1_file_1_jg668";
dsecASM438219v1_0	AUGUSTUS	CDS	2673318	2673798	1	+	1	transcript_id "file_1_file_1_jg668.t1"; gene_id "file_1_file_1_jg668";
dsecASM438219v1_0	AUGUSTUS	exon	2673318	2673798	.	+	.	transcript_id "file_1_file_1_jg668.t1"; gene_id "file_1_file_1_jg668";
dsecASM438219v1_0	AUGUSTUS	intron	2673799	2673861	.	+	.	transcript_id "file_1_file_1_jg668.t1"; gene_id "file_1_file_1_jg668";
dsecASM438219v1_0	AUGUSTUS	CDS	2673862	2673946	1	+	0	transcript_id "file_1_file_1_jg668.t1"; gene_id "file_1_file_1_jg668";
dsecASM438219v1_0	AUGUSTUS	exon	2673862	2673946	.	+	.	transcript_id "file_1_file_1_jg668.t1"; gene_id "file_1_file_1_jg668";
dsecASM438219v1_0	AUGUSTUS	intron	2673947	2674019	.	+	.	transcript_id "file_1_file_1_jg668.t1"; gene_id "file_1_file_1_jg668";
dsecASM438219v1_0	AUGUSTUS	transcript	2660095	2674360	.	+	.	transcript_id "file_1_file_1_jg668.t1"; gene_id "file_1_file_1_jg668"
dsecASM438219v1_0	AUGUSTUS	gene	2660095	2674360	.	+	.	jg668
dsecASM438219v1_0	AUGUSTUS	CDS	2674020	2674360	1	+	2	transcript_id "file_1_file_1_jg668.t1"; gene_id "file_1_file_1_jg668";
dsecASM438219v1_0	AUGUSTUS	exon	2674020	2674360	.	+	.	transcript_id "file_1_file_1_jg668.t1"; gene_id "file_1_file_1_jg668";
dsecASM438219v1_0	AUGUSTUS	stop_codon	2674358	2674360	.	+	0	transcript_id "file_1_file_1_jg668.t1"; gene_id "file_1_file_1_jg668";
dsecASM438219v1_2	AUGUSTUS	stop_codon	5287144	5287146	.	-	0	transcript_id "file_1_file_1_jg6394.t1"; gene_id "file_1_file_1_jg6394";
dsecASM438219v1_2	AUGUSTUS	CDS	5287144	5287284	1	-	0	transcript_id "file_1_file_1_jg6394.t1"; gene_id "file_1_file_1_jg6394";
dsecASM438219v1_2	AUGUSTUS	exon	5287144	5287284	.	-	.	transcript_id "file_1_file_1_jg6394.t1"; gene_id "file_1_file_1_jg6394";
dsecASM438219v1_2	AUGUSTUS	intron	5287285	5287345	.	-	.	transcript_id "file_1_file_1_jg6394.t1"; gene_id "file_1_file_1_jg6394";
dsecASM438219v1_2	AUGUSTUS	CDS	5287346	5287471	1	-	0	transcript_id "file_1_file_1_jg6394.t1"; gene_id "file_1_file_1_jg6394";
dsecASM438219v1_2	AUGUSTUS	exon	5287346	5287471	.	-	.	transcript_id "file_1_file_1_jg6394.t1"; gene_id "file_1_file_1_jg6394";
dsecASM438219v1_2	AUGUSTUS	intron	5287472	5288192	.	-	.	transcript_id "file_1_file_1_jg6394.t1"; gene_id "file_1_file_1_jg6394";
dsecASM438219v1_2	AUGUSTUS	CDS	5288193	5288335	1	-	2	transcript_id "file_1_file_1_jg6394.t1"; gene_id "file_1_file_1_jg6394";
dsecASM438219v1_2	AUGUSTUS	exon	5288193	5288335	.	-	.	transcript_id "file_1_file_1_jg6394.t1"; gene_id "file_1_file_1_jg6394";
dsecASM438219v1_2	AUGUSTUS	intron	5288336	5289395	.	-	.	transcript_id "file_1_file_1_jg6394.t1"; gene_id "file_1_file_1_jg6394";
dsecASM438219v1_2	AUGUSTUS	transcript	5287144	5289423	.	-	.	transcript_id "file_1_file_1_jg6394.t1"; gene_id "file_1_file_1_jg6394"
dsecASM438219v1_2	AUGUSTUS	gene	5287144	5289423	.	-	.	jg6394
dsecASM438219v1_2	AUGUSTUS	CDS	5289396	5289423	1	-	0	transcript_id "file_1_file_1_jg6394.t1"; gene_id "file_1_file_1_jg6394";
dsecASM438219v1_2	AUGUSTUS	exon	5289396	5289423	.	-	.	transcript_id "file_1_file_1_jg6394.t1"; gene_id "file_1_file_1_jg6394";
dsecASM438219v1_2	AUGUSTUS	start_codon	5289421	5289423	.	-	0	transcript_id "file_1_file_1_jg6394.t1"; gene_id "file_1_file_1_jg6394";
dsecASM438219v1_2	AUGUSTUS	stop_codon	1347309	1347311	.	-	0	transcript_id "file_1_file_1_jg5881.t1"; gene_id "file_1_file_1_jg5881";
dsecASM438219v1_2	AUGUSTUS	CDS	1347309	1348039	1	-	2	transcript_id "file_1_file_1_jg5881.t1"; gene_id "file_1_file_1_jg5881";
dsecASM438219v1_2	AUGUSTUS	exon	1347309	1348039	.	-	.	transcript_id "file_1_file_1_jg5881.t1"; gene_id "file_1_file_1_jg5881";
dsecASM438219v1_2	AUGUSTUS	intron	1348040	1348098	.	-	.	transcript_id "file_1_file_1_jg5881.t1"; gene_id "file_1_file_1_jg5881";
dsecASM438219v1_2	AUGUSTUS	transcript	1347309	1348291	.	-	.	transcript_id "file_1_file_1_jg5881.t1"; gene_id "file_1_file_1_jg5881"
dsecASM438219v1_2	AUGUSTUS	gene	1347309	1348291	.	-	.	jg5881
dsecASM438219v1_2	AUGUSTUS	CDS	1348099	1348291	1	-	0	transcript_id "file_1_file_1_jg5881.t1"; gene_id "file_1_file_1_jg5881";
dsecASM438219v1_2	AUGUSTUS	exon	1348099	1348291	.	-	.	transcript_id "file_1_file_1_jg5881.t1"; gene_id "file_1_file_1_jg5881";
dsecASM438219v1_2	AUGUSTUS	start_codon	1348289	1348291	.	-	0	transcript_id "file_1_file_1_jg5881.t1"; gene_id "file_1_file_1_jg5881";
dsecASM438219v1_3	AUGUSTUS	start_codon	9461219	9461221	.	+	0	transcript_id "file_1_file_1_jg9460.t1"; gene_id "file_1_file_1_jg9460";
dsecASM438219v1_3	AUGUSTUS	CDS	9461219	9461282	1	+	0	transcript_id "file_1_file_1_jg9460.t1"; gene_id "file_1_file_1_jg9460";
dsecASM438219v1_3	AUGUSTUS	exon	9461219	9461282	.	+	.	transcript_id "file_1_file_1_jg9460.t1"; gene_id "file_1_file_1_jg9460";
dsecASM438219v1_3	AUGUSTUS	intron	9461283	9463060	.	+	.	transcript_id "file_1_file_1_jg9460.t1"; gene_id "file_1_file_1_jg9460";
dsecASM438219v1_3	AUGUSTUS	CDS	9463061	9463188	1	+	2	transcript_id "file_1_file_1_jg9460.t1"; gene_id "file_1_file_1_jg9460";
dsecASM438219v1_3	AUGUSTUS	exon	9463061	9463188	.	+	.	transcript_id "file_1_file_1_jg9460.t1"; gene_id "file_1_file_1_jg9460";
dsecASM438219v1_3	AUGUSTUS	intron	9463189	9465019	.	+	.	transcript_id "file_1_file_1_jg9460.t1"; gene_id "file_1_file_1_jg9460";
dsecASM438219v1_3	AUGUSTUS	CDS	9465020	9465417	1	+	0	transcript_id "file_1_file_1_jg9460.t1"; gene_id "file_1_file_1_jg9460";
dsecASM438219v1_3	AUGUSTUS	exon	9465020	9465417	.	+	.	transcript_id "file_1_file_1_jg9460.t1"; gene_id "file_1_file_1_jg9460";
dsecASM438219v1_3	AUGUSTUS	intron	9465418	9465490	.	+	.	transcript_id "file_1_file_1_jg9460.t1"; gene_id "file_1_file_1_jg9460";
dsecASM438219v1_3	AUGUSTUS	transcript	9461219	9465614	.	+	.	transcript_id "file_1_file_1_jg9460.t1"; gene_id "file_1_file_1_jg9460"
dsecASM438219v1_3	AUGUSTUS	gene	9461219	9465614	.	+	.	jg9460
dsecASM438219v1_3	AUGUSTUS	CDS	9465491	9465614	1	+	1	transcript_id "file_1_file_1_jg9460.t1"; gene_id "file_1_file_1_jg9460";
dsecASM438219v1_3	AUGUSTUS	exon	9465491	9465614	.	+	.	transcript_id "file_1_file_1_jg9460.t1"; gene_id "file_1_file_1_jg9460";
dsecASM438219v1_3	AUGUSTUS	stop_codon	9465612	9465614	.	+	0	transcript_id "file_1_file_1_jg9460.t1"; gene_id "file_1_file_1_jg9460";
dsecASM438219v1_5	AUGUSTUS	start_codon	15064335	15064337	.	+	0	transcript_id "file_1_file_1_jg4733.t1"; gene_id "file_1_file_1_jg4733";
dsecASM438219v1_5	AUGUSTUS	CDS	15064335	15065198	1	+	0	transcript_id "file_1_file_1_jg4733.t1"; gene_id "file_1_file_1_jg4733";
dsecASM438219v1_5	AUGUSTUS	exon	15064335	15065198	.	+	.	transcript_id "file_1_file_1_jg4733.t1"; gene_id "file_1_file_1_jg4733";
dsecASM438219v1_5	AUGUSTUS	transcript	15064335	15065198	.	+	.	transcript_id "file_1_file_1_jg4733.t1"; gene_id "file_1_file_1_jg4733"
dsecASM438219v1_5	AUGUSTUS	gene	15064335	15065198	.	+	.	jg4733
dsecASM438219v1_5	AUGUSTUS	stop_codon	15065196	15065198	.	+	0	transcript_id "file_1_file_1_jg4733.t1"; gene_id "file_1_file_1_jg4733";
dsecASM438219v1_5	AUGUSTUS	stop_codon	8703856	8703858	.	-	0	transcript_id "file_1_file_1_jg4074.t1"; gene_id "file_1_file_1_jg4074";
dsecASM438219v1_5	AUGUSTUS	CDS	8703856	8703964	0.96	-	1	transcript_id "file_1_file_1_jg4074.t1"; gene_id "file_1_file_1_jg4074";
dsecASM438219v1_5	AUGUSTUS	exon	8703856	8703964	.	-	.	transcript_id "file_1_file_1_jg4074.t1"; gene_id "file_1_file_1_jg4074";
dsecASM438219v1_5	AUGUSTUS	intron	8703965	8704437	.	-	.	transcript_id "file_1_file_1_jg4074.t1"; gene_id "file_1_file_1_jg4074";
dsecASM438219v1_5	AUGUSTUS	CDS	8704438	8705873	1	-	0	transcript_id "file_1_file_1_jg4074.t1"; gene_id "file_1_file_1_jg4074";
dsecASM438219v1_5	AUGUSTUS	exon	8704438	8705873	.	-	.	transcript_id "file_1_file_1_jg4074.t1"; gene_id "file_1_file_1_jg4074";
dsecASM438219v1_5	AUGUSTUS	intron	8705874	8706362	.	-	.	transcript_id "file_1_file_1_jg4074.t1"; gene_id "file_1_file_1_jg4074";
dsecASM438219v1_5	AUGUSTUS	transcript	8703856	8706617	.	-	.	transcript_id "file_1_file_1_jg4074.t1"; gene_id "file_1_file_1_jg4074"
dsecASM438219v1_5	AUGUSTUS	gene	8703856	8706617	.	-	.	jg4074
dsecASM438219v1_5	AUGUSTUS	CDS	8706363	8706617	1	-	0	transcript_id "file_1_file_1_jg4074.t1"; gene_id "file_1_file_1_jg4074";
dsecASM438219v1_5	AUGUSTUS	exon	8706363	8706617	.	-	.	transcript_id "file_1_file_1_jg4074.t1"; gene_id "file_1_file_1_jg4074";
dsecASM438219v1_5	AUGUSTUS	start_codon	8706615	8706617	.	-	0	transcript_id "file_1_file_1_jg4074.t1"; gene_id "file_1_file_1_jg4074";
dsecASM438219v1_2	AUGUSTUS	start_codon	22290375	22290377	.	+	0	transcript_id "file_1_file_1_jg8525.t1"; gene_id "file_1_file_1_jg8525";
dsecASM438219v1_2	AUGUSTUS	CDS	22290375	22290833	1	+	0	transcript_id "file_1_file_1_jg8525.t1"; gene_id "file_1_file_1_jg8525";
dsecASM438219v1_2	AUGUSTUS	exon	22290375	22290833	.	+	.	transcript_id "file_1_file_1_jg8525.t1"; gene_id "file_1_file_1_jg8525";
dsecASM438219v1_2	AUGUSTUS	transcript	22290375	22290833	.	+	.	transcript_id "file_1_file_1_jg8525.t1"; gene_id "file_1_file_1_jg8525"
dsecASM438219v1_2	AUGUSTUS	gene	22290375	22290833	.	+	.	jg8525
dsecASM438219v1_2	AUGUSTUS	stop_codon	22290831	22290833	.	+	0	transcript_id "file_1_file_1_jg8525.t1"; gene_id "file_1_file_1_jg8525";
dsecASM438219v1_5	AUGUSTUS	stop_codon	7427761	7427763	.	-	0	transcript_id "file_1_file_1_jg3894.t1"; gene_id "file_1_file_1_jg3894";
dsecASM438219v1_5	AUGUSTUS	CDS	7427761	7428114	1	-	0	transcript_id "file_1_file_1_jg3894.t1"; gene_id "file_1_file_1_jg3894";
dsecASM438219v1_5	AUGUSTUS	exon	7427761	7428114	.	-	.	transcript_id "file_1_file_1_jg3894.t1"; gene_id "file_1_file_1_jg3894";
dsecASM438219v1_5	AUGUSTUS	intron	7428115	7428176	.	-	.	transcript_id "file_1_file_1_jg3894.t1"; gene_id "file_1_file_1_jg3894";
dsecASM438219v1_5	AUGUSTUS	CDS	7428177	7429475	1	-	0	transcript_id "file_1_file_1_jg3894.t1"; gene_id "file_1_file_1_jg3894";
dsecASM438219v1_5	AUGUSTUS	exon	7428177	7429475	.	-	.	transcript_id "file_1_file_1_jg3894.t1"; gene_id "file_1_file_1_jg3894";
dsecASM438219v1_5	AUGUSTUS	intron	7429476	7429553	.	-	.	transcript_id "file_1_file_1_jg3894.t1"; gene_id "file_1_file_1_jg3894";
dsecASM438219v1_5	AUGUSTUS	transcript	7427761	7429679	.	-	.	transcript_id "file_1_file_1_jg3894.t1"; gene_id "file_1_file_1_jg3894"
dsecASM438219v1_5	AUGUSTUS	gene	7427761	7429679	.	-	.	jg3894
dsecASM438219v1_5	AUGUSTUS	CDS	7429554	7429679	0.77	-	0	transcript_id "file_1_file_1_jg3894.t1"; gene_id "file_1_file_1_jg3894";
dsecASM438219v1_5	AUGUSTUS	exon	7429554	7429679	.	-	.	transcript_id "file_1_file_1_jg3894.t1"; gene_id "file_1_file_1_jg3894";
dsecASM438219v1_5	AUGUSTUS	start_codon	7429677	7429679	.	-	0	transcript_id "file_1_file_1_jg3894.t1"; gene_id "file_1_file_1_jg3894";
dsecASM438219v1_1	AUGUSTUS	start_codon	17037170	17037172	.	+	0	transcript_id "file_1_file_1_jg14489.t1"; gene_id "file_1_file_1_jg14489";
dsecASM438219v1_1	AUGUSTUS	CDS	17037170	17037208	1	+	0	transcript_id "file_1_file_1_jg14489.t1"; gene_id "file_1_file_1_jg14489";
dsecASM438219v1_1	AUGUSTUS	exon	17037170	17037208	.	+	.	transcript_id "file_1_file_1_jg14489.t1"; gene_id "file_1_file_1_jg14489";
dsecASM438219v1_1	AUGUSTUS	intron	17037209	17041321	.	+	.	transcript_id "file_1_file_1_jg14489.t1"; gene_id "file_1_file_1_jg14489";
dsecASM438219v1_1	AUGUSTUS	CDS	17041322	17042745	1	+	0	transcript_id "file_1_file_1_jg14489.t1"; gene_id "file_1_file_1_jg14489";
dsecASM438219v1_1	AUGUSTUS	exon	17041322	17042745	.	+	.	transcript_id "file_1_file_1_jg14489.t1"; gene_id "file_1_file_1_jg14489";
dsecASM438219v1_1	AUGUSTUS	intron	17042746	17042810	.	+	.	transcript_id "file_1_file_1_jg14489.t1"; gene_id "file_1_file_1_jg14489";
dsecASM438219v1_1	AUGUSTUS	CDS	17042811	17043642	1	+	1	transcript_id "file_1_file_1_jg14489.t1"; gene_id "file_1_file_1_jg14489";
dsecASM438219v1_1	AUGUSTUS	exon	17042811	17043642	.	+	.	transcript_id "file_1_file_1_jg14489.t1"; gene_id "file_1_file_1_jg14489";
dsecASM438219v1_1	AUGUSTUS	intron	17043643	17043709	.	+	.	transcript_id "file_1_file_1_jg14489.t1"; gene_id "file_1_file_1_jg14489";
dsecASM438219v1_1	AUGUSTUS	CDS	17043710	17043842	1	+	0	transcript_id "file_1_file_1_jg14489.t1"; gene_id "file_1_file_1_jg14489";
dsecASM438219v1_1	AUGUSTUS	exon	17043710	17043842	.	+	.	transcript_id "file_1_file_1_jg14489.t1"; gene_id "file_1_file_1_jg14489";
dsecASM438219v1_1	AUGUSTUS	intron	17043843	17043956	.	+	.	transcript_id "file_1_file_1_jg14489.t1"; gene_id "file_1_file_1_jg14489";
dsecASM438219v1_1	AUGUSTUS	CDS	17043957	17044411	1	+	2	transcript_id "file_1_file_1_jg14489.t1"; gene_id "file_1_file_1_jg14489";
dsecASM438219v1_1	AUGUSTUS	exon	17043957	17044411	.	+	.	transcript_id "file_1_file_1_jg14489.t1"; gene_id "file_1_file_1_jg14489";
dsecASM438219v1_1	AUGUSTUS	intron	17044412	17044469	.	+	.	transcript_id "file_1_file_1_jg14489.t1"; gene_id "file_1_file_1_jg14489";
dsecASM438219v1_1	AUGUSTUS	CDS	17044470	17044578	1	+	0	transcript_id "file_1_file_1_jg14489.t1"; gene_id "file_1_file_1_jg14489";
dsecASM438219v1_1	AUGUSTUS	exon	17044470	17044578	.	+	.	transcript_id "file_1_file_1_jg14489.t1"; gene_id "file_1_file_1_jg14489";
dsecASM438219v1_1	AUGUSTUS	intron	17044579	17044640	.	+	.	transcript_id "file_1_file_1_jg14489.t1"; gene_id "file_1_file_1_jg14489";
dsecASM438219v1_1	AUGUSTUS	transcript	17037170	17046535	.	+	.	transcript_id "file_1_file_1_jg14489.t1"; gene_id "file_1_file_1_jg14489"
dsecASM438219v1_1	AUGUSTUS	gene	17037170	17046535	.	+	.	jg14489
dsecASM438219v1_1	AUGUSTUS	CDS	17044641	17046535	1	+	2	transcript_id "file_1_file_1_jg14489.t1"; gene_id "file_1_file_1_jg14489";
dsecASM438219v1_1	AUGUSTUS	exon	17044641	17046535	.	+	.	transcript_id "file_1_file_1_jg14489.t1"; gene_id "file_1_file_1_jg14489";
dsecASM438219v1_1	AUGUSTUS	stop_codon	17046533	17046535	.	+	0	transcript_id "file_1_file_1_jg14489.t1"; gene_id "file_1_file_1_jg14489";
dsecASM438219v1_5	AUGUSTUS	start_codon	18527091	18527093	.	+	0	transcript_id "file_1_file_1_jg5177.t1"; gene_id "file_1_file_1_jg5177";
dsecASM438219v1_5	AUGUSTUS	CDS	18527091	18527833	1	+	0	transcript_id "file_1_file_1_jg5177.t1"; gene_id "file_1_file_1_jg5177";
dsecASM438219v1_5	AUGUSTUS	exon	18527091	18527833	.	+	.	transcript_id "file_1_file_1_jg5177.t1"; gene_id "file_1_file_1_jg5177";
dsecASM438219v1_5	AUGUSTUS	intron	18527834	18527892	.	+	.	transcript_id "file_1_file_1_jg5177.t1"; gene_id "file_1_file_1_jg5177";
dsecASM438219v1_5	AUGUSTUS	CDS	18527893	18528001	1	+	1	transcript_id "file_1_file_1_jg5177.t1"; gene_id "file_1_file_1_jg5177";
dsecASM438219v1_5	AUGUSTUS	exon	18527893	18528001	.	+	.	transcript_id "file_1_file_1_jg5177.t1"; gene_id "file_1_file_1_jg5177";
dsecASM438219v1_5	AUGUSTUS	intron	18528002	18528063	.	+	.	transcript_id "file_1_file_1_jg5177.t1"; gene_id "file_1_file_1_jg5177";
dsecASM438219v1_5	AUGUSTUS	transcript	18527091	18528135	.	+	.	transcript_id "file_1_file_1_jg5177.t1"; gene_id "file_1_file_1_jg5177"
dsecASM438219v1_5	AUGUSTUS	gene	18527091	18528135	.	+	.	jg5177
dsecASM438219v1_5	AUGUSTUS	CDS	18528064	18528135	1	+	0	transcript_id "file_1_file_1_jg5177.t1"; gene_id "file_1_file_1_jg5177";
dsecASM438219v1_5	AUGUSTUS	exon	18528064	18528135	.	+	.	transcript_id "file_1_file_1_jg5177.t1"; gene_id "file_1_file_1_jg5177";
dsecASM438219v1_5	AUGUSTUS	stop_codon	18528133	18528135	.	+	0	transcript_id "file_1_file_1_jg5177.t1"; gene_id "file_1_file_1_jg5177";
dsecASM438219v1_0	AUGUSTUS	start_codon	11921773	11921775	.	+	0	transcript_id "file_1_file_1_jg1945.t1"; gene_id "file_1_file_1_jg1945";
dsecASM438219v1_0	AUGUSTUS	CDS	11921773	11921833	1	+	0	transcript_id "file_1_file_1_jg1945.t1"; gene_id "file_1_file_1_jg1945";
dsecASM438219v1_0	AUGUSTUS	exon	11921773	11921833	.	+	.	transcript_id "file_1_file_1_jg1945.t1"; gene_id "file_1_file_1_jg1945";
dsecASM438219v1_0	AUGUSTUS	intron	11921834	11921906	.	+	.	transcript_id "file_1_file_1_jg1945.t1"; gene_id "file_1_file_1_jg1945";
dsecASM438219v1_0	AUGUSTUS	transcript	11921773	11922301	.	+	.	transcript_id "file_1_file_1_jg1945.t1"; gene_id "file_1_file_1_jg1945"
dsecASM438219v1_0	AUGUSTUS	gene	11921773	11922301	.	+	.	jg1945
dsecASM438219v1_0	AUGUSTUS	CDS	11921907	11922301	1	+	2	transcript_id "file_1_file_1_jg1945.t1"; gene_id "file_1_file_1_jg1945";
dsecASM438219v1_0	AUGUSTUS	exon	11921907	11922301	.	+	.	transcript_id "file_1_file_1_jg1945.t1"; gene_id "file_1_file_1_jg1945";
dsecASM438219v1_0	AUGUSTUS	stop_codon	11922299	11922301	.	+	0	transcript_id "file_1_file_1_jg1945.t1"; gene_id "file_1_file_1_jg1945";
dsecASM438219v1_3	AUGUSTUS	start_codon	17632162	17632164	.	+	0	transcript_id "file_1_file_1_jg10528.t1"; gene_id "file_1_file_1_jg10528";
dsecASM438219v1_3	AUGUSTUS	CDS	17632162	17632287	1	+	0	transcript_id "file_1_file_1_jg10528.t1"; gene_id "file_1_file_1_jg10528";
dsecASM438219v1_3	AUGUSTUS	exon	17632162	17632287	.	+	.	transcript_id "file_1_file_1_jg10528.t1"; gene_id "file_1_file_1_jg10528";
dsecASM438219v1_3	AUGUSTUS	intron	17632288	17632346	.	+	.	transcript_id "file_1_file_1_jg10528.t1"; gene_id "file_1_file_1_jg10528";
dsecASM438219v1_3	AUGUSTUS	CDS	17632347	17632429	1	+	0	transcript_id "file_1_file_1_jg10528.t1"; gene_id "file_1_file_1_jg10528";
dsecASM438219v1_3	AUGUSTUS	exon	17632347	17632429	.	+	.	transcript_id "file_1_file_1_jg10528.t1"; gene_id "file_1_file_1_jg10528";
dsecASM438219v1_3	AUGUSTUS	intron	17632430	17632737	.	+	.	transcript_id "file_1_file_1_jg10528.t1"; gene_id "file_1_file_1_jg10528";
dsecASM438219v1_3	AUGUSTUS	CDS	17632738	17633039	1	+	1	transcript_id "file_1_file_1_jg10528.t1"; gene_id "file_1_file_1_jg10528";
dsecASM438219v1_3	AUGUSTUS	exon	17632738	17633039	.	+	.	transcript_id "file_1_file_1_jg10528.t1"; gene_id "file_1_file_1_jg10528";
dsecASM438219v1_3	AUGUSTUS	intron	17633040	17633095	.	+	.	transcript_id "file_1_file_1_jg10528.t1"; gene_id "file_1_file_1_jg10528";
dsecASM438219v1_3	AUGUSTUS	CDS	17633096	17633657	1	+	2	transcript_id "file_1_file_1_jg10528.t1"; gene_id "file_1_file_1_jg10528";
dsecASM438219v1_3	AUGUSTUS	exon	17633096	17633657	.	+	.	transcript_id "file_1_file_1_jg10528.t1"; gene_id "file_1_file_1_jg10528";
dsecASM438219v1_3	AUGUSTUS	intron	17633658	17633711	.	+	.	transcript_id "file_1_file_1_jg10528.t1"; gene_id "file_1_file_1_jg10528";
dsecASM438219v1_3	AUGUSTUS	transcript	17632162	17633973	.	+	.	transcript_id "file_1_file_1_jg10528.t1"; gene_id "file_1_file_1_jg10528"
dsecASM438219v1_3	AUGUSTUS	gene	17632162	17633973	.	+	.	jg10528
dsecASM438219v1_3	AUGUSTUS	CDS	17633712	17633973	1	+	1	transcript_id "file_1_file_1_jg10528.t1"; gene_id "file_1_file_1_jg10528";
dsecASM438219v1_3	AUGUSTUS	exon	17633712	17633973	.	+	.	transcript_id "file_1_file_1_jg10528.t1"; gene_id "file_1_file_1_jg10528";
dsecASM438219v1_3	AUGUSTUS	stop_codon	17633971	17633973	.	+	0	transcript_id "file_1_file_1_jg10528.t1"; gene_id "file_1_file_1_jg10528";
dsecASM438219v1_2	AUGUSTUS	stop_codon	6099254	6099256	.	-	0	transcript_id "file_1_file_1_jg6517.t1"; gene_id "file_1_file_1_jg6517";
dsecASM438219v1_2	AUGUSTUS	CDS	6099254	6099482	1	-	1	transcript_id "file_1_file_1_jg6517.t1"; gene_id "file_1_file_1_jg6517";
dsecASM438219v1_2	AUGUSTUS	exon	6099254	6099482	.	-	.	transcript_id "file_1_file_1_jg6517.t1"; gene_id "file_1_file_1_jg6517";
dsecASM438219v1_2	AUGUSTUS	intron	6099483	6099542	.	-	.	transcript_id "file_1_file_1_jg6517.t1"; gene_id "file_1_file_1_jg6517";
dsecASM438219v1_2	AUGUSTUS	CDS	6099543	6099661	1	-	0	transcript_id "file_1_file_1_jg6517.t1"; gene_id "file_1_file_1_jg6517";
dsecASM438219v1_2	AUGUSTUS	exon	6099543	6099661	.	-	.	transcript_id "file_1_file_1_jg6517.t1"; gene_id "file_1_file_1_jg6517";
dsecASM438219v1_2	AUGUSTUS	intron	6099662	6099731	.	-	.	transcript_id "file_1_file_1_jg6517.t1"; gene_id "file_1_file_1_jg6517";
dsecASM438219v1_2	AUGUSTUS	transcript	6099254	6099749	.	-	.	transcript_id "file_1_file_1_jg6517.t1"; gene_id "file_1_file_1_jg6517"
dsecASM438219v1_2	AUGUSTUS	gene	6099254	6099749	.	-	.	jg6517
dsecASM438219v1_2	AUGUSTUS	CDS	6099732	6099749	1	-	0	transcript_id "file_1_file_1_jg6517.t1"; gene_id "file_1_file_1_jg6517";
dsecASM438219v1_2	AUGUSTUS	exon	6099732	6099749	.	-	.	transcript_id "file_1_file_1_jg6517.t1"; gene_id "file_1_file_1_jg6517";
dsecASM438219v1_2	AUGUSTUS	start_codon	6099747	6099749	.	-	0	transcript_id "file_1_file_1_jg6517.t1"; gene_id "file_1_file_1_jg6517";
dsecASM438219v1_5	AUGUSTUS	start_codon	15774725	15774727	.	+	0	transcript_id "file_1_file_1_jg4822.t1"; gene_id "file_1_file_1_jg4822";
dsecASM438219v1_5	AUGUSTUS	CDS	15774725	15774987	1	+	0	transcript_id "file_1_file_1_jg4822.t1"; gene_id "file_1_file_1_jg4822";
dsecASM438219v1_5	AUGUSTUS	exon	15774725	15774987	.	+	.	transcript_id "file_1_file_1_jg4822.t1"; gene_id "file_1_file_1_jg4822";
dsecASM438219v1_5	AUGUSTUS	intron	15774988	15775063	.	+	.	transcript_id "file_1_file_1_jg4822.t1"; gene_id "file_1_file_1_jg4822";
dsecASM438219v1_5	AUGUSTUS	CDS	15775064	15775643	1	+	1	transcript_id "file_1_file_1_jg4822.t1"; gene_id "file_1_file_1_jg4822";
dsecASM438219v1_5	AUGUSTUS	exon	15775064	15775643	.	+	.	transcript_id "file_1_file_1_jg4822.t1"; gene_id "file_1_file_1_jg4822";
dsecASM438219v1_5	AUGUSTUS	intron	15775644	15775708	.	+	.	transcript_id "file_1_file_1_jg4822.t1"; gene_id "file_1_file_1_jg4822";
dsecASM438219v1_5	AUGUSTUS	CDS	15775709	15775852	1	+	0	transcript_id "file_1_file_1_jg4822.t1"; gene_id "file_1_file_1_jg4822";
dsecASM438219v1_5	AUGUSTUS	exon	15775709	15775852	.	+	.	transcript_id "file_1_file_1_jg4822.t1"; gene_id "file_1_file_1_jg4822";
dsecASM438219v1_5	AUGUSTUS	intron	15775853	15775913	.	+	.	transcript_id "file_1_file_1_jg4822.t1"; gene_id "file_1_file_1_jg4822";
dsecASM438219v1_5	AUGUSTUS	CDS	15775914	15776447	0.37	+	0	transcript_id "file_1_file_1_jg4822.t1"; gene_id "file_1_file_1_jg4822";
dsecASM438219v1_5	AUGUSTUS	exon	15775914	15776447	.	+	.	transcript_id "file_1_file_1_jg4822.t1"; gene_id "file_1_file_1_jg4822";
dsecASM438219v1_5	AUGUSTUS	intron	15776448	15776534	.	+	.	transcript_id "file_1_file_1_jg4822.t1"; gene_id "file_1_file_1_jg4822";
dsecASM438219v1_5	AUGUSTUS	CDS	15776535	15777164	0.37	+	0	transcript_id "file_1_file_1_jg4822.t1"; gene_id "file_1_file_1_jg4822";
dsecASM438219v1_5	AUGUSTUS	exon	15776535	15777164	.	+	.	transcript_id "file_1_file_1_jg4822.t1"; gene_id "file_1_file_1_jg4822";
dsecASM438219v1_5	AUGUSTUS	intron	15777165	15777229	.	+	.	transcript_id "file_1_file_1_jg4822.t1"; gene_id "file_1_file_1_jg4822";
dsecASM438219v1_5	AUGUSTUS	CDS	15777230	15778020	1	+	0	transcript_id "file_1_file_1_jg4822.t1"; gene_id "file_1_file_1_jg4822";
dsecASM438219v1_5	AUGUSTUS	exon	15777230	15778020	.	+	.	transcript_id "file_1_file_1_jg4822.t1"; gene_id "file_1_file_1_jg4822";
dsecASM438219v1_5	AUGUSTUS	intron	15778021	15778075	.	+	.	transcript_id "file_1_file_1_jg4822.t1"; gene_id "file_1_file_1_jg4822";
dsecASM438219v1_5	AUGUSTUS	CDS	15778076	15778422	1	+	1	transcript_id "file_1_file_1_jg4822.t1"; gene_id "file_1_file_1_jg4822";
dsecASM438219v1_5	AUGUSTUS	exon	15778076	15778422	.	+	.	transcript_id "file_1_file_1_jg4822.t1"; gene_id "file_1_file_1_jg4822";
dsecASM438219v1_5	AUGUSTUS	intron	15778423	15778472	.	+	.	transcript_id "file_1_file_1_jg4822.t1"; gene_id "file_1_file_1_jg4822";
dsecASM438219v1_5	AUGUSTUS	CDS	15778473	15778817	1	+	2	transcript_id "file_1_file_1_jg4822.t1"; gene_id "file_1_file_1_jg4822";
dsecASM438219v1_5	AUGUSTUS	exon	15778473	15778817	.	+	.	transcript_id "file_1_file_1_jg4822.t1"; gene_id "file_1_file_1_jg4822";
dsecASM438219v1_5	AUGUSTUS	intron	15778818	15778894	.	+	.	transcript_id "file_1_file_1_jg4822.t1"; gene_id "file_1_file_1_jg4822";
dsecASM438219v1_5	AUGUSTUS	CDS	15778895	15779042	1	+	2	transcript_id "file_1_file_1_jg4822.t1"; gene_id "file_1_file_1_jg4822";
dsecASM438219v1_5	AUGUSTUS	exon	15778895	15779042	.	+	.	transcript_id "file_1_file_1_jg4822.t1"; gene_id "file_1_file_1_jg4822";
dsecASM438219v1_5	AUGUSTUS	intron	15779043	15779116	.	+	.	transcript_id "file_1_file_1_jg4822.t1"; gene_id "file_1_file_1_jg4822";
dsecASM438219v1_5	AUGUSTUS	CDS	15779117	15779314	1	+	1	transcript_id "file_1_file_1_jg4822.t1"; gene_id "file_1_file_1_jg4822";
dsecASM438219v1_5	AUGUSTUS	exon	15779117	15779314	.	+	.	transcript_id "file_1_file_1_jg4822.t1"; gene_id "file_1_file_1_jg4822";
dsecASM438219v1_5	AUGUSTUS	intron	15779315	15779381	.	+	.	transcript_id "file_1_file_1_jg4822.t1"; gene_id "file_1_file_1_jg4822";
dsecASM438219v1_5	AUGUSTUS	CDS	15779382	15780206	1	+	1	transcript_id "file_1_file_1_jg4822.t1"; gene_id "file_1_file_1_jg4822";
dsecASM438219v1_5	AUGUSTUS	exon	15779382	15780206	.	+	.	transcript_id "file_1_file_1_jg4822.t1"; gene_id "file_1_file_1_jg4822";
dsecASM438219v1_5	AUGUSTUS	intron	15780207	15780269	.	+	.	transcript_id "file_1_file_1_jg4822.t1"; gene_id "file_1_file_1_jg4822";
dsecASM438219v1_5	AUGUSTUS	transcript	15774725	15780456	.	+	.	transcript_id "file_1_file_1_jg4822.t1"; gene_id "file_1_file_1_jg4822"
dsecASM438219v1_5	AUGUSTUS	gene	15774725	15780456	.	+	.	jg4822
dsecASM438219v1_5	AUGUSTUS	CDS	15780270	15780456	1	+	1	transcript_id "file_1_file_1_jg4822.t1"; gene_id "file_1_file_1_jg4822";
dsecASM438219v1_5	AUGUSTUS	exon	15780270	15780456	.	+	.	transcript_id "file_1_file_1_jg4822.t1"; gene_id "file_1_file_1_jg4822";
dsecASM438219v1_5	AUGUSTUS	stop_codon	15780454	15780456	.	+	0	transcript_id "file_1_file_1_jg4822.t1"; gene_id "file_1_file_1_jg4822";
dsecASM438219v1_4	AUGUSTUS	stop_codon	650146	650148	.	-	0	transcript_id "file_1_file_1_jg281.t3"; gene_id "file_1_file_1_jg281";
dsecASM438219v1_4	AUGUSTUS	CDS	650146	650201	0.52	-	2	transcript_id "file_1_file_1_jg281.t3"; gene_id "file_1_file_1_jg281";
dsecASM438219v1_4	AUGUSTUS	exon	650146	650201	.	-	.	transcript_id "file_1_file_1_jg281.t3"; gene_id "file_1_file_1_jg281";
dsecASM438219v1_4	AUGUSTUS	intron	650202	650396	.	-	.	transcript_id "file_1_file_1_jg281.t3"; gene_id "file_1_file_1_jg281";
dsecASM438219v1_4	AUGUSTUS	CDS	650397	650919	0.87	-	0	transcript_id "file_1_file_1_jg281.t3"; gene_id "file_1_file_1_jg281";
dsecASM438219v1_4	AUGUSTUS	exon	650397	650919	.	-	.	transcript_id "file_1_file_1_jg281.t3"; gene_id "file_1_file_1_jg281";
dsecASM438219v1_4	AUGUSTUS	intron	650920	652555	.	-	.	transcript_id "file_1_file_1_jg281.t3"; gene_id "file_1_file_1_jg281";
dsecASM438219v1_4	AUGUSTUS	CDS	652556	652835	1	-	1	transcript_id "file_1_file_1_jg281.t3"; gene_id "file_1_file_1_jg281";
dsecASM438219v1_4	AUGUSTUS	exon	652556	652835	.	-	.	transcript_id "file_1_file_1_jg281.t3"; gene_id "file_1_file_1_jg281";
dsecASM438219v1_4	AUGUSTUS	intron	652836	652897	.	-	.	transcript_id "file_1_file_1_jg281.t3"; gene_id "file_1_file_1_jg281";
dsecASM438219v1_4	AUGUSTUS	CDS	652898	653085	1	-	0	transcript_id "file_1_file_1_jg281.t3"; gene_id "file_1_file_1_jg281";
dsecASM438219v1_4	AUGUSTUS	exon	652898	653085	.	-	.	transcript_id "file_1_file_1_jg281.t3"; gene_id "file_1_file_1_jg281";
dsecASM438219v1_4	AUGUSTUS	intron	653086	653152	.	-	.	transcript_id "file_1_file_1_jg281.t3"; gene_id "file_1_file_1_jg281";
dsecASM438219v1_4	AUGUSTUS	CDS	653153	653303	1	-	1	transcript_id "file_1_file_1_jg281.t3"; gene_id "file_1_file_1_jg281";
dsecASM438219v1_4	AUGUSTUS	exon	653153	653303	.	-	.	transcript_id "file_1_file_1_jg281.t3"; gene_id "file_1_file_1_jg281";
dsecASM438219v1_4	AUGUSTUS	intron	653304	654111	.	-	.	transcript_id "file_1_file_1_jg281.t3"; gene_id "file_1_file_1_jg281";
dsecASM438219v1_4	AUGUSTUS	CDS	654112	654290	1	-	0	transcript_id "file_1_file_1_jg281.t3"; gene_id "file_1_file_1_jg281";
dsecASM438219v1_4	AUGUSTUS	exon	654112	654290	.	-	.	transcript_id "file_1_file_1_jg281.t3"; gene_id "file_1_file_1_jg281";
dsecASM438219v1_4	AUGUSTUS	intron	654291	654915	.	-	.	transcript_id "file_1_file_1_jg281.t3"; gene_id "file_1_file_1_jg281";
dsecASM438219v1_4	AUGUSTUS	CDS	654916	655209	1	-	0	transcript_id "file_1_file_1_jg281.t3"; gene_id "file_1_file_1_jg281";
dsecASM438219v1_4	AUGUSTUS	exon	654916	655209	.	-	.	transcript_id "file_1_file_1_jg281.t3"; gene_id "file_1_file_1_jg281";
dsecASM438219v1_4	AUGUSTUS	intron	655210	655676	.	-	.	transcript_id "file_1_file_1_jg281.t3"; gene_id "file_1_file_1_jg281";
dsecASM438219v1_4	AUGUSTUS	CDS	655677	655686	1	-	1	transcript_id "file_1_file_1_jg281.t3"; gene_id "file_1_file_1_jg281";
dsecASM438219v1_4	AUGUSTUS	exon	655677	655686	.	-	.	transcript_id "file_1_file_1_jg281.t3"; gene_id "file_1_file_1_jg281";
dsecASM438219v1_4	AUGUSTUS	intron	655687	655968	.	-	.	transcript_id "file_1_file_1_jg281.t3"; gene_id "file_1_file_1_jg281";
dsecASM438219v1_4	AUGUSTUS	CDS	655969	656054	0.54	-	0	transcript_id "file_1_file_1_jg281.t3"; gene_id "file_1_file_1_jg281";
dsecASM438219v1_4	AUGUSTUS	exon	655969	656054	.	-	.	transcript_id "file_1_file_1_jg281.t3"; gene_id "file_1_file_1_jg281";
dsecASM438219v1_4	AUGUSTUS	intron	656055	657276	.	-	.	transcript_id "file_1_file_1_jg281.t3"; gene_id "file_1_file_1_jg281";
dsecASM438219v1_4	AUGUSTUS	CDS	657277	658745	1	-	2	transcript_id "file_1_file_1_jg281.t3"; gene_id "file_1_file_1_jg281";
dsecASM438219v1_4	AUGUSTUS	exon	657277	658745	.	-	.	transcript_id "file_1_file_1_jg281.t3"; gene_id "file_1_file_1_jg281";
dsecASM438219v1_4	AUGUSTUS	intron	658746	658904	.	-	.	transcript_id "file_1_file_1_jg281.t3"; gene_id "file_1_file_1_jg281";
dsecASM438219v1_4	AUGUSTUS	transcript	650146	659340	.	-	.	transcript_id "file_1_file_1_jg281.t3"; gene_id "file_1_file_1_jg281"
dsecASM438219v1_4	AUGUSTUS	CDS	658905	659340	1	-	0	transcript_id "file_1_file_1_jg281.t3"; gene_id "file_1_file_1_jg281";
dsecASM438219v1_4	AUGUSTUS	exon	658905	659340	.	-	.	transcript_id "file_1_file_1_jg281.t3"; gene_id "file_1_file_1_jg281";
dsecASM438219v1_4	AUGUSTUS	start_codon	659338	659340	.	-	0	transcript_id "file_1_file_1_jg281.t3"; gene_id "file_1_file_1_jg281";
dsecASM438219v1_0	AUGUSTUS	stop_codon	8087776	8087778	.	-	0	transcript_id "file_1_file_1_jg1381.t2"; gene_id "file_1_file_1_jg1381";
dsecASM438219v1_0	AUGUSTUS	CDS	8087776	8087889	1	-	0	transcript_id "file_1_file_1_jg1381.t2"; gene_id "file_1_file_1_jg1381";
dsecASM438219v1_0	AUGUSTUS	exon	8087776	8087889	.	-	.	transcript_id "file_1_file_1_jg1381.t2"; gene_id "file_1_file_1_jg1381";
dsecASM438219v1_0	AUGUSTUS	intron	8087890	8088055	.	-	.	transcript_id "file_1_file_1_jg1381.t2"; gene_id "file_1_file_1_jg1381";
dsecASM438219v1_0	AUGUSTUS	CDS	8088056	8088130	1	-	0	transcript_id "file_1_file_1_jg1381.t2"; gene_id "file_1_file_1_jg1381";
dsecASM438219v1_0	AUGUSTUS	exon	8088056	8088130	.	-	.	transcript_id "file_1_file_1_jg1381.t2"; gene_id "file_1_file_1_jg1381";
dsecASM438219v1_0	AUGUSTUS	intron	8088131	8088386	.	-	.	transcript_id "file_1_file_1_jg1381.t2"; gene_id "file_1_file_1_jg1381";
dsecASM438219v1_0	AUGUSTUS	CDS	8088387	8088600	1	-	1	transcript_id "file_1_file_1_jg1381.t2"; gene_id "file_1_file_1_jg1381";
dsecASM438219v1_0	AUGUSTUS	exon	8088387	8088600	.	-	.	transcript_id "file_1_file_1_jg1381.t2"; gene_id "file_1_file_1_jg1381";
dsecASM438219v1_0	AUGUSTUS	intron	8088601	8089114	.	-	.	transcript_id "file_1_file_1_jg1381.t2"; gene_id "file_1_file_1_jg1381";
dsecASM438219v1_0	AUGUSTUS	CDS	8089115	8089595	1	-	2	transcript_id "file_1_file_1_jg1381.t2"; gene_id "file_1_file_1_jg1381";
dsecASM438219v1_0	AUGUSTUS	exon	8089115	8089595	.	-	.	transcript_id "file_1_file_1_jg1381.t2"; gene_id "file_1_file_1_jg1381";
dsecASM438219v1_0	AUGUSTUS	intron	8089596	8089827	.	-	.	transcript_id "file_1_file_1_jg1381.t2"; gene_id "file_1_file_1_jg1381";
dsecASM438219v1_0	AUGUSTUS	CDS	8089828	8089893	1	-	2	transcript_id "file_1_file_1_jg1381.t2"; gene_id "file_1_file_1_jg1381";
dsecASM438219v1_0	AUGUSTUS	exon	8089828	8089893	.	-	.	transcript_id "file_1_file_1_jg1381.t2"; gene_id "file_1_file_1_jg1381";
dsecASM438219v1_0	AUGUSTUS	intron	8089894	8090078	.	-	.	transcript_id "file_1_file_1_jg1381.t2"; gene_id "file_1_file_1_jg1381";
dsecASM438219v1_0	AUGUSTUS	CDS	8090079	8090171	1	-	2	transcript_id "file_1_file_1_jg1381.t2"; gene_id "file_1_file_1_jg1381";
dsecASM438219v1_0	AUGUSTUS	exon	8090079	8090171	.	-	.	transcript_id "file_1_file_1_jg1381.t2"; gene_id "file_1_file_1_jg1381";
dsecASM438219v1_0	AUGUSTUS	intron	8090172	8090265	.	-	.	transcript_id "file_1_file_1_jg1381.t2"; gene_id "file_1_file_1_jg1381";
dsecASM438219v1_0	AUGUSTUS	CDS	8090266	8090364	1	-	2	transcript_id "file_1_file_1_jg1381.t2"; gene_id "file_1_file_1_jg1381";
dsecASM438219v1_0	AUGUSTUS	exon	8090266	8090364	.	-	.	transcript_id "file_1_file_1_jg1381.t2"; gene_id "file_1_file_1_jg1381";
dsecASM438219v1_0	AUGUSTUS	intron	8090365	8090479	.	-	.	transcript_id "file_1_file_1_jg1381.t2"; gene_id "file_1_file_1_jg1381";
dsecASM438219v1_0	AUGUSTUS	CDS	8090480	8091463	0.97	-	2	transcript_id "file_1_file_1_jg1381.t2"; gene_id "file_1_file_1_jg1381";
dsecASM438219v1_0	AUGUSTUS	exon	8090480	8091463	.	-	.	transcript_id "file_1_file_1_jg1381.t2"; gene_id "file_1_file_1_jg1381";
dsecASM438219v1_0	AUGUSTUS	intron	8091464	8091760	.	-	.	transcript_id "file_1_file_1_jg1381.t2"; gene_id "file_1_file_1_jg1381";
dsecASM438219v1_0	AUGUSTUS	CDS	8091761	8093548	0.98	-	2	transcript_id "file_1_file_1_jg1381.t2"; gene_id "file_1_file_1_jg1381";
dsecASM438219v1_0	AUGUSTUS	exon	8091761	8093548	.	-	.	transcript_id "file_1_file_1_jg1381.t2"; gene_id "file_1_file_1_jg1381";
dsecASM438219v1_0	AUGUSTUS	intron	8093549	8093647	.	-	.	transcript_id "file_1_file_1_jg1381.t2"; gene_id "file_1_file_1_jg1381";
dsecASM438219v1_0	AUGUSTUS	CDS	8093648	8093746	1	-	2	transcript_id "file_1_file_1_jg1381.t2"; gene_id "file_1_file_1_jg1381";
dsecASM438219v1_0	AUGUSTUS	exon	8093648	8093746	.	-	.	transcript_id "file_1_file_1_jg1381.t2"; gene_id "file_1_file_1_jg1381";
dsecASM438219v1_0	AUGUSTUS	intron	8093747	8093816	.	-	.	transcript_id "file_1_file_1_jg1381.t2"; gene_id "file_1_file_1_jg1381";
dsecASM438219v1_0	AUGUSTUS	CDS	8093817	8093915	1	-	2	transcript_id "file_1_file_1_jg1381.t2"; gene_id "file_1_file_1_jg1381";
dsecASM438219v1_0	AUGUSTUS	exon	8093817	8093915	.	-	.	transcript_id "file_1_file_1_jg1381.t2"; gene_id "file_1_file_1_jg1381";
dsecASM438219v1_0	AUGUSTUS	intron	8093916	8093995	.	-	.	transcript_id "file_1_file_1_jg1381.t2"; gene_id "file_1_file_1_jg1381";
dsecASM438219v1_0	AUGUSTUS	CDS	8093996	8094094	1	-	2	transcript_id "file_1_file_1_jg1381.t2"; gene_id "file_1_file_1_jg1381";
dsecASM438219v1_0	AUGUSTUS	exon	8093996	8094094	.	-	.	transcript_id "file_1_file_1_jg1381.t2"; gene_id "file_1_file_1_jg1381";
dsecASM438219v1_0	AUGUSTUS	intron	8094095	8094281	.	-	.	transcript_id "file_1_file_1_jg1381.t2"; gene_id "file_1_file_1_jg1381";
dsecASM438219v1_0	AUGUSTUS	CDS	8094282	8094386	1	-	2	transcript_id "file_1_file_1_jg1381.t2"; gene_id "file_1_file_1_jg1381";
dsecASM438219v1_0	AUGUSTUS	exon	8094282	8094386	.	-	.	transcript_id "file_1_file_1_jg1381.t2"; gene_id "file_1_file_1_jg1381";
dsecASM438219v1_0	AUGUSTUS	intron	8094387	8094627	.	-	.	transcript_id "file_1_file_1_jg1381.t2"; gene_id "file_1_file_1_jg1381";
dsecASM438219v1_0	AUGUSTUS	CDS	8094628	8094729	1	-	2	transcript_id "file_1_file_1_jg1381.t2"; gene_id "file_1_file_1_jg1381";
dsecASM438219v1_0	AUGUSTUS	exon	8094628	8094729	.	-	.	transcript_id "file_1_file_1_jg1381.t2"; gene_id "file_1_file_1_jg1381";
dsecASM438219v1_0	AUGUSTUS	intron	8094730	8095676	.	-	.	transcript_id "file_1_file_1_jg1381.t2"; gene_id "file_1_file_1_jg1381";
dsecASM438219v1_0	AUGUSTUS	CDS	8095677	8095982	1	-	2	transcript_id "file_1_file_1_jg1381.t2"; gene_id "file_1_file_1_jg1381";
dsecASM438219v1_0	AUGUSTUS	exon	8095677	8095982	.	-	.	transcript_id "file_1_file_1_jg1381.t2"; gene_id "file_1_file_1_jg1381";
dsecASM438219v1_0	AUGUSTUS	intron	8095983	8096040	.	-	.	transcript_id "file_1_file_1_jg1381.t2"; gene_id "file_1_file_1_jg1381";
dsecASM438219v1_0	AUGUSTUS	transcript	8087776	8096152	.	-	.	transcript_id "file_1_file_1_jg1381.t2"; gene_id "file_1_file_1_jg1381"
dsecASM438219v1_0	AUGUSTUS	CDS	8096041	8096152	1	-	0	transcript_id "file_1_file_1_jg1381.t2"; gene_id "file_1_file_1_jg1381";
dsecASM438219v1_0	AUGUSTUS	exon	8096041	8096152	.	-	.	transcript_id "file_1_file_1_jg1381.t2"; gene_id "file_1_file_1_jg1381";
dsecASM438219v1_0	AUGUSTUS	start_codon	8096150	8096152	.	-	0	transcript_id "file_1_file_1_jg1381.t2"; gene_id "file_1_file_1_jg1381";
dsecASM438219v1_2	AUGUSTUS	start_codon	3250554	3250556	.	+	0	transcript_id "file_1_file_1_jg6152.t1"; gene_id "file_1_file_1_jg6152";
dsecASM438219v1_2	AUGUSTUS	CDS	3250554	3250601	0.98	+	0	transcript_id "file_1_file_1_jg6152.t1"; gene_id "file_1_file_1_jg6152";
dsecASM438219v1_2	AUGUSTUS	exon	3250554	3250601	.	+	.	transcript_id "file_1_file_1_jg6152.t1"; gene_id "file_1_file_1_jg6152";
dsecASM438219v1_2	AUGUSTUS	intron	3250602	3254085	.	+	.	transcript_id "file_1_file_1_jg6152.t1"; gene_id "file_1_file_1_jg6152";
dsecASM438219v1_2	AUGUSTUS	CDS	3254086	3254515	1	+	0	transcript_id "file_1_file_1_jg6152.t1"; gene_id "file_1_file_1_jg6152";
dsecASM438219v1_2	AUGUSTUS	exon	3254086	3254515	.	+	.	transcript_id "file_1_file_1_jg6152.t1"; gene_id "file_1_file_1_jg6152";
dsecASM438219v1_2	AUGUSTUS	intron	3254516	3255482	.	+	.	transcript_id "file_1_file_1_jg6152.t1"; gene_id "file_1_file_1_jg6152";
dsecASM438219v1_2	AUGUSTUS	transcript	3250554	3256039	.	+	.	transcript_id "file_1_file_1_jg6152.t1"; gene_id "file_1_file_1_jg6152"
dsecASM438219v1_2	AUGUSTUS	gene	3250554	3256039	.	+	.	jg6152
dsecASM438219v1_2	AUGUSTUS	CDS	3255483	3256039	1	+	2	transcript_id "file_1_file_1_jg6152.t1"; gene_id "file_1_file_1_jg6152";
dsecASM438219v1_2	AUGUSTUS	exon	3255483	3256039	.	+	.	transcript_id "file_1_file_1_jg6152.t1"; gene_id "file_1_file_1_jg6152";
dsecASM438219v1_2	AUGUSTUS	stop_codon	3256037	3256039	.	+	0	transcript_id "file_1_file_1_jg6152.t1"; gene_id "file_1_file_1_jg6152";
dsecASM438219v1_80	AUGUSTUS	start_codon	8176	8178	.	+	0	transcript_id "file_1_file_1_jg162.t1"; gene_id "file_1_file_1_jg162";
dsecASM438219v1_80	AUGUSTUS	CDS	8176	8700	1	+	0	transcript_id "file_1_file_1_jg162.t1"; gene_id "file_1_file_1_jg162";
dsecASM438219v1_80	AUGUSTUS	exon	8176	8700	.	+	.	transcript_id "file_1_file_1_jg162.t1"; gene_id "file_1_file_1_jg162";
dsecASM438219v1_80	AUGUSTUS	intron	8701	8760	.	+	.	transcript_id "file_1_file_1_jg162.t1"; gene_id "file_1_file_1_jg162";
dsecASM438219v1_80	AUGUSTUS	transcript	8176	8793	.	+	.	transcript_id "file_1_file_1_jg162.t1"; gene_id "file_1_file_1_jg162"
dsecASM438219v1_80	AUGUSTUS	gene	8176	8793	.	+	.	jg162
dsecASM438219v1_80	AUGUSTUS	CDS	8761	8793	1	+	0	transcript_id "file_1_file_1_jg162.t1"; gene_id "file_1_file_1_jg162";
dsecASM438219v1_80	AUGUSTUS	exon	8761	8793	.	+	.	transcript_id "file_1_file_1_jg162.t1"; gene_id "file_1_file_1_jg162";
dsecASM438219v1_80	AUGUSTUS	stop_codon	8791	8793	.	+	0	transcript_id "file_1_file_1_jg162.t1"; gene_id "file_1_file_1_jg162";
dsecASM438219v1_0	AUGUSTUS	start_codon	11916998	11917000	.	+	0	transcript_id "file_1_file_1_jg1942.t1"; gene_id "file_1_file_1_jg1942";
dsecASM438219v1_0	AUGUSTUS	CDS	11916998	11917534	1	+	0	transcript_id "file_1_file_1_jg1942.t1"; gene_id "file_1_file_1_jg1942";
dsecASM438219v1_0	AUGUSTUS	exon	11916998	11917534	.	+	.	transcript_id "file_1_file_1_jg1942.t1"; gene_id "file_1_file_1_jg1942";
dsecASM438219v1_0	AUGUSTUS	transcript	11916998	11917534	.	+	.	transcript_id "file_1_file_1_jg1942.t1"; gene_id "file_1_file_1_jg1942"
dsecASM438219v1_0	AUGUSTUS	gene	11916998	11917534	.	+	.	jg1942
dsecASM438219v1_0	AUGUSTUS	stop_codon	11917532	11917534	.	+	0	transcript_id "file_1_file_1_jg1942.t1"; gene_id "file_1_file_1_jg1942";
dsecASM438219v1_0	AUGUSTUS	stop_codon	1819881	1819883	.	-	0	transcript_id "file_1_file_1_jg546.t1"; gene_id "file_1_file_1_jg546";
dsecASM438219v1_0	AUGUSTUS	CDS	1819881	1820455	0.83	-	2	transcript_id "file_1_file_1_jg546.t1"; gene_id "file_1_file_1_jg546";
dsecASM438219v1_0	AUGUSTUS	exon	1819881	1820455	.	-	.	transcript_id "file_1_file_1_jg546.t1"; gene_id "file_1_file_1_jg546";
dsecASM438219v1_0	AUGUSTUS	intron	1820456	1820512	.	-	.	transcript_id "file_1_file_1_jg546.t1"; gene_id "file_1_file_1_jg546";
dsecASM438219v1_0	AUGUSTUS	transcript	1819881	1820543	.	-	.	transcript_id "file_1_file_1_jg546.t1"; gene_id "file_1_file_1_jg546"
dsecASM438219v1_0	AUGUSTUS	gene	1819881	1820543	.	-	.	jg546
dsecASM438219v1_0	AUGUSTUS	CDS	1820513	1820543	0.71	-	0	transcript_id "file_1_file_1_jg546.t1"; gene_id "file_1_file_1_jg546";
dsecASM438219v1_0	AUGUSTUS	exon	1820513	1820543	.	-	.	transcript_id "file_1_file_1_jg546.t1"; gene_id "file_1_file_1_jg546";
dsecASM438219v1_0	AUGUSTUS	start_codon	1820541	1820543	.	-	0	transcript_id "file_1_file_1_jg546.t1"; gene_id "file_1_file_1_jg546";
dsecASM438219v1_1	AUGUSTUS	start_codon	7847361	7847363	.	+	0	transcript_id "file_1_file_1_jg13183.t1"; gene_id "file_1_file_1_jg13183";
dsecASM438219v1_1	AUGUSTUS	CDS	7847361	7847636	1	+	0	transcript_id "file_1_file_1_jg13183.t1"; gene_id "file_1_file_1_jg13183";
dsecASM438219v1_1	AUGUSTUS	exon	7847361	7847636	.	+	.	transcript_id "file_1_file_1_jg13183.t1"; gene_id "file_1_file_1_jg13183";
dsecASM438219v1_1	AUGUSTUS	intron	7847637	7847708	.	+	.	transcript_id "file_1_file_1_jg13183.t1"; gene_id "file_1_file_1_jg13183";
dsecASM438219v1_1	AUGUSTUS	CDS	7847709	7847855	1	+	0	transcript_id "file_1_file_1_jg13183.t1"; gene_id "file_1_file_1_jg13183";
dsecASM438219v1_1	AUGUSTUS	exon	7847709	7847855	.	+	.	transcript_id "file_1_file_1_jg13183.t1"; gene_id "file_1_file_1_jg13183";
dsecASM438219v1_1	AUGUSTUS	intron	7847856	7847915	.	+	.	transcript_id "file_1_file_1_jg13183.t1"; gene_id "file_1_file_1_jg13183";
dsecASM438219v1_1	AUGUSTUS	CDS	7847916	7848224	1	+	0	transcript_id "file_1_file_1_jg13183.t1"; gene_id "file_1_file_1_jg13183";
dsecASM438219v1_1	AUGUSTUS	exon	7847916	7848224	.	+	.	transcript_id "file_1_file_1_jg13183.t1"; gene_id "file_1_file_1_jg13183";
dsecASM438219v1_1	AUGUSTUS	intron	7848225	7848285	.	+	.	transcript_id "file_1_file_1_jg13183.t1"; gene_id "file_1_file_1_jg13183";
dsecASM438219v1_1	AUGUSTUS	transcript	7847361	7848453	.	+	.	transcript_id "file_1_file_1_jg13183.t1"; gene_id "file_1_file_1_jg13183"
dsecASM438219v1_1	AUGUSTUS	gene	7847361	7848453	.	+	.	jg13183
dsecASM438219v1_1	AUGUSTUS	CDS	7848286	7848453	1	+	0	transcript_id "file_1_file_1_jg13183.t1"; gene_id "file_1_file_1_jg13183";
dsecASM438219v1_1	AUGUSTUS	exon	7848286	7848453	.	+	.	transcript_id "file_1_file_1_jg13183.t1"; gene_id "file_1_file_1_jg13183";
dsecASM438219v1_1	AUGUSTUS	stop_codon	7848451	7848453	.	+	0	transcript_id "file_1_file_1_jg13183.t1"; gene_id "file_1_file_1_jg13183";
dsecASM438219v1_3	GeneMark.hmm	start_codon	22720331	22720333	.	+	0	gene_id "file_1_file_2_11961_g"; transcript_id "file_1_file_2_11961_t"; count "file_1_file_2_1_1";
dsecASM438219v1_3	GeneMark.hmm	CDS	22720331	22720345	.	+	0	gene_id "file_1_file_2_11961_g"; transcript_id "file_1_file_2_11961_t"; evidence "file_1_file_2_0_1"; cds_type "file_1_file_2_Initial"; count "file_1_file_2_1_3"; anchored "file_1_file_2_0_1";
dsecASM438219v1_3	GeneMark.hmm	exon	22720331	22720345	0	+	.	gene_id "file_1_file_2_11961_g"; transcript_id "file_1_file_2_11961_t"; evidence "file_1_file_2_0_1"; cds_type "file_1_file_2_Initial"; count "file_1_file_2_1_3"; anchored "file_1_file_2_0_1";
dsecASM438219v1_3	GeneMark.hmm	CDS	22721375	22721534	.	+	0	gene_id "file_1_file_2_11961_g"; transcript_id "file_1_file_2_11961_t"; evidence "file_1_file_2_1_1"; cds_type "file_1_file_2_Internal"; count "file_1_file_2_2_3"; anchored "file_1_file_2_1_1";
dsecASM438219v1_3	GeneMark.hmm	exon	22721375	22721534	0	+	.	gene_id "file_1_file_2_11961_g"; transcript_id "file_1_file_2_11961_t"; evidence "file_1_file_2_1_1"; cds_type "file_1_file_2_Internal"; count "file_1_file_2_2_3"; anchored "file_1_file_2_1_1";
dsecASM438219v1_3	GeneMark.hmm	CDS	22721648	22721778	.	+	2	gene_id "file_1_file_2_11961_g"; transcript_id "file_1_file_2_11961_t"; evidence "file_1_file_2_1_1"; cds_type "file_1_file_2_Terminal"; count "file_1_file_2_3_3"; anchored "file_1_file_2_1_1";
dsecASM438219v1_3	GeneMark.hmm	exon	22721648	22721778	0	+	.	gene_id "file_1_file_2_11961_g"; transcript_id "file_1_file_2_11961_t"; evidence "file_1_file_2_1_1"; cds_type "file_1_file_2_Terminal"; count "file_1_file_2_3_3"; anchored "file_1_file_2_1_1";
dsecASM438219v1_3	GeneMark.hmm	stop_codon	22721776	22721778	.	+	0	gene_id "file_1_file_2_11961_g"; transcript_id "file_1_file_2_11961_t"; count "file_1_file_2_1_1";
dsecASM438219v1_5	AUGUSTUS	start_codon	18242783	18242785	.	+	0	transcript_id "file_1_file_1_jg5146.t1"; gene_id "file_1_file_1_jg5146";
dsecASM438219v1_5	AUGUSTUS	CDS	18242783	18243971	1	+	0	transcript_id "file_1_file_1_jg5146.t1"; gene_id "file_1_file_1_jg5146";
dsecASM438219v1_5	AUGUSTUS	exon	18242783	18243971	.	+	.	transcript_id "file_1_file_1_jg5146.t1"; gene_id "file_1_file_1_jg5146";
dsecASM438219v1_5	AUGUSTUS	intron	18243972	18244032	.	+	.	transcript_id "file_1_file_1_jg5146.t1"; gene_id "file_1_file_1_jg5146";
dsecASM438219v1_5	AUGUSTUS	CDS	18244033	18244138	1	+	2	transcript_id "file_1_file_1_jg5146.t1"; gene_id "file_1_file_1_jg5146";
dsecASM438219v1_5	AUGUSTUS	exon	18244033	18244138	.	+	.	transcript_id "file_1_file_1_jg5146.t1"; gene_id "file_1_file_1_jg5146";
dsecASM438219v1_5	AUGUSTUS	intron	18244139	18244204	.	+	.	transcript_id "file_1_file_1_jg5146.t1"; gene_id "file_1_file_1_jg5146";
dsecASM438219v1_5	AUGUSTUS	CDS	18244205	18244387	1	+	1	transcript_id "file_1_file_1_jg5146.t1"; gene_id "file_1_file_1_jg5146";
dsecASM438219v1_5	AUGUSTUS	exon	18244205	18244387	.	+	.	transcript_id "file_1_file_1_jg5146.t1"; gene_id "file_1_file_1_jg5146";
dsecASM438219v1_5	AUGUSTUS	intron	18244388	18244659	.	+	.	transcript_id "file_1_file_1_jg5146.t1"; gene_id "file_1_file_1_jg5146";
dsecASM438219v1_5	AUGUSTUS	transcript	18242783	18244747	.	+	.	transcript_id "file_1_file_1_jg5146.t1"; gene_id "file_1_file_1_jg5146"
dsecASM438219v1_5	AUGUSTUS	gene	18242783	18244747	.	+	.	jg5146
dsecASM438219v1_5	AUGUSTUS	CDS	18244660	18244747	1	+	1	transcript_id "file_1_file_1_jg5146.t1"; gene_id "file_1_file_1_jg5146";
dsecASM438219v1_5	AUGUSTUS	exon	18244660	18244747	.	+	.	transcript_id "file_1_file_1_jg5146.t1"; gene_id "file_1_file_1_jg5146";
dsecASM438219v1_5	AUGUSTUS	stop_codon	18244745	18244747	.	+	0	transcript_id "file_1_file_1_jg5146.t1"; gene_id "file_1_file_1_jg5146";
dsecASM438219v1_0	AUGUSTUS	start_codon	8708852	8708854	.	+	0	transcript_id "file_1_file_1_jg1477.t1"; gene_id "file_1_file_1_jg1477";
dsecASM438219v1_0	AUGUSTUS	CDS	8708852	8708930	0.94	+	0	transcript_id "file_1_file_1_jg1477.t1"; gene_id "file_1_file_1_jg1477";
dsecASM438219v1_0	AUGUSTUS	exon	8708852	8708930	.	+	.	transcript_id "file_1_file_1_jg1477.t1"; gene_id "file_1_file_1_jg1477";
dsecASM438219v1_0	AUGUSTUS	intron	8708931	8708997	.	+	.	transcript_id "file_1_file_1_jg1477.t1"; gene_id "file_1_file_1_jg1477";
dsecASM438219v1_0	AUGUSTUS	transcript	8708852	8709197	.	+	.	transcript_id "file_1_file_1_jg1477.t1"; gene_id "file_1_file_1_jg1477"
dsecASM438219v1_0	AUGUSTUS	gene	8708852	8709197	.	+	.	jg1477
dsecASM438219v1_0	AUGUSTUS	CDS	8708998	8709197	0.98	+	2	transcript_id "file_1_file_1_jg1477.t1"; gene_id "file_1_file_1_jg1477";
dsecASM438219v1_0	AUGUSTUS	exon	8708998	8709197	.	+	.	transcript_id "file_1_file_1_jg1477.t1"; gene_id "file_1_file_1_jg1477";
dsecASM438219v1_0	AUGUSTUS	stop_codon	8709195	8709197	.	+	0	transcript_id "file_1_file_1_jg1477.t1"; gene_id "file_1_file_1_jg1477";
dsecASM438219v1_0	AUGUSTUS	start_codon	21547973	21547975	.	+	0	transcript_id "file_1_file_1_jg2929.t1"; gene_id "file_1_file_1_jg2929";
dsecASM438219v1_0	AUGUSTUS	CDS	21547973	21548398	0.97	+	0	transcript_id "file_1_file_1_jg2929.t1"; gene_id "file_1_file_1_jg2929";
dsecASM438219v1_0	AUGUSTUS	exon	21547973	21548398	.	+	.	transcript_id "file_1_file_1_jg2929.t1"; gene_id "file_1_file_1_jg2929";
dsecASM438219v1_0	AUGUSTUS	intron	21548399	21554670	.	+	.	transcript_id "file_1_file_1_jg2929.t1"; gene_id "file_1_file_1_jg2929";
dsecASM438219v1_0	AUGUSTUS	transcript	21547973	21554886	.	+	.	transcript_id "file_1_file_1_jg2929.t1"; gene_id "file_1_file_1_jg2929"
dsecASM438219v1_0	AUGUSTUS	gene	21547973	21554886	.	+	.	jg2929
dsecASM438219v1_0	AUGUSTUS	CDS	21554671	21554886	0.95	+	0	transcript_id "file_1_file_1_jg2929.t1"; gene_id "file_1_file_1_jg2929";
dsecASM438219v1_0	AUGUSTUS	exon	21554671	21554886	.	+	.	transcript_id "file_1_file_1_jg2929.t1"; gene_id "file_1_file_1_jg2929";
dsecASM438219v1_0	AUGUSTUS	stop_codon	21554884	21554886	.	+	0	transcript_id "file_1_file_1_jg2929.t1"; gene_id "file_1_file_1_jg2929";
dsecASM438219v1_3	AUGUSTUS	start_codon	15571683	15571685	.	+	0	transcript_id "file_1_file_1_jg10231.t1"; gene_id "file_1_file_1_jg10231";
dsecASM438219v1_3	AUGUSTUS	CDS	15571683	15571845	1	+	0	transcript_id "file_1_file_1_jg10231.t1"; gene_id "file_1_file_1_jg10231";
dsecASM438219v1_3	AUGUSTUS	exon	15571683	15571845	.	+	.	transcript_id "file_1_file_1_jg10231.t1"; gene_id "file_1_file_1_jg10231";
dsecASM438219v1_3	AUGUSTUS	intron	15571846	15572044	.	+	.	transcript_id "file_1_file_1_jg10231.t1"; gene_id "file_1_file_1_jg10231";
dsecASM438219v1_3	AUGUSTUS	CDS	15572045	15572389	1	+	2	transcript_id "file_1_file_1_jg10231.t1"; gene_id "file_1_file_1_jg10231";
dsecASM438219v1_3	AUGUSTUS	exon	15572045	15572389	.	+	.	transcript_id "file_1_file_1_jg10231.t1"; gene_id "file_1_file_1_jg10231";
dsecASM438219v1_3	AUGUSTUS	intron	15572390	15572447	.	+	.	transcript_id "file_1_file_1_jg10231.t1"; gene_id "file_1_file_1_jg10231";
dsecASM438219v1_3	AUGUSTUS	CDS	15572448	15573103	1	+	2	transcript_id "file_1_file_1_jg10231.t1"; gene_id "file_1_file_1_jg10231";
dsecASM438219v1_3	AUGUSTUS	exon	15572448	15573103	.	+	.	transcript_id "file_1_file_1_jg10231.t1"; gene_id "file_1_file_1_jg10231";
dsecASM438219v1_3	AUGUSTUS	intron	15573104	15573164	.	+	.	transcript_id "file_1_file_1_jg10231.t1"; gene_id "file_1_file_1_jg10231";
dsecASM438219v1_3	AUGUSTUS	transcript	15571683	15573305	.	+	.	transcript_id "file_1_file_1_jg10231.t1"; gene_id "file_1_file_1_jg10231"
dsecASM438219v1_3	AUGUSTUS	gene	15571683	15573305	.	+	.	jg10231
dsecASM438219v1_3	AUGUSTUS	CDS	15573165	15573305	1	+	0	transcript_id "file_1_file_1_jg10231.t1"; gene_id "file_1_file_1_jg10231";
dsecASM438219v1_3	AUGUSTUS	exon	15573165	15573305	.	+	.	transcript_id "file_1_file_1_jg10231.t1"; gene_id "file_1_file_1_jg10231";
dsecASM438219v1_3	AUGUSTUS	stop_codon	15573303	15573305	.	+	0	transcript_id "file_1_file_1_jg10231.t1"; gene_id "file_1_file_1_jg10231";
dsecASM438219v1_3	AUGUSTUS	start_codon	20934059	20934061	.	+	0	transcript_id "file_1_file_1_jg11008.t1"; gene_id "file_1_file_1_jg11008";
dsecASM438219v1_3	AUGUSTUS	CDS	20934059	20934150	0.87	+	0	transcript_id "file_1_file_1_jg11008.t1"; gene_id "file_1_file_1_jg11008";
dsecASM438219v1_3	AUGUSTUS	exon	20934059	20934150	.	+	.	transcript_id "file_1_file_1_jg11008.t1"; gene_id "file_1_file_1_jg11008";
dsecASM438219v1_3	AUGUSTUS	intron	20934151	20934215	.	+	.	transcript_id "file_1_file_1_jg11008.t1"; gene_id "file_1_file_1_jg11008";
dsecASM438219v1_3	AUGUSTUS	CDS	20934216	20934309	0.51	+	1	transcript_id "file_1_file_1_jg11008.t1"; gene_id "file_1_file_1_jg11008";
dsecASM438219v1_3	AUGUSTUS	exon	20934216	20934309	.	+	.	transcript_id "file_1_file_1_jg11008.t1"; gene_id "file_1_file_1_jg11008";
dsecASM438219v1_3	AUGUSTUS	intron	20934310	20934362	.	+	.	transcript_id "file_1_file_1_jg11008.t1"; gene_id "file_1_file_1_jg11008";
dsecASM438219v1_3	AUGUSTUS	transcript	20934059	20936753	.	+	.	transcript_id "file_1_file_1_jg11008.t1"; gene_id "file_1_file_1_jg11008"
dsecASM438219v1_3	AUGUSTUS	gene	20934059	20936753	.	+	.	jg11008
dsecASM438219v1_3	AUGUSTUS	CDS	20934363	20936753	0.95	+	0	transcript_id "file_1_file_1_jg11008.t1"; gene_id "file_1_file_1_jg11008";
dsecASM438219v1_3	AUGUSTUS	exon	20934363	20936753	.	+	.	transcript_id "file_1_file_1_jg11008.t1"; gene_id "file_1_file_1_jg11008";
dsecASM438219v1_3	AUGUSTUS	stop_codon	20936751	20936753	.	+	0	transcript_id "file_1_file_1_jg11008.t1"; gene_id "file_1_file_1_jg11008";
dsecASM438219v1_316	AUGUSTUS	start_codon	3828	3830	.	+	0	transcript_id "file_1_file_1_jg5692.t1"; gene_id "file_1_file_1_jg5692";
dsecASM438219v1_316	AUGUSTUS	CDS	3828	4151	0.99	+	0	transcript_id "file_1_file_1_jg5692.t1"; gene_id "file_1_file_1_jg5692";
dsecASM438219v1_316	AUGUSTUS	exon	3828	4151	.	+	.	transcript_id "file_1_file_1_jg5692.t1"; gene_id "file_1_file_1_jg5692";
dsecASM438219v1_316	AUGUSTUS	intron	4152	4991	.	+	.	transcript_id "file_1_file_1_jg5692.t1"; gene_id "file_1_file_1_jg5692";
dsecASM438219v1_316	AUGUSTUS	transcript	3828	5114	.	+	.	transcript_id "file_1_file_1_jg5692.t1"; gene_id "file_1_file_1_jg5692"
dsecASM438219v1_316	AUGUSTUS	gene	3828	5114	.	+	.	jg5692
dsecASM438219v1_316	AUGUSTUS	CDS	4992	5114	0.99	+	0	transcript_id "file_1_file_1_jg5692.t1"; gene_id "file_1_file_1_jg5692";
dsecASM438219v1_316	AUGUSTUS	exon	4992	5114	.	+	.	transcript_id "file_1_file_1_jg5692.t1"; gene_id "file_1_file_1_jg5692";
dsecASM438219v1_316	AUGUSTUS	stop_codon	5112	5114	.	+	0	transcript_id "file_1_file_1_jg5692.t1"; gene_id "file_1_file_1_jg5692";
dsecASM438219v1_2	AUGUSTUS	start_codon	19734822	19734824	.	+	0	transcript_id "file_1_file_1_jg8178.t1"; gene_id "file_1_file_1_jg8178";
dsecASM438219v1_2	AUGUSTUS	CDS	19734822	19735598	1	+	0	transcript_id "file_1_file_1_jg8178.t1"; gene_id "file_1_file_1_jg8178";
dsecASM438219v1_2	AUGUSTUS	exon	19734822	19735598	.	+	.	transcript_id "file_1_file_1_jg8178.t1"; gene_id "file_1_file_1_jg8178";
dsecASM438219v1_2	AUGUSTUS	intron	19735599	19735658	.	+	.	transcript_id "file_1_file_1_jg8178.t1"; gene_id "file_1_file_1_jg8178";
dsecASM438219v1_2	AUGUSTUS	transcript	19734822	19736186	.	+	.	transcript_id "file_1_file_1_jg8178.t1"; gene_id "file_1_file_1_jg8178"
dsecASM438219v1_2	AUGUSTUS	gene	19734822	19736186	.	+	.	jg8178
dsecASM438219v1_2	AUGUSTUS	CDS	19735659	19736186	1	+	0	transcript_id "file_1_file_1_jg8178.t1"; gene_id "file_1_file_1_jg8178";
dsecASM438219v1_2	AUGUSTUS	exon	19735659	19736186	.	+	.	transcript_id "file_1_file_1_jg8178.t1"; gene_id "file_1_file_1_jg8178";
dsecASM438219v1_2	AUGUSTUS	stop_codon	19736184	19736186	.	+	0	transcript_id "file_1_file_1_jg8178.t1"; gene_id "file_1_file_1_jg8178";
dsecASM438219v1_1	AUGUSTUS	start_codon	2160191	2160193	.	+	0	transcript_id "file_1_file_1_jg12360.t1"; gene_id "file_1_file_1_jg12360";
dsecASM438219v1_1	AUGUSTUS	CDS	2160191	2160228	1	+	0	transcript_id "file_1_file_1_jg12360.t1"; gene_id "file_1_file_1_jg12360";
dsecASM438219v1_1	AUGUSTUS	exon	2160191	2160228	.	+	.	transcript_id "file_1_file_1_jg12360.t1"; gene_id "file_1_file_1_jg12360";
dsecASM438219v1_1	AUGUSTUS	intron	2160229	2160675	.	+	.	transcript_id "file_1_file_1_jg12360.t1"; gene_id "file_1_file_1_jg12360";
dsecASM438219v1_1	AUGUSTUS	CDS	2160676	2161444	0.96	+	1	transcript_id "file_1_file_1_jg12360.t1"; gene_id "file_1_file_1_jg12360";
dsecASM438219v1_1	AUGUSTUS	exon	2160676	2161444	.	+	.	transcript_id "file_1_file_1_jg12360.t1"; gene_id "file_1_file_1_jg12360";
dsecASM438219v1_1	AUGUSTUS	intron	2161445	2161505	.	+	.	transcript_id "file_1_file_1_jg12360.t1"; gene_id "file_1_file_1_jg12360";
dsecASM438219v1_1	AUGUSTUS	CDS	2161506	2161573	1	+	0	transcript_id "file_1_file_1_jg12360.t1"; gene_id "file_1_file_1_jg12360";
dsecASM438219v1_1	AUGUSTUS	exon	2161506	2161573	.	+	.	transcript_id "file_1_file_1_jg12360.t1"; gene_id "file_1_file_1_jg12360";
dsecASM438219v1_1	AUGUSTUS	intron	2161574	2161634	.	+	.	transcript_id "file_1_file_1_jg12360.t1"; gene_id "file_1_file_1_jg12360";
dsecASM438219v1_1	AUGUSTUS	CDS	2161635	2161899	0.61	+	1	transcript_id "file_1_file_1_jg12360.t1"; gene_id "file_1_file_1_jg12360";
dsecASM438219v1_1	AUGUSTUS	exon	2161635	2161899	.	+	.	transcript_id "file_1_file_1_jg12360.t1"; gene_id "file_1_file_1_jg12360";
dsecASM438219v1_1	AUGUSTUS	intron	2161900	2161955	.	+	.	transcript_id "file_1_file_1_jg12360.t1"; gene_id "file_1_file_1_jg12360";
dsecASM438219v1_1	AUGUSTUS	CDS	2161956	2162207	1	+	0	transcript_id "file_1_file_1_jg12360.t1"; gene_id "file_1_file_1_jg12360";
dsecASM438219v1_1	AUGUSTUS	exon	2161956	2162207	.	+	.	transcript_id "file_1_file_1_jg12360.t1"; gene_id "file_1_file_1_jg12360";
dsecASM438219v1_1	AUGUSTUS	intron	2162208	2162261	.	+	.	transcript_id "file_1_file_1_jg12360.t1"; gene_id "file_1_file_1_jg12360";
dsecASM438219v1_1	AUGUSTUS	transcript	2160191	2162306	.	+	.	transcript_id "file_1_file_1_jg12360.t1"; gene_id "file_1_file_1_jg12360"
dsecASM438219v1_1	AUGUSTUS	gene	2160191	2162306	.	+	.	jg12360
dsecASM438219v1_1	AUGUSTUS	CDS	2162262	2162306	1	+	0	transcript_id "file_1_file_1_jg12360.t1"; gene_id "file_1_file_1_jg12360";
dsecASM438219v1_1	AUGUSTUS	exon	2162262	2162306	.	+	.	transcript_id "file_1_file_1_jg12360.t1"; gene_id "file_1_file_1_jg12360";
dsecASM438219v1_1	AUGUSTUS	stop_codon	2162304	2162306	.	+	0	transcript_id "file_1_file_1_jg12360.t1"; gene_id "file_1_file_1_jg12360";
dsecASM438219v1_0	AUGUSTUS	stop_codon	7320563	7320565	.	-	0	transcript_id "file_1_file_1_jg1278.t1"; gene_id "file_1_file_1_jg1278";
dsecASM438219v1_0	AUGUSTUS	CDS	7320563	7320691	1	-	0	transcript_id "file_1_file_1_jg1278.t1"; gene_id "file_1_file_1_jg1278";
dsecASM438219v1_0	AUGUSTUS	exon	7320563	7320691	.	-	.	transcript_id "file_1_file_1_jg1278.t1"; gene_id "file_1_file_1_jg1278";
dsecASM438219v1_0	AUGUSTUS	intron	7320692	7320755	.	-	.	transcript_id "file_1_file_1_jg1278.t1"; gene_id "file_1_file_1_jg1278";
dsecASM438219v1_0	AUGUSTUS	CDS	7320756	7321316	1	-	0	transcript_id "file_1_file_1_jg1278.t1"; gene_id "file_1_file_1_jg1278";
dsecASM438219v1_0	AUGUSTUS	exon	7320756	7321316	.	-	.	transcript_id "file_1_file_1_jg1278.t1"; gene_id "file_1_file_1_jg1278";
dsecASM438219v1_0	AUGUSTUS	intron	7321317	7325610	.	-	.	transcript_id "file_1_file_1_jg1278.t1"; gene_id "file_1_file_1_jg1278";
dsecASM438219v1_0	AUGUSTUS	transcript	7320563	7326252	.	-	.	transcript_id "file_1_file_1_jg1278.t1"; gene_id "file_1_file_1_jg1278"
dsecASM438219v1_0	AUGUSTUS	gene	7320563	7326252	.	-	.	jg1278
dsecASM438219v1_0	AUGUSTUS	CDS	7325611	7326252	1	-	0	transcript_id "file_1_file_1_jg1278.t1"; gene_id "file_1_file_1_jg1278";
dsecASM438219v1_0	AUGUSTUS	exon	7325611	7326252	.	-	.	transcript_id "file_1_file_1_jg1278.t1"; gene_id "file_1_file_1_jg1278";
dsecASM438219v1_0	AUGUSTUS	start_codon	7326250	7326252	.	-	0	transcript_id "file_1_file_1_jg1278.t1"; gene_id "file_1_file_1_jg1278";
dsecASM438219v1_0	AUGUSTUS	start_codon	11868452	11868454	.	+	0	transcript_id "file_1_file_1_jg1938.t1"; gene_id "file_1_file_1_jg1938";
dsecASM438219v1_0	AUGUSTUS	CDS	11868452	11868539	1	+	0	transcript_id "file_1_file_1_jg1938.t1"; gene_id "file_1_file_1_jg1938";
dsecASM438219v1_0	AUGUSTUS	exon	11868452	11868539	.	+	.	transcript_id "file_1_file_1_jg1938.t1"; gene_id "file_1_file_1_jg1938";
dsecASM438219v1_0	AUGUSTUS	intron	11868540	11868774	.	+	.	transcript_id "file_1_file_1_jg1938.t1"; gene_id "file_1_file_1_jg1938";
dsecASM438219v1_0	AUGUSTUS	CDS	11868775	11869110	1	+	2	transcript_id "file_1_file_1_jg1938.t1"; gene_id "file_1_file_1_jg1938";
dsecASM438219v1_0	AUGUSTUS	exon	11868775	11869110	.	+	.	transcript_id "file_1_file_1_jg1938.t1"; gene_id "file_1_file_1_jg1938";
dsecASM438219v1_0	AUGUSTUS	intron	11869111	11869171	.	+	.	transcript_id "file_1_file_1_jg1938.t1"; gene_id "file_1_file_1_jg1938";
dsecASM438219v1_0	AUGUSTUS	CDS	11869172	11869252	1	+	2	transcript_id "file_1_file_1_jg1938.t1"; gene_id "file_1_file_1_jg1938";
dsecASM438219v1_0	AUGUSTUS	exon	11869172	11869252	.	+	.	transcript_id "file_1_file_1_jg1938.t1"; gene_id "file_1_file_1_jg1938";
dsecASM438219v1_0	AUGUSTUS	intron	11869253	11869313	.	+	.	transcript_id "file_1_file_1_jg1938.t1"; gene_id "file_1_file_1_jg1938";
dsecASM438219v1_0	AUGUSTUS	CDS	11869314	11871767	1	+	2	transcript_id "file_1_file_1_jg1938.t1"; gene_id "file_1_file_1_jg1938";
dsecASM438219v1_0	AUGUSTUS	exon	11869314	11871767	.	+	.	transcript_id "file_1_file_1_jg1938.t1"; gene_id "file_1_file_1_jg1938";
dsecASM438219v1_0	AUGUSTUS	intron	11871768	11871872	.	+	.	transcript_id "file_1_file_1_jg1938.t1"; gene_id "file_1_file_1_jg1938";
dsecASM438219v1_0	AUGUSTUS	transcript	11868452	11872975	.	+	.	transcript_id "file_1_file_1_jg1938.t1"; gene_id "file_1_file_1_jg1938"
dsecASM438219v1_0	AUGUSTUS	gene	11868452	11872975	.	+	.	jg1938
dsecASM438219v1_0	AUGUSTUS	CDS	11871873	11872975	1	+	2	transcript_id "file_1_file_1_jg1938.t1"; gene_id "file_1_file_1_jg1938";
dsecASM438219v1_0	AUGUSTUS	exon	11871873	11872975	.	+	.	transcript_id "file_1_file_1_jg1938.t1"; gene_id "file_1_file_1_jg1938";
dsecASM438219v1_0	AUGUSTUS	stop_codon	11872973	11872975	.	+	0	transcript_id "file_1_file_1_jg1938.t1"; gene_id "file_1_file_1_jg1938";
dsecASM438219v1_2	AUGUSTUS	stop_codon	4342539	4342541	.	-	0	transcript_id "file_1_file_1_jg6303.t1"; gene_id "file_1_file_1_jg6303";
dsecASM438219v1_2	AUGUSTUS	CDS	4342539	4343255	1	-	0	transcript_id "file_1_file_1_jg6303.t1"; gene_id "file_1_file_1_jg6303";
dsecASM438219v1_2	AUGUSTUS	exon	4342539	4343255	.	-	.	transcript_id "file_1_file_1_jg6303.t1"; gene_id "file_1_file_1_jg6303";
dsecASM438219v1_2	AUGUSTUS	transcript	4342539	4343255	.	-	.	transcript_id "file_1_file_1_jg6303.t1"; gene_id "file_1_file_1_jg6303"
dsecASM438219v1_2	AUGUSTUS	gene	4342539	4343255	.	-	.	jg6303
dsecASM438219v1_2	AUGUSTUS	start_codon	4343253	4343255	.	-	0	transcript_id "file_1_file_1_jg6303.t1"; gene_id "file_1_file_1_jg6303";
dsecASM438219v1_5	AUGUSTUS	stop_codon	1259581	1259583	.	-	0	transcript_id "file_1_file_1_jg3217.t1"; gene_id "file_1_file_1_jg3217";
dsecASM438219v1_5	AUGUSTUS	CDS	1259581	1259591	0.45	-	2	transcript_id "file_1_file_1_jg3217.t1"; gene_id "file_1_file_1_jg3217";
dsecASM438219v1_5	AUGUSTUS	exon	1259581	1259591	.	-	.	transcript_id "file_1_file_1_jg3217.t1"; gene_id "file_1_file_1_jg3217";
dsecASM438219v1_5	AUGUSTUS	intron	1259592	1265838	.	-	.	transcript_id "file_1_file_1_jg3217.t1"; gene_id "file_1_file_1_jg3217";
dsecASM438219v1_5	AUGUSTUS	CDS	1265839	1265925	0.45	-	2	transcript_id "file_1_file_1_jg3217.t1"; gene_id "file_1_file_1_jg3217";
dsecASM438219v1_5	AUGUSTUS	exon	1265839	1265925	.	-	.	transcript_id "file_1_file_1_jg3217.t1"; gene_id "file_1_file_1_jg3217";
dsecASM438219v1_5	AUGUSTUS	intron	1265926	1271765	.	-	.	transcript_id "file_1_file_1_jg3217.t1"; gene_id "file_1_file_1_jg3217";
dsecASM438219v1_5	AUGUSTUS	CDS	1271766	1271875	0.35	-	1	transcript_id "file_1_file_1_jg3217.t1"; gene_id "file_1_file_1_jg3217";
dsecASM438219v1_5	AUGUSTUS	exon	1271766	1271875	.	-	.	transcript_id "file_1_file_1_jg3217.t1"; gene_id "file_1_file_1_jg3217";
dsecASM438219v1_5	AUGUSTUS	intron	1271876	1271981	.	-	.	transcript_id "file_1_file_1_jg3217.t1"; gene_id "file_1_file_1_jg3217";
dsecASM438219v1_5	AUGUSTUS	transcript	1259581	1272094	.	-	.	transcript_id "file_1_file_1_jg3217.t1"; gene_id "file_1_file_1_jg3217"
dsecASM438219v1_5	AUGUSTUS	gene	1259581	1272094	.	-	.	jg3217
dsecASM438219v1_5	AUGUSTUS	CDS	1271982	1272094	0.37	-	0	transcript_id "file_1_file_1_jg3217.t1"; gene_id "file_1_file_1_jg3217";
dsecASM438219v1_5	AUGUSTUS	exon	1271982	1272094	.	-	.	transcript_id "file_1_file_1_jg3217.t1"; gene_id "file_1_file_1_jg3217";
dsecASM438219v1_5	AUGUSTUS	start_codon	1272092	1272094	.	-	0	transcript_id "file_1_file_1_jg3217.t1"; gene_id "file_1_file_1_jg3217";
dsecASM438219v1_3	AUGUSTUS	start_codon	14179295	14179297	.	+	0	transcript_id "file_1_file_1_jg10056.t1"; gene_id "file_1_file_1_jg10056";
dsecASM438219v1_3	AUGUSTUS	CDS	14179295	14179976	0.74	+	0	transcript_id "file_1_file_1_jg10056.t1"; gene_id "file_1_file_1_jg10056";
dsecASM438219v1_3	AUGUSTUS	exon	14179295	14179976	.	+	.	transcript_id "file_1_file_1_jg10056.t1"; gene_id "file_1_file_1_jg10056";
dsecASM438219v1_3	AUGUSTUS	intron	14179977	14180282	.	+	.	transcript_id "file_1_file_1_jg10056.t1"; gene_id "file_1_file_1_jg10056";
dsecASM438219v1_3	AUGUSTUS	CDS	14180283	14180495	0.88	+	2	transcript_id "file_1_file_1_jg10056.t1"; gene_id "file_1_file_1_jg10056";
dsecASM438219v1_3	AUGUSTUS	exon	14180283	14180495	.	+	.	transcript_id "file_1_file_1_jg10056.t1"; gene_id "file_1_file_1_jg10056";
dsecASM438219v1_3	AUGUSTUS	intron	14180496	14184612	.	+	.	transcript_id "file_1_file_1_jg10056.t1"; gene_id "file_1_file_1_jg10056";
dsecASM438219v1_3	AUGUSTUS	CDS	14184613	14185337	0.86	+	2	transcript_id "file_1_file_1_jg10056.t1"; gene_id "file_1_file_1_jg10056";
dsecASM438219v1_3	AUGUSTUS	exon	14184613	14185337	.	+	.	transcript_id "file_1_file_1_jg10056.t1"; gene_id "file_1_file_1_jg10056";
dsecASM438219v1_3	AUGUSTUS	intron	14185338	14189161	.	+	.	transcript_id "file_1_file_1_jg10056.t1"; gene_id "file_1_file_1_jg10056";
dsecASM438219v1_3	AUGUSTUS	transcript	14179295	14189260	.	+	.	transcript_id "file_1_file_1_jg10056.t1"; gene_id "file_1_file_1_jg10056"
dsecASM438219v1_3	AUGUSTUS	gene	14179295	14189260	.	+	.	jg10056
dsecASM438219v1_3	AUGUSTUS	CDS	14189162	14189260	0.86	+	0	transcript_id "file_1_file_1_jg10056.t1"; gene_id "file_1_file_1_jg10056";
dsecASM438219v1_3	AUGUSTUS	exon	14189162	14189260	.	+	.	transcript_id "file_1_file_1_jg10056.t1"; gene_id "file_1_file_1_jg10056";
dsecASM438219v1_3	AUGUSTUS	stop_codon	14189258	14189260	.	+	0	transcript_id "file_1_file_1_jg10056.t1"; gene_id "file_1_file_1_jg10056";
dsecASM438219v1_68	AUGUSTUS	start_codon	23035	23037	.	+	0	transcript_id "file_1_file_1_jg8621.t1"; gene_id "file_1_file_1_jg8621";
dsecASM438219v1_68	AUGUSTUS	CDS	23035	23358	0.96	+	0	transcript_id "file_1_file_1_jg8621.t1"; gene_id "file_1_file_1_jg8621";
dsecASM438219v1_68	AUGUSTUS	exon	23035	23358	.	+	.	transcript_id "file_1_file_1_jg8621.t1"; gene_id "file_1_file_1_jg8621";
dsecASM438219v1_68	AUGUSTUS	transcript	23035	23358	.	+	.	transcript_id "file_1_file_1_jg8621.t1"; gene_id "file_1_file_1_jg8621"
dsecASM438219v1_68	AUGUSTUS	gene	23035	23358	.	+	.	jg8621
dsecASM438219v1_68	AUGUSTUS	stop_codon	23356	23358	.	+	0	transcript_id "file_1_file_1_jg8621.t1"; gene_id "file_1_file_1_jg8621";
dsecASM438219v1_3	GeneMark.hmm	CDS	21617767	21618981	.	+	0	gene_id "file_2_11788_g"; transcript_id "file_2_11788_t"; evidence "file_2_1_1"; cds_type "file_2_Single"; count "file_2_1_1"; anchored "file_2_1_1";
dsecASM438219v1_1	AUGUSTUS	start_codon	21343379	21343381	.	+	0	transcript_id "file_1_file_1_jg15231.t1"; gene_id "file_1_file_1_jg15231";
dsecASM438219v1_1	AUGUSTUS	CDS	21343379	21343756	1	+	0	transcript_id "file_1_file_1_jg15231.t1"; gene_id "file_1_file_1_jg15231";
dsecASM438219v1_1	AUGUSTUS	exon	21343379	21343756	.	+	.	transcript_id "file_1_file_1_jg15231.t1"; gene_id "file_1_file_1_jg15231";
dsecASM438219v1_1	AUGUSTUS	transcript	21343379	21343756	.	+	.	transcript_id "file_1_file_1_jg15231.t1"; gene_id "file_1_file_1_jg15231"
dsecASM438219v1_1	AUGUSTUS	gene	21343379	21343756	.	+	.	jg15231
dsecASM438219v1_1	AUGUSTUS	stop_codon	21343754	21343756	.	+	0	transcript_id "file_1_file_1_jg15231.t1"; gene_id "file_1_file_1_jg15231";
dsecASM438219v1_1	AUGUSTUS	stop_codon	19782795	19782797	.	-	0	transcript_id "file_1_file_1_jg14951.t1"; gene_id "file_1_file_1_jg14951";
dsecASM438219v1_1	AUGUSTUS	CDS	19782795	19783241	1	-	0	transcript_id "file_1_file_1_jg14951.t1"; gene_id "file_1_file_1_jg14951";
dsecASM438219v1_1	AUGUSTUS	exon	19782795	19783241	.	-	.	transcript_id "file_1_file_1_jg14951.t1"; gene_id "file_1_file_1_jg14951";
dsecASM438219v1_1	AUGUSTUS	transcript	19782795	19783241	.	-	.	transcript_id "file_1_file_1_jg14951.t1"; gene_id "file_1_file_1_jg14951"
dsecASM438219v1_1	AUGUSTUS	gene	19782795	19783241	.	-	.	jg14951
dsecASM438219v1_1	AUGUSTUS	start_codon	19783239	19783241	.	-	0	transcript_id "file_1_file_1_jg14951.t1"; gene_id "file_1_file_1_jg14951";
dsecASM438219v1_3	AUGUSTUS	stop_codon	9437100	9437102	.	-	0	transcript_id "file_1_file_1_jg9453.t1"; gene_id "file_1_file_1_jg9453";
dsecASM438219v1_3	AUGUSTUS	CDS	9437100	9437981	1	-	0	transcript_id "file_1_file_1_jg9453.t1"; gene_id "file_1_file_1_jg9453";
dsecASM438219v1_3	AUGUSTUS	exon	9437100	9437981	.	-	.	transcript_id "file_1_file_1_jg9453.t1"; gene_id "file_1_file_1_jg9453";
dsecASM438219v1_3	AUGUSTUS	transcript	9437100	9437981	.	-	.	transcript_id "file_1_file_1_jg9453.t1"; gene_id "file_1_file_1_jg9453"
dsecASM438219v1_3	AUGUSTUS	gene	9437100	9437981	.	-	.	jg9453
dsecASM438219v1_3	AUGUSTUS	start_codon	9437979	9437981	.	-	0	transcript_id "file_1_file_1_jg9453.t1"; gene_id "file_1_file_1_jg9453";
dsecASM438219v1_2	AUGUSTUS	start_codon	12483434	12483436	.	+	0	transcript_id "file_1_file_1_jg7318.t1"; gene_id "file_1_file_1_jg7318";
dsecASM438219v1_2	AUGUSTUS	CDS	12483434	12483483	1	+	0	transcript_id "file_1_file_1_jg7318.t1"; gene_id "file_1_file_1_jg7318";
dsecASM438219v1_2	AUGUSTUS	exon	12483434	12483483	.	+	.	transcript_id "file_1_file_1_jg7318.t1"; gene_id "file_1_file_1_jg7318";
dsecASM438219v1_2	AUGUSTUS	intron	12483484	12483540	.	+	.	transcript_id "file_1_file_1_jg7318.t1"; gene_id "file_1_file_1_jg7318";
dsecASM438219v1_2	AUGUSTUS	CDS	12483541	12484334	0.36	+	1	transcript_id "file_1_file_1_jg7318.t1"; gene_id "file_1_file_1_jg7318";
dsecASM438219v1_2	AUGUSTUS	exon	12483541	12484334	.	+	.	transcript_id "file_1_file_1_jg7318.t1"; gene_id "file_1_file_1_jg7318";
dsecASM438219v1_2	AUGUSTUS	intron	12484335	12484407	.	+	.	transcript_id "file_1_file_1_jg7318.t1"; gene_id "file_1_file_1_jg7318";
dsecASM438219v1_2	AUGUSTUS	CDS	12484408	12484757	0.48	+	2	transcript_id "file_1_file_1_jg7318.t1"; gene_id "file_1_file_1_jg7318";
dsecASM438219v1_2	AUGUSTUS	exon	12484408	12484757	.	+	.	transcript_id "file_1_file_1_jg7318.t1"; gene_id "file_1_file_1_jg7318";
dsecASM438219v1_2	AUGUSTUS	intron	12484758	12484858	.	+	.	transcript_id "file_1_file_1_jg7318.t1"; gene_id "file_1_file_1_jg7318";
dsecASM438219v1_2	AUGUSTUS	CDS	12484859	12485235	0.34	+	0	transcript_id "file_1_file_1_jg7318.t1"; gene_id "file_1_file_1_jg7318";
dsecASM438219v1_2	AUGUSTUS	exon	12484859	12485235	.	+	.	transcript_id "file_1_file_1_jg7318.t1"; gene_id "file_1_file_1_jg7318";
dsecASM438219v1_2	AUGUSTUS	intron	12485236	12485368	.	+	.	transcript_id "file_1_file_1_jg7318.t1"; gene_id "file_1_file_1_jg7318";
dsecASM438219v1_2	AUGUSTUS	CDS	12485369	12485674	1	+	1	transcript_id "file_1_file_1_jg7318.t1"; gene_id "file_1_file_1_jg7318";
dsecASM438219v1_2	AUGUSTUS	exon	12485369	12485674	.	+	.	transcript_id "file_1_file_1_jg7318.t1"; gene_id "file_1_file_1_jg7318";
dsecASM438219v1_2	AUGUSTUS	intron	12485675	12485725	.	+	.	transcript_id "file_1_file_1_jg7318.t1"; gene_id "file_1_file_1_jg7318";
dsecASM438219v1_2	AUGUSTUS	transcript	12483434	12486278	.	+	.	transcript_id "file_1_file_1_jg7318.t1"; gene_id "file_1_file_1_jg7318"
dsecASM438219v1_2	AUGUSTUS	gene	12483434	12486278	.	+	.	jg7318
dsecASM438219v1_2	AUGUSTUS	CDS	12485726	12486278	0.97	+	1	transcript_id "file_1_file_1_jg7318.t1"; gene_id "file_1_file_1_jg7318";
dsecASM438219v1_2	AUGUSTUS	exon	12485726	12486278	.	+	.	transcript_id "file_1_file_1_jg7318.t1"; gene_id "file_1_file_1_jg7318";
dsecASM438219v1_2	AUGUSTUS	stop_codon	12486276	12486278	.	+	0	transcript_id "file_1_file_1_jg7318.t1"; gene_id "file_1_file_1_jg7318";
dsecASM438219v1_1	AUGUSTUS	stop_codon	5383478	5383480	.	-	0	transcript_id "file_1_file_1_jg12832.t1"; gene_id "file_1_file_1_jg12832";
dsecASM438219v1_1	AUGUSTUS	CDS	5383478	5383624	1	-	0	transcript_id "file_1_file_1_jg12832.t1"; gene_id "file_1_file_1_jg12832";
dsecASM438219v1_1	AUGUSTUS	exon	5383478	5383624	.	-	.	transcript_id "file_1_file_1_jg12832.t1"; gene_id "file_1_file_1_jg12832";
dsecASM438219v1_1	AUGUSTUS	intron	5383625	5383683	.	-	.	transcript_id "file_1_file_1_jg12832.t1"; gene_id "file_1_file_1_jg12832";
dsecASM438219v1_1	AUGUSTUS	CDS	5383684	5383914	1	-	0	transcript_id "file_1_file_1_jg12832.t1"; gene_id "file_1_file_1_jg12832";
dsecASM438219v1_1	AUGUSTUS	exon	5383684	5383914	.	-	.	transcript_id "file_1_file_1_jg12832.t1"; gene_id "file_1_file_1_jg12832";
dsecASM438219v1_1	AUGUSTUS	intron	5383915	5384891	.	-	.	transcript_id "file_1_file_1_jg12832.t1"; gene_id "file_1_file_1_jg12832";
dsecASM438219v1_1	AUGUSTUS	transcript	5383478	5385539	.	-	.	transcript_id "file_1_file_1_jg12832.t1"; gene_id "file_1_file_1_jg12832"
dsecASM438219v1_1	AUGUSTUS	gene	5383478	5385539	.	-	.	jg12832
dsecASM438219v1_1	AUGUSTUS	CDS	5384892	5385539	1	-	0	transcript_id "file_1_file_1_jg12832.t1"; gene_id "file_1_file_1_jg12832";
dsecASM438219v1_1	AUGUSTUS	exon	5384892	5385539	.	-	.	transcript_id "file_1_file_1_jg12832.t1"; gene_id "file_1_file_1_jg12832";
dsecASM438219v1_1	AUGUSTUS	start_codon	5385537	5385539	.	-	0	transcript_id "file_1_file_1_jg12832.t1"; gene_id "file_1_file_1_jg12832";
dsecASM438219v1_3	AUGUSTUS	stop_codon	21599490	21599492	.	-	0	transcript_id "file_1_file_1_jg11107.t1"; gene_id "file_1_file_1_jg11107";
dsecASM438219v1_3	AUGUSTUS	CDS	21599490	21599881	1	-	2	transcript_id "file_1_file_1_jg11107.t1"; gene_id "file_1_file_1_jg11107";
dsecASM438219v1_3	AUGUSTUS	exon	21599490	21599881	.	-	.	transcript_id "file_1_file_1_jg11107.t1"; gene_id "file_1_file_1_jg11107";
dsecASM438219v1_3	AUGUSTUS	intron	21599882	21599951	.	-	.	transcript_id "file_1_file_1_jg11107.t1"; gene_id "file_1_file_1_jg11107";
dsecASM438219v1_3	AUGUSTUS	CDS	21599952	21600024	1	-	0	transcript_id "file_1_file_1_jg11107.t1"; gene_id "file_1_file_1_jg11107";
dsecASM438219v1_3	AUGUSTUS	exon	21599952	21600024	.	-	.	transcript_id "file_1_file_1_jg11107.t1"; gene_id "file_1_file_1_jg11107";
dsecASM438219v1_3	AUGUSTUS	intron	21600025	21600092	.	-	.	transcript_id "file_1_file_1_jg11107.t1"; gene_id "file_1_file_1_jg11107";
dsecASM438219v1_3	AUGUSTUS	CDS	21600093	21600269	1	-	0	transcript_id "file_1_file_1_jg11107.t1"; gene_id "file_1_file_1_jg11107";
dsecASM438219v1_3	AUGUSTUS	exon	21600093	21600269	.	-	.	transcript_id "file_1_file_1_jg11107.t1"; gene_id "file_1_file_1_jg11107";
dsecASM438219v1_3	AUGUSTUS	intron	21600270	21600395	.	-	.	transcript_id "file_1_file_1_jg11107.t1"; gene_id "file_1_file_1_jg11107";
dsecASM438219v1_3	AUGUSTUS	CDS	21600396	21600551	1	-	0	transcript_id "file_1_file_1_jg11107.t1"; gene_id "file_1_file_1_jg11107";
dsecASM438219v1_3	AUGUSTUS	exon	21600396	21600551	.	-	.	transcript_id "file_1_file_1_jg11107.t1"; gene_id "file_1_file_1_jg11107";
dsecASM438219v1_3	AUGUSTUS	intron	21600552	21601467	.	-	.	transcript_id "file_1_file_1_jg11107.t1"; gene_id "file_1_file_1_jg11107";
dsecASM438219v1_3	AUGUSTUS	transcript	21599490	21601635	.	-	.	transcript_id "file_1_file_1_jg11107.t1"; gene_id "file_1_file_1_jg11107"
dsecASM438219v1_3	AUGUSTUS	gene	21599490	21601635	.	-	.	jg11107
dsecASM438219v1_3	AUGUSTUS	CDS	21601468	21601635	1	-	0	transcript_id "file_1_file_1_jg11107.t1"; gene_id "file_1_file_1_jg11107";
dsecASM438219v1_3	AUGUSTUS	exon	21601468	21601635	.	-	.	transcript_id "file_1_file_1_jg11107.t1"; gene_id "file_1_file_1_jg11107";
dsecASM438219v1_3	AUGUSTUS	start_codon	21601633	21601635	.	-	0	transcript_id "file_1_file_1_jg11107.t1"; gene_id "file_1_file_1_jg11107";
dsecASM438219v1_1	AUGUSTUS	start_codon	13032532	13032534	.	+	0	transcript_id "file_1_file_1_jg13944.t1"; gene_id "file_1_file_1_jg13944";
dsecASM438219v1_1	AUGUSTUS	CDS	13032532	13033154	0.99	+	0	transcript_id "file_1_file_1_jg13944.t1"; gene_id "file_1_file_1_jg13944";
dsecASM438219v1_1	AUGUSTUS	exon	13032532	13033154	.	+	.	transcript_id "file_1_file_1_jg13944.t1"; gene_id "file_1_file_1_jg13944";
dsecASM438219v1_1	AUGUSTUS	intron	13033155	13033219	.	+	.	transcript_id "file_1_file_1_jg13944.t1"; gene_id "file_1_file_1_jg13944";
dsecASM438219v1_1	AUGUSTUS	CDS	13033220	13033397	1	+	1	transcript_id "file_1_file_1_jg13944.t1"; gene_id "file_1_file_1_jg13944";
dsecASM438219v1_1	AUGUSTUS	exon	13033220	13033397	.	+	.	transcript_id "file_1_file_1_jg13944.t1"; gene_id "file_1_file_1_jg13944";
dsecASM438219v1_1	AUGUSTUS	intron	13033398	13033489	.	+	.	transcript_id "file_1_file_1_jg13944.t1"; gene_id "file_1_file_1_jg13944";
dsecASM438219v1_1	AUGUSTUS	transcript	13032532	13034128	.	+	.	transcript_id "file_1_file_1_jg13944.t1"; gene_id "file_1_file_1_jg13944"
dsecASM438219v1_1	AUGUSTUS	gene	13032532	13034128	.	+	.	jg13944
dsecASM438219v1_1	AUGUSTUS	CDS	13033490	13034128	1	+	0	transcript_id "file_1_file_1_jg13944.t1"; gene_id "file_1_file_1_jg13944";
dsecASM438219v1_1	AUGUSTUS	exon	13033490	13034128	.	+	.	transcript_id "file_1_file_1_jg13944.t1"; gene_id "file_1_file_1_jg13944";
dsecASM438219v1_1	AUGUSTUS	stop_codon	13034126	13034128	.	+	0	transcript_id "file_1_file_1_jg13944.t1"; gene_id "file_1_file_1_jg13944";
dsecASM438219v1_4	AUGUSTUS	start_codon	1193701	1193703	.	+	0	transcript_id "file_1_file_1_jg316.t1"; gene_id "file_1_file_1_jg316";
dsecASM438219v1_4	AUGUSTUS	CDS	1193701	1193720	1	+	0	transcript_id "file_1_file_1_jg316.t1"; gene_id "file_1_file_1_jg316";
dsecASM438219v1_4	AUGUSTUS	exon	1193701	1193720	.	+	.	transcript_id "file_1_file_1_jg316.t1"; gene_id "file_1_file_1_jg316";
dsecASM438219v1_4	AUGUSTUS	intron	1193721	1198131	.	+	.	transcript_id "file_1_file_1_jg316.t1"; gene_id "file_1_file_1_jg316";
dsecASM438219v1_4	AUGUSTUS	CDS	1198132	1198159	1	+	1	transcript_id "file_1_file_1_jg316.t1"; gene_id "file_1_file_1_jg316";
dsecASM438219v1_4	AUGUSTUS	exon	1198132	1198159	.	+	.	transcript_id "file_1_file_1_jg316.t1"; gene_id "file_1_file_1_jg316";
dsecASM438219v1_4	AUGUSTUS	intron	1198160	1198245	.	+	.	transcript_id "file_1_file_1_jg316.t1"; gene_id "file_1_file_1_jg316";
dsecASM438219v1_4	AUGUSTUS	CDS	1198246	1198299	0.97	+	0	transcript_id "file_1_file_1_jg316.t1"; gene_id "file_1_file_1_jg316";
dsecASM438219v1_4	AUGUSTUS	exon	1198246	1198299	.	+	.	transcript_id "file_1_file_1_jg316.t1"; gene_id "file_1_file_1_jg316";
dsecASM438219v1_4	AUGUSTUS	intron	1198300	1199891	.	+	.	transcript_id "file_1_file_1_jg316.t1"; gene_id "file_1_file_1_jg316";
dsecASM438219v1_4	AUGUSTUS	CDS	1199892	1200067	1	+	0	transcript_id "file_1_file_1_jg316.t1"; gene_id "file_1_file_1_jg316";
dsecASM438219v1_4	AUGUSTUS	exon	1199892	1200067	.	+	.	transcript_id "file_1_file_1_jg316.t1"; gene_id "file_1_file_1_jg316";
dsecASM438219v1_4	AUGUSTUS	intron	1200068	1200133	.	+	.	transcript_id "file_1_file_1_jg316.t1"; gene_id "file_1_file_1_jg316";
dsecASM438219v1_4	AUGUSTUS	CDS	1200134	1200213	0.52	+	1	transcript_id "file_1_file_1_jg316.t1"; gene_id "file_1_file_1_jg316";
dsecASM438219v1_4	AUGUSTUS	exon	1200134	1200213	.	+	.	transcript_id "file_1_file_1_jg316.t1"; gene_id "file_1_file_1_jg316";
dsecASM438219v1_4	AUGUSTUS	intron	1200214	1200324	.	+	.	transcript_id "file_1_file_1_jg316.t1"; gene_id "file_1_file_1_jg316";
dsecASM438219v1_4	AUGUSTUS	CDS	1200325	1200365	0.53	+	2	transcript_id "file_1_file_1_jg316.t1"; gene_id "file_1_file_1_jg316";
dsecASM438219v1_4	AUGUSTUS	exon	1200325	1200365	.	+	.	transcript_id "file_1_file_1_jg316.t1"; gene_id "file_1_file_1_jg316";
dsecASM438219v1_4	AUGUSTUS	intron	1200366	1200424	.	+	.	transcript_id "file_1_file_1_jg316.t1"; gene_id "file_1_file_1_jg316";
dsecASM438219v1_4	AUGUSTUS	CDS	1200425	1200473	0.98	+	0	transcript_id "file_1_file_1_jg316.t1"; gene_id "file_1_file_1_jg316";
dsecASM438219v1_4	AUGUSTUS	exon	1200425	1200473	.	+	.	transcript_id "file_1_file_1_jg316.t1"; gene_id "file_1_file_1_jg316";
dsecASM438219v1_4	AUGUSTUS	intron	1200474	1200614	.	+	.	transcript_id "file_1_file_1_jg316.t1"; gene_id "file_1_file_1_jg316";
dsecASM438219v1_4	AUGUSTUS	CDS	1200615	1200675	0.96	+	2	transcript_id "file_1_file_1_jg316.t1"; gene_id "file_1_file_1_jg316";
dsecASM438219v1_4	AUGUSTUS	exon	1200615	1200675	.	+	.	transcript_id "file_1_file_1_jg316.t1"; gene_id "file_1_file_1_jg316";
dsecASM438219v1_4	AUGUSTUS	intron	1200676	1200754	.	+	.	transcript_id "file_1_file_1_jg316.t1"; gene_id "file_1_file_1_jg316";
dsecASM438219v1_4	AUGUSTUS	CDS	1200755	1200769	1	+	1	transcript_id "file_1_file_1_jg316.t1"; gene_id "file_1_file_1_jg316";
dsecASM438219v1_4	AUGUSTUS	exon	1200755	1200769	.	+	.	transcript_id "file_1_file_1_jg316.t1"; gene_id "file_1_file_1_jg316";
dsecASM438219v1_4	AUGUSTUS	intron	1200770	1201574	.	+	.	transcript_id "file_1_file_1_jg316.t1"; gene_id "file_1_file_1_jg316";
dsecASM438219v1_4	AUGUSTUS	CDS	1201575	1201633	0.92	+	1	transcript_id "file_1_file_1_jg316.t1"; gene_id "file_1_file_1_jg316";
dsecASM438219v1_4	AUGUSTUS	exon	1201575	1201633	.	+	.	transcript_id "file_1_file_1_jg316.t1"; gene_id "file_1_file_1_jg316";
dsecASM438219v1_4	AUGUSTUS	intron	1201634	1201720	.	+	.	transcript_id "file_1_file_1_jg316.t1"; gene_id "file_1_file_1_jg316";
dsecASM438219v1_4	AUGUSTUS	CDS	1201721	1201805	0.66	+	2	transcript_id "file_1_file_1_jg316.t1"; gene_id "file_1_file_1_jg316";
dsecASM438219v1_4	AUGUSTUS	exon	1201721	1201805	.	+	.	transcript_id "file_1_file_1_jg316.t1"; gene_id "file_1_file_1_jg316";
dsecASM438219v1_4	AUGUSTUS	intron	1201806	1201852	.	+	.	transcript_id "file_1_file_1_jg316.t1"; gene_id "file_1_file_1_jg316";
dsecASM438219v1_4	AUGUSTUS	CDS	1201853	1201997	0.78	+	1	transcript_id "file_1_file_1_jg316.t1"; gene_id "file_1_file_1_jg316";
dsecASM438219v1_4	AUGUSTUS	exon	1201853	1201997	.	+	.	transcript_id "file_1_file_1_jg316.t1"; gene_id "file_1_file_1_jg316";
dsecASM438219v1_4	AUGUSTUS	intron	1201998	1202049	.	+	.	transcript_id "file_1_file_1_jg316.t1"; gene_id "file_1_file_1_jg316";
dsecASM438219v1_4	AUGUSTUS	CDS	1202050	1202156	1	+	0	transcript_id "file_1_file_1_jg316.t1"; gene_id "file_1_file_1_jg316";
dsecASM438219v1_4	AUGUSTUS	exon	1202050	1202156	.	+	.	transcript_id "file_1_file_1_jg316.t1"; gene_id "file_1_file_1_jg316";
dsecASM438219v1_4	AUGUSTUS	intron	1202157	1202224	.	+	.	transcript_id "file_1_file_1_jg316.t1"; gene_id "file_1_file_1_jg316";
dsecASM438219v1_4	AUGUSTUS	CDS	1202225	1202400	0.98	+	1	transcript_id "file_1_file_1_jg316.t1"; gene_id "file_1_file_1_jg316";
dsecASM438219v1_4	AUGUSTUS	exon	1202225	1202400	.	+	.	transcript_id "file_1_file_1_jg316.t1"; gene_id "file_1_file_1_jg316";
dsecASM438219v1_4	AUGUSTUS	intron	1202401	1202462	.	+	.	transcript_id "file_1_file_1_jg316.t1"; gene_id "file_1_file_1_jg316";
dsecASM438219v1_4	AUGUSTUS	CDS	1202463	1202669	1	+	2	transcript_id "file_1_file_1_jg316.t1"; gene_id "file_1_file_1_jg316";
dsecASM438219v1_4	AUGUSTUS	exon	1202463	1202669	.	+	.	transcript_id "file_1_file_1_jg316.t1"; gene_id "file_1_file_1_jg316";
dsecASM438219v1_4	AUGUSTUS	intron	1202670	1203560	.	+	.	transcript_id "file_1_file_1_jg316.t1"; gene_id "file_1_file_1_jg316";
dsecASM438219v1_4	AUGUSTUS	CDS	1203561	1203697	0.98	+	2	transcript_id "file_1_file_1_jg316.t1"; gene_id "file_1_file_1_jg316";
dsecASM438219v1_4	AUGUSTUS	exon	1203561	1203697	.	+	.	transcript_id "file_1_file_1_jg316.t1"; gene_id "file_1_file_1_jg316";
dsecASM438219v1_4	AUGUSTUS	intron	1203698	1204243	.	+	.	transcript_id "file_1_file_1_jg316.t1"; gene_id "file_1_file_1_jg316";
dsecASM438219v1_4	AUGUSTUS	CDS	1204244	1204298	0.4	+	0	transcript_id "file_1_file_1_jg316.t1"; gene_id "file_1_file_1_jg316";
dsecASM438219v1_4	AUGUSTUS	exon	1204244	1204298	.	+	.	transcript_id "file_1_file_1_jg316.t1"; gene_id "file_1_file_1_jg316";
dsecASM438219v1_4	AUGUSTUS	intron	1204299	1204413	.	+	.	transcript_id "file_1_file_1_jg316.t1"; gene_id "file_1_file_1_jg316";
dsecASM438219v1_4	AUGUSTUS	CDS	1204414	1204431	0.58	+	2	transcript_id "file_1_file_1_jg316.t1"; gene_id "file_1_file_1_jg316";
dsecASM438219v1_4	AUGUSTUS	exon	1204414	1204431	.	+	.	transcript_id "file_1_file_1_jg316.t1"; gene_id "file_1_file_1_jg316";
dsecASM438219v1_4	AUGUSTUS	intron	1204432	1204487	.	+	.	transcript_id "file_1_file_1_jg316.t1"; gene_id "file_1_file_1_jg316";
dsecASM438219v1_4	AUGUSTUS	transcript	1193701	1204510	.	+	.	transcript_id "file_1_file_1_jg316.t1"; gene_id "file_1_file_1_jg316"
dsecASM438219v1_4	AUGUSTUS	gene	1193701	1204510	.	+	.	jg316
dsecASM438219v1_4	AUGUSTUS	CDS	1204488	1204510	0.6	+	2	transcript_id "file_1_file_1_jg316.t1"; gene_id "file_1_file_1_jg316";
dsecASM438219v1_4	AUGUSTUS	exon	1204488	1204510	.	+	.	transcript_id "file_1_file_1_jg316.t1"; gene_id "file_1_file_1_jg316";
dsecASM438219v1_4	AUGUSTUS	stop_codon	1204508	1204510	.	+	0	transcript_id "file_1_file_1_jg316.t1"; gene_id "file_1_file_1_jg316";
dsecASM438219v1_5	AUGUSTUS	start_codon	6932204	6932206	.	+	0	transcript_id "file_1_file_1_jg3869.t1"; gene_id "file_1_file_1_jg3869";
dsecASM438219v1_5	AUGUSTUS	CDS	6932204	6932258	1	+	0	transcript_id "file_1_file_1_jg3869.t1"; gene_id "file_1_file_1_jg3869";
dsecASM438219v1_5	AUGUSTUS	exon	6932204	6932258	.	+	.	transcript_id "file_1_file_1_jg3869.t1"; gene_id "file_1_file_1_jg3869";
dsecASM438219v1_5	AUGUSTUS	intron	6932259	6937480	.	+	.	transcript_id "file_1_file_1_jg3869.t1"; gene_id "file_1_file_1_jg3869";
dsecASM438219v1_5	AUGUSTUS	CDS	6937481	6937897	1	+	2	transcript_id "file_1_file_1_jg3869.t1"; gene_id "file_1_file_1_jg3869";
dsecASM438219v1_5	AUGUSTUS	exon	6937481	6937897	.	+	.	transcript_id "file_1_file_1_jg3869.t1"; gene_id "file_1_file_1_jg3869";
dsecASM438219v1_5	AUGUSTUS	intron	6937898	6938023	.	+	.	transcript_id "file_1_file_1_jg3869.t1"; gene_id "file_1_file_1_jg3869";
dsecASM438219v1_5	AUGUSTUS	CDS	6938024	6938341	1	+	2	transcript_id "file_1_file_1_jg3869.t1"; gene_id "file_1_file_1_jg3869";
dsecASM438219v1_5	AUGUSTUS	exon	6938024	6938341	.	+	.	transcript_id "file_1_file_1_jg3869.t1"; gene_id "file_1_file_1_jg3869";
dsecASM438219v1_5	AUGUSTUS	intron	6938342	6942020	.	+	.	transcript_id "file_1_file_1_jg3869.t1"; gene_id "file_1_file_1_jg3869";
dsecASM438219v1_5	AUGUSTUS	transcript	6932204	6944872	.	+	.	transcript_id "file_1_file_1_jg3869.t1"; gene_id "file_1_file_1_jg3869"
dsecASM438219v1_5	AUGUSTUS	gene	6932204	6944872	.	+	.	jg3869
dsecASM438219v1_5	AUGUSTUS	CDS	6942021	6944872	1	+	2	transcript_id "file_1_file_1_jg3869.t1"; gene_id "file_1_file_1_jg3869";
dsecASM438219v1_5	AUGUSTUS	exon	6942021	6944872	.	+	.	transcript_id "file_1_file_1_jg3869.t1"; gene_id "file_1_file_1_jg3869";
dsecASM438219v1_5	AUGUSTUS	stop_codon	6944870	6944872	.	+	0	transcript_id "file_1_file_1_jg3869.t1"; gene_id "file_1_file_1_jg3869";
dsecASM438219v1_2	AUGUSTUS	stop_codon	9595197	9595199	.	-	0	transcript_id "file_1_file_1_jg6984.t1"; gene_id "file_1_file_1_jg6984";
dsecASM438219v1_2	AUGUSTUS	CDS	9595197	9596406	1	-	1	transcript_id "file_1_file_1_jg6984.t1"; gene_id "file_1_file_1_jg6984";
dsecASM438219v1_2	AUGUSTUS	exon	9595197	9596406	.	-	.	transcript_id "file_1_file_1_jg6984.t1"; gene_id "file_1_file_1_jg6984";
dsecASM438219v1_2	AUGUSTUS	intron	9596407	9596468	.	-	.	transcript_id "file_1_file_1_jg6984.t1"; gene_id "file_1_file_1_jg6984";
dsecASM438219v1_2	AUGUSTUS	transcript	9595197	9596599	.	-	.	transcript_id "file_1_file_1_jg6984.t1"; gene_id "file_1_file_1_jg6984"
dsecASM438219v1_2	AUGUSTUS	gene	9595197	9596599	.	-	.	jg6984
dsecASM438219v1_2	AUGUSTUS	CDS	9596469	9596599	1	-	0	transcript_id "file_1_file_1_jg6984.t1"; gene_id "file_1_file_1_jg6984";
dsecASM438219v1_2	AUGUSTUS	exon	9596469	9596599	.	-	.	transcript_id "file_1_file_1_jg6984.t1"; gene_id "file_1_file_1_jg6984";
dsecASM438219v1_2	AUGUSTUS	start_codon	9596597	9596599	.	-	0	transcript_id "file_1_file_1_jg6984.t1"; gene_id "file_1_file_1_jg6984";
dsecASM438219v1_1	AUGUSTUS	start_codon	2216511	2216513	.	+	0	transcript_id "file_1_file_1_jg12363.t1"; gene_id "file_1_file_1_jg12363";
dsecASM438219v1_1	AUGUSTUS	CDS	2216511	2217884	1	+	0	transcript_id "file_1_file_1_jg12363.t1"; gene_id "file_1_file_1_jg12363";
dsecASM438219v1_1	AUGUSTUS	exon	2216511	2217884	.	+	.	transcript_id "file_1_file_1_jg12363.t1"; gene_id "file_1_file_1_jg12363";
dsecASM438219v1_1	AUGUSTUS	transcript	2216511	2217884	.	+	.	transcript_id "file_1_file_1_jg12363.t1"; gene_id "file_1_file_1_jg12363"
dsecASM438219v1_1	AUGUSTUS	gene	2216511	2217884	.	+	.	jg12363
dsecASM438219v1_1	AUGUSTUS	stop_codon	2217882	2217884	.	+	0	transcript_id "file_1_file_1_jg12363.t1"; gene_id "file_1_file_1_jg12363";
dsecASM438219v1_1	AUGUSTUS	stop_codon	3804704	3804706	.	-	0	transcript_id "file_1_file_1_jg12558.t1"; gene_id "file_1_file_1_jg12558";
dsecASM438219v1_1	AUGUSTUS	CDS	3804704	3805121	1	-	1	transcript_id "file_1_file_1_jg12558.t1"; gene_id "file_1_file_1_jg12558";
dsecASM438219v1_1	AUGUSTUS	exon	3804704	3805121	.	-	.	transcript_id "file_1_file_1_jg12558.t1"; gene_id "file_1_file_1_jg12558";
dsecASM438219v1_1	AUGUSTUS	intron	3805122	3805188	.	-	.	transcript_id "file_1_file_1_jg12558.t1"; gene_id "file_1_file_1_jg12558";
dsecASM438219v1_1	AUGUSTUS	CDS	3805189	3806016	1	-	1	transcript_id "file_1_file_1_jg12558.t1"; gene_id "file_1_file_1_jg12558";
dsecASM438219v1_1	AUGUSTUS	exon	3805189	3806016	.	-	.	transcript_id "file_1_file_1_jg12558.t1"; gene_id "file_1_file_1_jg12558";
dsecASM438219v1_1	AUGUSTUS	intron	3806017	3807054	.	-	.	transcript_id "file_1_file_1_jg12558.t1"; gene_id "file_1_file_1_jg12558";
dsecASM438219v1_1	AUGUSTUS	transcript	3804704	3807104	.	-	.	transcript_id "file_1_file_1_jg12558.t1"; gene_id "file_1_file_1_jg12558"
dsecASM438219v1_1	AUGUSTUS	gene	3804704	3807104	.	-	.	jg12558
dsecASM438219v1_1	AUGUSTUS	CDS	3807055	3807104	1	-	0	transcript_id "file_1_file_1_jg12558.t1"; gene_id "file_1_file_1_jg12558";
dsecASM438219v1_1	AUGUSTUS	exon	3807055	3807104	.	-	.	transcript_id "file_1_file_1_jg12558.t1"; gene_id "file_1_file_1_jg12558";
dsecASM438219v1_1	AUGUSTUS	start_codon	3807102	3807104	.	-	0	transcript_id "file_1_file_1_jg12558.t1"; gene_id "file_1_file_1_jg12558";
dsecASM438219v1_3	AUGUSTUS	start_codon	14230434	14230436	.	+	0	transcript_id "file_1_file_1_jg10060.t1"; gene_id "file_1_file_1_jg10060";
dsecASM438219v1_3	AUGUSTUS	CDS	14230434	14230880	1	+	0	transcript_id "file_1_file_1_jg10060.t1"; gene_id "file_1_file_1_jg10060";
dsecASM438219v1_3	AUGUSTUS	exon	14230434	14230880	.	+	.	transcript_id "file_1_file_1_jg10060.t1"; gene_id "file_1_file_1_jg10060";
dsecASM438219v1_3	AUGUSTUS	transcript	14230434	14230880	.	+	.	transcript_id "file_1_file_1_jg10060.t1"; gene_id "file_1_file_1_jg10060"
dsecASM438219v1_3	AUGUSTUS	gene	14230434	14230880	.	+	.	jg10060
dsecASM438219v1_3	AUGUSTUS	stop_codon	14230878	14230880	.	+	0	transcript_id "file_1_file_1_jg10060.t1"; gene_id "file_1_file_1_jg10060";
dsecASM438219v1_3	AUGUSTUS	start_codon	26150650	26150652	.	+	0	transcript_id "file_1_file_1_jg11795.t2"; gene_id "file_1_file_1_jg11795";
dsecASM438219v1_3	AUGUSTUS	CDS	26150650	26150895	1	+	0	transcript_id "file_1_file_1_jg11795.t2"; gene_id "file_1_file_1_jg11795";
dsecASM438219v1_3	AUGUSTUS	exon	26150650	26150895	.	+	.	transcript_id "file_1_file_1_jg11795.t2"; gene_id "file_1_file_1_jg11795";
dsecASM438219v1_3	AUGUSTUS	intron	26150896	26151549	.	+	.	transcript_id "file_1_file_1_jg11795.t2"; gene_id "file_1_file_1_jg11795";
dsecASM438219v1_3	AUGUSTUS	CDS	26151550	26151576	1	+	0	transcript_id "file_1_file_1_jg11795.t2"; gene_id "file_1_file_1_jg11795";
dsecASM438219v1_3	AUGUSTUS	exon	26151550	26151576	.	+	.	transcript_id "file_1_file_1_jg11795.t2"; gene_id "file_1_file_1_jg11795";
dsecASM438219v1_3	AUGUSTUS	intron	26151577	26151867	.	+	.	transcript_id "file_1_file_1_jg11795.t2"; gene_id "file_1_file_1_jg11795";
dsecASM438219v1_3	AUGUSTUS	CDS	26151868	26151888	1	+	0	transcript_id "file_1_file_1_jg11795.t2"; gene_id "file_1_file_1_jg11795";
dsecASM438219v1_3	AUGUSTUS	exon	26151868	26151888	.	+	.	transcript_id "file_1_file_1_jg11795.t2"; gene_id "file_1_file_1_jg11795";
dsecASM438219v1_3	AUGUSTUS	intron	26151889	26151946	.	+	.	transcript_id "file_1_file_1_jg11795.t2"; gene_id "file_1_file_1_jg11795";
dsecASM438219v1_3	AUGUSTUS	CDS	26151947	26152279	1	+	0	transcript_id "file_1_file_1_jg11795.t2"; gene_id "file_1_file_1_jg11795";
dsecASM438219v1_3	AUGUSTUS	exon	26151947	26152279	.	+	.	transcript_id "file_1_file_1_jg11795.t2"; gene_id "file_1_file_1_jg11795";
dsecASM438219v1_3	AUGUSTUS	intron	26152280	26152334	.	+	.	transcript_id "file_1_file_1_jg11795.t2"; gene_id "file_1_file_1_jg11795";
dsecASM438219v1_3	AUGUSTUS	CDS	26152335	26152634	1	+	0	transcript_id "file_1_file_1_jg11795.t2"; gene_id "file_1_file_1_jg11795";
dsecASM438219v1_3	AUGUSTUS	exon	26152335	26152634	.	+	.	transcript_id "file_1_file_1_jg11795.t2"; gene_id "file_1_file_1_jg11795";
dsecASM438219v1_3	AUGUSTUS	intron	26152635	26152689	.	+	.	transcript_id "file_1_file_1_jg11795.t2"; gene_id "file_1_file_1_jg11795";
dsecASM438219v1_3	AUGUSTUS	CDS	26152690	26152827	1	+	0	transcript_id "file_1_file_1_jg11795.t2"; gene_id "file_1_file_1_jg11795";
dsecASM438219v1_3	AUGUSTUS	exon	26152690	26152827	.	+	.	transcript_id "file_1_file_1_jg11795.t2"; gene_id "file_1_file_1_jg11795";
dsecASM438219v1_3	AUGUSTUS	intron	26152828	26152880	.	+	.	transcript_id "file_1_file_1_jg11795.t2"; gene_id "file_1_file_1_jg11795";
dsecASM438219v1_3	AUGUSTUS	CDS	26152881	26153194	1	+	0	transcript_id "file_1_file_1_jg11795.t2"; gene_id "file_1_file_1_jg11795";
dsecASM438219v1_3	AUGUSTUS	exon	26152881	26153194	.	+	.	transcript_id "file_1_file_1_jg11795.t2"; gene_id "file_1_file_1_jg11795";
dsecASM438219v1_3	AUGUSTUS	intron	26153195	26153260	.	+	.	transcript_id "file_1_file_1_jg11795.t2"; gene_id "file_1_file_1_jg11795";
dsecASM438219v1_3	AUGUSTUS	CDS	26153261	26153460	1	+	1	transcript_id "file_1_file_1_jg11795.t2"; gene_id "file_1_file_1_jg11795";
dsecASM438219v1_3	AUGUSTUS	exon	26153261	26153460	.	+	.	transcript_id "file_1_file_1_jg11795.t2"; gene_id "file_1_file_1_jg11795";
dsecASM438219v1_3	AUGUSTUS	intron	26153461	26153524	.	+	.	transcript_id "file_1_file_1_jg11795.t2"; gene_id "file_1_file_1_jg11795";
dsecASM438219v1_3	AUGUSTUS	CDS	26153525	26153706	1	+	2	transcript_id "file_1_file_1_jg11795.t2"; gene_id "file_1_file_1_jg11795";
dsecASM438219v1_3	AUGUSTUS	exon	26153525	26153706	.	+	.	transcript_id "file_1_file_1_jg11795.t2"; gene_id "file_1_file_1_jg11795";
dsecASM438219v1_3	AUGUSTUS	intron	26153707	26153886	.	+	.	transcript_id "file_1_file_1_jg11795.t2"; gene_id "file_1_file_1_jg11795";
dsecASM438219v1_3	AUGUSTUS	CDS	26153887	26153999	1	+	0	transcript_id "file_1_file_1_jg11795.t2"; gene_id "file_1_file_1_jg11795";
dsecASM438219v1_3	AUGUSTUS	exon	26153887	26153999	.	+	.	transcript_id "file_1_file_1_jg11795.t2"; gene_id "file_1_file_1_jg11795";
dsecASM438219v1_3	AUGUSTUS	intron	26154000	26154235	.	+	.	transcript_id "file_1_file_1_jg11795.t2"; gene_id "file_1_file_1_jg11795";
dsecASM438219v1_3	AUGUSTUS	CDS	26154236	26154253	1	+	1	transcript_id "file_1_file_1_jg11795.t2"; gene_id "file_1_file_1_jg11795";
dsecASM438219v1_3	AUGUSTUS	exon	26154236	26154253	.	+	.	transcript_id "file_1_file_1_jg11795.t2"; gene_id "file_1_file_1_jg11795";
dsecASM438219v1_3	AUGUSTUS	intron	26154254	26154539	.	+	.	transcript_id "file_1_file_1_jg11795.t2"; gene_id "file_1_file_1_jg11795";
dsecASM438219v1_3	AUGUSTUS	CDS	26154540	26154684	1	+	1	transcript_id "file_1_file_1_jg11795.t2"; gene_id "file_1_file_1_jg11795";
dsecASM438219v1_3	AUGUSTUS	exon	26154540	26154684	.	+	.	transcript_id "file_1_file_1_jg11795.t2"; gene_id "file_1_file_1_jg11795";
dsecASM438219v1_3	AUGUSTUS	intron	26154685	26154803	.	+	.	transcript_id "file_1_file_1_jg11795.t2"; gene_id "file_1_file_1_jg11795";
dsecASM438219v1_3	AUGUSTUS	CDS	26154804	26155239	1	+	0	transcript_id "file_1_file_1_jg11795.t2"; gene_id "file_1_file_1_jg11795";
dsecASM438219v1_3	AUGUSTUS	exon	26154804	26155239	.	+	.	transcript_id "file_1_file_1_jg11795.t2"; gene_id "file_1_file_1_jg11795";
dsecASM438219v1_3	AUGUSTUS	intron	26155240	26155303	.	+	.	transcript_id "file_1_file_1_jg11795.t2"; gene_id "file_1_file_1_jg11795";
dsecASM438219v1_3	AUGUSTUS	CDS	26155304	26155501	1	+	2	transcript_id "file_1_file_1_jg11795.t2"; gene_id "file_1_file_1_jg11795";
dsecASM438219v1_3	AUGUSTUS	exon	26155304	26155501	.	+	.	transcript_id "file_1_file_1_jg11795.t2"; gene_id "file_1_file_1_jg11795";
dsecASM438219v1_3	AUGUSTUS	intron	26155502	26155840	.	+	.	transcript_id "file_1_file_1_jg11795.t2"; gene_id "file_1_file_1_jg11795";
dsecASM438219v1_3	AUGUSTUS	CDS	26155841	26156183	1	+	2	transcript_id "file_1_file_1_jg11795.t2"; gene_id "file_1_file_1_jg11795";
dsecASM438219v1_3	AUGUSTUS	exon	26155841	26156183	.	+	.	transcript_id "file_1_file_1_jg11795.t2"; gene_id "file_1_file_1_jg11795";
dsecASM438219v1_3	AUGUSTUS	intron	26156184	26156239	.	+	.	transcript_id "file_1_file_1_jg11795.t2"; gene_id "file_1_file_1_jg11795";
dsecASM438219v1_3	AUGUSTUS	CDS	26156240	26156342	1	+	1	transcript_id "file_1_file_1_jg11795.t2"; gene_id "file_1_file_1_jg11795";
dsecASM438219v1_3	AUGUSTUS	exon	26156240	26156342	.	+	.	transcript_id "file_1_file_1_jg11795.t2"; gene_id "file_1_file_1_jg11795";
dsecASM438219v1_3	AUGUSTUS	intron	26156343	26156401	.	+	.	transcript_id "file_1_file_1_jg11795.t2"; gene_id "file_1_file_1_jg11795";
dsecASM438219v1_3	AUGUSTUS	CDS	26156402	26157019	1	+	0	transcript_id "file_1_file_1_jg11795.t2"; gene_id "file_1_file_1_jg11795";
dsecASM438219v1_3	AUGUSTUS	exon	26156402	26157019	.	+	.	transcript_id "file_1_file_1_jg11795.t2"; gene_id "file_1_file_1_jg11795";
dsecASM438219v1_3	AUGUSTUS	intron	26157020	26157078	.	+	.	transcript_id "file_1_file_1_jg11795.t2"; gene_id "file_1_file_1_jg11795";
dsecASM438219v1_3	AUGUSTUS	CDS	26157079	26157811	1	+	0	transcript_id "file_1_file_1_jg11795.t2"; gene_id "file_1_file_1_jg11795";
dsecASM438219v1_3	AUGUSTUS	exon	26157079	26157811	.	+	.	transcript_id "file_1_file_1_jg11795.t2"; gene_id "file_1_file_1_jg11795";
dsecASM438219v1_3	AUGUSTUS	intron	26157812	26157926	.	+	.	transcript_id "file_1_file_1_jg11795.t2"; gene_id "file_1_file_1_jg11795";
dsecASM438219v1_3	AUGUSTUS	CDS	26157927	26158064	1	+	2	transcript_id "file_1_file_1_jg11795.t2"; gene_id "file_1_file_1_jg11795";
dsecASM438219v1_3	AUGUSTUS	exon	26157927	26158064	.	+	.	transcript_id "file_1_file_1_jg11795.t2"; gene_id "file_1_file_1_jg11795";
dsecASM438219v1_3	AUGUSTUS	intron	26158065	26158122	.	+	.	transcript_id "file_1_file_1_jg11795.t2"; gene_id "file_1_file_1_jg11795";
dsecASM438219v1_3	AUGUSTUS	CDS	26158123	26158421	1	+	2	transcript_id "file_1_file_1_jg11795.t2"; gene_id "file_1_file_1_jg11795";
dsecASM438219v1_3	AUGUSTUS	exon	26158123	26158421	.	+	.	transcript_id "file_1_file_1_jg11795.t2"; gene_id "file_1_file_1_jg11795";
dsecASM438219v1_3	AUGUSTUS	intron	26158422	26158478	.	+	.	transcript_id "file_1_file_1_jg11795.t2"; gene_id "file_1_file_1_jg11795";
dsecASM438219v1_3	AUGUSTUS	CDS	26158479	26158657	1	+	0	transcript_id "file_1_file_1_jg11795.t2"; gene_id "file_1_file_1_jg11795";
dsecASM438219v1_3	AUGUSTUS	exon	26158479	26158657	.	+	.	transcript_id "file_1_file_1_jg11795.t2"; gene_id "file_1_file_1_jg11795";
dsecASM438219v1_3	AUGUSTUS	intron	26158658	26158712	.	+	.	transcript_id "file_1_file_1_jg11795.t2"; gene_id "file_1_file_1_jg11795";
dsecASM438219v1_3	AUGUSTUS	CDS	26158713	26159286	1	+	1	transcript_id "file_1_file_1_jg11795.t2"; gene_id "file_1_file_1_jg11795";
dsecASM438219v1_3	AUGUSTUS	exon	26158713	26159286	.	+	.	transcript_id "file_1_file_1_jg11795.t2"; gene_id "file_1_file_1_jg11795";
dsecASM438219v1_3	AUGUSTUS	intron	26159287	26159373	.	+	.	transcript_id "file_1_file_1_jg11795.t2"; gene_id "file_1_file_1_jg11795";
dsecASM438219v1_3	AUGUSTUS	CDS	26159374	26159931	1	+	0	transcript_id "file_1_file_1_jg11795.t2"; gene_id "file_1_file_1_jg11795";
dsecASM438219v1_3	AUGUSTUS	exon	26159374	26159931	.	+	.	transcript_id "file_1_file_1_jg11795.t2"; gene_id "file_1_file_1_jg11795";
dsecASM438219v1_3	AUGUSTUS	intron	26159932	26159987	.	+	.	transcript_id "file_1_file_1_jg11795.t2"; gene_id "file_1_file_1_jg11795";
dsecASM438219v1_3	AUGUSTUS	CDS	26159988	26161241	1	+	0	transcript_id "file_1_file_1_jg11795.t2"; gene_id "file_1_file_1_jg11795";
dsecASM438219v1_3	AUGUSTUS	exon	26159988	26161241	.	+	.	transcript_id "file_1_file_1_jg11795.t2"; gene_id "file_1_file_1_jg11795";
dsecASM438219v1_3	AUGUSTUS	intron	26161242	26161296	.	+	.	transcript_id "file_1_file_1_jg11795.t2"; gene_id "file_1_file_1_jg11795";
dsecASM438219v1_3	AUGUSTUS	CDS	26161297	26162754	1	+	0	transcript_id "file_1_file_1_jg11795.t2"; gene_id "file_1_file_1_jg11795";
dsecASM438219v1_3	AUGUSTUS	exon	26161297	26162754	.	+	.	transcript_id "file_1_file_1_jg11795.t2"; gene_id "file_1_file_1_jg11795";
dsecASM438219v1_3	AUGUSTUS	intron	26162755	26163142	.	+	.	transcript_id "file_1_file_1_jg11795.t2"; gene_id "file_1_file_1_jg11795";
dsecASM438219v1_3	AUGUSTUS	CDS	26163143	26163311	1	+	0	transcript_id "file_1_file_1_jg11795.t2"; gene_id "file_1_file_1_jg11795";
dsecASM438219v1_3	AUGUSTUS	exon	26163143	26163311	.	+	.	transcript_id "file_1_file_1_jg11795.t2"; gene_id "file_1_file_1_jg11795";
dsecASM438219v1_3	AUGUSTUS	intron	26163312	26163380	.	+	.	transcript_id "file_1_file_1_jg11795.t2"; gene_id "file_1_file_1_jg11795";
dsecASM438219v1_3	AUGUSTUS	CDS	26163381	26164036	1	+	2	transcript_id "file_1_file_1_jg11795.t2"; gene_id "file_1_file_1_jg11795";
dsecASM438219v1_3	AUGUSTUS	exon	26163381	26164036	.	+	.	transcript_id "file_1_file_1_jg11795.t2"; gene_id "file_1_file_1_jg11795";
dsecASM438219v1_3	AUGUSTUS	intron	26164037	26164097	.	+	.	transcript_id "file_1_file_1_jg11795.t2"; gene_id "file_1_file_1_jg11795";
dsecASM438219v1_3	AUGUSTUS	transcript	26150650	26164331	.	+	.	transcript_id "file_1_file_1_jg11795.t2"; gene_id "file_1_file_1_jg11795"
dsecASM438219v1_3	AUGUSTUS	CDS	26164098	26164331	1	+	0	transcript_id "file_1_file_1_jg11795.t2"; gene_id "file_1_file_1_jg11795";
dsecASM438219v1_3	AUGUSTUS	exon	26164098	26164331	.	+	.	transcript_id "file_1_file_1_jg11795.t2"; gene_id "file_1_file_1_jg11795";
dsecASM438219v1_3	AUGUSTUS	stop_codon	26164329	26164331	.	+	0	transcript_id "file_1_file_1_jg11795.t2"; gene_id "file_1_file_1_jg11795";
dsecASM438219v1_5	AUGUSTUS	stop_codon	11433755	11433757	.	-	0	transcript_id "file_1_file_1_jg4368.t1"; gene_id "file_1_file_1_jg4368";
dsecASM438219v1_5	AUGUSTUS	CDS	11433755	11434605	1	-	2	transcript_id "file_1_file_1_jg4368.t1"; gene_id "file_1_file_1_jg4368";
dsecASM438219v1_5	AUGUSTUS	exon	11433755	11434605	.	-	.	transcript_id "file_1_file_1_jg4368.t1"; gene_id "file_1_file_1_jg4368";
dsecASM438219v1_5	AUGUSTUS	intron	11434606	11435005	.	-	.	transcript_id "file_1_file_1_jg4368.t1"; gene_id "file_1_file_1_jg4368";
dsecASM438219v1_5	AUGUSTUS	transcript	11433755	11435804	.	-	.	transcript_id "file_1_file_1_jg4368.t1"; gene_id "file_1_file_1_jg4368"
dsecASM438219v1_5	AUGUSTUS	gene	11433755	11435804	.	-	.	jg4368
dsecASM438219v1_5	AUGUSTUS	CDS	11435006	11435804	1	-	0	transcript_id "file_1_file_1_jg4368.t1"; gene_id "file_1_file_1_jg4368";
dsecASM438219v1_5	AUGUSTUS	exon	11435006	11435804	.	-	.	transcript_id "file_1_file_1_jg4368.t1"; gene_id "file_1_file_1_jg4368";
dsecASM438219v1_5	AUGUSTUS	start_codon	11435802	11435804	.	-	0	transcript_id "file_1_file_1_jg4368.t1"; gene_id "file_1_file_1_jg4368";
dsecASM438219v1_3	AUGUSTUS	start_codon	21172653	21172655	.	+	0	transcript_id "file_1_file_1_jg11052.t1"; gene_id "file_1_file_1_jg11052";
dsecASM438219v1_3	AUGUSTUS	CDS	21172653	21173221	1	+	0	transcript_id "file_1_file_1_jg11052.t1"; gene_id "file_1_file_1_jg11052";
dsecASM438219v1_3	AUGUSTUS	exon	21172653	21173221	.	+	.	transcript_id "file_1_file_1_jg11052.t1"; gene_id "file_1_file_1_jg11052";
dsecASM438219v1_3	AUGUSTUS	intron	21173222	21173269	.	+	.	transcript_id "file_1_file_1_jg11052.t1"; gene_id "file_1_file_1_jg11052";
dsecASM438219v1_3	AUGUSTUS	transcript	21172653	21173789	.	+	.	transcript_id "file_1_file_1_jg11052.t1"; gene_id "file_1_file_1_jg11052"
dsecASM438219v1_3	AUGUSTUS	gene	21172653	21173789	.	+	.	jg11052
dsecASM438219v1_3	AUGUSTUS	CDS	21173270	21173789	0.99	+	1	transcript_id "file_1_file_1_jg11052.t1"; gene_id "file_1_file_1_jg11052";
dsecASM438219v1_3	AUGUSTUS	exon	21173270	21173789	.	+	.	transcript_id "file_1_file_1_jg11052.t1"; gene_id "file_1_file_1_jg11052";
dsecASM438219v1_3	AUGUSTUS	stop_codon	21173787	21173789	.	+	0	transcript_id "file_1_file_1_jg11052.t1"; gene_id "file_1_file_1_jg11052";
dsecASM438219v1_2	AUGUSTUS	start_codon	22122662	22122664	.	+	0	transcript_id "file_1_file_1_jg8494.t1"; gene_id "file_1_file_1_jg8494";
dsecASM438219v1_2	AUGUSTUS	CDS	22122662	22122752	0.78	+	0	transcript_id "file_1_file_1_jg8494.t1"; gene_id "file_1_file_1_jg8494";
dsecASM438219v1_2	AUGUSTUS	exon	22122662	22122752	.	+	.	transcript_id "file_1_file_1_jg8494.t1"; gene_id "file_1_file_1_jg8494";
dsecASM438219v1_2	AUGUSTUS	intron	22122753	22123088	.	+	.	transcript_id "file_1_file_1_jg8494.t1"; gene_id "file_1_file_1_jg8494";
dsecASM438219v1_2	AUGUSTUS	CDS	22123089	22123181	1	+	2	transcript_id "file_1_file_1_jg8494.t1"; gene_id "file_1_file_1_jg8494";
dsecASM438219v1_2	AUGUSTUS	exon	22123089	22123181	.	+	.	transcript_id "file_1_file_1_jg8494.t1"; gene_id "file_1_file_1_jg8494";
dsecASM438219v1_2	AUGUSTUS	intron	22123182	22123239	.	+	.	transcript_id "file_1_file_1_jg8494.t1"; gene_id "file_1_file_1_jg8494";
dsecASM438219v1_2	AUGUSTUS	CDS	22123240	22123393	1	+	2	transcript_id "file_1_file_1_jg8494.t1"; gene_id "file_1_file_1_jg8494";
dsecASM438219v1_2	AUGUSTUS	exon	22123240	22123393	.	+	.	transcript_id "file_1_file_1_jg8494.t1"; gene_id "file_1_file_1_jg8494";
dsecASM438219v1_2	AUGUSTUS	intron	22123394	22123454	.	+	.	transcript_id "file_1_file_1_jg8494.t1"; gene_id "file_1_file_1_jg8494";
dsecASM438219v1_2	AUGUSTUS	CDS	22123455	22123738	1	+	1	transcript_id "file_1_file_1_jg8494.t1"; gene_id "file_1_file_1_jg8494";
dsecASM438219v1_2	AUGUSTUS	exon	22123455	22123738	.	+	.	transcript_id "file_1_file_1_jg8494.t1"; gene_id "file_1_file_1_jg8494";
dsecASM438219v1_2	AUGUSTUS	intron	22123739	22123800	.	+	.	transcript_id "file_1_file_1_jg8494.t1"; gene_id "file_1_file_1_jg8494";
dsecASM438219v1_2	AUGUSTUS	transcript	22122662	22124000	.	+	.	transcript_id "file_1_file_1_jg8494.t1"; gene_id "file_1_file_1_jg8494"
dsecASM438219v1_2	AUGUSTUS	gene	22122662	22124000	.	+	.	jg8494
dsecASM438219v1_2	AUGUSTUS	CDS	22123801	22124000	1	+	2	transcript_id "file_1_file_1_jg8494.t1"; gene_id "file_1_file_1_jg8494";
dsecASM438219v1_2	AUGUSTUS	exon	22123801	22124000	.	+	.	transcript_id "file_1_file_1_jg8494.t1"; gene_id "file_1_file_1_jg8494";
dsecASM438219v1_2	AUGUSTUS	stop_codon	22123998	22124000	.	+	0	transcript_id "file_1_file_1_jg8494.t1"; gene_id "file_1_file_1_jg8494";
dsecASM438219v1_0	AUGUSTUS	start_codon	587996	587998	.	+	0	transcript_id "file_1_file_1_jg402.t1"; gene_id "file_1_file_1_jg402";
dsecASM438219v1_0	AUGUSTUS	CDS	587996	588110	1	+	0	transcript_id "file_1_file_1_jg402.t1"; gene_id "file_1_file_1_jg402";
dsecASM438219v1_0	AUGUSTUS	exon	587996	588110	.	+	.	transcript_id "file_1_file_1_jg402.t1"; gene_id "file_1_file_1_jg402";
dsecASM438219v1_0	AUGUSTUS	intron	588111	588174	.	+	.	transcript_id "file_1_file_1_jg402.t1"; gene_id "file_1_file_1_jg402";
dsecASM438219v1_0	AUGUSTUS	CDS	588175	588368	1	+	2	transcript_id "file_1_file_1_jg402.t1"; gene_id "file_1_file_1_jg402";
dsecASM438219v1_0	AUGUSTUS	exon	588175	588368	.	+	.	transcript_id "file_1_file_1_jg402.t1"; gene_id "file_1_file_1_jg402";
dsecASM438219v1_0	AUGUSTUS	intron	588369	588658	.	+	.	transcript_id "file_1_file_1_jg402.t1"; gene_id "file_1_file_1_jg402";
dsecASM438219v1_0	AUGUSTUS	CDS	588659	589286	1	+	0	transcript_id "file_1_file_1_jg402.t1"; gene_id "file_1_file_1_jg402";
dsecASM438219v1_0	AUGUSTUS	exon	588659	589286	.	+	.	transcript_id "file_1_file_1_jg402.t1"; gene_id "file_1_file_1_jg402";
dsecASM438219v1_0	AUGUSTUS	intron	589287	589406	.	+	.	transcript_id "file_1_file_1_jg402.t1"; gene_id "file_1_file_1_jg402";
dsecASM438219v1_0	AUGUSTUS	transcript	587996	589795	.	+	.	transcript_id "file_1_file_1_jg402.t1"; gene_id "file_1_file_1_jg402"
dsecASM438219v1_0	AUGUSTUS	gene	587996	589795	.	+	.	jg402
dsecASM438219v1_0	AUGUSTUS	CDS	589407	589795	1	+	2	transcript_id "file_1_file_1_jg402.t1"; gene_id "file_1_file_1_jg402";
dsecASM438219v1_0	AUGUSTUS	exon	589407	589795	.	+	.	transcript_id "file_1_file_1_jg402.t1"; gene_id "file_1_file_1_jg402";
dsecASM438219v1_0	AUGUSTUS	stop_codon	589793	589795	.	+	0	transcript_id "file_1_file_1_jg402.t1"; gene_id "file_1_file_1_jg402";
dsecASM438219v1_236	AUGUSTUS	start_codon	6929	6931	.	+	0	transcript_id "file_1_file_1_jg15319.t1"; gene_id "file_1_file_1_jg15319";
dsecASM438219v1_236	AUGUSTUS	CDS	6929	7240	1	+	0	transcript_id "file_1_file_1_jg15319.t1"; gene_id "file_1_file_1_jg15319";
dsecASM438219v1_236	AUGUSTUS	exon	6929	7240	.	+	.	transcript_id "file_1_file_1_jg15319.t1"; gene_id "file_1_file_1_jg15319";
dsecASM438219v1_236	AUGUSTUS	transcript	6929	7240	.	+	.	transcript_id "file_1_file_1_jg15319.t1"; gene_id "file_1_file_1_jg15319"
dsecASM438219v1_236	AUGUSTUS	gene	6929	7240	.	+	.	jg15319
dsecASM438219v1_236	AUGUSTUS	stop_codon	7238	7240	.	+	0	transcript_id "file_1_file_1_jg15319.t1"; gene_id "file_1_file_1_jg15319";
dsecASM438219v1_5	AUGUSTUS	stop_codon	10749031	10749033	.	-	0	transcript_id "file_1_file_1_jg4272.t1"; gene_id "file_1_file_1_jg4272";
dsecASM438219v1_5	AUGUSTUS	CDS	10749031	10749584	1	-	2	transcript_id "file_1_file_1_jg4272.t1"; gene_id "file_1_file_1_jg4272";
dsecASM438219v1_5	AUGUSTUS	exon	10749031	10749584	.	-	.	transcript_id "file_1_file_1_jg4272.t1"; gene_id "file_1_file_1_jg4272";
dsecASM438219v1_5	AUGUSTUS	intron	10749585	10749646	.	-	.	transcript_id "file_1_file_1_jg4272.t1"; gene_id "file_1_file_1_jg4272";
dsecASM438219v1_5	AUGUSTUS	CDS	10749647	10749723	1	-	1	transcript_id "file_1_file_1_jg4272.t1"; gene_id "file_1_file_1_jg4272";
dsecASM438219v1_5	AUGUSTUS	exon	10749647	10749723	.	-	.	transcript_id "file_1_file_1_jg4272.t1"; gene_id "file_1_file_1_jg4272";
dsecASM438219v1_5	AUGUSTUS	intron	10749724	10757631	.	-	.	transcript_id "file_1_file_1_jg4272.t1"; gene_id "file_1_file_1_jg4272";
dsecASM438219v1_5	AUGUSTUS	CDS	10757632	10757752	1	-	2	transcript_id "file_1_file_1_jg4272.t1"; gene_id "file_1_file_1_jg4272";
dsecASM438219v1_5	AUGUSTUS	exon	10757632	10757752	.	-	.	transcript_id "file_1_file_1_jg4272.t1"; gene_id "file_1_file_1_jg4272";
dsecASM438219v1_5	AUGUSTUS	intron	10757753	10763712	.	-	.	transcript_id "file_1_file_1_jg4272.t1"; gene_id "file_1_file_1_jg4272";
dsecASM438219v1_5	AUGUSTUS	transcript	10749031	10763929	.	-	.	transcript_id "file_1_file_1_jg4272.t1"; gene_id "file_1_file_1_jg4272"
dsecASM438219v1_5	AUGUSTUS	gene	10749031	10763929	.	-	.	jg4272
dsecASM438219v1_5	AUGUSTUS	CDS	10763713	10763929	0.99	-	0	transcript_id "file_1_file_1_jg4272.t1"; gene_id "file_1_file_1_jg4272";
dsecASM438219v1_5	AUGUSTUS	exon	10763713	10763929	.	-	.	transcript_id "file_1_file_1_jg4272.t1"; gene_id "file_1_file_1_jg4272";
dsecASM438219v1_5	AUGUSTUS	start_codon	10763927	10763929	.	-	0	transcript_id "file_1_file_1_jg4272.t1"; gene_id "file_1_file_1_jg4272";
dsecASM438219v1_3	AUGUSTUS	stop_codon	11209276	11209278	.	-	0	transcript_id "file_1_file_1_jg9682.t1"; gene_id "file_1_file_1_jg9682";
dsecASM438219v1_3	AUGUSTUS	CDS	11209276	11209286	1	-	2	transcript_id "file_1_file_1_jg9682.t1"; gene_id "file_1_file_1_jg9682";
dsecASM438219v1_3	AUGUSTUS	exon	11209276	11209286	.	-	.	transcript_id "file_1_file_1_jg9682.t1"; gene_id "file_1_file_1_jg9682";
dsecASM438219v1_3	AUGUSTUS	intron	11209287	11209342	.	-	.	transcript_id "file_1_file_1_jg9682.t1"; gene_id "file_1_file_1_jg9682";
dsecASM438219v1_3	AUGUSTUS	CDS	11209343	11209495	1	-	2	transcript_id "file_1_file_1_jg9682.t1"; gene_id "file_1_file_1_jg9682";
dsecASM438219v1_3	AUGUSTUS	exon	11209343	11209495	.	-	.	transcript_id "file_1_file_1_jg9682.t1"; gene_id "file_1_file_1_jg9682";
dsecASM438219v1_3	AUGUSTUS	intron	11209496	11209553	.	-	.	transcript_id "file_1_file_1_jg9682.t1"; gene_id "file_1_file_1_jg9682";
dsecASM438219v1_3	AUGUSTUS	CDS	11209554	11209626	1	-	0	transcript_id "file_1_file_1_jg9682.t1"; gene_id "file_1_file_1_jg9682";
dsecASM438219v1_3	AUGUSTUS	exon	11209554	11209626	.	-	.	transcript_id "file_1_file_1_jg9682.t1"; gene_id "file_1_file_1_jg9682";
dsecASM438219v1_3	AUGUSTUS	intron	11209627	11209677	.	-	.	transcript_id "file_1_file_1_jg9682.t1"; gene_id "file_1_file_1_jg9682";
dsecASM438219v1_3	AUGUSTUS	transcript	11209276	11209728	.	-	.	transcript_id "file_1_file_1_jg9682.t1"; gene_id "file_1_file_1_jg9682"
dsecASM438219v1_3	AUGUSTUS	gene	11209276	11209728	.	-	.	jg9682
dsecASM438219v1_3	AUGUSTUS	CDS	11209678	11209728	1	-	0	transcript_id "file_1_file_1_jg9682.t1"; gene_id "file_1_file_1_jg9682";
dsecASM438219v1_3	AUGUSTUS	exon	11209678	11209728	.	-	.	transcript_id "file_1_file_1_jg9682.t1"; gene_id "file_1_file_1_jg9682";
dsecASM438219v1_3	AUGUSTUS	start_codon	11209726	11209728	.	-	0	transcript_id "file_1_file_1_jg9682.t1"; gene_id "file_1_file_1_jg9682";
dsecASM438219v1_1	AUGUSTUS	start_codon	10124885	10124887	.	+	0	transcript_id "file_1_file_1_jg13532.t1"; gene_id "file_1_file_1_jg13532";
dsecASM438219v1_1	AUGUSTUS	CDS	10124885	10125697	1	+	0	transcript_id "file_1_file_1_jg13532.t1"; gene_id "file_1_file_1_jg13532";
dsecASM438219v1_1	AUGUSTUS	exon	10124885	10125697	.	+	.	transcript_id "file_1_file_1_jg13532.t1"; gene_id "file_1_file_1_jg13532";
dsecASM438219v1_1	AUGUSTUS	transcript	10124885	10125697	.	+	.	transcript_id "file_1_file_1_jg13532.t1"; gene_id "file_1_file_1_jg13532"
dsecASM438219v1_1	AUGUSTUS	gene	10124885	10125697	.	+	.	jg13532
dsecASM438219v1_1	AUGUSTUS	stop_codon	10125695	10125697	.	+	0	transcript_id "file_1_file_1_jg13532.t1"; gene_id "file_1_file_1_jg13532";
dsecASM438219v1_5	AUGUSTUS	start_codon	19325721	19325723	.	+	0	transcript_id "file_1_file_1_jg5292.t1"; gene_id "file_1_file_1_jg5292";
dsecASM438219v1_5	AUGUSTUS	CDS	19325721	19326033	0.53	+	0	transcript_id "file_1_file_1_jg5292.t1"; gene_id "file_1_file_1_jg5292";
dsecASM438219v1_5	AUGUSTUS	exon	19325721	19326033	.	+	.	transcript_id "file_1_file_1_jg5292.t1"; gene_id "file_1_file_1_jg5292";
dsecASM438219v1_5	AUGUSTUS	intron	19326034	19326086	.	+	.	transcript_id "file_1_file_1_jg5292.t1"; gene_id "file_1_file_1_jg5292";
dsecASM438219v1_5	AUGUSTUS	transcript	19325721	19326418	.	+	.	transcript_id "file_1_file_1_jg5292.t1"; gene_id "file_1_file_1_jg5292"
dsecASM438219v1_5	AUGUSTUS	gene	19325721	19326418	.	+	.	jg5292
dsecASM438219v1_5	AUGUSTUS	CDS	19326087	19326418	0.53	+	2	transcript_id "file_1_file_1_jg5292.t1"; gene_id "file_1_file_1_jg5292";
dsecASM438219v1_5	AUGUSTUS	exon	19326087	19326418	.	+	.	transcript_id "file_1_file_1_jg5292.t1"; gene_id "file_1_file_1_jg5292";
dsecASM438219v1_5	AUGUSTUS	stop_codon	19326416	19326418	.	+	0	transcript_id "file_1_file_1_jg5292.t1"; gene_id "file_1_file_1_jg5292";
dsecASM438219v1_5	AUGUSTUS	start_codon	16821258	16821260	.	+	0	transcript_id "file_1_file_1_jg4969.t1"; gene_id "file_1_file_1_jg4969";
dsecASM438219v1_5	AUGUSTUS	CDS	16821258	16821575	1	+	0	transcript_id "file_1_file_1_jg4969.t1"; gene_id "file_1_file_1_jg4969";
dsecASM438219v1_5	AUGUSTUS	exon	16821258	16821575	.	+	.	transcript_id "file_1_file_1_jg4969.t1"; gene_id "file_1_file_1_jg4969";
dsecASM438219v1_5	AUGUSTUS	intron	16821576	16821810	.	+	.	transcript_id "file_1_file_1_jg4969.t1"; gene_id "file_1_file_1_jg4969";
dsecASM438219v1_5	AUGUSTUS	CDS	16821811	16822595	1	+	0	transcript_id "file_1_file_1_jg4969.t1"; gene_id "file_1_file_1_jg4969";
dsecASM438219v1_5	AUGUSTUS	exon	16821811	16822595	.	+	.	transcript_id "file_1_file_1_jg4969.t1"; gene_id "file_1_file_1_jg4969";
dsecASM438219v1_5	AUGUSTUS	intron	16822596	16826077	.	+	.	transcript_id "file_1_file_1_jg4969.t1"; gene_id "file_1_file_1_jg4969";
dsecASM438219v1_5	AUGUSTUS	CDS	16826078	16826557	1	+	1	transcript_id "file_1_file_1_jg4969.t1"; gene_id "file_1_file_1_jg4969";
dsecASM438219v1_5	AUGUSTUS	exon	16826078	16826557	.	+	.	transcript_id "file_1_file_1_jg4969.t1"; gene_id "file_1_file_1_jg4969";
dsecASM438219v1_5	AUGUSTUS	intron	16826558	16826613	.	+	.	transcript_id "file_1_file_1_jg4969.t1"; gene_id "file_1_file_1_jg4969";
dsecASM438219v1_5	AUGUSTUS	transcript	16821258	16826719	.	+	.	transcript_id "file_1_file_1_jg4969.t1"; gene_id "file_1_file_1_jg4969"
dsecASM438219v1_5	AUGUSTUS	gene	16821258	16826719	.	+	.	jg4969
dsecASM438219v1_5	AUGUSTUS	CDS	16826614	16826719	1	+	1	transcript_id "file_1_file_1_jg4969.t1"; gene_id "file_1_file_1_jg4969";
dsecASM438219v1_5	AUGUSTUS	exon	16826614	16826719	.	+	.	transcript_id "file_1_file_1_jg4969.t1"; gene_id "file_1_file_1_jg4969";
dsecASM438219v1_5	AUGUSTUS	stop_codon	16826717	16826719	.	+	0	transcript_id "file_1_file_1_jg4969.t1"; gene_id "file_1_file_1_jg4969";
dsecASM438219v1_0	AUGUSTUS	start_codon	8680191	8680193	.	+	0	transcript_id "file_1_file_1_jg1472.t1"; gene_id "file_1_file_1_jg1472";
dsecASM438219v1_0	AUGUSTUS	CDS	8680191	8681060	1	+	0	transcript_id "file_1_file_1_jg1472.t1"; gene_id "file_1_file_1_jg1472";
dsecASM438219v1_0	AUGUSTUS	exon	8680191	8681060	.	+	.	transcript_id "file_1_file_1_jg1472.t1"; gene_id "file_1_file_1_jg1472";
dsecASM438219v1_0	AUGUSTUS	transcript	8680191	8681060	.	+	.	transcript_id "file_1_file_1_jg1472.t1"; gene_id "file_1_file_1_jg1472"
dsecASM438219v1_0	AUGUSTUS	gene	8680191	8681060	.	+	.	jg1472
dsecASM438219v1_0	AUGUSTUS	stop_codon	8681058	8681060	.	+	0	transcript_id "file_1_file_1_jg1472.t1"; gene_id "file_1_file_1_jg1472";
dsecASM438219v1_1	AUGUSTUS	start_codon	2957534	2957536	.	+	0	transcript_id "file_1_file_1_jg12422.t3"; gene_id "file_1_file_1_jg12422";
dsecASM438219v1_1	AUGUSTUS	CDS	2957534	2957606	1	+	0	transcript_id "file_1_file_1_jg12422.t3"; gene_id "file_1_file_1_jg12422";
dsecASM438219v1_1	AUGUSTUS	exon	2957534	2957606	.	+	.	transcript_id "file_1_file_1_jg12422.t3"; gene_id "file_1_file_1_jg12422";
dsecASM438219v1_1	AUGUSTUS	intron	2957607	2957661	.	+	.	transcript_id "file_1_file_1_jg12422.t3"; gene_id "file_1_file_1_jg12422";
dsecASM438219v1_1	AUGUSTUS	CDS	2957662	2957809	1	+	2	transcript_id "file_1_file_1_jg12422.t3"; gene_id "file_1_file_1_jg12422";
dsecASM438219v1_1	AUGUSTUS	exon	2957662	2957809	.	+	.	transcript_id "file_1_file_1_jg12422.t3"; gene_id "file_1_file_1_jg12422";
dsecASM438219v1_1	AUGUSTUS	intron	2957810	2957866	.	+	.	transcript_id "file_1_file_1_jg12422.t3"; gene_id "file_1_file_1_jg12422";
dsecASM438219v1_1	AUGUSTUS	transcript	2957534	2958320	.	+	.	transcript_id "file_1_file_1_jg12422.t3"; gene_id "file_1_file_1_jg12422"
dsecASM438219v1_1	AUGUSTUS	CDS	2957867	2958320	1	+	1	transcript_id "file_1_file_1_jg12422.t3"; gene_id "file_1_file_1_jg12422";
dsecASM438219v1_1	AUGUSTUS	exon	2957867	2958320	.	+	.	transcript_id "file_1_file_1_jg12422.t3"; gene_id "file_1_file_1_jg12422";
dsecASM438219v1_1	AUGUSTUS	stop_codon	2958318	2958320	.	+	0	transcript_id "file_1_file_1_jg12422.t3"; gene_id "file_1_file_1_jg12422";
dsecASM438219v1_3	AUGUSTUS	stop_codon	7881096	7881098	.	-	0	transcript_id "file_1_file_1_jg9291.t1"; gene_id "file_1_file_1_jg9291";
dsecASM438219v1_3	AUGUSTUS	CDS	7881096	7881382	0.9	-	2	transcript_id "file_1_file_1_jg9291.t1"; gene_id "file_1_file_1_jg9291";
dsecASM438219v1_3	AUGUSTUS	exon	7881096	7881382	.	-	.	transcript_id "file_1_file_1_jg9291.t1"; gene_id "file_1_file_1_jg9291";
dsecASM438219v1_3	AUGUSTUS	intron	7881383	7881979	.	-	.	transcript_id "file_1_file_1_jg9291.t1"; gene_id "file_1_file_1_jg9291";
dsecASM438219v1_3	AUGUSTUS	CDS	7881980	7882175	0.81	-	0	transcript_id "file_1_file_1_jg9291.t1"; gene_id "file_1_file_1_jg9291";
dsecASM438219v1_3	AUGUSTUS	exon	7881980	7882175	.	-	.	transcript_id "file_1_file_1_jg9291.t1"; gene_id "file_1_file_1_jg9291";
dsecASM438219v1_3	AUGUSTUS	intron	7882176	7882224	.	-	.	transcript_id "file_1_file_1_jg9291.t1"; gene_id "file_1_file_1_jg9291";
dsecASM438219v1_3	AUGUSTUS	CDS	7882225	7882406	0.6	-	2	transcript_id "file_1_file_1_jg9291.t1"; gene_id "file_1_file_1_jg9291";
dsecASM438219v1_3	AUGUSTUS	exon	7882225	7882406	.	-	.	transcript_id "file_1_file_1_jg9291.t1"; gene_id "file_1_file_1_jg9291";
dsecASM438219v1_3	AUGUSTUS	intron	7882407	7882528	.	-	.	transcript_id "file_1_file_1_jg9291.t1"; gene_id "file_1_file_1_jg9291";
dsecASM438219v1_3	AUGUSTUS	transcript	7881096	7882610	.	-	.	transcript_id "file_1_file_1_jg9291.t1"; gene_id "file_1_file_1_jg9291"
dsecASM438219v1_3	AUGUSTUS	gene	7881096	7882610	.	-	.	jg9291
dsecASM438219v1_3	AUGUSTUS	CDS	7882529	7882610	0.78	-	0	transcript_id "file_1_file_1_jg9291.t1"; gene_id "file_1_file_1_jg9291";
dsecASM438219v1_3	AUGUSTUS	exon	7882529	7882610	.	-	.	transcript_id "file_1_file_1_jg9291.t1"; gene_id "file_1_file_1_jg9291";
dsecASM438219v1_3	AUGUSTUS	start_codon	7882608	7882610	.	-	0	transcript_id "file_1_file_1_jg9291.t1"; gene_id "file_1_file_1_jg9291";
dsecASM438219v1_3	AUGUSTUS	start_codon	11087415	11087417	.	+	0	transcript_id "file_1_file_1_jg9666.t1"; gene_id "file_1_file_1_jg9666";
dsecASM438219v1_3	AUGUSTUS	CDS	11087415	11087916	1	+	0	transcript_id "file_1_file_1_jg9666.t1"; gene_id "file_1_file_1_jg9666";
dsecASM438219v1_3	AUGUSTUS	exon	11087415	11087916	.	+	.	transcript_id "file_1_file_1_jg9666.t1"; gene_id "file_1_file_1_jg9666";
dsecASM438219v1_3	AUGUSTUS	intron	11087917	11087971	.	+	.	transcript_id "file_1_file_1_jg9666.t1"; gene_id "file_1_file_1_jg9666";
dsecASM438219v1_3	AUGUSTUS	CDS	11087972	11089922	1	+	2	transcript_id "file_1_file_1_jg9666.t1"; gene_id "file_1_file_1_jg9666";
dsecASM438219v1_3	AUGUSTUS	exon	11087972	11089922	.	+	.	transcript_id "file_1_file_1_jg9666.t1"; gene_id "file_1_file_1_jg9666";
dsecASM438219v1_3	AUGUSTUS	intron	11089923	11089983	.	+	.	transcript_id "file_1_file_1_jg9666.t1"; gene_id "file_1_file_1_jg9666";
dsecASM438219v1_3	AUGUSTUS	transcript	11087415	11090089	.	+	.	transcript_id "file_1_file_1_jg9666.t1"; gene_id "file_1_file_1_jg9666"
dsecASM438219v1_3	AUGUSTUS	gene	11087415	11090089	.	+	.	jg9666
dsecASM438219v1_3	AUGUSTUS	CDS	11089984	11090089	1	+	1	transcript_id "file_1_file_1_jg9666.t1"; gene_id "file_1_file_1_jg9666";
dsecASM438219v1_3	AUGUSTUS	exon	11089984	11090089	.	+	.	transcript_id "file_1_file_1_jg9666.t1"; gene_id "file_1_file_1_jg9666";
dsecASM438219v1_3	AUGUSTUS	stop_codon	11090087	11090089	.	+	0	transcript_id "file_1_file_1_jg9666.t1"; gene_id "file_1_file_1_jg9666";
dsecASM438219v1_101	AUGUSTUS	start_codon	14641	14643	.	+	0	transcript_id "file_1_file_1_jg60.t1"; gene_id "file_1_file_1_jg60";
dsecASM438219v1_101	AUGUSTUS	CDS	14641	14784	0.97	+	0	transcript_id "file_1_file_1_jg60.t1"; gene_id "file_1_file_1_jg60";
dsecASM438219v1_101	AUGUSTUS	exon	14641	14784	.	+	.	transcript_id "file_1_file_1_jg60.t1"; gene_id "file_1_file_1_jg60";
dsecASM438219v1_101	AUGUSTUS	intron	14785	14842	.	+	.	transcript_id "file_1_file_1_jg60.t1"; gene_id "file_1_file_1_jg60";
dsecASM438219v1_101	AUGUSTUS	CDS	14843	15010	1	+	0	transcript_id "file_1_file_1_jg60.t1"; gene_id "file_1_file_1_jg60";
dsecASM438219v1_101	AUGUSTUS	exon	14843	15010	.	+	.	transcript_id "file_1_file_1_jg60.t1"; gene_id "file_1_file_1_jg60";
dsecASM438219v1_101	AUGUSTUS	intron	15011	15067	.	+	.	transcript_id "file_1_file_1_jg60.t1"; gene_id "file_1_file_1_jg60";
dsecASM438219v1_101	AUGUSTUS	transcript	14641	15235	.	+	.	transcript_id "file_1_file_1_jg60.t1"; gene_id "file_1_file_1_jg60"
dsecASM438219v1_101	AUGUSTUS	gene	14641	15235	.	+	.	jg60
dsecASM438219v1_101	AUGUSTUS	CDS	15068	15235	1	+	0	transcript_id "file_1_file_1_jg60.t1"; gene_id "file_1_file_1_jg60";
dsecASM438219v1_101	AUGUSTUS	exon	15068	15235	.	+	.	transcript_id "file_1_file_1_jg60.t1"; gene_id "file_1_file_1_jg60";
dsecASM438219v1_101	AUGUSTUS	stop_codon	15233	15235	.	+	0	transcript_id "file_1_file_1_jg60.t1"; gene_id "file_1_file_1_jg60";
dsecASM438219v1_2	AUGUSTUS	stop_codon	19718711	19718713	.	-	0	transcript_id "file_1_file_1_jg8174.t1"; gene_id "file_1_file_1_jg8174";
dsecASM438219v1_2	AUGUSTUS	CDS	19718711	19719780	1	-	2	transcript_id "file_1_file_1_jg8174.t1"; gene_id "file_1_file_1_jg8174";
dsecASM438219v1_2	AUGUSTUS	exon	19718711	19719780	.	-	.	transcript_id "file_1_file_1_jg8174.t1"; gene_id "file_1_file_1_jg8174";
dsecASM438219v1_2	AUGUSTUS	intron	19719781	19720017	.	-	.	transcript_id "file_1_file_1_jg8174.t1"; gene_id "file_1_file_1_jg8174";
dsecASM438219v1_2	AUGUSTUS	transcript	19718711	19720027	.	-	.	transcript_id "file_1_file_1_jg8174.t1"; gene_id "file_1_file_1_jg8174"
dsecASM438219v1_2	AUGUSTUS	gene	19718711	19720027	.	-	.	jg8174
dsecASM438219v1_2	AUGUSTUS	CDS	19720018	19720027	1	-	0	transcript_id "file_1_file_1_jg8174.t1"; gene_id "file_1_file_1_jg8174";
dsecASM438219v1_2	AUGUSTUS	exon	19720018	19720027	.	-	.	transcript_id "file_1_file_1_jg8174.t1"; gene_id "file_1_file_1_jg8174";
dsecASM438219v1_2	AUGUSTUS	start_codon	19720025	19720027	.	-	0	transcript_id "file_1_file_1_jg8174.t1"; gene_id "file_1_file_1_jg8174";
dsecASM438219v1_2	AUGUSTUS	start_codon	663280	663282	.	+	0	transcript_id "file_1_file_1_jg5792.t2"; gene_id "file_1_file_1_jg5792";
dsecASM438219v1_2	AUGUSTUS	CDS	663280	663357	1	+	0	transcript_id "file_1_file_1_jg5792.t2"; gene_id "file_1_file_1_jg5792";
dsecASM438219v1_2	AUGUSTUS	exon	663280	663357	.	+	.	transcript_id "file_1_file_1_jg5792.t2"; gene_id "file_1_file_1_jg5792";
dsecASM438219v1_2	AUGUSTUS	intron	663358	663428	.	+	.	transcript_id "file_1_file_1_jg5792.t2"; gene_id "file_1_file_1_jg5792";
dsecASM438219v1_2	AUGUSTUS	CDS	663429	663523	1	+	0	transcript_id "file_1_file_1_jg5792.t2"; gene_id "file_1_file_1_jg5792";
dsecASM438219v1_2	AUGUSTUS	exon	663429	663523	.	+	.	transcript_id "file_1_file_1_jg5792.t2"; gene_id "file_1_file_1_jg5792";
dsecASM438219v1_2	AUGUSTUS	intron	663524	663587	.	+	.	transcript_id "file_1_file_1_jg5792.t2"; gene_id "file_1_file_1_jg5792";
dsecASM438219v1_2	AUGUSTUS	CDS	663588	664153	1	+	1	transcript_id "file_1_file_1_jg5792.t2"; gene_id "file_1_file_1_jg5792";
dsecASM438219v1_2	AUGUSTUS	exon	663588	664153	.	+	.	transcript_id "file_1_file_1_jg5792.t2"; gene_id "file_1_file_1_jg5792";
dsecASM438219v1_2	AUGUSTUS	intron	664154	664215	.	+	.	transcript_id "file_1_file_1_jg5792.t2"; gene_id "file_1_file_1_jg5792";
dsecASM438219v1_2	AUGUSTUS	CDS	664216	664713	1	+	2	transcript_id "file_1_file_1_jg5792.t2"; gene_id "file_1_file_1_jg5792";
dsecASM438219v1_2	AUGUSTUS	exon	664216	664713	.	+	.	transcript_id "file_1_file_1_jg5792.t2"; gene_id "file_1_file_1_jg5792";
dsecASM438219v1_2	AUGUSTUS	intron	664714	664775	.	+	.	transcript_id "file_1_file_1_jg5792.t2"; gene_id "file_1_file_1_jg5792";
dsecASM438219v1_2	AUGUSTUS	CDS	664776	665143	1	+	2	transcript_id "file_1_file_1_jg5792.t2"; gene_id "file_1_file_1_jg5792";
dsecASM438219v1_2	AUGUSTUS	exon	664776	665143	.	+	.	transcript_id "file_1_file_1_jg5792.t2"; gene_id "file_1_file_1_jg5792";
dsecASM438219v1_2	AUGUSTUS	intron	665144	665201	.	+	.	transcript_id "file_1_file_1_jg5792.t2"; gene_id "file_1_file_1_jg5792";
dsecASM438219v1_2	AUGUSTUS	CDS	665202	665436	1	+	0	transcript_id "file_1_file_1_jg5792.t2"; gene_id "file_1_file_1_jg5792";
dsecASM438219v1_2	AUGUSTUS	exon	665202	665436	.	+	.	transcript_id "file_1_file_1_jg5792.t2"; gene_id "file_1_file_1_jg5792";
dsecASM438219v1_2	AUGUSTUS	intron	665437	665494	.	+	.	transcript_id "file_1_file_1_jg5792.t2"; gene_id "file_1_file_1_jg5792";
dsecASM438219v1_2	AUGUSTUS	CDS	665495	666130	1	+	2	transcript_id "file_1_file_1_jg5792.t2"; gene_id "file_1_file_1_jg5792";
dsecASM438219v1_2	AUGUSTUS	exon	665495	666130	.	+	.	transcript_id "file_1_file_1_jg5792.t2"; gene_id "file_1_file_1_jg5792";
dsecASM438219v1_2	AUGUSTUS	intron	666131	666185	.	+	.	transcript_id "file_1_file_1_jg5792.t2"; gene_id "file_1_file_1_jg5792";
dsecASM438219v1_2	AUGUSTUS	CDS	666186	666490	1	+	2	transcript_id "file_1_file_1_jg5792.t2"; gene_id "file_1_file_1_jg5792";
dsecASM438219v1_2	AUGUSTUS	exon	666186	666490	.	+	.	transcript_id "file_1_file_1_jg5792.t2"; gene_id "file_1_file_1_jg5792";
dsecASM438219v1_2	AUGUSTUS	intron	666491	666546	.	+	.	transcript_id "file_1_file_1_jg5792.t2"; gene_id "file_1_file_1_jg5792";
dsecASM438219v1_2	AUGUSTUS	transcript	663280	668451	.	+	.	transcript_id "file_1_file_1_jg5792.t2"; gene_id "file_1_file_1_jg5792"
dsecASM438219v1_2	AUGUSTUS	CDS	666547	668451	0.99	+	0	transcript_id "file_1_file_1_jg5792.t2"; gene_id "file_1_file_1_jg5792";
dsecASM438219v1_2	AUGUSTUS	exon	666547	668451	.	+	.	transcript_id "file_1_file_1_jg5792.t2"; gene_id "file_1_file_1_jg5792";
dsecASM438219v1_2	AUGUSTUS	stop_codon	668449	668451	.	+	0	transcript_id "file_1_file_1_jg5792.t2"; gene_id "file_1_file_1_jg5792";
dsecASM438219v1_0	AUGUSTUS	start_codon	13601321	13601323	.	+	0	transcript_id "file_1_file_1_jg2141.t1"; gene_id "file_1_file_1_jg2141";
dsecASM438219v1_0	AUGUSTUS	CDS	13601321	13601563	1	+	0	transcript_id "file_1_file_1_jg2141.t1"; gene_id "file_1_file_1_jg2141";
dsecASM438219v1_0	AUGUSTUS	exon	13601321	13601563	.	+	.	transcript_id "file_1_file_1_jg2141.t1"; gene_id "file_1_file_1_jg2141";
dsecASM438219v1_0	AUGUSTUS	intron	13601564	13601713	.	+	.	transcript_id "file_1_file_1_jg2141.t1"; gene_id "file_1_file_1_jg2141";
dsecASM438219v1_0	AUGUSTUS	CDS	13601714	13602220	1	+	0	transcript_id "file_1_file_1_jg2141.t1"; gene_id "file_1_file_1_jg2141";
dsecASM438219v1_0	AUGUSTUS	exon	13601714	13602220	.	+	.	transcript_id "file_1_file_1_jg2141.t1"; gene_id "file_1_file_1_jg2141";
dsecASM438219v1_0	AUGUSTUS	intron	13602221	13602774	.	+	.	transcript_id "file_1_file_1_jg2141.t1"; gene_id "file_1_file_1_jg2141";
dsecASM438219v1_0	AUGUSTUS	CDS	13602775	13602933	1	+	0	transcript_id "file_1_file_1_jg2141.t1"; gene_id "file_1_file_1_jg2141";
dsecASM438219v1_0	AUGUSTUS	exon	13602775	13602933	.	+	.	transcript_id "file_1_file_1_jg2141.t1"; gene_id "file_1_file_1_jg2141";
dsecASM438219v1_0	AUGUSTUS	intron	13602934	13602989	.	+	.	transcript_id "file_1_file_1_jg2141.t1"; gene_id "file_1_file_1_jg2141";
dsecASM438219v1_0	AUGUSTUS	CDS	13602990	13603230	1	+	0	transcript_id "file_1_file_1_jg2141.t1"; gene_id "file_1_file_1_jg2141";
dsecASM438219v1_0	AUGUSTUS	exon	13602990	13603230	.	+	.	transcript_id "file_1_file_1_jg2141.t1"; gene_id "file_1_file_1_jg2141";
dsecASM438219v1_0	AUGUSTUS	intron	13603231	13603294	.	+	.	transcript_id "file_1_file_1_jg2141.t1"; gene_id "file_1_file_1_jg2141";
dsecASM438219v1_0	AUGUSTUS	CDS	13603295	13604019	1	+	2	transcript_id "file_1_file_1_jg2141.t1"; gene_id "file_1_file_1_jg2141";
dsecASM438219v1_0	AUGUSTUS	exon	13603295	13604019	.	+	.	transcript_id "file_1_file_1_jg2141.t1"; gene_id "file_1_file_1_jg2141";
dsecASM438219v1_0	AUGUSTUS	intron	13604020	13604373	.	+	.	transcript_id "file_1_file_1_jg2141.t1"; gene_id "file_1_file_1_jg2141";
dsecASM438219v1_0	AUGUSTUS	CDS	13604374	13604477	1	+	0	transcript_id "file_1_file_1_jg2141.t1"; gene_id "file_1_file_1_jg2141";
dsecASM438219v1_0	AUGUSTUS	exon	13604374	13604477	.	+	.	transcript_id "file_1_file_1_jg2141.t1"; gene_id "file_1_file_1_jg2141";
dsecASM438219v1_0	AUGUSTUS	intron	13604478	13604535	.	+	.	transcript_id "file_1_file_1_jg2141.t1"; gene_id "file_1_file_1_jg2141";
dsecASM438219v1_0	AUGUSTUS	transcript	13601321	13604638	.	+	.	transcript_id "file_1_file_1_jg2141.t1"; gene_id "file_1_file_1_jg2141"
dsecASM438219v1_0	AUGUSTUS	gene	13601321	13604638	.	+	.	jg2141
dsecASM438219v1_0	AUGUSTUS	CDS	13604536	13604638	1	+	1	transcript_id "file_1_file_1_jg2141.t1"; gene_id "file_1_file_1_jg2141";
dsecASM438219v1_0	AUGUSTUS	exon	13604536	13604638	.	+	.	transcript_id "file_1_file_1_jg2141.t1"; gene_id "file_1_file_1_jg2141";
dsecASM438219v1_0	AUGUSTUS	stop_codon	13604636	13604638	.	+	0	transcript_id "file_1_file_1_jg2141.t1"; gene_id "file_1_file_1_jg2141";
dsecASM438219v1_2	AUGUSTUS	stop_codon	13661795	13661797	.	-	0	transcript_id "file_1_file_1_jg7430.t1"; gene_id "file_1_file_1_jg7430";
dsecASM438219v1_2	AUGUSTUS	CDS	13661795	13662829	1	-	0	transcript_id "file_1_file_1_jg7430.t1"; gene_id "file_1_file_1_jg7430";
dsecASM438219v1_2	AUGUSTUS	exon	13661795	13662829	.	-	.	transcript_id "file_1_file_1_jg7430.t1"; gene_id "file_1_file_1_jg7430";
dsecASM438219v1_2	AUGUSTUS	transcript	13661795	13662829	.	-	.	transcript_id "file_1_file_1_jg7430.t1"; gene_id "file_1_file_1_jg7430"
dsecASM438219v1_2	AUGUSTUS	gene	13661795	13662829	.	-	.	jg7430
dsecASM438219v1_2	AUGUSTUS	start_codon	13662827	13662829	.	-	0	transcript_id "file_1_file_1_jg7430.t1"; gene_id "file_1_file_1_jg7430";
dsecASM438219v1_3	AUGUSTUS	stop_codon	7237406	7237408	.	-	0	transcript_id "file_1_file_1_jg9187.t1"; gene_id "file_1_file_1_jg9187";
dsecASM438219v1_3	AUGUSTUS	CDS	7237406	7237566	1	-	2	transcript_id "file_1_file_1_jg9187.t1"; gene_id "file_1_file_1_jg9187";
dsecASM438219v1_3	AUGUSTUS	exon	7237406	7237566	.	-	.	transcript_id "file_1_file_1_jg9187.t1"; gene_id "file_1_file_1_jg9187";
dsecASM438219v1_3	AUGUSTUS	intron	7237567	7237626	.	-	.	transcript_id "file_1_file_1_jg9187.t1"; gene_id "file_1_file_1_jg9187";
dsecASM438219v1_3	AUGUSTUS	transcript	7237406	7237807	.	-	.	transcript_id "file_1_file_1_jg9187.t1"; gene_id "file_1_file_1_jg9187"
dsecASM438219v1_3	AUGUSTUS	gene	7237406	7237807	.	-	.	jg9187
dsecASM438219v1_3	AUGUSTUS	CDS	7237627	7237807	1	-	0	transcript_id "file_1_file_1_jg9187.t1"; gene_id "file_1_file_1_jg9187";
dsecASM438219v1_3	AUGUSTUS	exon	7237627	7237807	.	-	.	transcript_id "file_1_file_1_jg9187.t1"; gene_id "file_1_file_1_jg9187";
dsecASM438219v1_3	AUGUSTUS	start_codon	7237805	7237807	.	-	0	transcript_id "file_1_file_1_jg9187.t1"; gene_id "file_1_file_1_jg9187";
dsecASM438219v1_3	AUGUSTUS	stop_codon	25758334	25758336	.	-	0	transcript_id "file_1_file_1_jg11750.t1"; gene_id "file_1_file_1_jg11750";
dsecASM438219v1_3	AUGUSTUS	CDS	25758334	25758508	1	-	1	transcript_id "file_1_file_1_jg11750.t1"; gene_id "file_1_file_1_jg11750";
dsecASM438219v1_3	AUGUSTUS	exon	25758334	25758508	.	-	.	transcript_id "file_1_file_1_jg11750.t1"; gene_id "file_1_file_1_jg11750";
dsecASM438219v1_3	AUGUSTUS	intron	25758509	25758575	.	-	.	transcript_id "file_1_file_1_jg11750.t1"; gene_id "file_1_file_1_jg11750";
dsecASM438219v1_3	AUGUSTUS	CDS	25758576	25758675	1	-	2	transcript_id "file_1_file_1_jg11750.t1"; gene_id "file_1_file_1_jg11750";
dsecASM438219v1_3	AUGUSTUS	exon	25758576	25758675	.	-	.	transcript_id "file_1_file_1_jg11750.t1"; gene_id "file_1_file_1_jg11750";
dsecASM438219v1_3	AUGUSTUS	intron	25758676	25758739	.	-	.	transcript_id "file_1_file_1_jg11750.t1"; gene_id "file_1_file_1_jg11750";
dsecASM438219v1_3	AUGUSTUS	CDS	25758740	25758869	1	-	0	transcript_id "file_1_file_1_jg11750.t1"; gene_id "file_1_file_1_jg11750";
dsecASM438219v1_3	AUGUSTUS	exon	25758740	25758869	.	-	.	transcript_id "file_1_file_1_jg11750.t1"; gene_id "file_1_file_1_jg11750";
dsecASM438219v1_3	AUGUSTUS	intron	25758870	25758927	.	-	.	transcript_id "file_1_file_1_jg11750.t1"; gene_id "file_1_file_1_jg11750";
dsecASM438219v1_3	AUGUSTUS	CDS	25758928	25759049	1	-	2	transcript_id "file_1_file_1_jg11750.t1"; gene_id "file_1_file_1_jg11750";
dsecASM438219v1_3	AUGUSTUS	exon	25758928	25759049	.	-	.	transcript_id "file_1_file_1_jg11750.t1"; gene_id "file_1_file_1_jg11750";
dsecASM438219v1_3	AUGUSTUS	intron	25759050	25759113	.	-	.	transcript_id "file_1_file_1_jg11750.t1"; gene_id "file_1_file_1_jg11750";
dsecASM438219v1_3	AUGUSTUS	CDS	25759114	25759239	1	-	2	transcript_id "file_1_file_1_jg11750.t1"; gene_id "file_1_file_1_jg11750";
dsecASM438219v1_3	AUGUSTUS	exon	25759114	25759239	.	-	.	transcript_id "file_1_file_1_jg11750.t1"; gene_id "file_1_file_1_jg11750";
dsecASM438219v1_3	AUGUSTUS	intron	25759240	25759301	.	-	.	transcript_id "file_1_file_1_jg11750.t1"; gene_id "file_1_file_1_jg11750";
dsecASM438219v1_3	AUGUSTUS	CDS	25759302	25759687	1	-	1	transcript_id "file_1_file_1_jg11750.t1"; gene_id "file_1_file_1_jg11750";
dsecASM438219v1_3	AUGUSTUS	exon	25759302	25759687	.	-	.	transcript_id "file_1_file_1_jg11750.t1"; gene_id "file_1_file_1_jg11750";
dsecASM438219v1_3	AUGUSTUS	intron	25759688	25759754	.	-	.	transcript_id "file_1_file_1_jg11750.t1"; gene_id "file_1_file_1_jg11750";
dsecASM438219v1_3	AUGUSTUS	CDS	25759755	25760830	1	-	0	transcript_id "file_1_file_1_jg11750.t1"; gene_id "file_1_file_1_jg11750";
dsecASM438219v1_3	AUGUSTUS	exon	25759755	25760830	.	-	.	transcript_id "file_1_file_1_jg11750.t1"; gene_id "file_1_file_1_jg11750";
dsecASM438219v1_3	AUGUSTUS	intron	25760831	25761121	.	-	.	transcript_id "file_1_file_1_jg11750.t1"; gene_id "file_1_file_1_jg11750";
dsecASM438219v1_3	AUGUSTUS	CDS	25761122	25762971	1	-	2	transcript_id "file_1_file_1_jg11750.t1"; gene_id "file_1_file_1_jg11750";
dsecASM438219v1_3	AUGUSTUS	exon	25761122	25762971	.	-	.	transcript_id "file_1_file_1_jg11750.t1"; gene_id "file_1_file_1_jg11750";
dsecASM438219v1_3	AUGUSTUS	intron	25762972	25763258	.	-	.	transcript_id "file_1_file_1_jg11750.t1"; gene_id "file_1_file_1_jg11750";
dsecASM438219v1_3	AUGUSTUS	CDS	25763259	25763303	1	-	2	transcript_id "file_1_file_1_jg11750.t1"; gene_id "file_1_file_1_jg11750";
dsecASM438219v1_3	AUGUSTUS	exon	25763259	25763303	.	-	.	transcript_id "file_1_file_1_jg11750.t1"; gene_id "file_1_file_1_jg11750";
dsecASM438219v1_3	AUGUSTUS	intron	25763304	25763369	.	-	.	transcript_id "file_1_file_1_jg11750.t1"; gene_id "file_1_file_1_jg11750";
dsecASM438219v1_3	AUGUSTUS	CDS	25763370	25763630	1	-	2	transcript_id "file_1_file_1_jg11750.t1"; gene_id "file_1_file_1_jg11750";
dsecASM438219v1_3	AUGUSTUS	exon	25763370	25763630	.	-	.	transcript_id "file_1_file_1_jg11750.t1"; gene_id "file_1_file_1_jg11750";
dsecASM438219v1_3	AUGUSTUS	intron	25763631	25763698	.	-	.	transcript_id "file_1_file_1_jg11750.t1"; gene_id "file_1_file_1_jg11750";
dsecASM438219v1_3	AUGUSTUS	transcript	25758334	25764500	.	-	.	transcript_id "file_1_file_1_jg11750.t1"; gene_id "file_1_file_1_jg11750"
dsecASM438219v1_3	AUGUSTUS	gene	25758334	25764500	.	-	.	jg11750
dsecASM438219v1_3	AUGUSTUS	CDS	25763699	25764500	1	-	0	transcript_id "file_1_file_1_jg11750.t1"; gene_id "file_1_file_1_jg11750";
dsecASM438219v1_3	AUGUSTUS	exon	25763699	25764500	.	-	.	transcript_id "file_1_file_1_jg11750.t1"; gene_id "file_1_file_1_jg11750";
dsecASM438219v1_3	AUGUSTUS	start_codon	25764498	25764500	.	-	0	transcript_id "file_1_file_1_jg11750.t1"; gene_id "file_1_file_1_jg11750";
dsecASM438219v1_2	AUGUSTUS	start_codon	20957503	20957505	.	+	0	transcript_id "file_1_file_1_jg8368.t1"; gene_id "file_1_file_1_jg8368";
dsecASM438219v1_2	AUGUSTUS	CDS	20957503	20957704	1	+	0	transcript_id "file_1_file_1_jg8368.t1"; gene_id "file_1_file_1_jg8368";
dsecASM438219v1_2	AUGUSTUS	exon	20957503	20957704	.	+	.	transcript_id "file_1_file_1_jg8368.t1"; gene_id "file_1_file_1_jg8368";
dsecASM438219v1_2	AUGUSTUS	intron	20957705	20958517	.	+	.	transcript_id "file_1_file_1_jg8368.t1"; gene_id "file_1_file_1_jg8368";
dsecASM438219v1_2	AUGUSTUS	CDS	20958518	20958677	1	+	2	transcript_id "file_1_file_1_jg8368.t1"; gene_id "file_1_file_1_jg8368";
dsecASM438219v1_2	AUGUSTUS	exon	20958518	20958677	.	+	.	transcript_id "file_1_file_1_jg8368.t1"; gene_id "file_1_file_1_jg8368";
dsecASM438219v1_2	AUGUSTUS	intron	20958678	20958735	.	+	.	transcript_id "file_1_file_1_jg8368.t1"; gene_id "file_1_file_1_jg8368";
dsecASM438219v1_2	AUGUSTUS	CDS	20958736	20959040	1	+	1	transcript_id "file_1_file_1_jg8368.t1"; gene_id "file_1_file_1_jg8368";
dsecASM438219v1_2	AUGUSTUS	exon	20958736	20959040	.	+	.	transcript_id "file_1_file_1_jg8368.t1"; gene_id "file_1_file_1_jg8368";
dsecASM438219v1_2	AUGUSTUS	intron	20959041	20959104	.	+	.	transcript_id "file_1_file_1_jg8368.t1"; gene_id "file_1_file_1_jg8368";
dsecASM438219v1_2	AUGUSTUS	transcript	20957503	20959382	.	+	.	transcript_id "file_1_file_1_jg8368.t1"; gene_id "file_1_file_1_jg8368"
dsecASM438219v1_2	AUGUSTUS	gene	20957503	20959382	.	+	.	jg8368
dsecASM438219v1_2	AUGUSTUS	CDS	20959105	20959382	1	+	2	transcript_id "file_1_file_1_jg8368.t1"; gene_id "file_1_file_1_jg8368";
dsecASM438219v1_2	AUGUSTUS	exon	20959105	20959382	.	+	.	transcript_id "file_1_file_1_jg8368.t1"; gene_id "file_1_file_1_jg8368";
dsecASM438219v1_2	AUGUSTUS	stop_codon	20959380	20959382	.	+	0	transcript_id "file_1_file_1_jg8368.t1"; gene_id "file_1_file_1_jg8368";
dsecASM438219v1_1	GeneMark.hmm	start_codon	6340750	6340752	.	+	0	gene_id "file_1_file_2_3496_g"; transcript_id "file_1_file_2_3496_t"; count "file_1_file_2_1_1";
dsecASM438219v1_1	GeneMark.hmm	CDS	6340750	6341184	.	+	0	gene_id "file_1_file_2_3496_g"; transcript_id "file_1_file_2_3496_t"; evidence "file_1_file_2_1_1"; cds_type "file_1_file_2_Initial"; count "file_1_file_2_1_5"; anchored "file_1_file_2_1_1";
dsecASM438219v1_1	GeneMark.hmm	exon	6340750	6341184	0	+	.	gene_id "file_1_file_2_3496_g"; transcript_id "file_1_file_2_3496_t"; evidence "file_1_file_2_1_1"; cds_type "file_1_file_2_Initial"; count "file_1_file_2_1_5"; anchored "file_1_file_2_1_1";
dsecASM438219v1_1	GeneMark.hmm	CDS	6342107	6342355	.	+	0	gene_id "file_1_file_2_3496_g"; transcript_id "file_1_file_2_3496_t"; evidence "file_1_file_2_1_1"; cds_type "file_1_file_2_Internal"; count "file_1_file_2_2_5"; anchored "file_1_file_2_1_1";
dsecASM438219v1_1	GeneMark.hmm	exon	6342107	6342355	0	+	.	gene_id "file_1_file_2_3496_g"; transcript_id "file_1_file_2_3496_t"; evidence "file_1_file_2_1_1"; cds_type "file_1_file_2_Internal"; count "file_1_file_2_2_5"; anchored "file_1_file_2_1_1";
dsecASM438219v1_1	GeneMark.hmm	CDS	6342420	6342618	.	+	0	gene_id "file_1_file_2_3496_g"; transcript_id "file_1_file_2_3496_t"; evidence "file_1_file_2_1_1"; cds_type "file_1_file_2_Internal"; count "file_1_file_2_3_5"; anchored "file_1_file_2_1_1";
dsecASM438219v1_1	GeneMark.hmm	exon	6342420	6342618	0	+	.	gene_id "file_1_file_2_3496_g"; transcript_id "file_1_file_2_3496_t"; evidence "file_1_file_2_1_1"; cds_type "file_1_file_2_Internal"; count "file_1_file_2_3_5"; anchored "file_1_file_2_1_1";
dsecASM438219v1_1	GeneMark.hmm	CDS	6342678	6342985	.	+	2	gene_id "file_1_file_2_3496_g"; transcript_id "file_1_file_2_3496_t"; evidence "file_1_file_2_1_1"; cds_type "file_1_file_2_Internal"; count "file_1_file_2_4_5"; anchored "file_1_file_2_1_1";
dsecASM438219v1_1	GeneMark.hmm	exon	6342678	6342985	0	+	.	gene_id "file_1_file_2_3496_g"; transcript_id "file_1_file_2_3496_t"; evidence "file_1_file_2_1_1"; cds_type "file_1_file_2_Internal"; count "file_1_file_2_4_5"; anchored "file_1_file_2_1_1";
dsecASM438219v1_1	GeneMark.hmm	CDS	6343039	6343653	.	+	0	gene_id "file_1_file_2_3496_g"; transcript_id "file_1_file_2_3496_t"; evidence "file_1_file_2_1_1"; cds_type "file_1_file_2_Terminal"; count "file_1_file_2_5_5"; anchored "file_1_file_2_1_1";
dsecASM438219v1_1	GeneMark.hmm	exon	6343039	6343653	0	+	.	gene_id "file_1_file_2_3496_g"; transcript_id "file_1_file_2_3496_t"; evidence "file_1_file_2_1_1"; cds_type "file_1_file_2_Terminal"; count "file_1_file_2_5_5"; anchored "file_1_file_2_1_1";
dsecASM438219v1_1	GeneMark.hmm	stop_codon	6343651	6343653	.	+	0	gene_id "file_1_file_2_3496_g"; transcript_id "file_1_file_2_3496_t"; count "file_1_file_2_1_1";
dsecASM438219v1_3	AUGUSTUS	start_codon	10592666	10592668	.	+	0	transcript_id "file_1_file_1_jg9611.t1"; gene_id "file_1_file_1_jg9611";
dsecASM438219v1_3	AUGUSTUS	CDS	10592666	10594849	1	+	0	transcript_id "file_1_file_1_jg9611.t1"; gene_id "file_1_file_1_jg9611";
dsecASM438219v1_3	AUGUSTUS	exon	10592666	10594849	.	+	.	transcript_id "file_1_file_1_jg9611.t1"; gene_id "file_1_file_1_jg9611";
dsecASM438219v1_3	AUGUSTUS	transcript	10592666	10594849	.	+	.	transcript_id "file_1_file_1_jg9611.t1"; gene_id "file_1_file_1_jg9611"
dsecASM438219v1_3	AUGUSTUS	gene	10592666	10594849	.	+	.	jg9611
dsecASM438219v1_3	AUGUSTUS	stop_codon	10594847	10594849	.	+	0	transcript_id "file_1_file_1_jg9611.t1"; gene_id "file_1_file_1_jg9611";
dsecASM438219v1_0	AUGUSTUS	start_codon	19171157	19171159	.	+	0	transcript_id "file_1_file_1_jg2645.t1"; gene_id "file_1_file_1_jg2645";
dsecASM438219v1_0	AUGUSTUS	CDS	19171157	19171215	0.61	+	0	transcript_id "file_1_file_1_jg2645.t1"; gene_id "file_1_file_1_jg2645";
dsecASM438219v1_0	AUGUSTUS	exon	19171157	19171215	.	+	.	transcript_id "file_1_file_1_jg2645.t1"; gene_id "file_1_file_1_jg2645";
dsecASM438219v1_0	AUGUSTUS	intron	19171216	19171717	.	+	.	transcript_id "file_1_file_1_jg2645.t1"; gene_id "file_1_file_1_jg2645";
dsecASM438219v1_0	AUGUSTUS	CDS	19171718	19172168	0.96	+	1	transcript_id "file_1_file_1_jg2645.t1"; gene_id "file_1_file_1_jg2645";
dsecASM438219v1_0	AUGUSTUS	exon	19171718	19172168	.	+	.	transcript_id "file_1_file_1_jg2645.t1"; gene_id "file_1_file_1_jg2645";
dsecASM438219v1_0	AUGUSTUS	intron	19172169	19172245	.	+	.	transcript_id "file_1_file_1_jg2645.t1"; gene_id "file_1_file_1_jg2645";
dsecASM438219v1_0	AUGUSTUS	CDS	19172246	19172337	1	+	0	transcript_id "file_1_file_1_jg2645.t1"; gene_id "file_1_file_1_jg2645";
dsecASM438219v1_0	AUGUSTUS	exon	19172246	19172337	.	+	.	transcript_id "file_1_file_1_jg2645.t1"; gene_id "file_1_file_1_jg2645";
dsecASM438219v1_0	AUGUSTUS	intron	19172338	19172404	.	+	.	transcript_id "file_1_file_1_jg2645.t1"; gene_id "file_1_file_1_jg2645";
dsecASM438219v1_0	AUGUSTUS	CDS	19172405	19172801	0.68	+	1	transcript_id "file_1_file_1_jg2645.t1"; gene_id "file_1_file_1_jg2645";
dsecASM438219v1_0	AUGUSTUS	exon	19172405	19172801	.	+	.	transcript_id "file_1_file_1_jg2645.t1"; gene_id "file_1_file_1_jg2645";
dsecASM438219v1_0	AUGUSTUS	intron	19172802	19172860	.	+	.	transcript_id "file_1_file_1_jg2645.t1"; gene_id "file_1_file_1_jg2645";
dsecASM438219v1_0	AUGUSTUS	CDS	19172861	19173833	0.84	+	0	transcript_id "file_1_file_1_jg2645.t1"; gene_id "file_1_file_1_jg2645";
dsecASM438219v1_0	AUGUSTUS	exon	19172861	19173833	.	+	.	transcript_id "file_1_file_1_jg2645.t1"; gene_id "file_1_file_1_jg2645";
dsecASM438219v1_0	AUGUSTUS	intron	19173834	19173891	.	+	.	transcript_id "file_1_file_1_jg2645.t1"; gene_id "file_1_file_1_jg2645";
dsecASM438219v1_0	AUGUSTUS	CDS	19173892	19175822	1	+	2	transcript_id "file_1_file_1_jg2645.t1"; gene_id "file_1_file_1_jg2645";
dsecASM438219v1_0	AUGUSTUS	exon	19173892	19175822	.	+	.	transcript_id "file_1_file_1_jg2645.t1"; gene_id "file_1_file_1_jg2645";
dsecASM438219v1_0	AUGUSTUS	intron	19175823	19175883	.	+	.	transcript_id "file_1_file_1_jg2645.t1"; gene_id "file_1_file_1_jg2645";
dsecASM438219v1_0	AUGUSTUS	transcript	19171157	19176096	.	+	.	transcript_id "file_1_file_1_jg2645.t1"; gene_id "file_1_file_1_jg2645"
dsecASM438219v1_0	AUGUSTUS	gene	19171157	19176096	.	+	.	jg2645
dsecASM438219v1_0	AUGUSTUS	CDS	19175884	19176096	0.88	+	0	transcript_id "file_1_file_1_jg2645.t1"; gene_id "file_1_file_1_jg2645";
dsecASM438219v1_0	AUGUSTUS	exon	19175884	19176096	.	+	.	transcript_id "file_1_file_1_jg2645.t1"; gene_id "file_1_file_1_jg2645";
dsecASM438219v1_0	AUGUSTUS	stop_codon	19176094	19176096	.	+	0	transcript_id "file_1_file_1_jg2645.t1"; gene_id "file_1_file_1_jg2645";
dsecASM438219v1_1	GeneMark.hmm	start_codon	13963345	13963347	.	+	0	gene_id "file_1_file_2_4637_g"; transcript_id "file_1_file_2_4637_t"; count "file_1_file_2_1_1";
dsecASM438219v1_1	GeneMark.hmm	CDS	13963345	13963707	.	+	0	gene_id "file_1_file_2_4637_g"; transcript_id "file_1_file_2_4637_t"; cds_type "file_1_file_2_Initial"; count "file_1_file_2_1_3"; anchored "file_1_file_2_1_1";
dsecASM438219v1_1	GeneMark.hmm	exon	13963345	13963707	0	+	.	gene_id "file_1_file_2_4637_g"; transcript_id "file_1_file_2_4637_t"; cds_type "file_1_file_2_Initial"; count "file_1_file_2_1_3"; anchored "file_1_file_2_1_1";
dsecASM438219v1_1	GeneMark.hmm	CDS	13965586	13966074	.	+	0	gene_id "file_1_file_2_4637_g"; transcript_id "file_1_file_2_4637_t"; evidence "file_1_file_2_0_1"; cds_type "file_1_file_2_Internal"; count "file_1_file_2_2_3"; anchored "file_1_file_2_1_1";
dsecASM438219v1_1	GeneMark.hmm	exon	13965586	13966074	0	+	.	gene_id "file_1_file_2_4637_g"; transcript_id "file_1_file_2_4637_t"; evidence "file_1_file_2_0_1"; cds_type "file_1_file_2_Internal"; count "file_1_file_2_2_3"; anchored "file_1_file_2_1_1";
dsecASM438219v1_1	GeneMark.hmm	CDS	13966165	13966518	.	+	0	gene_id "file_1_file_2_4637_g"; transcript_id "file_1_file_2_4637_t"; evidence "file_1_file_2_1_0"; cds_type "file_1_file_2_Terminal"; count "file_1_file_2_3_3"; anchored "file_1_file_2_1_0";
dsecASM438219v1_1	GeneMark.hmm	exon	13966165	13966518	0	+	.	gene_id "file_1_file_2_4637_g"; transcript_id "file_1_file_2_4637_t"; evidence "file_1_file_2_1_0"; cds_type "file_1_file_2_Terminal"; count "file_1_file_2_3_3"; anchored "file_1_file_2_1_0";
dsecASM438219v1_1	GeneMark.hmm	stop_codon	13966516	13966518	.	+	0	gene_id "file_1_file_2_4637_g"; transcript_id "file_1_file_2_4637_t"; count "file_1_file_2_1_1";
dsecASM438219v1_5	AUGUSTUS	stop_codon	22609324	22609326	.	-	0	transcript_id "file_1_file_1_jg5657.t1"; gene_id "file_1_file_1_jg5657";
dsecASM438219v1_5	AUGUSTUS	CDS	22609324	22609664	1	-	2	transcript_id "file_1_file_1_jg5657.t1"; gene_id "file_1_file_1_jg5657";
dsecASM438219v1_5	AUGUSTUS	exon	22609324	22609664	.	-	.	transcript_id "file_1_file_1_jg5657.t1"; gene_id "file_1_file_1_jg5657";
dsecASM438219v1_5	AUGUSTUS	intron	22609665	22610786	.	-	.	transcript_id "file_1_file_1_jg5657.t1"; gene_id "file_1_file_1_jg5657";
dsecASM438219v1_5	AUGUSTUS	CDS	22610787	22611363	1	-	0	transcript_id "file_1_file_1_jg5657.t1"; gene_id "file_1_file_1_jg5657";
dsecASM438219v1_5	AUGUSTUS	exon	22610787	22611363	.	-	.	transcript_id "file_1_file_1_jg5657.t1"; gene_id "file_1_file_1_jg5657";
dsecASM438219v1_5	AUGUSTUS	intron	22611364	22611605	.	-	.	transcript_id "file_1_file_1_jg5657.t1"; gene_id "file_1_file_1_jg5657";
dsecASM438219v1_5	AUGUSTUS	CDS	22611606	22611834	1	-	1	transcript_id "file_1_file_1_jg5657.t1"; gene_id "file_1_file_1_jg5657";
dsecASM438219v1_5	AUGUSTUS	exon	22611606	22611834	.	-	.	transcript_id "file_1_file_1_jg5657.t1"; gene_id "file_1_file_1_jg5657";
dsecASM438219v1_5	AUGUSTUS	intron	22611835	22611893	.	-	.	transcript_id "file_1_file_1_jg5657.t1"; gene_id "file_1_file_1_jg5657";
dsecASM438219v1_5	AUGUSTUS	CDS	22611894	22611966	1	-	2	transcript_id "file_1_file_1_jg5657.t1"; gene_id "file_1_file_1_jg5657";
dsecASM438219v1_5	AUGUSTUS	exon	22611894	22611966	.	-	.	transcript_id "file_1_file_1_jg5657.t1"; gene_id "file_1_file_1_jg5657";
dsecASM438219v1_5	AUGUSTUS	intron	22611967	22613266	.	-	.	transcript_id "file_1_file_1_jg5657.t1"; gene_id "file_1_file_1_jg5657";
dsecASM438219v1_5	AUGUSTUS	CDS	22613267	22613659	1	-	2	transcript_id "file_1_file_1_jg5657.t1"; gene_id "file_1_file_1_jg5657";
dsecASM438219v1_5	AUGUSTUS	exon	22613267	22613659	.	-	.	transcript_id "file_1_file_1_jg5657.t1"; gene_id "file_1_file_1_jg5657";
dsecASM438219v1_5	AUGUSTUS	intron	22613660	22614132	.	-	.	transcript_id "file_1_file_1_jg5657.t1"; gene_id "file_1_file_1_jg5657";
dsecASM438219v1_5	AUGUSTUS	CDS	22614133	22614366	1	-	2	transcript_id "file_1_file_1_jg5657.t1"; gene_id "file_1_file_1_jg5657";
dsecASM438219v1_5	AUGUSTUS	exon	22614133	22614366	.	-	.	transcript_id "file_1_file_1_jg5657.t1"; gene_id "file_1_file_1_jg5657";
dsecASM438219v1_5	AUGUSTUS	intron	22614367	22618267	.	-	.	transcript_id "file_1_file_1_jg5657.t1"; gene_id "file_1_file_1_jg5657";
dsecASM438219v1_5	AUGUSTUS	CDS	22618268	22618580	1	-	0	transcript_id "file_1_file_1_jg5657.t1"; gene_id "file_1_file_1_jg5657";
dsecASM438219v1_5	AUGUSTUS	exon	22618268	22618580	.	-	.	transcript_id "file_1_file_1_jg5657.t1"; gene_id "file_1_file_1_jg5657";
dsecASM438219v1_5	AUGUSTUS	intron	22618581	22618638	.	-	.	transcript_id "file_1_file_1_jg5657.t1"; gene_id "file_1_file_1_jg5657";
dsecASM438219v1_5	AUGUSTUS	CDS	22618639	22619659	1	-	1	transcript_id "file_1_file_1_jg5657.t1"; gene_id "file_1_file_1_jg5657";
dsecASM438219v1_5	AUGUSTUS	exon	22618639	22619659	.	-	.	transcript_id "file_1_file_1_jg5657.t1"; gene_id "file_1_file_1_jg5657";
dsecASM438219v1_5	AUGUSTUS	intron	22619660	22623476	.	-	.	transcript_id "file_1_file_1_jg5657.t1"; gene_id "file_1_file_1_jg5657";
dsecASM438219v1_5	AUGUSTUS	CDS	22623477	22623674	1	-	1	transcript_id "file_1_file_1_jg5657.t1"; gene_id "file_1_file_1_jg5657";
dsecASM438219v1_5	AUGUSTUS	exon	22623477	22623674	.	-	.	transcript_id "file_1_file_1_jg5657.t1"; gene_id "file_1_file_1_jg5657";
dsecASM438219v1_5	AUGUSTUS	intron	22623675	22623837	.	-	.	transcript_id "file_1_file_1_jg5657.t1"; gene_id "file_1_file_1_jg5657";
dsecASM438219v1_5	AUGUSTUS	CDS	22623838	22624009	1	-	2	transcript_id "file_1_file_1_jg5657.t1"; gene_id "file_1_file_1_jg5657";
dsecASM438219v1_5	AUGUSTUS	exon	22623838	22624009	.	-	.	transcript_id "file_1_file_1_jg5657.t1"; gene_id "file_1_file_1_jg5657";
dsecASM438219v1_5	AUGUSTUS	intron	22624010	22624072	.	-	.	transcript_id "file_1_file_1_jg5657.t1"; gene_id "file_1_file_1_jg5657";
dsecASM438219v1_5	AUGUSTUS	CDS	22624073	22624344	1	-	1	transcript_id "file_1_file_1_jg5657.t1"; gene_id "file_1_file_1_jg5657";
dsecASM438219v1_5	AUGUSTUS	exon	22624073	22624344	.	-	.	transcript_id "file_1_file_1_jg5657.t1"; gene_id "file_1_file_1_jg5657";
dsecASM438219v1_5	AUGUSTUS	intron	22624345	22624407	.	-	.	transcript_id "file_1_file_1_jg5657.t1"; gene_id "file_1_file_1_jg5657";
dsecASM438219v1_5	AUGUSTUS	CDS	22624408	22624894	1	-	2	transcript_id "file_1_file_1_jg5657.t1"; gene_id "file_1_file_1_jg5657";
dsecASM438219v1_5	AUGUSTUS	exon	22624408	22624894	.	-	.	transcript_id "file_1_file_1_jg5657.t1"; gene_id "file_1_file_1_jg5657";
dsecASM438219v1_5	AUGUSTUS	intron	22624895	22625933	.	-	.	transcript_id "file_1_file_1_jg5657.t1"; gene_id "file_1_file_1_jg5657";
dsecASM438219v1_5	AUGUSTUS	CDS	22625934	22626176	1	-	2	transcript_id "file_1_file_1_jg5657.t1"; gene_id "file_1_file_1_jg5657";
dsecASM438219v1_5	AUGUSTUS	exon	22625934	22626176	.	-	.	transcript_id "file_1_file_1_jg5657.t1"; gene_id "file_1_file_1_jg5657";
dsecASM438219v1_5	AUGUSTUS	intron	22626177	22627654	.	-	.	transcript_id "file_1_file_1_jg5657.t1"; gene_id "file_1_file_1_jg5657";
dsecASM438219v1_5	AUGUSTUS	CDS	22627655	22628087	1	-	0	transcript_id "file_1_file_1_jg5657.t1"; gene_id "file_1_file_1_jg5657";
dsecASM438219v1_5	AUGUSTUS	exon	22627655	22628087	.	-	.	transcript_id "file_1_file_1_jg5657.t1"; gene_id "file_1_file_1_jg5657";
dsecASM438219v1_5	AUGUSTUS	intron	22628088	22629420	.	-	.	transcript_id "file_1_file_1_jg5657.t1"; gene_id "file_1_file_1_jg5657";
dsecASM438219v1_5	AUGUSTUS	transcript	22609324	22629864	.	-	.	transcript_id "file_1_file_1_jg5657.t1"; gene_id "file_1_file_1_jg5657"
dsecASM438219v1_5	AUGUSTUS	gene	22609324	22629864	.	-	.	jg5657
dsecASM438219v1_5	AUGUSTUS	CDS	22629421	22629864	1	-	0	transcript_id "file_1_file_1_jg5657.t1"; gene_id "file_1_file_1_jg5657";
dsecASM438219v1_5	AUGUSTUS	exon	22629421	22629864	.	-	.	transcript_id "file_1_file_1_jg5657.t1"; gene_id "file_1_file_1_jg5657";
dsecASM438219v1_5	AUGUSTUS	start_codon	22629862	22629864	.	-	0	transcript_id "file_1_file_1_jg5657.t1"; gene_id "file_1_file_1_jg5657";
dsecASM438219v1_3	AUGUSTUS	stop_codon	6759513	6759515	.	-	0	transcript_id "file_1_file_1_jg9139.t1"; gene_id "file_1_file_1_jg9139";
dsecASM438219v1_3	AUGUSTUS	CDS	6759513	6759920	0.89	-	0	transcript_id "file_1_file_1_jg9139.t1"; gene_id "file_1_file_1_jg9139";
dsecASM438219v1_3	AUGUSTUS	exon	6759513	6759920	.	-	.	transcript_id "file_1_file_1_jg9139.t1"; gene_id "file_1_file_1_jg9139";
dsecASM438219v1_3	AUGUSTUS	transcript	6759513	6759920	.	-	.	transcript_id "file_1_file_1_jg9139.t1"; gene_id "file_1_file_1_jg9139"
dsecASM438219v1_3	AUGUSTUS	gene	6759513	6759920	.	-	.	jg9139
dsecASM438219v1_3	AUGUSTUS	start_codon	6759918	6759920	.	-	0	transcript_id "file_1_file_1_jg9139.t1"; gene_id "file_1_file_1_jg9139";
dsecASM438219v1_374	AUGUSTUS	stop_codon	8571	8573	.	-	0	transcript_id "file_1_file_1_jg210.t1"; gene_id "file_1_file_1_jg210";
dsecASM438219v1_374	AUGUSTUS	CDS	8571	8981	1	-	0	transcript_id "file_1_file_1_jg210.t1"; gene_id "file_1_file_1_jg210";
dsecASM438219v1_374	AUGUSTUS	exon	8571	8981	.	-	.	transcript_id "file_1_file_1_jg210.t1"; gene_id "file_1_file_1_jg210";
dsecASM438219v1_374	AUGUSTUS	transcript	8571	8981	.	-	.	transcript_id "file_1_file_1_jg210.t1"; gene_id "file_1_file_1_jg210"
dsecASM438219v1_374	AUGUSTUS	gene	8571	8981	.	-	.	jg210
dsecASM438219v1_374	AUGUSTUS	start_codon	8979	8981	.	-	0	transcript_id "file_1_file_1_jg210.t1"; gene_id "file_1_file_1_jg210";
dsecASM438219v1_2	AUGUSTUS	start_codon	19020199	19020201	.	+	0	transcript_id "file_1_file_1_jg8076.t1"; gene_id "file_1_file_1_jg8076";
dsecASM438219v1_2	AUGUSTUS	CDS	19020199	19020924	0.79	+	0	transcript_id "file_1_file_1_jg8076.t1"; gene_id "file_1_file_1_jg8076";
dsecASM438219v1_2	AUGUSTUS	exon	19020199	19020924	.	+	.	transcript_id "file_1_file_1_jg8076.t1"; gene_id "file_1_file_1_jg8076";
dsecASM438219v1_2	AUGUSTUS	transcript	19020199	19020924	.	+	.	transcript_id "file_1_file_1_jg8076.t1"; gene_id "file_1_file_1_jg8076"
dsecASM438219v1_2	AUGUSTUS	gene	19020199	19020924	.	+	.	jg8076
dsecASM438219v1_2	AUGUSTUS	stop_codon	19020922	19020924	.	+	0	transcript_id "file_1_file_1_jg8076.t1"; gene_id "file_1_file_1_jg8076";
dsecASM438219v1_5	AUGUSTUS	stop_codon	4407448	4407450	.	-	0	transcript_id "file_1_file_1_jg3588.t1"; gene_id "file_1_file_1_jg3588";
dsecASM438219v1_5	AUGUSTUS	CDS	4407448	4407720	1	-	0	transcript_id "file_1_file_1_jg3588.t1"; gene_id "file_1_file_1_jg3588";
dsecASM438219v1_5	AUGUSTUS	exon	4407448	4407720	.	-	.	transcript_id "file_1_file_1_jg3588.t1"; gene_id "file_1_file_1_jg3588";
dsecASM438219v1_5	AUGUSTUS	intron	4407721	4407893	.	-	.	transcript_id "file_1_file_1_jg3588.t1"; gene_id "file_1_file_1_jg3588";
dsecASM438219v1_5	AUGUSTUS	CDS	4407894	4408203	1	-	1	transcript_id "file_1_file_1_jg3588.t1"; gene_id "file_1_file_1_jg3588";
dsecASM438219v1_5	AUGUSTUS	exon	4407894	4408203	.	-	.	transcript_id "file_1_file_1_jg3588.t1"; gene_id "file_1_file_1_jg3588";
dsecASM438219v1_5	AUGUSTUS	intron	4408204	4408255	.	-	.	transcript_id "file_1_file_1_jg3588.t1"; gene_id "file_1_file_1_jg3588";
dsecASM438219v1_5	AUGUSTUS	CDS	4408256	4408392	1	-	0	transcript_id "file_1_file_1_jg3588.t1"; gene_id "file_1_file_1_jg3588";
dsecASM438219v1_5	AUGUSTUS	exon	4408256	4408392	.	-	.	transcript_id "file_1_file_1_jg3588.t1"; gene_id "file_1_file_1_jg3588";
dsecASM438219v1_5	AUGUSTUS	intron	4408393	4410731	.	-	.	transcript_id "file_1_file_1_jg3588.t1"; gene_id "file_1_file_1_jg3588";
dsecASM438219v1_5	AUGUSTUS	transcript	4407448	4410758	.	-	.	transcript_id "file_1_file_1_jg3588.t1"; gene_id "file_1_file_1_jg3588"
dsecASM438219v1_5	AUGUSTUS	gene	4407448	4410758	.	-	.	jg3588
dsecASM438219v1_5	AUGUSTUS	CDS	4410732	4410758	1	-	0	transcript_id "file_1_file_1_jg3588.t1"; gene_id "file_1_file_1_jg3588";
dsecASM438219v1_5	AUGUSTUS	exon	4410732	4410758	.	-	.	transcript_id "file_1_file_1_jg3588.t1"; gene_id "file_1_file_1_jg3588";
dsecASM438219v1_5	AUGUSTUS	start_codon	4410756	4410758	.	-	0	transcript_id "file_1_file_1_jg3588.t1"; gene_id "file_1_file_1_jg3588";
dsecASM438219v1_3	AUGUSTUS	stop_codon	23345360	23345362	.	-	0	transcript_id "file_1_file_1_jg11375.t1"; gene_id "file_1_file_1_jg11375";
dsecASM438219v1_3	AUGUSTUS	CDS	23345360	23345568	1	-	2	transcript_id "file_1_file_1_jg11375.t1"; gene_id "file_1_file_1_jg11375";
dsecASM438219v1_3	AUGUSTUS	exon	23345360	23345568	.	-	.	transcript_id "file_1_file_1_jg11375.t1"; gene_id "file_1_file_1_jg11375";
dsecASM438219v1_3	AUGUSTUS	intron	23345569	23345634	.	-	.	transcript_id "file_1_file_1_jg11375.t1"; gene_id "file_1_file_1_jg11375";
dsecASM438219v1_3	AUGUSTUS	CDS	23345635	23345866	1	-	0	transcript_id "file_1_file_1_jg11375.t1"; gene_id "file_1_file_1_jg11375";
dsecASM438219v1_3	AUGUSTUS	exon	23345635	23345866	.	-	.	transcript_id "file_1_file_1_jg11375.t1"; gene_id "file_1_file_1_jg11375";
dsecASM438219v1_3	AUGUSTUS	intron	23345867	23345926	.	-	.	transcript_id "file_1_file_1_jg11375.t1"; gene_id "file_1_file_1_jg11375";
dsecASM438219v1_3	AUGUSTUS	CDS	23345927	23346429	1	-	2	transcript_id "file_1_file_1_jg11375.t1"; gene_id "file_1_file_1_jg11375";
dsecASM438219v1_3	AUGUSTUS	exon	23345927	23346429	.	-	.	transcript_id "file_1_file_1_jg11375.t1"; gene_id "file_1_file_1_jg11375";
dsecASM438219v1_3	AUGUSTUS	intron	23346430	23347528	.	-	.	transcript_id "file_1_file_1_jg11375.t1"; gene_id "file_1_file_1_jg11375";
dsecASM438219v1_3	AUGUSTUS	CDS	23347529	23347597	1	-	2	transcript_id "file_1_file_1_jg11375.t1"; gene_id "file_1_file_1_jg11375";
dsecASM438219v1_3	AUGUSTUS	exon	23347529	23347597	.	-	.	transcript_id "file_1_file_1_jg11375.t1"; gene_id "file_1_file_1_jg11375";
dsecASM438219v1_3	AUGUSTUS	intron	23347598	23347743	.	-	.	transcript_id "file_1_file_1_jg11375.t1"; gene_id "file_1_file_1_jg11375";
dsecASM438219v1_3	AUGUSTUS	CDS	23347744	23347974	1	-	2	transcript_id "file_1_file_1_jg11375.t1"; gene_id "file_1_file_1_jg11375";
dsecASM438219v1_3	AUGUSTUS	exon	23347744	23347974	.	-	.	transcript_id "file_1_file_1_jg11375.t1"; gene_id "file_1_file_1_jg11375";
dsecASM438219v1_3	AUGUSTUS	intron	23347975	23348034	.	-	.	transcript_id "file_1_file_1_jg11375.t1"; gene_id "file_1_file_1_jg11375";
dsecASM438219v1_3	AUGUSTUS	CDS	23348035	23348174	1	-	1	transcript_id "file_1_file_1_jg11375.t1"; gene_id "file_1_file_1_jg11375";
dsecASM438219v1_3	AUGUSTUS	exon	23348035	23348174	.	-	.	transcript_id "file_1_file_1_jg11375.t1"; gene_id "file_1_file_1_jg11375";
dsecASM438219v1_3	AUGUSTUS	intron	23348175	23348290	.	-	.	transcript_id "file_1_file_1_jg11375.t1"; gene_id "file_1_file_1_jg11375";
dsecASM438219v1_3	AUGUSTUS	CDS	23348291	23348415	1	-	0	transcript_id "file_1_file_1_jg11375.t1"; gene_id "file_1_file_1_jg11375";
dsecASM438219v1_3	AUGUSTUS	exon	23348291	23348415	.	-	.	transcript_id "file_1_file_1_jg11375.t1"; gene_id "file_1_file_1_jg11375";
dsecASM438219v1_3	AUGUSTUS	intron	23348416	23352373	.	-	.	transcript_id "file_1_file_1_jg11375.t1"; gene_id "file_1_file_1_jg11375";
dsecASM438219v1_3	AUGUSTUS	transcript	23345360	23352448	.	-	.	transcript_id "file_1_file_1_jg11375.t1"; gene_id "file_1_file_1_jg11375"
dsecASM438219v1_3	AUGUSTUS	gene	23345360	23352448	.	-	.	jg11375
dsecASM438219v1_3	AUGUSTUS	CDS	23352374	23352448	1	-	0	transcript_id "file_1_file_1_jg11375.t1"; gene_id "file_1_file_1_jg11375";
dsecASM438219v1_3	AUGUSTUS	exon	23352374	23352448	.	-	.	transcript_id "file_1_file_1_jg11375.t1"; gene_id "file_1_file_1_jg11375";
dsecASM438219v1_3	AUGUSTUS	start_codon	23352446	23352448	.	-	0	transcript_id "file_1_file_1_jg11375.t1"; gene_id "file_1_file_1_jg11375";
dsecASM438219v1_1	AUGUSTUS	start_codon	14934779	14934781	.	+	0	transcript_id "file_1_file_1_jg14255.t1"; gene_id "file_1_file_1_jg14255";
dsecASM438219v1_1	AUGUSTUS	CDS	14934779	14935096	1	+	0	transcript_id "file_1_file_1_jg14255.t1"; gene_id "file_1_file_1_jg14255";
dsecASM438219v1_1	AUGUSTUS	exon	14934779	14935096	.	+	.	transcript_id "file_1_file_1_jg14255.t1"; gene_id "file_1_file_1_jg14255";
dsecASM438219v1_1	AUGUSTUS	transcript	14934779	14935096	.	+	.	transcript_id "file_1_file_1_jg14255.t1"; gene_id "file_1_file_1_jg14255"
dsecASM438219v1_1	AUGUSTUS	gene	14934779	14935096	.	+	.	jg14255
dsecASM438219v1_1	AUGUSTUS	stop_codon	14935094	14935096	.	+	0	transcript_id "file_1_file_1_jg14255.t1"; gene_id "file_1_file_1_jg14255";
dsecASM438219v1_2	AUGUSTUS	start_codon	15649892	15649894	.	+	0	transcript_id "file_1_file_1_jg7631.t1"; gene_id "file_1_file_1_jg7631";
dsecASM438219v1_2	AUGUSTUS	CDS	15649892	15649958	1	+	0	transcript_id "file_1_file_1_jg7631.t1"; gene_id "file_1_file_1_jg7631";
dsecASM438219v1_2	AUGUSTUS	exon	15649892	15649958	.	+	.	transcript_id "file_1_file_1_jg7631.t1"; gene_id "file_1_file_1_jg7631";
dsecASM438219v1_2	AUGUSTUS	intron	15649959	15650030	.	+	.	transcript_id "file_1_file_1_jg7631.t1"; gene_id "file_1_file_1_jg7631";
dsecASM438219v1_2	AUGUSTUS	CDS	15650031	15650589	1	+	2	transcript_id "file_1_file_1_jg7631.t1"; gene_id "file_1_file_1_jg7631";
dsecASM438219v1_2	AUGUSTUS	exon	15650031	15650589	.	+	.	transcript_id "file_1_file_1_jg7631.t1"; gene_id "file_1_file_1_jg7631";
dsecASM438219v1_2	AUGUSTUS	intron	15650590	15650655	.	+	.	transcript_id "file_1_file_1_jg7631.t1"; gene_id "file_1_file_1_jg7631";
dsecASM438219v1_2	AUGUSTUS	CDS	15650656	15651005	0.98	+	1	transcript_id "file_1_file_1_jg7631.t1"; gene_id "file_1_file_1_jg7631";
dsecASM438219v1_2	AUGUSTUS	exon	15650656	15651005	.	+	.	transcript_id "file_1_file_1_jg7631.t1"; gene_id "file_1_file_1_jg7631";
dsecASM438219v1_2	AUGUSTUS	intron	15651006	15651071	.	+	.	transcript_id "file_1_file_1_jg7631.t1"; gene_id "file_1_file_1_jg7631";
dsecASM438219v1_2	AUGUSTUS	transcript	15649892	15651457	.	+	.	transcript_id "file_1_file_1_jg7631.t1"; gene_id "file_1_file_1_jg7631"
dsecASM438219v1_2	AUGUSTUS	gene	15649892	15651457	.	+	.	jg7631
dsecASM438219v1_2	AUGUSTUS	CDS	15651072	15651457	1	+	2	transcript_id "file_1_file_1_jg7631.t1"; gene_id "file_1_file_1_jg7631";
dsecASM438219v1_2	AUGUSTUS	exon	15651072	15651457	.	+	.	transcript_id "file_1_file_1_jg7631.t1"; gene_id "file_1_file_1_jg7631";
dsecASM438219v1_2	AUGUSTUS	stop_codon	15651455	15651457	.	+	0	transcript_id "file_1_file_1_jg7631.t1"; gene_id "file_1_file_1_jg7631";
dsecASM438219v1_3	AUGUSTUS	stop_codon	15574081	15574083	.	-	0	transcript_id "file_1_file_1_jg10232.t1"; gene_id "file_1_file_1_jg10232";
dsecASM438219v1_3	AUGUSTUS	CDS	15574081	15574296	1	-	0	transcript_id "file_1_file_1_jg10232.t1"; gene_id "file_1_file_1_jg10232";
dsecASM438219v1_3	AUGUSTUS	exon	15574081	15574296	.	-	.	transcript_id "file_1_file_1_jg10232.t1"; gene_id "file_1_file_1_jg10232";
dsecASM438219v1_3	AUGUSTUS	intron	15574297	15574349	.	-	.	transcript_id "file_1_file_1_jg10232.t1"; gene_id "file_1_file_1_jg10232";
dsecASM438219v1_3	AUGUSTUS	CDS	15574350	15574508	1	-	0	transcript_id "file_1_file_1_jg10232.t1"; gene_id "file_1_file_1_jg10232";
dsecASM438219v1_3	AUGUSTUS	exon	15574350	15574508	.	-	.	transcript_id "file_1_file_1_jg10232.t1"; gene_id "file_1_file_1_jg10232";
dsecASM438219v1_3	AUGUSTUS	intron	15574509	15574572	.	-	.	transcript_id "file_1_file_1_jg10232.t1"; gene_id "file_1_file_1_jg10232";
dsecASM438219v1_3	AUGUSTUS	CDS	15574573	15574714	1	-	1	transcript_id "file_1_file_1_jg10232.t1"; gene_id "file_1_file_1_jg10232";
dsecASM438219v1_3	AUGUSTUS	exon	15574573	15574714	.	-	.	transcript_id "file_1_file_1_jg10232.t1"; gene_id "file_1_file_1_jg10232";
dsecASM438219v1_3	AUGUSTUS	intron	15574715	15574786	.	-	.	transcript_id "file_1_file_1_jg10232.t1"; gene_id "file_1_file_1_jg10232";
dsecASM438219v1_3	AUGUSTUS	CDS	15574787	15576205	1	-	1	transcript_id "file_1_file_1_jg10232.t1"; gene_id "file_1_file_1_jg10232";
dsecASM438219v1_3	AUGUSTUS	exon	15574787	15576205	.	-	.	transcript_id "file_1_file_1_jg10232.t1"; gene_id "file_1_file_1_jg10232";
dsecASM438219v1_3	AUGUSTUS	intron	15576206	15577326	.	-	.	transcript_id "file_1_file_1_jg10232.t1"; gene_id "file_1_file_1_jg10232";
dsecASM438219v1_3	AUGUSTUS	CDS	15577327	15577378	1	-	2	transcript_id "file_1_file_1_jg10232.t1"; gene_id "file_1_file_1_jg10232";
dsecASM438219v1_3	AUGUSTUS	exon	15577327	15577378	.	-	.	transcript_id "file_1_file_1_jg10232.t1"; gene_id "file_1_file_1_jg10232";
dsecASM438219v1_3	AUGUSTUS	intron	15577379	15577444	.	-	.	transcript_id "file_1_file_1_jg10232.t1"; gene_id "file_1_file_1_jg10232";
dsecASM438219v1_3	AUGUSTUS	CDS	15577445	15578013	1	-	1	transcript_id "file_1_file_1_jg10232.t1"; gene_id "file_1_file_1_jg10232";
dsecASM438219v1_3	AUGUSTUS	exon	15577445	15578013	.	-	.	transcript_id "file_1_file_1_jg10232.t1"; gene_id "file_1_file_1_jg10232";
dsecASM438219v1_3	AUGUSTUS	intron	15578014	15578092	.	-	.	transcript_id "file_1_file_1_jg10232.t1"; gene_id "file_1_file_1_jg10232";
dsecASM438219v1_3	AUGUSTUS	CDS	15578093	15578313	1	-	0	transcript_id "file_1_file_1_jg10232.t1"; gene_id "file_1_file_1_jg10232";
dsecASM438219v1_3	AUGUSTUS	exon	15578093	15578313	.	-	.	transcript_id "file_1_file_1_jg10232.t1"; gene_id "file_1_file_1_jg10232";
dsecASM438219v1_3	AUGUSTUS	intron	15578314	15578371	.	-	.	transcript_id "file_1_file_1_jg10232.t1"; gene_id "file_1_file_1_jg10232";
dsecASM438219v1_3	AUGUSTUS	transcript	15574081	15578578	.	-	.	transcript_id "file_1_file_1_jg10232.t1"; gene_id "file_1_file_1_jg10232"
dsecASM438219v1_3	AUGUSTUS	gene	15574081	15578578	.	-	.	jg10232
dsecASM438219v1_3	AUGUSTUS	CDS	15578372	15578578	1	-	0	transcript_id "file_1_file_1_jg10232.t1"; gene_id "file_1_file_1_jg10232";
dsecASM438219v1_3	AUGUSTUS	exon	15578372	15578578	.	-	.	transcript_id "file_1_file_1_jg10232.t1"; gene_id "file_1_file_1_jg10232";
dsecASM438219v1_3	AUGUSTUS	start_codon	15578576	15578578	.	-	0	transcript_id "file_1_file_1_jg10232.t1"; gene_id "file_1_file_1_jg10232";
dsecASM438219v1_5	AUGUSTUS	stop_codon	14127807	14127809	.	-	0	transcript_id "file_1_file_1_jg4663.t1"; gene_id "file_1_file_1_jg4663";
dsecASM438219v1_5	AUGUSTUS	CDS	14127807	14127948	1	-	1	transcript_id "file_1_file_1_jg4663.t1"; gene_id "file_1_file_1_jg4663";
dsecASM438219v1_5	AUGUSTUS	exon	14127807	14127948	.	-	.	transcript_id "file_1_file_1_jg4663.t1"; gene_id "file_1_file_1_jg4663";
dsecASM438219v1_5	AUGUSTUS	intron	14127949	14128007	.	-	.	transcript_id "file_1_file_1_jg4663.t1"; gene_id "file_1_file_1_jg4663";
dsecASM438219v1_5	AUGUSTUS	CDS	14128008	14128535	0.85	-	1	transcript_id "file_1_file_1_jg4663.t1"; gene_id "file_1_file_1_jg4663";
dsecASM438219v1_5	AUGUSTUS	exon	14128008	14128535	.	-	.	transcript_id "file_1_file_1_jg4663.t1"; gene_id "file_1_file_1_jg4663";
dsecASM438219v1_5	AUGUSTUS	intron	14128536	14128592	.	-	.	transcript_id "file_1_file_1_jg4663.t1"; gene_id "file_1_file_1_jg4663";
dsecASM438219v1_5	AUGUSTUS	transcript	14127807	14128603	.	-	.	transcript_id "file_1_file_1_jg4663.t1"; gene_id "file_1_file_1_jg4663"
dsecASM438219v1_5	AUGUSTUS	gene	14127807	14128603	.	-	.	jg4663
dsecASM438219v1_5	AUGUSTUS	CDS	14128593	14128603	0.91	-	0	transcript_id "file_1_file_1_jg4663.t1"; gene_id "file_1_file_1_jg4663";
dsecASM438219v1_5	AUGUSTUS	exon	14128593	14128603	.	-	.	transcript_id "file_1_file_1_jg4663.t1"; gene_id "file_1_file_1_jg4663";
dsecASM438219v1_5	AUGUSTUS	start_codon	14128601	14128603	.	-	0	transcript_id "file_1_file_1_jg4663.t1"; gene_id "file_1_file_1_jg4663";
dsecASM438219v1_1	AUGUSTUS	stop_codon	4380898	4380900	.	-	0	transcript_id "file_1_file_1_jg12667.t2"; gene_id "file_1_file_1_jg12667";
dsecASM438219v1_1	AUGUSTUS	CDS	4380898	4381037	1	-	2	transcript_id "file_1_file_1_jg12667.t2"; gene_id "file_1_file_1_jg12667";
dsecASM438219v1_1	AUGUSTUS	exon	4380898	4381037	.	-	.	transcript_id "file_1_file_1_jg12667.t2"; gene_id "file_1_file_1_jg12667";
dsecASM438219v1_1	AUGUSTUS	intron	4381038	4381094	.	-	.	transcript_id "file_1_file_1_jg12667.t2"; gene_id "file_1_file_1_jg12667";
dsecASM438219v1_1	AUGUSTUS	CDS	4381095	4381298	1	-	2	transcript_id "file_1_file_1_jg12667.t2"; gene_id "file_1_file_1_jg12667";
dsecASM438219v1_1	AUGUSTUS	exon	4381095	4381298	.	-	.	transcript_id "file_1_file_1_jg12667.t2"; gene_id "file_1_file_1_jg12667";
dsecASM438219v1_1	AUGUSTUS	intron	4381299	4381360	.	-	.	transcript_id "file_1_file_1_jg12667.t2"; gene_id "file_1_file_1_jg12667";
dsecASM438219v1_1	AUGUSTUS	CDS	4381361	4381534	0.69	-	2	transcript_id "file_1_file_1_jg12667.t2"; gene_id "file_1_file_1_jg12667";
dsecASM438219v1_1	AUGUSTUS	exon	4381361	4381534	.	-	.	transcript_id "file_1_file_1_jg12667.t2"; gene_id "file_1_file_1_jg12667";
dsecASM438219v1_1	AUGUSTUS	intron	4381535	4382044	.	-	.	transcript_id "file_1_file_1_jg12667.t2"; gene_id "file_1_file_1_jg12667";
dsecASM438219v1_1	AUGUSTUS	CDS	4382045	4382634	0.91	-	1	transcript_id "file_1_file_1_jg12667.t2"; gene_id "file_1_file_1_jg12667";
dsecASM438219v1_1	AUGUSTUS	exon	4382045	4382634	.	-	.	transcript_id "file_1_file_1_jg12667.t2"; gene_id "file_1_file_1_jg12667";
dsecASM438219v1_1	AUGUSTUS	intron	4382635	4382688	.	-	.	transcript_id "file_1_file_1_jg12667.t2"; gene_id "file_1_file_1_jg12667";
dsecASM438219v1_1	AUGUSTUS	CDS	4382689	4382774	1	-	0	transcript_id "file_1_file_1_jg12667.t2"; gene_id "file_1_file_1_jg12667";
dsecASM438219v1_1	AUGUSTUS	exon	4382689	4382774	.	-	.	transcript_id "file_1_file_1_jg12667.t2"; gene_id "file_1_file_1_jg12667";
dsecASM438219v1_1	AUGUSTUS	intron	4382775	4382829	.	-	.	transcript_id "file_1_file_1_jg12667.t2"; gene_id "file_1_file_1_jg12667";
dsecASM438219v1_1	AUGUSTUS	transcript	4380898	4382964	.	-	.	transcript_id "file_1_file_1_jg12667.t2"; gene_id "file_1_file_1_jg12667"
dsecASM438219v1_1	AUGUSTUS	CDS	4382830	4382964	1	-	0	transcript_id "file_1_file_1_jg12667.t2"; gene_id "file_1_file_1_jg12667";
dsecASM438219v1_1	AUGUSTUS	exon	4382830	4382964	.	-	.	transcript_id "file_1_file_1_jg12667.t2"; gene_id "file_1_file_1_jg12667";
dsecASM438219v1_1	AUGUSTUS	start_codon	4382962	4382964	.	-	0	transcript_id "file_1_file_1_jg12667.t2"; gene_id "file_1_file_1_jg12667";
dsecASM438219v1_1	AUGUSTUS	start_codon	18723151	18723153	.	+	0	transcript_id "file_1_file_1_jg14763.t1"; gene_id "file_1_file_1_jg14763";
dsecASM438219v1_1	AUGUSTUS	CDS	18723151	18723279	1	+	0	transcript_id "file_1_file_1_jg14763.t1"; gene_id "file_1_file_1_jg14763";
dsecASM438219v1_1	AUGUSTUS	exon	18723151	18723279	.	+	.	transcript_id "file_1_file_1_jg14763.t1"; gene_id "file_1_file_1_jg14763";
dsecASM438219v1_1	AUGUSTUS	intron	18723280	18723335	.	+	.	transcript_id "file_1_file_1_jg14763.t1"; gene_id "file_1_file_1_jg14763";
dsecASM438219v1_1	AUGUSTUS	CDS	18723336	18723464	1	+	0	transcript_id "file_1_file_1_jg14763.t1"; gene_id "file_1_file_1_jg14763";
dsecASM438219v1_1	AUGUSTUS	exon	18723336	18723464	.	+	.	transcript_id "file_1_file_1_jg14763.t1"; gene_id "file_1_file_1_jg14763";
dsecASM438219v1_1	AUGUSTUS	intron	18723465	18723518	.	+	.	transcript_id "file_1_file_1_jg14763.t1"; gene_id "file_1_file_1_jg14763";
dsecASM438219v1_1	AUGUSTUS	transcript	18723151	18723917	.	+	.	transcript_id "file_1_file_1_jg14763.t1"; gene_id "file_1_file_1_jg14763"
dsecASM438219v1_1	AUGUSTUS	gene	18723151	18723917	.	+	.	jg14763
dsecASM438219v1_1	AUGUSTUS	CDS	18723519	18723917	1	+	0	transcript_id "file_1_file_1_jg14763.t1"; gene_id "file_1_file_1_jg14763";
dsecASM438219v1_1	AUGUSTUS	exon	18723519	18723917	.	+	.	transcript_id "file_1_file_1_jg14763.t1"; gene_id "file_1_file_1_jg14763";
dsecASM438219v1_1	AUGUSTUS	stop_codon	18723915	18723917	.	+	0	transcript_id "file_1_file_1_jg14763.t1"; gene_id "file_1_file_1_jg14763";
dsecASM438219v1_2	AUGUSTUS	start_codon	19870980	19870982	.	+	0	transcript_id "file_1_file_1_jg8207.t2"; gene_id "file_1_file_1_jg8207";
dsecASM438219v1_2	AUGUSTUS	CDS	19870980	19871159	1	+	0	transcript_id "file_1_file_1_jg8207.t2"; gene_id "file_1_file_1_jg8207";
dsecASM438219v1_2	AUGUSTUS	exon	19870980	19871159	.	+	.	transcript_id "file_1_file_1_jg8207.t2"; gene_id "file_1_file_1_jg8207";
dsecASM438219v1_2	AUGUSTUS	intron	19871160	19871223	.	+	.	transcript_id "file_1_file_1_jg8207.t2"; gene_id "file_1_file_1_jg8207";
dsecASM438219v1_2	AUGUSTUS	CDS	19871224	19871327	1	+	0	transcript_id "file_1_file_1_jg8207.t2"; gene_id "file_1_file_1_jg8207";
dsecASM438219v1_2	AUGUSTUS	exon	19871224	19871327	.	+	.	transcript_id "file_1_file_1_jg8207.t2"; gene_id "file_1_file_1_jg8207";
dsecASM438219v1_2	AUGUSTUS	intron	19871328	19871391	.	+	.	transcript_id "file_1_file_1_jg8207.t2"; gene_id "file_1_file_1_jg8207";
dsecASM438219v1_2	AUGUSTUS	CDS	19871392	19871589	1	+	1	transcript_id "file_1_file_1_jg8207.t2"; gene_id "file_1_file_1_jg8207";
dsecASM438219v1_2	AUGUSTUS	exon	19871392	19871589	.	+	.	transcript_id "file_1_file_1_jg8207.t2"; gene_id "file_1_file_1_jg8207";
dsecASM438219v1_2	AUGUSTUS	intron	19871590	19871839	.	+	.	transcript_id "file_1_file_1_jg8207.t2"; gene_id "file_1_file_1_jg8207";
dsecASM438219v1_2	AUGUSTUS	CDS	19871840	19872376	1	+	1	transcript_id "file_1_file_1_jg8207.t2"; gene_id "file_1_file_1_jg8207";
dsecASM438219v1_2	AUGUSTUS	exon	19871840	19872376	.	+	.	transcript_id "file_1_file_1_jg8207.t2"; gene_id "file_1_file_1_jg8207";
dsecASM438219v1_2	AUGUSTUS	intron	19872377	19872438	.	+	.	transcript_id "file_1_file_1_jg8207.t2"; gene_id "file_1_file_1_jg8207";
dsecASM438219v1_2	AUGUSTUS	CDS	19872439	19872697	1	+	1	transcript_id "file_1_file_1_jg8207.t2"; gene_id "file_1_file_1_jg8207";
dsecASM438219v1_2	AUGUSTUS	exon	19872439	19872697	.	+	.	transcript_id "file_1_file_1_jg8207.t2"; gene_id "file_1_file_1_jg8207";
dsecASM438219v1_2	AUGUSTUS	intron	19872698	19872762	.	+	.	transcript_id "file_1_file_1_jg8207.t2"; gene_id "file_1_file_1_jg8207";
dsecASM438219v1_2	AUGUSTUS	CDS	19872763	19872876	1	+	0	transcript_id "file_1_file_1_jg8207.t2"; gene_id "file_1_file_1_jg8207";
dsecASM438219v1_2	AUGUSTUS	exon	19872763	19872876	.	+	.	transcript_id "file_1_file_1_jg8207.t2"; gene_id "file_1_file_1_jg8207";
dsecASM438219v1_2	AUGUSTUS	intron	19872877	19872940	.	+	.	transcript_id "file_1_file_1_jg8207.t2"; gene_id "file_1_file_1_jg8207";
dsecASM438219v1_2	AUGUSTUS	CDS	19872941	19873027	1	+	0	transcript_id "file_1_file_1_jg8207.t2"; gene_id "file_1_file_1_jg8207";
dsecASM438219v1_2	AUGUSTUS	exon	19872941	19873027	.	+	.	transcript_id "file_1_file_1_jg8207.t2"; gene_id "file_1_file_1_jg8207";
dsecASM438219v1_2	AUGUSTUS	intron	19873028	19873097	.	+	.	transcript_id "file_1_file_1_jg8207.t2"; gene_id "file_1_file_1_jg8207";
dsecASM438219v1_2	AUGUSTUS	CDS	19873098	19873181	1	+	0	transcript_id "file_1_file_1_jg8207.t2"; gene_id "file_1_file_1_jg8207";
dsecASM438219v1_2	AUGUSTUS	exon	19873098	19873181	.	+	.	transcript_id "file_1_file_1_jg8207.t2"; gene_id "file_1_file_1_jg8207";
dsecASM438219v1_2	AUGUSTUS	intron	19873182	19873242	.	+	.	transcript_id "file_1_file_1_jg8207.t2"; gene_id "file_1_file_1_jg8207";
dsecASM438219v1_2	AUGUSTUS	CDS	19873243	19873485	1	+	0	transcript_id "file_1_file_1_jg8207.t2"; gene_id "file_1_file_1_jg8207";
dsecASM438219v1_2	AUGUSTUS	exon	19873243	19873485	.	+	.	transcript_id "file_1_file_1_jg8207.t2"; gene_id "file_1_file_1_jg8207";
dsecASM438219v1_2	AUGUSTUS	intron	19873486	19873541	.	+	.	transcript_id "file_1_file_1_jg8207.t2"; gene_id "file_1_file_1_jg8207";
dsecASM438219v1_2	AUGUSTUS	CDS	19873542	19873812	1	+	0	transcript_id "file_1_file_1_jg8207.t2"; gene_id "file_1_file_1_jg8207";
dsecASM438219v1_2	AUGUSTUS	exon	19873542	19873812	.	+	.	transcript_id "file_1_file_1_jg8207.t2"; gene_id "file_1_file_1_jg8207";
dsecASM438219v1_2	AUGUSTUS	intron	19873813	19874087	.	+	.	transcript_id "file_1_file_1_jg8207.t2"; gene_id "file_1_file_1_jg8207";
dsecASM438219v1_2	AUGUSTUS	CDS	19874088	19874114	1	+	2	transcript_id "file_1_file_1_jg8207.t2"; gene_id "file_1_file_1_jg8207";
dsecASM438219v1_2	AUGUSTUS	exon	19874088	19874114	.	+	.	transcript_id "file_1_file_1_jg8207.t2"; gene_id "file_1_file_1_jg8207";
dsecASM438219v1_2	AUGUSTUS	intron	19874115	19874225	.	+	.	transcript_id "file_1_file_1_jg8207.t2"; gene_id "file_1_file_1_jg8207";
dsecASM438219v1_2	AUGUSTUS	CDS	19874226	19874241	0.96	+	2	transcript_id "file_1_file_1_jg8207.t2"; gene_id "file_1_file_1_jg8207";
dsecASM438219v1_2	AUGUSTUS	exon	19874226	19874241	.	+	.	transcript_id "file_1_file_1_jg8207.t2"; gene_id "file_1_file_1_jg8207";
dsecASM438219v1_2	AUGUSTUS	intron	19874242	19874311	.	+	.	transcript_id "file_1_file_1_jg8207.t2"; gene_id "file_1_file_1_jg8207";
dsecASM438219v1_2	AUGUSTUS	transcript	19870980	19874402	.	+	.	transcript_id "file_1_file_1_jg8207.t2"; gene_id "file_1_file_1_jg8207"
dsecASM438219v1_2	AUGUSTUS	CDS	19874312	19874402	1	+	1	transcript_id "file_1_file_1_jg8207.t2"; gene_id "file_1_file_1_jg8207";
dsecASM438219v1_2	AUGUSTUS	exon	19874312	19874402	.	+	.	transcript_id "file_1_file_1_jg8207.t2"; gene_id "file_1_file_1_jg8207";
dsecASM438219v1_2	AUGUSTUS	stop_codon	19874400	19874402	.	+	0	transcript_id "file_1_file_1_jg8207.t2"; gene_id "file_1_file_1_jg8207";
dsecASM438219v1_3	AUGUSTUS	stop_codon	14505498	14505500	.	-	0	transcript_id "file_1_file_1_jg10106.t1"; gene_id "file_1_file_1_jg10106";
dsecASM438219v1_3	AUGUSTUS	CDS	14505498	14505899	1	-	0	transcript_id "file_1_file_1_jg10106.t1"; gene_id "file_1_file_1_jg10106";
dsecASM438219v1_3	AUGUSTUS	exon	14505498	14505899	.	-	.	transcript_id "file_1_file_1_jg10106.t1"; gene_id "file_1_file_1_jg10106";
dsecASM438219v1_3	AUGUSTUS	intron	14505900	14505964	.	-	.	transcript_id "file_1_file_1_jg10106.t1"; gene_id "file_1_file_1_jg10106";
dsecASM438219v1_3	AUGUSTUS	CDS	14505965	14506062	1	-	2	transcript_id "file_1_file_1_jg10106.t1"; gene_id "file_1_file_1_jg10106";
dsecASM438219v1_3	AUGUSTUS	exon	14505965	14506062	.	-	.	transcript_id "file_1_file_1_jg10106.t1"; gene_id "file_1_file_1_jg10106";
dsecASM438219v1_3	AUGUSTUS	intron	14506063	14506208	.	-	.	transcript_id "file_1_file_1_jg10106.t1"; gene_id "file_1_file_1_jg10106";
dsecASM438219v1_3	AUGUSTUS	CDS	14506209	14506389	1	-	0	transcript_id "file_1_file_1_jg10106.t1"; gene_id "file_1_file_1_jg10106";
dsecASM438219v1_3	AUGUSTUS	exon	14506209	14506389	.	-	.	transcript_id "file_1_file_1_jg10106.t1"; gene_id "file_1_file_1_jg10106";
dsecASM438219v1_3	AUGUSTUS	intron	14506390	14506523	.	-	.	transcript_id "file_1_file_1_jg10106.t1"; gene_id "file_1_file_1_jg10106";
dsecASM438219v1_3	AUGUSTUS	CDS	14506524	14506722	1	-	1	transcript_id "file_1_file_1_jg10106.t1"; gene_id "file_1_file_1_jg10106";
dsecASM438219v1_3	AUGUSTUS	exon	14506524	14506722	.	-	.	transcript_id "file_1_file_1_jg10106.t1"; gene_id "file_1_file_1_jg10106";
dsecASM438219v1_3	AUGUSTUS	intron	14506723	14506966	.	-	.	transcript_id "file_1_file_1_jg10106.t1"; gene_id "file_1_file_1_jg10106";
dsecASM438219v1_3	AUGUSTUS	CDS	14506967	14507191	1	-	1	transcript_id "file_1_file_1_jg10106.t1"; gene_id "file_1_file_1_jg10106";
dsecASM438219v1_3	AUGUSTUS	exon	14506967	14507191	.	-	.	transcript_id "file_1_file_1_jg10106.t1"; gene_id "file_1_file_1_jg10106";
dsecASM438219v1_3	AUGUSTUS	intron	14507192	14507777	.	-	.	transcript_id "file_1_file_1_jg10106.t1"; gene_id "file_1_file_1_jg10106";
dsecASM438219v1_3	AUGUSTUS	CDS	14507778	14508070	1	-	0	transcript_id "file_1_file_1_jg10106.t1"; gene_id "file_1_file_1_jg10106";
dsecASM438219v1_3	AUGUSTUS	exon	14507778	14508070	.	-	.	transcript_id "file_1_file_1_jg10106.t1"; gene_id "file_1_file_1_jg10106";
dsecASM438219v1_3	AUGUSTUS	intron	14508071	14519877	.	-	.	transcript_id "file_1_file_1_jg10106.t1"; gene_id "file_1_file_1_jg10106";
dsecASM438219v1_3	AUGUSTUS	CDS	14519878	14520092	1	-	2	transcript_id "file_1_file_1_jg10106.t1"; gene_id "file_1_file_1_jg10106";
dsecASM438219v1_3	AUGUSTUS	exon	14519878	14520092	.	-	.	transcript_id "file_1_file_1_jg10106.t1"; gene_id "file_1_file_1_jg10106";
dsecASM438219v1_3	AUGUSTUS	intron	14520093	14520166	.	-	.	transcript_id "file_1_file_1_jg10106.t1"; gene_id "file_1_file_1_jg10106";
dsecASM438219v1_3	AUGUSTUS	transcript	14505498	14520386	.	-	.	transcript_id "file_1_file_1_jg10106.t1"; gene_id "file_1_file_1_jg10106"
dsecASM438219v1_3	AUGUSTUS	gene	14505498	14520386	.	-	.	jg10106
dsecASM438219v1_3	AUGUSTUS	CDS	14520167	14520386	1	-	0	transcript_id "file_1_file_1_jg10106.t1"; gene_id "file_1_file_1_jg10106";
dsecASM438219v1_3	AUGUSTUS	exon	14520167	14520386	.	-	.	transcript_id "file_1_file_1_jg10106.t1"; gene_id "file_1_file_1_jg10106";
dsecASM438219v1_3	AUGUSTUS	start_codon	14520384	14520386	.	-	0	transcript_id "file_1_file_1_jg10106.t1"; gene_id "file_1_file_1_jg10106";
dsecASM438219v1_2	AUGUSTUS	stop_codon	5829648	5829650	.	-	0	transcript_id "file_1_file_1_jg6457.t1"; gene_id "file_1_file_1_jg6457";
dsecASM438219v1_2	AUGUSTUS	CDS	5829648	5829797	1	-	0	transcript_id "file_1_file_1_jg6457.t1"; gene_id "file_1_file_1_jg6457";
dsecASM438219v1_2	AUGUSTUS	exon	5829648	5829797	.	-	.	transcript_id "file_1_file_1_jg6457.t1"; gene_id "file_1_file_1_jg6457";
dsecASM438219v1_2	AUGUSTUS	intron	5829798	5830000	.	-	.	transcript_id "file_1_file_1_jg6457.t1"; gene_id "file_1_file_1_jg6457";
dsecASM438219v1_2	AUGUSTUS	CDS	5830001	5830243	1	-	0	transcript_id "file_1_file_1_jg6457.t1"; gene_id "file_1_file_1_jg6457";
dsecASM438219v1_2	AUGUSTUS	exon	5830001	5830243	.	-	.	transcript_id "file_1_file_1_jg6457.t1"; gene_id "file_1_file_1_jg6457";
dsecASM438219v1_2	AUGUSTUS	intron	5830244	5830405	.	-	.	transcript_id "file_1_file_1_jg6457.t1"; gene_id "file_1_file_1_jg6457";
dsecASM438219v1_2	AUGUSTUS	CDS	5830406	5830575	1	-	2	transcript_id "file_1_file_1_jg6457.t1"; gene_id "file_1_file_1_jg6457";
dsecASM438219v1_2	AUGUSTUS	exon	5830406	5830575	.	-	.	transcript_id "file_1_file_1_jg6457.t1"; gene_id "file_1_file_1_jg6457";
dsecASM438219v1_2	AUGUSTUS	intron	5830576	5830784	.	-	.	transcript_id "file_1_file_1_jg6457.t1"; gene_id "file_1_file_1_jg6457";
dsecASM438219v1_2	AUGUSTUS	CDS	5830785	5830979	1	-	2	transcript_id "file_1_file_1_jg6457.t1"; gene_id "file_1_file_1_jg6457";
dsecASM438219v1_2	AUGUSTUS	exon	5830785	5830979	.	-	.	transcript_id "file_1_file_1_jg6457.t1"; gene_id "file_1_file_1_jg6457";
dsecASM438219v1_2	AUGUSTUS	intron	5830980	5831297	.	-	.	transcript_id "file_1_file_1_jg6457.t1"; gene_id "file_1_file_1_jg6457";
dsecASM438219v1_2	AUGUSTUS	CDS	5831298	5832486	1	-	0	transcript_id "file_1_file_1_jg6457.t1"; gene_id "file_1_file_1_jg6457";
dsecASM438219v1_2	AUGUSTUS	exon	5831298	5832486	.	-	.	transcript_id "file_1_file_1_jg6457.t1"; gene_id "file_1_file_1_jg6457";
dsecASM438219v1_2	AUGUSTUS	intron	5832487	5832901	.	-	.	transcript_id "file_1_file_1_jg6457.t1"; gene_id "file_1_file_1_jg6457";
dsecASM438219v1_2	AUGUSTUS	transcript	5829648	5832970	.	-	.	transcript_id "file_1_file_1_jg6457.t1"; gene_id "file_1_file_1_jg6457"
dsecASM438219v1_2	AUGUSTUS	gene	5829648	5832970	.	-	.	jg6457
dsecASM438219v1_2	AUGUSTUS	CDS	5832902	5832970	1	-	0	transcript_id "file_1_file_1_jg6457.t1"; gene_id "file_1_file_1_jg6457";
dsecASM438219v1_2	AUGUSTUS	exon	5832902	5832970	.	-	.	transcript_id "file_1_file_1_jg6457.t1"; gene_id "file_1_file_1_jg6457";
dsecASM438219v1_2	AUGUSTUS	start_codon	5832968	5832970	.	-	0	transcript_id "file_1_file_1_jg6457.t1"; gene_id "file_1_file_1_jg6457";
dsecASM438219v1_0	AUGUSTUS	stop_codon	18291092	18291094	.	-	0	transcript_id "file_1_file_1_jg2508.t1"; gene_id "file_1_file_1_jg2508";
dsecASM438219v1_0	AUGUSTUS	CDS	18291092	18291157	0.98	-	0	transcript_id "file_1_file_1_jg2508.t1"; gene_id "file_1_file_1_jg2508";
dsecASM438219v1_0	AUGUSTUS	exon	18291092	18291157	.	-	.	transcript_id "file_1_file_1_jg2508.t1"; gene_id "file_1_file_1_jg2508";
dsecASM438219v1_0	AUGUSTUS	intron	18291158	18291428	.	-	.	transcript_id "file_1_file_1_jg2508.t1"; gene_id "file_1_file_1_jg2508";
dsecASM438219v1_0	AUGUSTUS	CDS	18291429	18291820	1	-	2	transcript_id "file_1_file_1_jg2508.t1"; gene_id "file_1_file_1_jg2508";
dsecASM438219v1_0	AUGUSTUS	exon	18291429	18291820	.	-	.	transcript_id "file_1_file_1_jg2508.t1"; gene_id "file_1_file_1_jg2508";
dsecASM438219v1_0	AUGUSTUS	intron	18291821	18291877	.	-	.	transcript_id "file_1_file_1_jg2508.t1"; gene_id "file_1_file_1_jg2508";
dsecASM438219v1_0	AUGUSTUS	CDS	18291878	18292038	1	-	1	transcript_id "file_1_file_1_jg2508.t1"; gene_id "file_1_file_1_jg2508";
dsecASM438219v1_0	AUGUSTUS	exon	18291878	18292038	.	-	.	transcript_id "file_1_file_1_jg2508.t1"; gene_id "file_1_file_1_jg2508";
dsecASM438219v1_0	AUGUSTUS	intron	18292039	18292097	.	-	.	transcript_id "file_1_file_1_jg2508.t1"; gene_id "file_1_file_1_jg2508";
dsecASM438219v1_0	AUGUSTUS	CDS	18292098	18292687	0.52	-	0	transcript_id "file_1_file_1_jg2508.t1"; gene_id "file_1_file_1_jg2508";
dsecASM438219v1_0	AUGUSTUS	exon	18292098	18292687	.	-	.	transcript_id "file_1_file_1_jg2508.t1"; gene_id "file_1_file_1_jg2508";
dsecASM438219v1_0	AUGUSTUS	intron	18292688	18293257	.	-	.	transcript_id "file_1_file_1_jg2508.t1"; gene_id "file_1_file_1_jg2508";
dsecASM438219v1_0	AUGUSTUS	CDS	18293258	18293634	1	-	2	transcript_id "file_1_file_1_jg2508.t1"; gene_id "file_1_file_1_jg2508";
dsecASM438219v1_0	AUGUSTUS	exon	18293258	18293634	.	-	.	transcript_id "file_1_file_1_jg2508.t1"; gene_id "file_1_file_1_jg2508";
dsecASM438219v1_0	AUGUSTUS	intron	18293635	18293685	.	-	.	transcript_id "file_1_file_1_jg2508.t1"; gene_id "file_1_file_1_jg2508";
dsecASM438219v1_0	AUGUSTUS	CDS	18293686	18293849	0.96	-	1	transcript_id "file_1_file_1_jg2508.t1"; gene_id "file_1_file_1_jg2508";
dsecASM438219v1_0	AUGUSTUS	exon	18293686	18293849	.	-	.	transcript_id "file_1_file_1_jg2508.t1"; gene_id "file_1_file_1_jg2508";
dsecASM438219v1_0	AUGUSTUS	intron	18293850	18293918	.	-	.	transcript_id "file_1_file_1_jg2508.t1"; gene_id "file_1_file_1_jg2508";
dsecASM438219v1_0	AUGUSTUS	CDS	18293919	18294511	0.96	-	0	transcript_id "file_1_file_1_jg2508.t1"; gene_id "file_1_file_1_jg2508";
dsecASM438219v1_0	AUGUSTUS	exon	18293919	18294511	.	-	.	transcript_id "file_1_file_1_jg2508.t1"; gene_id "file_1_file_1_jg2508";
dsecASM438219v1_0	AUGUSTUS	intron	18294512	18295237	.	-	.	transcript_id "file_1_file_1_jg2508.t1"; gene_id "file_1_file_1_jg2508";
dsecASM438219v1_0	AUGUSTUS	CDS	18295238	18295629	1	-	2	transcript_id "file_1_file_1_jg2508.t1"; gene_id "file_1_file_1_jg2508";
dsecASM438219v1_0	AUGUSTUS	exon	18295238	18295629	.	-	.	transcript_id "file_1_file_1_jg2508.t1"; gene_id "file_1_file_1_jg2508";
dsecASM438219v1_0	AUGUSTUS	intron	18295630	18295680	.	-	.	transcript_id "file_1_file_1_jg2508.t1"; gene_id "file_1_file_1_jg2508";
dsecASM438219v1_0	AUGUSTUS	CDS	18295681	18295844	1	-	1	transcript_id "file_1_file_1_jg2508.t1"; gene_id "file_1_file_1_jg2508";
dsecASM438219v1_0	AUGUSTUS	exon	18295681	18295844	.	-	.	transcript_id "file_1_file_1_jg2508.t1"; gene_id "file_1_file_1_jg2508";
dsecASM438219v1_0	AUGUSTUS	intron	18295845	18295908	.	-	.	transcript_id "file_1_file_1_jg2508.t1"; gene_id "file_1_file_1_jg2508";
dsecASM438219v1_0	AUGUSTUS	transcript	18291092	18296612	.	-	.	transcript_id "file_1_file_1_jg2508.t1"; gene_id "file_1_file_1_jg2508"
dsecASM438219v1_0	AUGUSTUS	gene	18291092	18296612	.	-	.	jg2508
dsecASM438219v1_0	AUGUSTUS	CDS	18295909	18296612	0.8	-	0	transcript_id "file_1_file_1_jg2508.t1"; gene_id "file_1_file_1_jg2508";
dsecASM438219v1_0	AUGUSTUS	exon	18295909	18296612	.	-	.	transcript_id "file_1_file_1_jg2508.t1"; gene_id "file_1_file_1_jg2508";
dsecASM438219v1_0	AUGUSTUS	start_codon	18296610	18296612	.	-	0	transcript_id "file_1_file_1_jg2508.t1"; gene_id "file_1_file_1_jg2508";
dsecASM438219v1_2	AUGUSTUS	start_codon	7246289	7246291	.	+	0	transcript_id "file_1_file_1_jg6635.t1"; gene_id "file_1_file_1_jg6635";
dsecASM438219v1_2	AUGUSTUS	CDS	7246289	7247126	0.4	+	0	transcript_id "file_1_file_1_jg6635.t1"; gene_id "file_1_file_1_jg6635";
dsecASM438219v1_2	AUGUSTUS	exon	7246289	7247126	.	+	.	transcript_id "file_1_file_1_jg6635.t1"; gene_id "file_1_file_1_jg6635";
dsecASM438219v1_2	AUGUSTUS	intron	7247127	7247902	.	+	.	transcript_id "file_1_file_1_jg6635.t1"; gene_id "file_1_file_1_jg6635";
dsecASM438219v1_2	AUGUSTUS	transcript	7246289	7248114	.	+	.	transcript_id "file_1_file_1_jg6635.t1"; gene_id "file_1_file_1_jg6635"
dsecASM438219v1_2	AUGUSTUS	gene	7246289	7248114	.	+	.	jg6635
dsecASM438219v1_2	AUGUSTUS	CDS	7247903	7248114	0.83	+	2	transcript_id "file_1_file_1_jg6635.t1"; gene_id "file_1_file_1_jg6635";
dsecASM438219v1_2	AUGUSTUS	exon	7247903	7248114	.	+	.	transcript_id "file_1_file_1_jg6635.t1"; gene_id "file_1_file_1_jg6635";
dsecASM438219v1_2	AUGUSTUS	stop_codon	7248112	7248114	.	+	0	transcript_id "file_1_file_1_jg6635.t1"; gene_id "file_1_file_1_jg6635";
dsecASM438219v1_3	AUGUSTUS	start_codon	28301693	28301695	.	+	0	transcript_id "file_1_file_1_jg12037.t1"; gene_id "file_1_file_1_jg12037";
dsecASM438219v1_3	AUGUSTUS	CDS	28301693	28301778	1	+	0	transcript_id "file_1_file_1_jg12037.t1"; gene_id "file_1_file_1_jg12037";
dsecASM438219v1_3	AUGUSTUS	exon	28301693	28301778	.	+	.	transcript_id "file_1_file_1_jg12037.t1"; gene_id "file_1_file_1_jg12037";
dsecASM438219v1_3	AUGUSTUS	intron	28301779	28301833	.	+	.	transcript_id "file_1_file_1_jg12037.t1"; gene_id "file_1_file_1_jg12037";
dsecASM438219v1_3	AUGUSTUS	CDS	28301834	28302038	1	+	1	transcript_id "file_1_file_1_jg12037.t1"; gene_id "file_1_file_1_jg12037";
dsecASM438219v1_3	AUGUSTUS	exon	28301834	28302038	.	+	.	transcript_id "file_1_file_1_jg12037.t1"; gene_id "file_1_file_1_jg12037";
dsecASM438219v1_3	AUGUSTUS	intron	28302039	28303019	.	+	.	transcript_id "file_1_file_1_jg12037.t1"; gene_id "file_1_file_1_jg12037";
dsecASM438219v1_3	AUGUSTUS	CDS	28303020	28303109	1	+	0	transcript_id "file_1_file_1_jg12037.t1"; gene_id "file_1_file_1_jg12037";
dsecASM438219v1_3	AUGUSTUS	exon	28303020	28303109	.	+	.	transcript_id "file_1_file_1_jg12037.t1"; gene_id "file_1_file_1_jg12037";
dsecASM438219v1_3	AUGUSTUS	intron	28303110	28303198	.	+	.	transcript_id "file_1_file_1_jg12037.t1"; gene_id "file_1_file_1_jg12037";
dsecASM438219v1_3	AUGUSTUS	CDS	28303199	28303337	1	+	0	transcript_id "file_1_file_1_jg12037.t1"; gene_id "file_1_file_1_jg12037";
dsecASM438219v1_3	AUGUSTUS	exon	28303199	28303337	.	+	.	transcript_id "file_1_file_1_jg12037.t1"; gene_id "file_1_file_1_jg12037";
dsecASM438219v1_3	AUGUSTUS	intron	28303338	28303405	.	+	.	transcript_id "file_1_file_1_jg12037.t1"; gene_id "file_1_file_1_jg12037";
dsecASM438219v1_3	AUGUSTUS	CDS	28303406	28304183	1	+	2	transcript_id "file_1_file_1_jg12037.t1"; gene_id "file_1_file_1_jg12037";
dsecASM438219v1_3	AUGUSTUS	exon	28303406	28304183	.	+	.	transcript_id "file_1_file_1_jg12037.t1"; gene_id "file_1_file_1_jg12037";
dsecASM438219v1_3	AUGUSTUS	intron	28304184	28304246	.	+	.	transcript_id "file_1_file_1_jg12037.t1"; gene_id "file_1_file_1_jg12037";
dsecASM438219v1_3	AUGUSTUS	CDS	28304247	28304447	1	+	1	transcript_id "file_1_file_1_jg12037.t1"; gene_id "file_1_file_1_jg12037";
dsecASM438219v1_3	AUGUSTUS	exon	28304247	28304447	.	+	.	transcript_id "file_1_file_1_jg12037.t1"; gene_id "file_1_file_1_jg12037";
dsecASM438219v1_3	AUGUSTUS	intron	28304448	28304506	.	+	.	transcript_id "file_1_file_1_jg12037.t1"; gene_id "file_1_file_1_jg12037";
dsecASM438219v1_3	AUGUSTUS	CDS	28304507	28305230	1	+	1	transcript_id "file_1_file_1_jg12037.t1"; gene_id "file_1_file_1_jg12037";
dsecASM438219v1_3	AUGUSTUS	exon	28304507	28305230	.	+	.	transcript_id "file_1_file_1_jg12037.t1"; gene_id "file_1_file_1_jg12037";
dsecASM438219v1_3	AUGUSTUS	intron	28305231	28305289	.	+	.	transcript_id "file_1_file_1_jg12037.t1"; gene_id "file_1_file_1_jg12037";
dsecASM438219v1_3	AUGUSTUS	CDS	28305290	28306108	1	+	0	transcript_id "file_1_file_1_jg12037.t1"; gene_id "file_1_file_1_jg12037";
dsecASM438219v1_3	AUGUSTUS	exon	28305290	28306108	.	+	.	transcript_id "file_1_file_1_jg12037.t1"; gene_id "file_1_file_1_jg12037";
dsecASM438219v1_3	AUGUSTUS	intron	28306109	28306169	.	+	.	transcript_id "file_1_file_1_jg12037.t1"; gene_id "file_1_file_1_jg12037";
dsecASM438219v1_3	AUGUSTUS	CDS	28306170	28306298	1	+	0	transcript_id "file_1_file_1_jg12037.t1"; gene_id "file_1_file_1_jg12037";
dsecASM438219v1_3	AUGUSTUS	exon	28306170	28306298	.	+	.	transcript_id "file_1_file_1_jg12037.t1"; gene_id "file_1_file_1_jg12037";
dsecASM438219v1_3	AUGUSTUS	intron	28306299	28306375	.	+	.	transcript_id "file_1_file_1_jg12037.t1"; gene_id "file_1_file_1_jg12037";
dsecASM438219v1_3	AUGUSTUS	transcript	28301693	28306531	.	+	.	transcript_id "file_1_file_1_jg12037.t1"; gene_id "file_1_file_1_jg12037"
dsecASM438219v1_3	AUGUSTUS	gene	28301693	28306531	.	+	.	jg12037
dsecASM438219v1_3	AUGUSTUS	CDS	28306376	28306531	1	+	0	transcript_id "file_1_file_1_jg12037.t1"; gene_id "file_1_file_1_jg12037";
dsecASM438219v1_3	AUGUSTUS	exon	28306376	28306531	.	+	.	transcript_id "file_1_file_1_jg12037.t1"; gene_id "file_1_file_1_jg12037";
dsecASM438219v1_3	AUGUSTUS	stop_codon	28306529	28306531	.	+	0	transcript_id "file_1_file_1_jg12037.t1"; gene_id "file_1_file_1_jg12037";
dsecASM438219v1_5	AUGUSTUS	start_codon	2985975	2985977	.	+	0	transcript_id "file_1_file_1_jg3469.t1"; gene_id "file_1_file_1_jg3469";
dsecASM438219v1_5	AUGUSTUS	CDS	2985975	2986065	0.96	+	0	transcript_id "file_1_file_1_jg3469.t1"; gene_id "file_1_file_1_jg3469";
dsecASM438219v1_5	AUGUSTUS	exon	2985975	2986065	.	+	.	transcript_id "file_1_file_1_jg3469.t1"; gene_id "file_1_file_1_jg3469";
dsecASM438219v1_5	AUGUSTUS	intron	2986066	2997826	.	+	.	transcript_id "file_1_file_1_jg3469.t1"; gene_id "file_1_file_1_jg3469";
dsecASM438219v1_5	AUGUSTUS	CDS	2997827	2997917	1	+	2	transcript_id "file_1_file_1_jg3469.t1"; gene_id "file_1_file_1_jg3469";
dsecASM438219v1_5	AUGUSTUS	exon	2997827	2997917	.	+	.	transcript_id "file_1_file_1_jg3469.t1"; gene_id "file_1_file_1_jg3469";
dsecASM438219v1_5	AUGUSTUS	intron	2997918	3005634	.	+	.	transcript_id "file_1_file_1_jg3469.t1"; gene_id "file_1_file_1_jg3469";
dsecASM438219v1_5	AUGUSTUS	CDS	3005635	3005897	1	+	1	transcript_id "file_1_file_1_jg3469.t1"; gene_id "file_1_file_1_jg3469";
dsecASM438219v1_5	AUGUSTUS	exon	3005635	3005897	.	+	.	transcript_id "file_1_file_1_jg3469.t1"; gene_id "file_1_file_1_jg3469";
dsecASM438219v1_5	AUGUSTUS	intron	3005898	3005966	.	+	.	transcript_id "file_1_file_1_jg3469.t1"; gene_id "file_1_file_1_jg3469";
dsecASM438219v1_5	AUGUSTUS	CDS	3005967	3006171	1	+	2	transcript_id "file_1_file_1_jg3469.t1"; gene_id "file_1_file_1_jg3469";
dsecASM438219v1_5	AUGUSTUS	exon	3005967	3006171	.	+	.	transcript_id "file_1_file_1_jg3469.t1"; gene_id "file_1_file_1_jg3469";
dsecASM438219v1_5	AUGUSTUS	intron	3006172	3008699	.	+	.	transcript_id "file_1_file_1_jg3469.t1"; gene_id "file_1_file_1_jg3469";
dsecASM438219v1_5	AUGUSTUS	CDS	3008700	3008830	1	+	1	transcript_id "file_1_file_1_jg3469.t1"; gene_id "file_1_file_1_jg3469";
dsecASM438219v1_5	AUGUSTUS	exon	3008700	3008830	.	+	.	transcript_id "file_1_file_1_jg3469.t1"; gene_id "file_1_file_1_jg3469";
dsecASM438219v1_5	AUGUSTUS	intron	3008831	3012962	.	+	.	transcript_id "file_1_file_1_jg3469.t1"; gene_id "file_1_file_1_jg3469";
dsecASM438219v1_5	AUGUSTUS	CDS	3012963	3019108	1	+	2	transcript_id "file_1_file_1_jg3469.t1"; gene_id "file_1_file_1_jg3469";
dsecASM438219v1_5	AUGUSTUS	exon	3012963	3019108	.	+	.	transcript_id "file_1_file_1_jg3469.t1"; gene_id "file_1_file_1_jg3469";
dsecASM438219v1_5	AUGUSTUS	intron	3019109	3019186	.	+	.	transcript_id "file_1_file_1_jg3469.t1"; gene_id "file_1_file_1_jg3469";
dsecASM438219v1_5	AUGUSTUS	CDS	3019187	3019496	1	+	0	transcript_id "file_1_file_1_jg3469.t1"; gene_id "file_1_file_1_jg3469";
dsecASM438219v1_5	AUGUSTUS	exon	3019187	3019496	.	+	.	transcript_id "file_1_file_1_jg3469.t1"; gene_id "file_1_file_1_jg3469";
dsecASM438219v1_5	AUGUSTUS	intron	3019497	3019571	.	+	.	transcript_id "file_1_file_1_jg3469.t1"; gene_id "file_1_file_1_jg3469";
dsecASM438219v1_5	AUGUSTUS	CDS	3019572	3020003	1	+	2	transcript_id "file_1_file_1_jg3469.t1"; gene_id "file_1_file_1_jg3469";
dsecASM438219v1_5	AUGUSTUS	exon	3019572	3020003	.	+	.	transcript_id "file_1_file_1_jg3469.t1"; gene_id "file_1_file_1_jg3469";
dsecASM438219v1_5	AUGUSTUS	intron	3020004	3020082	.	+	.	transcript_id "file_1_file_1_jg3469.t1"; gene_id "file_1_file_1_jg3469";
dsecASM438219v1_5	AUGUSTUS	transcript	2985975	3020429	.	+	.	transcript_id "file_1_file_1_jg3469.t1"; gene_id "file_1_file_1_jg3469"
dsecASM438219v1_5	AUGUSTUS	gene	2985975	3020429	.	+	.	jg3469
dsecASM438219v1_5	AUGUSTUS	CDS	3020083	3020429	1	+	2	transcript_id "file_1_file_1_jg3469.t1"; gene_id "file_1_file_1_jg3469";
dsecASM438219v1_5	AUGUSTUS	exon	3020083	3020429	.	+	.	transcript_id "file_1_file_1_jg3469.t1"; gene_id "file_1_file_1_jg3469";
dsecASM438219v1_5	AUGUSTUS	stop_codon	3020427	3020429	.	+	0	transcript_id "file_1_file_1_jg3469.t1"; gene_id "file_1_file_1_jg3469";
dsecASM438219v1_5	AUGUSTUS	start_codon	10185922	10185924	.	+	0	transcript_id "file_1_file_1_jg4212.t1"; gene_id "file_1_file_1_jg4212";
dsecASM438219v1_5	AUGUSTUS	CDS	10185922	10185976	0.41	+	0	transcript_id "file_1_file_1_jg4212.t1"; gene_id "file_1_file_1_jg4212";
dsecASM438219v1_5	AUGUSTUS	exon	10185922	10185976	.	+	.	transcript_id "file_1_file_1_jg4212.t1"; gene_id "file_1_file_1_jg4212";
dsecASM438219v1_5	AUGUSTUS	intron	10185977	10189108	.	+	.	transcript_id "file_1_file_1_jg4212.t1"; gene_id "file_1_file_1_jg4212";
dsecASM438219v1_5	AUGUSTUS	CDS	10189109	10189456	0.93	+	2	transcript_id "file_1_file_1_jg4212.t1"; gene_id "file_1_file_1_jg4212";
dsecASM438219v1_5	AUGUSTUS	exon	10189109	10189456	.	+	.	transcript_id "file_1_file_1_jg4212.t1"; gene_id "file_1_file_1_jg4212";
dsecASM438219v1_5	AUGUSTUS	intron	10189457	10189517	.	+	.	transcript_id "file_1_file_1_jg4212.t1"; gene_id "file_1_file_1_jg4212";
dsecASM438219v1_5	AUGUSTUS	CDS	10189518	10189861	1	+	2	transcript_id "file_1_file_1_jg4212.t1"; gene_id "file_1_file_1_jg4212";
dsecASM438219v1_5	AUGUSTUS	exon	10189518	10189861	.	+	.	transcript_id "file_1_file_1_jg4212.t1"; gene_id "file_1_file_1_jg4212";
dsecASM438219v1_5	AUGUSTUS	intron	10189862	10189922	.	+	.	transcript_id "file_1_file_1_jg4212.t1"; gene_id "file_1_file_1_jg4212";
dsecASM438219v1_5	AUGUSTUS	CDS	10189923	10190057	1	+	0	transcript_id "file_1_file_1_jg4212.t1"; gene_id "file_1_file_1_jg4212";
dsecASM438219v1_5	AUGUSTUS	exon	10189923	10190057	.	+	.	transcript_id "file_1_file_1_jg4212.t1"; gene_id "file_1_file_1_jg4212";
dsecASM438219v1_5	AUGUSTUS	intron	10190058	10190122	.	+	.	transcript_id "file_1_file_1_jg4212.t1"; gene_id "file_1_file_1_jg4212";
dsecASM438219v1_5	AUGUSTUS	transcript	10185922	10190236	.	+	.	transcript_id "file_1_file_1_jg4212.t1"; gene_id "file_1_file_1_jg4212"
dsecASM438219v1_5	AUGUSTUS	gene	10185922	10190236	.	+	.	jg4212
dsecASM438219v1_5	AUGUSTUS	CDS	10190123	10190236	1	+	0	transcript_id "file_1_file_1_jg4212.t1"; gene_id "file_1_file_1_jg4212";
dsecASM438219v1_5	AUGUSTUS	exon	10190123	10190236	.	+	.	transcript_id "file_1_file_1_jg4212.t1"; gene_id "file_1_file_1_jg4212";
dsecASM438219v1_5	AUGUSTUS	stop_codon	10190234	10190236	.	+	0	transcript_id "file_1_file_1_jg4212.t1"; gene_id "file_1_file_1_jg4212";
dsecASM438219v1_0	AUGUSTUS	start_codon	19133876	19133878	.	+	0	transcript_id "file_1_file_1_jg2635.t1"; gene_id "file_1_file_1_jg2635";
dsecASM438219v1_0	AUGUSTUS	CDS	19133876	19133946	1	+	0	transcript_id "file_1_file_1_jg2635.t1"; gene_id "file_1_file_1_jg2635";
dsecASM438219v1_0	AUGUSTUS	exon	19133876	19133946	.	+	.	transcript_id "file_1_file_1_jg2635.t1"; gene_id "file_1_file_1_jg2635";
dsecASM438219v1_0	AUGUSTUS	intron	19133947	19134003	.	+	.	transcript_id "file_1_file_1_jg2635.t1"; gene_id "file_1_file_1_jg2635";
dsecASM438219v1_0	AUGUSTUS	CDS	19134004	19134206	1	+	1	transcript_id "file_1_file_1_jg2635.t1"; gene_id "file_1_file_1_jg2635";
dsecASM438219v1_0	AUGUSTUS	exon	19134004	19134206	.	+	.	transcript_id "file_1_file_1_jg2635.t1"; gene_id "file_1_file_1_jg2635";
dsecASM438219v1_0	AUGUSTUS	intron	19134207	19134399	.	+	.	transcript_id "file_1_file_1_jg2635.t1"; gene_id "file_1_file_1_jg2635";
dsecASM438219v1_0	AUGUSTUS	CDS	19134400	19135666	1	+	2	transcript_id "file_1_file_1_jg2635.t1"; gene_id "file_1_file_1_jg2635";
dsecASM438219v1_0	AUGUSTUS	exon	19134400	19135666	.	+	.	transcript_id "file_1_file_1_jg2635.t1"; gene_id "file_1_file_1_jg2635";
dsecASM438219v1_0	AUGUSTUS	intron	19135667	19135727	.	+	.	transcript_id "file_1_file_1_jg2635.t1"; gene_id "file_1_file_1_jg2635";
dsecASM438219v1_0	AUGUSTUS	CDS	19135728	19135833	1	+	1	transcript_id "file_1_file_1_jg2635.t1"; gene_id "file_1_file_1_jg2635";
dsecASM438219v1_0	AUGUSTUS	exon	19135728	19135833	.	+	.	transcript_id "file_1_file_1_jg2635.t1"; gene_id "file_1_file_1_jg2635";
dsecASM438219v1_0	AUGUSTUS	intron	19135834	19135892	.	+	.	transcript_id "file_1_file_1_jg2635.t1"; gene_id "file_1_file_1_jg2635";
dsecASM438219v1_0	AUGUSTUS	CDS	19135893	19136707	1	+	0	transcript_id "file_1_file_1_jg2635.t1"; gene_id "file_1_file_1_jg2635";
dsecASM438219v1_0	AUGUSTUS	exon	19135893	19136707	.	+	.	transcript_id "file_1_file_1_jg2635.t1"; gene_id "file_1_file_1_jg2635";
dsecASM438219v1_0	AUGUSTUS	intron	19136708	19136767	.	+	.	transcript_id "file_1_file_1_jg2635.t1"; gene_id "file_1_file_1_jg2635";
dsecASM438219v1_0	AUGUSTUS	CDS	19136768	19137506	1	+	1	transcript_id "file_1_file_1_jg2635.t1"; gene_id "file_1_file_1_jg2635";
dsecASM438219v1_0	AUGUSTUS	exon	19136768	19137506	.	+	.	transcript_id "file_1_file_1_jg2635.t1"; gene_id "file_1_file_1_jg2635";
dsecASM438219v1_0	AUGUSTUS	intron	19137507	19137570	.	+	.	transcript_id "file_1_file_1_jg2635.t1"; gene_id "file_1_file_1_jg2635";
dsecASM438219v1_0	AUGUSTUS	CDS	19137571	19137761	1	+	0	transcript_id "file_1_file_1_jg2635.t1"; gene_id "file_1_file_1_jg2635";
dsecASM438219v1_0	AUGUSTUS	exon	19137571	19137761	.	+	.	transcript_id "file_1_file_1_jg2635.t1"; gene_id "file_1_file_1_jg2635";
dsecASM438219v1_0	AUGUSTUS	intron	19137762	19137822	.	+	.	transcript_id "file_1_file_1_jg2635.t1"; gene_id "file_1_file_1_jg2635";
dsecASM438219v1_0	AUGUSTUS	CDS	19137823	19138298	1	+	1	transcript_id "file_1_file_1_jg2635.t1"; gene_id "file_1_file_1_jg2635";
dsecASM438219v1_0	AUGUSTUS	exon	19137823	19138298	.	+	.	transcript_id "file_1_file_1_jg2635.t1"; gene_id "file_1_file_1_jg2635";
dsecASM438219v1_0	AUGUSTUS	intron	19138299	19138355	.	+	.	transcript_id "file_1_file_1_jg2635.t1"; gene_id "file_1_file_1_jg2635";
dsecASM438219v1_0	AUGUSTUS	transcript	19133876	19138573	.	+	.	transcript_id "file_1_file_1_jg2635.t1"; gene_id "file_1_file_1_jg2635"
dsecASM438219v1_0	AUGUSTUS	gene	19133876	19138573	.	+	.	jg2635
dsecASM438219v1_0	AUGUSTUS	CDS	19138356	19138573	1	+	2	transcript_id "file_1_file_1_jg2635.t1"; gene_id "file_1_file_1_jg2635";
dsecASM438219v1_0	AUGUSTUS	exon	19138356	19138573	.	+	.	transcript_id "file_1_file_1_jg2635.t1"; gene_id "file_1_file_1_jg2635";
dsecASM438219v1_0	AUGUSTUS	stop_codon	19138571	19138573	.	+	0	transcript_id "file_1_file_1_jg2635.t1"; gene_id "file_1_file_1_jg2635";
dsecASM438219v1_1	AUGUSTUS	start_codon	11326416	11326418	.	+	0	transcript_id "file_1_file_1_jg13703.t1"; gene_id "file_1_file_1_jg13703";
dsecASM438219v1_1	AUGUSTUS	CDS	11326416	11326603	1	+	0	transcript_id "file_1_file_1_jg13703.t1"; gene_id "file_1_file_1_jg13703";
dsecASM438219v1_1	AUGUSTUS	exon	11326416	11326603	.	+	.	transcript_id "file_1_file_1_jg13703.t1"; gene_id "file_1_file_1_jg13703";
dsecASM438219v1_1	AUGUSTUS	intron	11326604	11327715	.	+	.	transcript_id "file_1_file_1_jg13703.t1"; gene_id "file_1_file_1_jg13703";
dsecASM438219v1_1	AUGUSTUS	CDS	11327716	11328706	1	+	1	transcript_id "file_1_file_1_jg13703.t1"; gene_id "file_1_file_1_jg13703";
dsecASM438219v1_1	AUGUSTUS	exon	11327716	11328706	.	+	.	transcript_id "file_1_file_1_jg13703.t1"; gene_id "file_1_file_1_jg13703";
dsecASM438219v1_1	AUGUSTUS	intron	11328707	11328787	.	+	.	transcript_id "file_1_file_1_jg13703.t1"; gene_id "file_1_file_1_jg13703";
dsecASM438219v1_1	AUGUSTUS	CDS	11328788	11328890	1	+	0	transcript_id "file_1_file_1_jg13703.t1"; gene_id "file_1_file_1_jg13703";
dsecASM438219v1_1	AUGUSTUS	exon	11328788	11328890	.	+	.	transcript_id "file_1_file_1_jg13703.t1"; gene_id "file_1_file_1_jg13703";
dsecASM438219v1_1	AUGUSTUS	intron	11328891	11328951	.	+	.	transcript_id "file_1_file_1_jg13703.t1"; gene_id "file_1_file_1_jg13703";
dsecASM438219v1_1	AUGUSTUS	CDS	11328952	11329536	1	+	2	transcript_id "file_1_file_1_jg13703.t1"; gene_id "file_1_file_1_jg13703";
dsecASM438219v1_1	AUGUSTUS	exon	11328952	11329536	.	+	.	transcript_id "file_1_file_1_jg13703.t1"; gene_id "file_1_file_1_jg13703";
dsecASM438219v1_1	AUGUSTUS	intron	11329537	11329597	.	+	.	transcript_id "file_1_file_1_jg13703.t1"; gene_id "file_1_file_1_jg13703";
dsecASM438219v1_1	AUGUSTUS	CDS	11329598	11329727	1	+	2	transcript_id "file_1_file_1_jg13703.t1"; gene_id "file_1_file_1_jg13703";
dsecASM438219v1_1	AUGUSTUS	exon	11329598	11329727	.	+	.	transcript_id "file_1_file_1_jg13703.t1"; gene_id "file_1_file_1_jg13703";
dsecASM438219v1_1	AUGUSTUS	intron	11329728	11329898	.	+	.	transcript_id "file_1_file_1_jg13703.t1"; gene_id "file_1_file_1_jg13703";
dsecASM438219v1_1	AUGUSTUS	CDS	11329899	11330261	1	+	1	transcript_id "file_1_file_1_jg13703.t1"; gene_id "file_1_file_1_jg13703";
dsecASM438219v1_1	AUGUSTUS	exon	11329899	11330261	.	+	.	transcript_id "file_1_file_1_jg13703.t1"; gene_id "file_1_file_1_jg13703";
dsecASM438219v1_1	AUGUSTUS	intron	11330262	11330333	.	+	.	transcript_id "file_1_file_1_jg13703.t1"; gene_id "file_1_file_1_jg13703";
dsecASM438219v1_1	AUGUSTUS	CDS	11330334	11331216	1	+	1	transcript_id "file_1_file_1_jg13703.t1"; gene_id "file_1_file_1_jg13703";
dsecASM438219v1_1	AUGUSTUS	exon	11330334	11331216	.	+	.	transcript_id "file_1_file_1_jg13703.t1"; gene_id "file_1_file_1_jg13703";
dsecASM438219v1_1	AUGUSTUS	intron	11331217	11331280	.	+	.	transcript_id "file_1_file_1_jg13703.t1"; gene_id "file_1_file_1_jg13703";
dsecASM438219v1_1	AUGUSTUS	transcript	11326416	11331385	.	+	.	transcript_id "file_1_file_1_jg13703.t1"; gene_id "file_1_file_1_jg13703"
dsecASM438219v1_1	AUGUSTUS	gene	11326416	11331385	.	+	.	jg13703
dsecASM438219v1_1	AUGUSTUS	CDS	11331281	11331385	1	+	0	transcript_id "file_1_file_1_jg13703.t1"; gene_id "file_1_file_1_jg13703";
dsecASM438219v1_1	AUGUSTUS	exon	11331281	11331385	.	+	.	transcript_id "file_1_file_1_jg13703.t1"; gene_id "file_1_file_1_jg13703";
dsecASM438219v1_1	AUGUSTUS	stop_codon	11331383	11331385	.	+	0	transcript_id "file_1_file_1_jg13703.t1"; gene_id "file_1_file_1_jg13703";
dsecASM438219v1_0	AUGUSTUS	stop_codon	2797131	2797133	.	-	0	transcript_id "file_1_file_1_jg700.t1"; gene_id "file_1_file_1_jg700";
dsecASM438219v1_0	AUGUSTUS	CDS	2797131	2797676	1	-	0	transcript_id "file_1_file_1_jg700.t1"; gene_id "file_1_file_1_jg700";
dsecASM438219v1_0	AUGUSTUS	exon	2797131	2797676	.	-	.	transcript_id "file_1_file_1_jg700.t1"; gene_id "file_1_file_1_jg700";
dsecASM438219v1_0	AUGUSTUS	intron	2797677	2797733	.	-	.	transcript_id "file_1_file_1_jg700.t1"; gene_id "file_1_file_1_jg700";
dsecASM438219v1_0	AUGUSTUS	CDS	2797734	2798030	1	-	0	transcript_id "file_1_file_1_jg700.t1"; gene_id "file_1_file_1_jg700";
dsecASM438219v1_0	AUGUSTUS	exon	2797734	2798030	.	-	.	transcript_id "file_1_file_1_jg700.t1"; gene_id "file_1_file_1_jg700";
dsecASM438219v1_0	AUGUSTUS	intron	2798031	2799544	.	-	.	transcript_id "file_1_file_1_jg700.t1"; gene_id "file_1_file_1_jg700";
dsecASM438219v1_0	AUGUSTUS	CDS	2799545	2799655	1	-	0	transcript_id "file_1_file_1_jg700.t1"; gene_id "file_1_file_1_jg700";
dsecASM438219v1_0	AUGUSTUS	exon	2799545	2799655	.	-	.	transcript_id "file_1_file_1_jg700.t1"; gene_id "file_1_file_1_jg700";
dsecASM438219v1_0	AUGUSTUS	intron	2799656	2800665	.	-	.	transcript_id "file_1_file_1_jg700.t1"; gene_id "file_1_file_1_jg700";
dsecASM438219v1_0	AUGUSTUS	transcript	2797131	2800677	.	-	.	transcript_id "file_1_file_1_jg700.t1"; gene_id "file_1_file_1_jg700"
dsecASM438219v1_0	AUGUSTUS	gene	2797131	2800677	.	-	.	jg700
dsecASM438219v1_0	AUGUSTUS	CDS	2800666	2800677	1	-	0	transcript_id "file_1_file_1_jg700.t1"; gene_id "file_1_file_1_jg700";
dsecASM438219v1_0	AUGUSTUS	exon	2800666	2800677	.	-	.	transcript_id "file_1_file_1_jg700.t1"; gene_id "file_1_file_1_jg700";
dsecASM438219v1_0	AUGUSTUS	start_codon	2800675	2800677	.	-	0	transcript_id "file_1_file_1_jg700.t1"; gene_id "file_1_file_1_jg700";
dsecASM438219v1_3	AUGUSTUS	start_codon	27487235	27487237	.	+	0	transcript_id "file_1_file_1_jg11915.t1"; gene_id "file_1_file_1_jg11915";
dsecASM438219v1_3	AUGUSTUS	CDS	27487235	27487388	1	+	0	transcript_id "file_1_file_1_jg11915.t1"; gene_id "file_1_file_1_jg11915";
dsecASM438219v1_3	AUGUSTUS	exon	27487235	27487388	.	+	.	transcript_id "file_1_file_1_jg11915.t1"; gene_id "file_1_file_1_jg11915";
dsecASM438219v1_3	AUGUSTUS	intron	27487389	27487576	.	+	.	transcript_id "file_1_file_1_jg11915.t1"; gene_id "file_1_file_1_jg11915";
dsecASM438219v1_3	AUGUSTUS	CDS	27487577	27487770	1	+	2	transcript_id "file_1_file_1_jg11915.t1"; gene_id "file_1_file_1_jg11915";
dsecASM438219v1_3	AUGUSTUS	exon	27487577	27487770	.	+	.	transcript_id "file_1_file_1_jg11915.t1"; gene_id "file_1_file_1_jg11915";
dsecASM438219v1_3	AUGUSTUS	intron	27487771	27487839	.	+	.	transcript_id "file_1_file_1_jg11915.t1"; gene_id "file_1_file_1_jg11915";
dsecASM438219v1_3	AUGUSTUS	CDS	27487840	27487897	1	+	0	transcript_id "file_1_file_1_jg11915.t1"; gene_id "file_1_file_1_jg11915";
dsecASM438219v1_3	AUGUSTUS	exon	27487840	27487897	.	+	.	transcript_id "file_1_file_1_jg11915.t1"; gene_id "file_1_file_1_jg11915";
dsecASM438219v1_3	AUGUSTUS	intron	27487898	27487962	.	+	.	transcript_id "file_1_file_1_jg11915.t1"; gene_id "file_1_file_1_jg11915";
dsecASM438219v1_3	AUGUSTUS	CDS	27487963	27488075	1	+	2	transcript_id "file_1_file_1_jg11915.t1"; gene_id "file_1_file_1_jg11915";
dsecASM438219v1_3	AUGUSTUS	exon	27487963	27488075	.	+	.	transcript_id "file_1_file_1_jg11915.t1"; gene_id "file_1_file_1_jg11915";
dsecASM438219v1_3	AUGUSTUS	intron	27488076	27488139	.	+	.	transcript_id "file_1_file_1_jg11915.t1"; gene_id "file_1_file_1_jg11915";
dsecASM438219v1_3	AUGUSTUS	CDS	27488140	27488213	1	+	0	transcript_id "file_1_file_1_jg11915.t1"; gene_id "file_1_file_1_jg11915";
dsecASM438219v1_3	AUGUSTUS	exon	27488140	27488213	.	+	.	transcript_id "file_1_file_1_jg11915.t1"; gene_id "file_1_file_1_jg11915";
dsecASM438219v1_3	AUGUSTUS	intron	27488214	27488796	.	+	.	transcript_id "file_1_file_1_jg11915.t1"; gene_id "file_1_file_1_jg11915";
dsecASM438219v1_3	AUGUSTUS	CDS	27488797	27488828	1	+	1	transcript_id "file_1_file_1_jg11915.t1"; gene_id "file_1_file_1_jg11915";
dsecASM438219v1_3	AUGUSTUS	exon	27488797	27488828	.	+	.	transcript_id "file_1_file_1_jg11915.t1"; gene_id "file_1_file_1_jg11915";
dsecASM438219v1_3	AUGUSTUS	intron	27488829	27490341	.	+	.	transcript_id "file_1_file_1_jg11915.t1"; gene_id "file_1_file_1_jg11915";
dsecASM438219v1_3	AUGUSTUS	CDS	27490342	27490412	1	+	2	transcript_id "file_1_file_1_jg11915.t1"; gene_id "file_1_file_1_jg11915";
dsecASM438219v1_3	AUGUSTUS	exon	27490342	27490412	.	+	.	transcript_id "file_1_file_1_jg11915.t1"; gene_id "file_1_file_1_jg11915";
dsecASM438219v1_3	AUGUSTUS	intron	27490413	27490471	.	+	.	transcript_id "file_1_file_1_jg11915.t1"; gene_id "file_1_file_1_jg11915";
dsecASM438219v1_3	AUGUSTUS	CDS	27490472	27491693	1	+	0	transcript_id "file_1_file_1_jg11915.t1"; gene_id "file_1_file_1_jg11915";
dsecASM438219v1_3	AUGUSTUS	exon	27490472	27491693	.	+	.	transcript_id "file_1_file_1_jg11915.t1"; gene_id "file_1_file_1_jg11915";
dsecASM438219v1_3	AUGUSTUS	intron	27491694	27491811	.	+	.	transcript_id "file_1_file_1_jg11915.t1"; gene_id "file_1_file_1_jg11915";
dsecASM438219v1_3	AUGUSTUS	CDS	27491812	27491951	1	+	2	transcript_id "file_1_file_1_jg11915.t1"; gene_id "file_1_file_1_jg11915";
dsecASM438219v1_3	AUGUSTUS	exon	27491812	27491951	.	+	.	transcript_id "file_1_file_1_jg11915.t1"; gene_id "file_1_file_1_jg11915";
dsecASM438219v1_3	AUGUSTUS	intron	27491952	27492003	.	+	.	transcript_id "file_1_file_1_jg11915.t1"; gene_id "file_1_file_1_jg11915";
dsecASM438219v1_3	AUGUSTUS	transcript	27487235	27492165	.	+	.	transcript_id "file_1_file_1_jg11915.t1"; gene_id "file_1_file_1_jg11915"
dsecASM438219v1_3	AUGUSTUS	gene	27487235	27492165	.	+	.	jg11915
dsecASM438219v1_3	AUGUSTUS	CDS	27492004	27492165	1	+	0	transcript_id "file_1_file_1_jg11915.t1"; gene_id "file_1_file_1_jg11915";
dsecASM438219v1_3	AUGUSTUS	exon	27492004	27492165	.	+	.	transcript_id "file_1_file_1_jg11915.t1"; gene_id "file_1_file_1_jg11915";
dsecASM438219v1_3	AUGUSTUS	stop_codon	27492163	27492165	.	+	0	transcript_id "file_1_file_1_jg11915.t1"; gene_id "file_1_file_1_jg11915";
dsecASM438219v1_0	AUGUSTUS	stop_codon	18097130	18097132	.	-	0	transcript_id "file_1_file_1_jg2490.t1"; gene_id "file_1_file_1_jg2490";
dsecASM438219v1_0	AUGUSTUS	CDS	18097130	18097246	1	-	0	transcript_id "file_1_file_1_jg2490.t1"; gene_id "file_1_file_1_jg2490";
dsecASM438219v1_0	AUGUSTUS	exon	18097130	18097246	.	-	.	transcript_id "file_1_file_1_jg2490.t1"; gene_id "file_1_file_1_jg2490";
dsecASM438219v1_0	AUGUSTUS	intron	18097247	18097305	.	-	.	transcript_id "file_1_file_1_jg2490.t1"; gene_id "file_1_file_1_jg2490";
dsecASM438219v1_0	AUGUSTUS	CDS	18097306	18097414	1	-	1	transcript_id "file_1_file_1_jg2490.t1"; gene_id "file_1_file_1_jg2490";
dsecASM438219v1_0	AUGUSTUS	exon	18097306	18097414	.	-	.	transcript_id "file_1_file_1_jg2490.t1"; gene_id "file_1_file_1_jg2490";
dsecASM438219v1_0	AUGUSTUS	intron	18097415	18097969	.	-	.	transcript_id "file_1_file_1_jg2490.t1"; gene_id "file_1_file_1_jg2490";
dsecASM438219v1_0	AUGUSTUS	CDS	18097970	18098433	1	-	0	transcript_id "file_1_file_1_jg2490.t1"; gene_id "file_1_file_1_jg2490";
dsecASM438219v1_0	AUGUSTUS	exon	18097970	18098433	.	-	.	transcript_id "file_1_file_1_jg2490.t1"; gene_id "file_1_file_1_jg2490";
dsecASM438219v1_0	AUGUSTUS	intron	18098434	18098779	.	-	.	transcript_id "file_1_file_1_jg2490.t1"; gene_id "file_1_file_1_jg2490";
dsecASM438219v1_0	AUGUSTUS	CDS	18098780	18098833	1	-	0	transcript_id "file_1_file_1_jg2490.t1"; gene_id "file_1_file_1_jg2490";
dsecASM438219v1_0	AUGUSTUS	exon	18098780	18098833	.	-	.	transcript_id "file_1_file_1_jg2490.t1"; gene_id "file_1_file_1_jg2490";
dsecASM438219v1_0	AUGUSTUS	intron	18098834	18099039	.	-	.	transcript_id "file_1_file_1_jg2490.t1"; gene_id "file_1_file_1_jg2490";
dsecASM438219v1_0	AUGUSTUS	CDS	18099040	18099159	1	-	0	transcript_id "file_1_file_1_jg2490.t1"; gene_id "file_1_file_1_jg2490";
dsecASM438219v1_0	AUGUSTUS	exon	18099040	18099159	.	-	.	transcript_id "file_1_file_1_jg2490.t1"; gene_id "file_1_file_1_jg2490";
dsecASM438219v1_0	AUGUSTUS	intron	18099160	18099220	.	-	.	transcript_id "file_1_file_1_jg2490.t1"; gene_id "file_1_file_1_jg2490";
dsecASM438219v1_0	AUGUSTUS	CDS	18099221	18099790	1	-	0	transcript_id "file_1_file_1_jg2490.t1"; gene_id "file_1_file_1_jg2490";
dsecASM438219v1_0	AUGUSTUS	exon	18099221	18099790	.	-	.	transcript_id "file_1_file_1_jg2490.t1"; gene_id "file_1_file_1_jg2490";
dsecASM438219v1_0	AUGUSTUS	intron	18099791	18099856	.	-	.	transcript_id "file_1_file_1_jg2490.t1"; gene_id "file_1_file_1_jg2490";
dsecASM438219v1_0	AUGUSTUS	CDS	18099857	18100207	1	-	0	transcript_id "file_1_file_1_jg2490.t1"; gene_id "file_1_file_1_jg2490";
dsecASM438219v1_0	AUGUSTUS	exon	18099857	18100207	.	-	.	transcript_id "file_1_file_1_jg2490.t1"; gene_id "file_1_file_1_jg2490";
dsecASM438219v1_0	AUGUSTUS	intron	18100208	18100266	.	-	.	transcript_id "file_1_file_1_jg2490.t1"; gene_id "file_1_file_1_jg2490";
dsecASM438219v1_0	AUGUSTUS	CDS	18100267	18100381	1	-	1	transcript_id "file_1_file_1_jg2490.t1"; gene_id "file_1_file_1_jg2490";
dsecASM438219v1_0	AUGUSTUS	exon	18100267	18100381	.	-	.	transcript_id "file_1_file_1_jg2490.t1"; gene_id "file_1_file_1_jg2490";
dsecASM438219v1_0	AUGUSTUS	intron	18100382	18100657	.	-	.	transcript_id "file_1_file_1_jg2490.t1"; gene_id "file_1_file_1_jg2490";
dsecASM438219v1_0	AUGUSTUS	CDS	18100658	18100796	1	-	2	transcript_id "file_1_file_1_jg2490.t1"; gene_id "file_1_file_1_jg2490";
dsecASM438219v1_0	AUGUSTUS	exon	18100658	18100796	.	-	.	transcript_id "file_1_file_1_jg2490.t1"; gene_id "file_1_file_1_jg2490";
dsecASM438219v1_0	AUGUSTUS	intron	18100797	18100858	.	-	.	transcript_id "file_1_file_1_jg2490.t1"; gene_id "file_1_file_1_jg2490";
dsecASM438219v1_0	AUGUSTUS	CDS	18100859	18100921	1	-	2	transcript_id "file_1_file_1_jg2490.t1"; gene_id "file_1_file_1_jg2490";
dsecASM438219v1_0	AUGUSTUS	exon	18100859	18100921	.	-	.	transcript_id "file_1_file_1_jg2490.t1"; gene_id "file_1_file_1_jg2490";
dsecASM438219v1_0	AUGUSTUS	intron	18100922	18107621	.	-	.	transcript_id "file_1_file_1_jg2490.t1"; gene_id "file_1_file_1_jg2490";
dsecASM438219v1_0	AUGUSTUS	transcript	18097130	18107697	.	-	.	transcript_id "file_1_file_1_jg2490.t1"; gene_id "file_1_file_1_jg2490"
dsecASM438219v1_0	AUGUSTUS	gene	18097130	18107697	.	-	.	jg2490
dsecASM438219v1_0	AUGUSTUS	CDS	18107622	18107697	1	-	0	transcript_id "file_1_file_1_jg2490.t1"; gene_id "file_1_file_1_jg2490";
dsecASM438219v1_0	AUGUSTUS	exon	18107622	18107697	.	-	.	transcript_id "file_1_file_1_jg2490.t1"; gene_id "file_1_file_1_jg2490";
dsecASM438219v1_0	AUGUSTUS	start_codon	18107695	18107697	.	-	0	transcript_id "file_1_file_1_jg2490.t1"; gene_id "file_1_file_1_jg2490";
dsecASM438219v1_0	AUGUSTUS	start_codon	10421432	10421434	.	+	0	transcript_id "file_1_file_1_jg1743.t1"; gene_id "file_1_file_1_jg1743";
dsecASM438219v1_0	AUGUSTUS	CDS	10421432	10421443	0.93	+	0	transcript_id "file_1_file_1_jg1743.t1"; gene_id "file_1_file_1_jg1743";
dsecASM438219v1_0	AUGUSTUS	exon	10421432	10421443	.	+	.	transcript_id "file_1_file_1_jg1743.t1"; gene_id "file_1_file_1_jg1743";
dsecASM438219v1_0	AUGUSTUS	intron	10421444	10422223	.	+	.	transcript_id "file_1_file_1_jg1743.t1"; gene_id "file_1_file_1_jg1743";
dsecASM438219v1_0	AUGUSTUS	transcript	10421432	10422442	.	+	.	transcript_id "file_1_file_1_jg1743.t1"; gene_id "file_1_file_1_jg1743"
dsecASM438219v1_0	AUGUSTUS	gene	10421432	10422442	.	+	.	jg1743
dsecASM438219v1_0	AUGUSTUS	CDS	10422224	10422442	0.68	+	0	transcript_id "file_1_file_1_jg1743.t1"; gene_id "file_1_file_1_jg1743";
dsecASM438219v1_0	AUGUSTUS	exon	10422224	10422442	.	+	.	transcript_id "file_1_file_1_jg1743.t1"; gene_id "file_1_file_1_jg1743";
dsecASM438219v1_0	AUGUSTUS	stop_codon	10422440	10422442	.	+	0	transcript_id "file_1_file_1_jg1743.t1"; gene_id "file_1_file_1_jg1743";
dsecASM438219v1_1	AUGUSTUS	stop_codon	14917994	14917996	.	-	0	transcript_id "file_1_file_1_jg14249.t1"; gene_id "file_1_file_1_jg14249";
dsecASM438219v1_1	AUGUSTUS	CDS	14917994	14918744	1	-	1	transcript_id "file_1_file_1_jg14249.t1"; gene_id "file_1_file_1_jg14249";
dsecASM438219v1_1	AUGUSTUS	exon	14917994	14918744	.	-	.	transcript_id "file_1_file_1_jg14249.t1"; gene_id "file_1_file_1_jg14249";
dsecASM438219v1_1	AUGUSTUS	intron	14918745	14918804	.	-	.	transcript_id "file_1_file_1_jg14249.t1"; gene_id "file_1_file_1_jg14249";
dsecASM438219v1_1	AUGUSTUS	CDS	14918805	14919956	1	-	1	transcript_id "file_1_file_1_jg14249.t1"; gene_id "file_1_file_1_jg14249";
dsecASM438219v1_1	AUGUSTUS	exon	14918805	14919956	.	-	.	transcript_id "file_1_file_1_jg14249.t1"; gene_id "file_1_file_1_jg14249";
dsecASM438219v1_1	AUGUSTUS	intron	14919957	14920012	.	-	.	transcript_id "file_1_file_1_jg14249.t1"; gene_id "file_1_file_1_jg14249";
dsecASM438219v1_1	AUGUSTUS	CDS	14920013	14920117	1	-	1	transcript_id "file_1_file_1_jg14249.t1"; gene_id "file_1_file_1_jg14249";
dsecASM438219v1_1	AUGUSTUS	exon	14920013	14920117	.	-	.	transcript_id "file_1_file_1_jg14249.t1"; gene_id "file_1_file_1_jg14249";
dsecASM438219v1_1	AUGUSTUS	intron	14920118	14920175	.	-	.	transcript_id "file_1_file_1_jg14249.t1"; gene_id "file_1_file_1_jg14249";
dsecASM438219v1_1	AUGUSTUS	CDS	14920176	14921011	1	-	0	transcript_id "file_1_file_1_jg14249.t1"; gene_id "file_1_file_1_jg14249";
dsecASM438219v1_1	AUGUSTUS	exon	14920176	14921011	.	-	.	transcript_id "file_1_file_1_jg14249.t1"; gene_id "file_1_file_1_jg14249";
dsecASM438219v1_1	AUGUSTUS	intron	14921012	14921088	.	-	.	transcript_id "file_1_file_1_jg14249.t1"; gene_id "file_1_file_1_jg14249";
dsecASM438219v1_1	AUGUSTUS	CDS	14921089	14921210	1	-	2	transcript_id "file_1_file_1_jg14249.t1"; gene_id "file_1_file_1_jg14249";
dsecASM438219v1_1	AUGUSTUS	exon	14921089	14921210	.	-	.	transcript_id "file_1_file_1_jg14249.t1"; gene_id "file_1_file_1_jg14249";
dsecASM438219v1_1	AUGUSTUS	intron	14921211	14921297	.	-	.	transcript_id "file_1_file_1_jg14249.t1"; gene_id "file_1_file_1_jg14249";
dsecASM438219v1_1	AUGUSTUS	transcript	14917994	14921400	.	-	.	transcript_id "file_1_file_1_jg14249.t1"; gene_id "file_1_file_1_jg14249"
dsecASM438219v1_1	AUGUSTUS	gene	14917994	14921400	.	-	.	jg14249
dsecASM438219v1_1	AUGUSTUS	CDS	14921298	14921400	1	-	0	transcript_id "file_1_file_1_jg14249.t1"; gene_id "file_1_file_1_jg14249";
dsecASM438219v1_1	AUGUSTUS	exon	14921298	14921400	.	-	.	transcript_id "file_1_file_1_jg14249.t1"; gene_id "file_1_file_1_jg14249";
dsecASM438219v1_1	AUGUSTUS	start_codon	14921398	14921400	.	-	0	transcript_id "file_1_file_1_jg14249.t1"; gene_id "file_1_file_1_jg14249";
dsecASM438219v1_2	AUGUSTUS	start_codon	11490622	11490624	.	+	0	transcript_id "file_1_file_1_jg7183.t1"; gene_id "file_1_file_1_jg7183";
dsecASM438219v1_2	AUGUSTUS	CDS	11490622	11491286	1	+	0	transcript_id "file_1_file_1_jg7183.t1"; gene_id "file_1_file_1_jg7183";
dsecASM438219v1_2	AUGUSTUS	exon	11490622	11491286	.	+	.	transcript_id "file_1_file_1_jg7183.t1"; gene_id "file_1_file_1_jg7183";
dsecASM438219v1_2	AUGUSTUS	intron	11491287	11491344	.	+	.	transcript_id "file_1_file_1_jg7183.t1"; gene_id "file_1_file_1_jg7183";
dsecASM438219v1_2	AUGUSTUS	transcript	11490622	11493034	.	+	.	transcript_id "file_1_file_1_jg7183.t1"; gene_id "file_1_file_1_jg7183"
dsecASM438219v1_2	AUGUSTUS	gene	11490622	11493034	.	+	.	jg7183
dsecASM438219v1_2	AUGUSTUS	CDS	11491345	11493034	1	+	1	transcript_id "file_1_file_1_jg7183.t1"; gene_id "file_1_file_1_jg7183";
dsecASM438219v1_2	AUGUSTUS	exon	11491345	11493034	.	+	.	transcript_id "file_1_file_1_jg7183.t1"; gene_id "file_1_file_1_jg7183";
dsecASM438219v1_2	AUGUSTUS	stop_codon	11493032	11493034	.	+	0	transcript_id "file_1_file_1_jg7183.t1"; gene_id "file_1_file_1_jg7183";
dsecASM438219v1_0	AUGUSTUS	start_codon	18684121	18684123	.	+	0	transcript_id "file_1_file_1_jg2573.t1"; gene_id "file_1_file_1_jg2573";
dsecASM438219v1_0	AUGUSTUS	CDS	18684121	18684837	1	+	0	transcript_id "file_1_file_1_jg2573.t1"; gene_id "file_1_file_1_jg2573";
dsecASM438219v1_0	AUGUSTUS	exon	18684121	18684837	.	+	.	transcript_id "file_1_file_1_jg2573.t1"; gene_id "file_1_file_1_jg2573";
dsecASM438219v1_0	AUGUSTUS	intron	18684838	18684895	.	+	.	transcript_id "file_1_file_1_jg2573.t1"; gene_id "file_1_file_1_jg2573";
dsecASM438219v1_0	AUGUSTUS	CDS	18684896	18685342	1	+	0	transcript_id "file_1_file_1_jg2573.t1"; gene_id "file_1_file_1_jg2573";
dsecASM438219v1_0	AUGUSTUS	exon	18684896	18685342	.	+	.	transcript_id "file_1_file_1_jg2573.t1"; gene_id "file_1_file_1_jg2573";
dsecASM438219v1_0	AUGUSTUS	intron	18685343	18685507	.	+	.	transcript_id "file_1_file_1_jg2573.t1"; gene_id "file_1_file_1_jg2573";
dsecASM438219v1_0	AUGUSTUS	transcript	18684121	18686773	.	+	.	transcript_id "file_1_file_1_jg2573.t1"; gene_id "file_1_file_1_jg2573"
dsecASM438219v1_0	AUGUSTUS	gene	18684121	18686773	.	+	.	jg2573
dsecASM438219v1_0	AUGUSTUS	CDS	18685508	18686773	1	+	0	transcript_id "file_1_file_1_jg2573.t1"; gene_id "file_1_file_1_jg2573";
dsecASM438219v1_0	AUGUSTUS	exon	18685508	18686773	.	+	.	transcript_id "file_1_file_1_jg2573.t1"; gene_id "file_1_file_1_jg2573";
dsecASM438219v1_0	AUGUSTUS	stop_codon	18686771	18686773	.	+	0	transcript_id "file_1_file_1_jg2573.t1"; gene_id "file_1_file_1_jg2573";
dsecASM438219v1_5	AUGUSTUS	stop_codon	9807742	9807744	.	-	0	transcript_id "file_1_file_1_jg4171.t1"; gene_id "file_1_file_1_jg4171";
dsecASM438219v1_5	AUGUSTUS	CDS	9807742	9807968	1	-	2	transcript_id "file_1_file_1_jg4171.t1"; gene_id "file_1_file_1_jg4171";
dsecASM438219v1_5	AUGUSTUS	exon	9807742	9807968	.	-	.	transcript_id "file_1_file_1_jg4171.t1"; gene_id "file_1_file_1_jg4171";
dsecASM438219v1_5	AUGUSTUS	intron	9807969	9808031	.	-	.	transcript_id "file_1_file_1_jg4171.t1"; gene_id "file_1_file_1_jg4171";
dsecASM438219v1_5	AUGUSTUS	CDS	9808032	9808239	1	-	0	transcript_id "file_1_file_1_jg4171.t1"; gene_id "file_1_file_1_jg4171";
dsecASM438219v1_5	AUGUSTUS	exon	9808032	9808239	.	-	.	transcript_id "file_1_file_1_jg4171.t1"; gene_id "file_1_file_1_jg4171";
dsecASM438219v1_5	AUGUSTUS	intron	9808240	9808306	.	-	.	transcript_id "file_1_file_1_jg4171.t1"; gene_id "file_1_file_1_jg4171";
dsecASM438219v1_5	AUGUSTUS	CDS	9808307	9808536	1	-	2	transcript_id "file_1_file_1_jg4171.t1"; gene_id "file_1_file_1_jg4171";
dsecASM438219v1_5	AUGUSTUS	exon	9808307	9808536	.	-	.	transcript_id "file_1_file_1_jg4171.t1"; gene_id "file_1_file_1_jg4171";
dsecASM438219v1_5	AUGUSTUS	intron	9808537	9808601	.	-	.	transcript_id "file_1_file_1_jg4171.t1"; gene_id "file_1_file_1_jg4171";
dsecASM438219v1_5	AUGUSTUS	CDS	9808602	9808762	1	-	1	transcript_id "file_1_file_1_jg4171.t1"; gene_id "file_1_file_1_jg4171";
dsecASM438219v1_5	AUGUSTUS	exon	9808602	9808762	.	-	.	transcript_id "file_1_file_1_jg4171.t1"; gene_id "file_1_file_1_jg4171";
dsecASM438219v1_5	AUGUSTUS	intron	9808763	9808823	.	-	.	transcript_id "file_1_file_1_jg4171.t1"; gene_id "file_1_file_1_jg4171";
dsecASM438219v1_5	AUGUSTUS	transcript	9807742	9809476	.	-	.	transcript_id "file_1_file_1_jg4171.t1"; gene_id "file_1_file_1_jg4171"
dsecASM438219v1_5	AUGUSTUS	gene	9807742	9809476	.	-	.	jg4171
dsecASM438219v1_5	AUGUSTUS	CDS	9808824	9809476	1	-	0	transcript_id "file_1_file_1_jg4171.t1"; gene_id "file_1_file_1_jg4171";
dsecASM438219v1_5	AUGUSTUS	exon	9808824	9809476	.	-	.	transcript_id "file_1_file_1_jg4171.t1"; gene_id "file_1_file_1_jg4171";
dsecASM438219v1_5	AUGUSTUS	start_codon	9809474	9809476	.	-	0	transcript_id "file_1_file_1_jg4171.t1"; gene_id "file_1_file_1_jg4171";
dsecASM438219v1_1	AUGUSTUS	stop_codon	16059133	16059135	.	-	0	transcript_id "file_1_file_1_jg14369.t1"; gene_id "file_1_file_1_jg14369";
dsecASM438219v1_1	AUGUSTUS	CDS	16059133	16059636	1	-	0	transcript_id "file_1_file_1_jg14369.t1"; gene_id "file_1_file_1_jg14369";
dsecASM438219v1_1	AUGUSTUS	exon	16059133	16059636	.	-	.	transcript_id "file_1_file_1_jg14369.t1"; gene_id "file_1_file_1_jg14369";
dsecASM438219v1_1	AUGUSTUS	transcript	16059133	16059636	.	-	.	transcript_id "file_1_file_1_jg14369.t1"; gene_id "file_1_file_1_jg14369"
dsecASM438219v1_1	AUGUSTUS	gene	16059133	16059636	.	-	.	jg14369
dsecASM438219v1_1	AUGUSTUS	start_codon	16059634	16059636	.	-	0	transcript_id "file_1_file_1_jg14369.t1"; gene_id "file_1_file_1_jg14369";
dsecASM438219v1_5	AUGUSTUS	stop_codon	10637786	10637788	.	-	0	transcript_id "file_1_file_1_jg4255.t1"; gene_id "file_1_file_1_jg4255";
dsecASM438219v1_5	AUGUSTUS	CDS	10637786	10637825	0.92	-	1	transcript_id "file_1_file_1_jg4255.t1"; gene_id "file_1_file_1_jg4255";
dsecASM438219v1_5	AUGUSTUS	exon	10637786	10637825	.	-	.	transcript_id "file_1_file_1_jg4255.t1"; gene_id "file_1_file_1_jg4255";
dsecASM438219v1_5	AUGUSTUS	intron	10637826	10637898	.	-	.	transcript_id "file_1_file_1_jg4255.t1"; gene_id "file_1_file_1_jg4255";
dsecASM438219v1_5	AUGUSTUS	transcript	10637786	10639031	.	-	.	transcript_id "file_1_file_1_jg4255.t1"; gene_id "file_1_file_1_jg4255"
dsecASM438219v1_5	AUGUSTUS	CDS	10637899	10639031	0.74	-	0	transcript_id "file_1_file_1_jg4255.t1"; gene_id "file_1_file_1_jg4255";
dsecASM438219v1_5	AUGUSTUS	exon	10637899	10639031	.	-	.	transcript_id "file_1_file_1_jg4255.t1"; gene_id "file_1_file_1_jg4255";
dsecASM438219v1_5	AUGUSTUS	start_codon	10639029	10639031	.	-	0	transcript_id "file_1_file_1_jg4255.t1"; gene_id "file_1_file_1_jg4255";
dsecASM438219v1_2	AUGUSTUS	start_codon	19397129	19397131	.	+	0	transcript_id "file_1_file_1_jg8140.t1"; gene_id "file_1_file_1_jg8140";
dsecASM438219v1_2	AUGUSTUS	CDS	19397129	19397312	0.98	+	0	transcript_id "file_1_file_1_jg8140.t1"; gene_id "file_1_file_1_jg8140";
dsecASM438219v1_2	AUGUSTUS	exon	19397129	19397312	.	+	.	transcript_id "file_1_file_1_jg8140.t1"; gene_id "file_1_file_1_jg8140";
dsecASM438219v1_2	AUGUSTUS	intron	19397313	19412807	.	+	.	transcript_id "file_1_file_1_jg8140.t1"; gene_id "file_1_file_1_jg8140";
dsecASM438219v1_2	AUGUSTUS	CDS	19412808	19412941	1	+	2	transcript_id "file_1_file_1_jg8140.t1"; gene_id "file_1_file_1_jg8140";
dsecASM438219v1_2	AUGUSTUS	exon	19412808	19412941	.	+	.	transcript_id "file_1_file_1_jg8140.t1"; gene_id "file_1_file_1_jg8140";
dsecASM438219v1_2	AUGUSTUS	intron	19412942	19413168	.	+	.	transcript_id "file_1_file_1_jg8140.t1"; gene_id "file_1_file_1_jg8140";
dsecASM438219v1_2	AUGUSTUS	CDS	19413169	19413366	1	+	0	transcript_id "file_1_file_1_jg8140.t1"; gene_id "file_1_file_1_jg8140";
dsecASM438219v1_2	AUGUSTUS	exon	19413169	19413366	.	+	.	transcript_id "file_1_file_1_jg8140.t1"; gene_id "file_1_file_1_jg8140";
dsecASM438219v1_2	AUGUSTUS	intron	19413367	19413432	.	+	.	transcript_id "file_1_file_1_jg8140.t1"; gene_id "file_1_file_1_jg8140";
dsecASM438219v1_2	AUGUSTUS	CDS	19413433	19413555	1	+	0	transcript_id "file_1_file_1_jg8140.t1"; gene_id "file_1_file_1_jg8140";
dsecASM438219v1_2	AUGUSTUS	exon	19413433	19413555	.	+	.	transcript_id "file_1_file_1_jg8140.t1"; gene_id "file_1_file_1_jg8140";
dsecASM438219v1_2	AUGUSTUS	intron	19413556	19414363	.	+	.	transcript_id "file_1_file_1_jg8140.t1"; gene_id "file_1_file_1_jg8140";
dsecASM438219v1_2	AUGUSTUS	CDS	19414364	19414558	1	+	0	transcript_id "file_1_file_1_jg8140.t1"; gene_id "file_1_file_1_jg8140";
dsecASM438219v1_2	AUGUSTUS	exon	19414364	19414558	.	+	.	transcript_id "file_1_file_1_jg8140.t1"; gene_id "file_1_file_1_jg8140";
dsecASM438219v1_2	AUGUSTUS	intron	19414559	19414840	.	+	.	transcript_id "file_1_file_1_jg8140.t1"; gene_id "file_1_file_1_jg8140";
dsecASM438219v1_2	AUGUSTUS	CDS	19414841	19415068	1	+	0	transcript_id "file_1_file_1_jg8140.t1"; gene_id "file_1_file_1_jg8140";
dsecASM438219v1_2	AUGUSTUS	exon	19414841	19415068	.	+	.	transcript_id "file_1_file_1_jg8140.t1"; gene_id "file_1_file_1_jg8140";
dsecASM438219v1_2	AUGUSTUS	intron	19415069	19415323	.	+	.	transcript_id "file_1_file_1_jg8140.t1"; gene_id "file_1_file_1_jg8140";
dsecASM438219v1_2	AUGUSTUS	CDS	19415324	19415451	1	+	0	transcript_id "file_1_file_1_jg8140.t1"; gene_id "file_1_file_1_jg8140";
dsecASM438219v1_2	AUGUSTUS	exon	19415324	19415451	.	+	.	transcript_id "file_1_file_1_jg8140.t1"; gene_id "file_1_file_1_jg8140";
dsecASM438219v1_2	AUGUSTUS	intron	19415452	19417405	.	+	.	transcript_id "file_1_file_1_jg8140.t1"; gene_id "file_1_file_1_jg8140";
dsecASM438219v1_2	AUGUSTUS	CDS	19417406	19417564	1	+	1	transcript_id "file_1_file_1_jg8140.t1"; gene_id "file_1_file_1_jg8140";
dsecASM438219v1_2	AUGUSTUS	exon	19417406	19417564	.	+	.	transcript_id "file_1_file_1_jg8140.t1"; gene_id "file_1_file_1_jg8140";
dsecASM438219v1_2	AUGUSTUS	intron	19417565	19419187	.	+	.	transcript_id "file_1_file_1_jg8140.t1"; gene_id "file_1_file_1_jg8140";
dsecASM438219v1_2	AUGUSTUS	CDS	19419188	19419945	1	+	1	transcript_id "file_1_file_1_jg8140.t1"; gene_id "file_1_file_1_jg8140";
dsecASM438219v1_2	AUGUSTUS	exon	19419188	19419945	.	+	.	transcript_id "file_1_file_1_jg8140.t1"; gene_id "file_1_file_1_jg8140";
dsecASM438219v1_2	AUGUSTUS	intron	19419946	19420183	.	+	.	transcript_id "file_1_file_1_jg8140.t1"; gene_id "file_1_file_1_jg8140";
dsecASM438219v1_2	AUGUSTUS	CDS	19420184	19420282	1	+	2	transcript_id "file_1_file_1_jg8140.t1"; gene_id "file_1_file_1_jg8140";
dsecASM438219v1_2	AUGUSTUS	exon	19420184	19420282	.	+	.	transcript_id "file_1_file_1_jg8140.t1"; gene_id "file_1_file_1_jg8140";
dsecASM438219v1_2	AUGUSTUS	intron	19420283	19421053	.	+	.	transcript_id "file_1_file_1_jg8140.t1"; gene_id "file_1_file_1_jg8140";
dsecASM438219v1_2	AUGUSTUS	CDS	19421054	19421172	1	+	2	transcript_id "file_1_file_1_jg8140.t1"; gene_id "file_1_file_1_jg8140";
dsecASM438219v1_2	AUGUSTUS	exon	19421054	19421172	.	+	.	transcript_id "file_1_file_1_jg8140.t1"; gene_id "file_1_file_1_jg8140";
dsecASM438219v1_2	AUGUSTUS	intron	19421173	19421540	.	+	.	transcript_id "file_1_file_1_jg8140.t1"; gene_id "file_1_file_1_jg8140";
dsecASM438219v1_2	AUGUSTUS	CDS	19421541	19421767	1	+	0	transcript_id "file_1_file_1_jg8140.t1"; gene_id "file_1_file_1_jg8140";
dsecASM438219v1_2	AUGUSTUS	exon	19421541	19421767	.	+	.	transcript_id "file_1_file_1_jg8140.t1"; gene_id "file_1_file_1_jg8140";
dsecASM438219v1_2	AUGUSTUS	intron	19421768	19421835	.	+	.	transcript_id "file_1_file_1_jg8140.t1"; gene_id "file_1_file_1_jg8140";
dsecASM438219v1_2	AUGUSTUS	CDS	19421836	19422043	1	+	1	transcript_id "file_1_file_1_jg8140.t1"; gene_id "file_1_file_1_jg8140";
dsecASM438219v1_2	AUGUSTUS	exon	19421836	19422043	.	+	.	transcript_id "file_1_file_1_jg8140.t1"; gene_id "file_1_file_1_jg8140";
dsecASM438219v1_2	AUGUSTUS	intron	19422044	19422400	.	+	.	transcript_id "file_1_file_1_jg8140.t1"; gene_id "file_1_file_1_jg8140";
dsecASM438219v1_2	AUGUSTUS	CDS	19422401	19422714	1	+	0	transcript_id "file_1_file_1_jg8140.t1"; gene_id "file_1_file_1_jg8140";
dsecASM438219v1_2	AUGUSTUS	exon	19422401	19422714	.	+	.	transcript_id "file_1_file_1_jg8140.t1"; gene_id "file_1_file_1_jg8140";
dsecASM438219v1_2	AUGUSTUS	intron	19422715	19422780	.	+	.	transcript_id "file_1_file_1_jg8140.t1"; gene_id "file_1_file_1_jg8140";
dsecASM438219v1_2	AUGUSTUS	CDS	19422781	19422943	1	+	1	transcript_id "file_1_file_1_jg8140.t1"; gene_id "file_1_file_1_jg8140";
dsecASM438219v1_2	AUGUSTUS	exon	19422781	19422943	.	+	.	transcript_id "file_1_file_1_jg8140.t1"; gene_id "file_1_file_1_jg8140";
dsecASM438219v1_2	AUGUSTUS	intron	19422944	19423002	.	+	.	transcript_id "file_1_file_1_jg8140.t1"; gene_id "file_1_file_1_jg8140";
dsecASM438219v1_2	AUGUSTUS	CDS	19423003	19423215	1	+	0	transcript_id "file_1_file_1_jg8140.t1"; gene_id "file_1_file_1_jg8140";
dsecASM438219v1_2	AUGUSTUS	exon	19423003	19423215	.	+	.	transcript_id "file_1_file_1_jg8140.t1"; gene_id "file_1_file_1_jg8140";
dsecASM438219v1_2	AUGUSTUS	intron	19423216	19423404	.	+	.	transcript_id "file_1_file_1_jg8140.t1"; gene_id "file_1_file_1_jg8140";
dsecASM438219v1_2	AUGUSTUS	CDS	19423405	19423509	1	+	0	transcript_id "file_1_file_1_jg8140.t1"; gene_id "file_1_file_1_jg8140";
dsecASM438219v1_2	AUGUSTUS	exon	19423405	19423509	.	+	.	transcript_id "file_1_file_1_jg8140.t1"; gene_id "file_1_file_1_jg8140";
dsecASM438219v1_2	AUGUSTUS	intron	19423510	19424129	.	+	.	transcript_id "file_1_file_1_jg8140.t1"; gene_id "file_1_file_1_jg8140";
dsecASM438219v1_2	AUGUSTUS	CDS	19424130	19424372	1	+	0	transcript_id "file_1_file_1_jg8140.t1"; gene_id "file_1_file_1_jg8140";
dsecASM438219v1_2	AUGUSTUS	exon	19424130	19424372	.	+	.	transcript_id "file_1_file_1_jg8140.t1"; gene_id "file_1_file_1_jg8140";
dsecASM438219v1_2	AUGUSTUS	intron	19424373	19424876	.	+	.	transcript_id "file_1_file_1_jg8140.t1"; gene_id "file_1_file_1_jg8140";
dsecASM438219v1_2	AUGUSTUS	transcript	19397129	19425008	.	+	.	transcript_id "file_1_file_1_jg8140.t1"; gene_id "file_1_file_1_jg8140"
dsecASM438219v1_2	AUGUSTUS	gene	19397129	19425008	.	+	.	jg8140
dsecASM438219v1_2	AUGUSTUS	CDS	19424877	19425008	1	+	0	transcript_id "file_1_file_1_jg8140.t1"; gene_id "file_1_file_1_jg8140";
dsecASM438219v1_2	AUGUSTUS	exon	19424877	19425008	.	+	.	transcript_id "file_1_file_1_jg8140.t1"; gene_id "file_1_file_1_jg8140";
dsecASM438219v1_2	AUGUSTUS	stop_codon	19425006	19425008	.	+	0	transcript_id "file_1_file_1_jg8140.t1"; gene_id "file_1_file_1_jg8140";
dsecASM438219v1_1	AUGUSTUS	stop_codon	821676	821678	.	-	0	transcript_id "file_1_file_1_jg12320.t1"; gene_id "file_1_file_1_jg12320";
dsecASM438219v1_1	AUGUSTUS	CDS	821676	821680	0.56	-	2	transcript_id "file_1_file_1_jg12320.t1"; gene_id "file_1_file_1_jg12320";
dsecASM438219v1_1	AUGUSTUS	exon	821676	821680	.	-	.	transcript_id "file_1_file_1_jg12320.t1"; gene_id "file_1_file_1_jg12320";
dsecASM438219v1_1	AUGUSTUS	intron	821681	821739	.	-	.	transcript_id "file_1_file_1_jg12320.t1"; gene_id "file_1_file_1_jg12320";
dsecASM438219v1_1	AUGUSTUS	CDS	821740	821770	0.55	-	0	transcript_id "file_1_file_1_jg12320.t1"; gene_id "file_1_file_1_jg12320";
dsecASM438219v1_1	AUGUSTUS	exon	821740	821770	.	-	.	transcript_id "file_1_file_1_jg12320.t1"; gene_id "file_1_file_1_jg12320";
dsecASM438219v1_1	AUGUSTUS	intron	821771	821852	.	-	.	transcript_id "file_1_file_1_jg12320.t1"; gene_id "file_1_file_1_jg12320";
dsecASM438219v1_1	AUGUSTUS	CDS	821853	821899	0.67	-	2	transcript_id "file_1_file_1_jg12320.t1"; gene_id "file_1_file_1_jg12320";
dsecASM438219v1_1	AUGUSTUS	exon	821853	821899	.	-	.	transcript_id "file_1_file_1_jg12320.t1"; gene_id "file_1_file_1_jg12320";
dsecASM438219v1_1	AUGUSTUS	intron	821900	821954	.	-	.	transcript_id "file_1_file_1_jg12320.t1"; gene_id "file_1_file_1_jg12320";
dsecASM438219v1_1	AUGUSTUS	CDS	821955	822070	0.97	-	1	transcript_id "file_1_file_1_jg12320.t1"; gene_id "file_1_file_1_jg12320";
dsecASM438219v1_1	AUGUSTUS	exon	821955	822070	.	-	.	transcript_id "file_1_file_1_jg12320.t1"; gene_id "file_1_file_1_jg12320";
dsecASM438219v1_1	AUGUSTUS	intron	822071	822125	.	-	.	transcript_id "file_1_file_1_jg12320.t1"; gene_id "file_1_file_1_jg12320";
dsecASM438219v1_1	AUGUSTUS	CDS	822126	822297	0.9	-	2	transcript_id "file_1_file_1_jg12320.t1"; gene_id "file_1_file_1_jg12320";
dsecASM438219v1_1	AUGUSTUS	exon	822126	822297	.	-	.	transcript_id "file_1_file_1_jg12320.t1"; gene_id "file_1_file_1_jg12320";
dsecASM438219v1_1	AUGUSTUS	intron	822298	822384	.	-	.	transcript_id "file_1_file_1_jg12320.t1"; gene_id "file_1_file_1_jg12320";
dsecASM438219v1_1	AUGUSTUS	transcript	821676	822451	.	-	.	transcript_id "file_1_file_1_jg12320.t1"; gene_id "file_1_file_1_jg12320"
dsecASM438219v1_1	AUGUSTUS	gene	821676	822451	.	-	.	jg12320
dsecASM438219v1_1	AUGUSTUS	CDS	822385	822451	0.9	-	0	transcript_id "file_1_file_1_jg12320.t1"; gene_id "file_1_file_1_jg12320";
dsecASM438219v1_1	AUGUSTUS	exon	822385	822451	.	-	.	transcript_id "file_1_file_1_jg12320.t1"; gene_id "file_1_file_1_jg12320";
dsecASM438219v1_1	AUGUSTUS	start_codon	822449	822451	.	-	0	transcript_id "file_1_file_1_jg12320.t1"; gene_id "file_1_file_1_jg12320";
dsecASM438219v1_5	AUGUSTUS	stop_codon	6342099	6342101	.	-	0	transcript_id "file_1_file_1_jg3799.t1"; gene_id "file_1_file_1_jg3799";
dsecASM438219v1_5	AUGUSTUS	CDS	6342099	6342606	1	-	1	transcript_id "file_1_file_1_jg3799.t1"; gene_id "file_1_file_1_jg3799";
dsecASM438219v1_5	AUGUSTUS	exon	6342099	6342606	.	-	.	transcript_id "file_1_file_1_jg3799.t1"; gene_id "file_1_file_1_jg3799";
dsecASM438219v1_5	AUGUSTUS	intron	6342607	6342829	.	-	.	transcript_id "file_1_file_1_jg3799.t1"; gene_id "file_1_file_1_jg3799";
dsecASM438219v1_5	AUGUSTUS	CDS	6342830	6343002	1	-	0	transcript_id "file_1_file_1_jg3799.t1"; gene_id "file_1_file_1_jg3799";
dsecASM438219v1_5	AUGUSTUS	exon	6342830	6343002	.	-	.	transcript_id "file_1_file_1_jg3799.t1"; gene_id "file_1_file_1_jg3799";
dsecASM438219v1_5	AUGUSTUS	intron	6343003	6343063	.	-	.	transcript_id "file_1_file_1_jg3799.t1"; gene_id "file_1_file_1_jg3799";
dsecASM438219v1_5	AUGUSTUS	transcript	6342099	6343078	.	-	.	transcript_id "file_1_file_1_jg3799.t1"; gene_id "file_1_file_1_jg3799"
dsecASM438219v1_5	AUGUSTUS	gene	6342099	6343078	.	-	.	jg3799
dsecASM438219v1_5	AUGUSTUS	CDS	6343064	6343078	1	-	0	transcript_id "file_1_file_1_jg3799.t1"; gene_id "file_1_file_1_jg3799";
dsecASM438219v1_5	AUGUSTUS	exon	6343064	6343078	.	-	.	transcript_id "file_1_file_1_jg3799.t1"; gene_id "file_1_file_1_jg3799";
dsecASM438219v1_5	AUGUSTUS	start_codon	6343076	6343078	.	-	0	transcript_id "file_1_file_1_jg3799.t1"; gene_id "file_1_file_1_jg3799";
dsecASM438219v1_0	AUGUSTUS	stop_codon	10923413	10923415	.	-	0	transcript_id "file_1_file_1_jg1840.t6"; gene_id "file_1_file_1_jg1840";
dsecASM438219v1_0	AUGUSTUS	CDS	10923413	10923866	0.99	-	1	transcript_id "file_1_file_1_jg1840.t6"; gene_id "file_1_file_1_jg1840";
dsecASM438219v1_0	AUGUSTUS	exon	10923413	10923866	.	-	.	transcript_id "file_1_file_1_jg1840.t6"; gene_id "file_1_file_1_jg1840";
dsecASM438219v1_0	AUGUSTUS	intron	10923867	10924013	.	-	.	transcript_id "file_1_file_1_jg1840.t6"; gene_id "file_1_file_1_jg1840";
dsecASM438219v1_0	AUGUSTUS	CDS	10924014	10924470	0.99	-	2	transcript_id "file_1_file_1_jg1840.t6"; gene_id "file_1_file_1_jg1840";
dsecASM438219v1_0	AUGUSTUS	exon	10924014	10924470	.	-	.	transcript_id "file_1_file_1_jg1840.t6"; gene_id "file_1_file_1_jg1840";
dsecASM438219v1_0	AUGUSTUS	intron	10924471	10926366	.	-	.	transcript_id "file_1_file_1_jg1840.t6"; gene_id "file_1_file_1_jg1840";
dsecASM438219v1_0	AUGUSTUS	CDS	10926367	10926630	1	-	2	transcript_id "file_1_file_1_jg1840.t6"; gene_id "file_1_file_1_jg1840";
dsecASM438219v1_0	AUGUSTUS	exon	10926367	10926630	.	-	.	transcript_id "file_1_file_1_jg1840.t6"; gene_id "file_1_file_1_jg1840";
dsecASM438219v1_0	AUGUSTUS	intron	10926631	10927082	.	-	.	transcript_id "file_1_file_1_jg1840.t6"; gene_id "file_1_file_1_jg1840";
dsecASM438219v1_0	AUGUSTUS	CDS	10927083	10927197	1	-	0	transcript_id "file_1_file_1_jg1840.t6"; gene_id "file_1_file_1_jg1840";
dsecASM438219v1_0	AUGUSTUS	exon	10927083	10927197	.	-	.	transcript_id "file_1_file_1_jg1840.t6"; gene_id "file_1_file_1_jg1840";
dsecASM438219v1_0	AUGUSTUS	intron	10927198	10927329	.	-	.	transcript_id "file_1_file_1_jg1840.t6"; gene_id "file_1_file_1_jg1840";
dsecASM438219v1_0	AUGUSTUS	CDS	10927330	10927497	1	-	0	transcript_id "file_1_file_1_jg1840.t6"; gene_id "file_1_file_1_jg1840";
dsecASM438219v1_0	AUGUSTUS	exon	10927330	10927497	.	-	.	transcript_id "file_1_file_1_jg1840.t6"; gene_id "file_1_file_1_jg1840";
dsecASM438219v1_0	AUGUSTUS	intron	10927498	10927558	.	-	.	transcript_id "file_1_file_1_jg1840.t6"; gene_id "file_1_file_1_jg1840";
dsecASM438219v1_0	AUGUSTUS	CDS	10927559	10928043	1	-	2	transcript_id "file_1_file_1_jg1840.t6"; gene_id "file_1_file_1_jg1840";
dsecASM438219v1_0	AUGUSTUS	exon	10927559	10928043	.	-	.	transcript_id "file_1_file_1_jg1840.t6"; gene_id "file_1_file_1_jg1840";
dsecASM438219v1_0	AUGUSTUS	intron	10928044	10928898	.	-	.	transcript_id "file_1_file_1_jg1840.t6"; gene_id "file_1_file_1_jg1840";
dsecASM438219v1_0	AUGUSTUS	CDS	10928899	10928934	1	-	2	transcript_id "file_1_file_1_jg1840.t6"; gene_id "file_1_file_1_jg1840";
dsecASM438219v1_0	AUGUSTUS	exon	10928899	10928934	.	-	.	transcript_id "file_1_file_1_jg1840.t6"; gene_id "file_1_file_1_jg1840";
dsecASM438219v1_0	AUGUSTUS	intron	10928935	10929739	.	-	.	transcript_id "file_1_file_1_jg1840.t6"; gene_id "file_1_file_1_jg1840";
dsecASM438219v1_0	AUGUSTUS	CDS	10929740	10929854	1	-	0	transcript_id "file_1_file_1_jg1840.t6"; gene_id "file_1_file_1_jg1840";
dsecASM438219v1_0	AUGUSTUS	exon	10929740	10929854	.	-	.	transcript_id "file_1_file_1_jg1840.t6"; gene_id "file_1_file_1_jg1840";
dsecASM438219v1_0	AUGUSTUS	intron	10929855	10929920	.	-	.	transcript_id "file_1_file_1_jg1840.t6"; gene_id "file_1_file_1_jg1840";
dsecASM438219v1_0	AUGUSTUS	CDS	10929921	10930142	1	-	0	transcript_id "file_1_file_1_jg1840.t6"; gene_id "file_1_file_1_jg1840";
dsecASM438219v1_0	AUGUSTUS	exon	10929921	10930142	.	-	.	transcript_id "file_1_file_1_jg1840.t6"; gene_id "file_1_file_1_jg1840";
dsecASM438219v1_0	AUGUSTUS	intron	10930143	10930203	.	-	.	transcript_id "file_1_file_1_jg1840.t6"; gene_id "file_1_file_1_jg1840";
dsecASM438219v1_0	AUGUSTUS	CDS	10930204	10930320	1	-	0	transcript_id "file_1_file_1_jg1840.t6"; gene_id "file_1_file_1_jg1840";
dsecASM438219v1_0	AUGUSTUS	exon	10930204	10930320	.	-	.	transcript_id "file_1_file_1_jg1840.t6"; gene_id "file_1_file_1_jg1840";
dsecASM438219v1_0	AUGUSTUS	intron	10930321	10934612	.	-	.	transcript_id "file_1_file_1_jg1840.t6"; gene_id "file_1_file_1_jg1840";
dsecASM438219v1_0	AUGUSTUS	transcript	10923413	10934684	.	-	.	transcript_id "file_1_file_1_jg1840.t6"; gene_id "file_1_file_1_jg1840"
dsecASM438219v1_0	AUGUSTUS	CDS	10934613	10934684	1	-	0	transcript_id "file_1_file_1_jg1840.t6"; gene_id "file_1_file_1_jg1840";
dsecASM438219v1_0	AUGUSTUS	exon	10934613	10934684	.	-	.	transcript_id "file_1_file_1_jg1840.t6"; gene_id "file_1_file_1_jg1840";
dsecASM438219v1_0	AUGUSTUS	start_codon	10934682	10934684	.	-	0	transcript_id "file_1_file_1_jg1840.t6"; gene_id "file_1_file_1_jg1840";
dsecASM438219v1_68	AUGUSTUS	stop_codon	32480	32482	.	-	0	transcript_id "file_1_file_1_jg8629.t1"; gene_id "file_1_file_1_jg8629";
dsecASM438219v1_68	AUGUSTUS	CDS	32480	32716	0.96	-	0	transcript_id "file_1_file_1_jg8629.t1"; gene_id "file_1_file_1_jg8629";
dsecASM438219v1_68	AUGUSTUS	exon	32480	32716	.	-	.	transcript_id "file_1_file_1_jg8629.t1"; gene_id "file_1_file_1_jg8629";
dsecASM438219v1_68	AUGUSTUS	transcript	32480	32716	.	-	.	transcript_id "file_1_file_1_jg8629.t1"; gene_id "file_1_file_1_jg8629"
dsecASM438219v1_68	AUGUSTUS	gene	32480	32716	.	-	.	jg8629
dsecASM438219v1_68	AUGUSTUS	start_codon	32714	32716	.	-	0	transcript_id "file_1_file_1_jg8629.t1"; gene_id "file_1_file_1_jg8629";
dsecASM438219v1_0	AUGUSTUS	stop_codon	10554512	10554514	.	-	0	transcript_id "file_1_file_1_jg1775.t1"; gene_id "file_1_file_1_jg1775";
dsecASM438219v1_0	AUGUSTUS	CDS	10554512	10556136	1	-	2	transcript_id "file_1_file_1_jg1775.t1"; gene_id "file_1_file_1_jg1775";
dsecASM438219v1_0	AUGUSTUS	exon	10554512	10556136	.	-	.	transcript_id "file_1_file_1_jg1775.t1"; gene_id "file_1_file_1_jg1775";
dsecASM438219v1_0	AUGUSTUS	intron	10556137	10556201	.	-	.	transcript_id "file_1_file_1_jg1775.t1"; gene_id "file_1_file_1_jg1775";
dsecASM438219v1_0	AUGUSTUS	CDS	10556202	10556303	1	-	2	transcript_id "file_1_file_1_jg1775.t1"; gene_id "file_1_file_1_jg1775";
dsecASM438219v1_0	AUGUSTUS	exon	10556202	10556303	.	-	.	transcript_id "file_1_file_1_jg1775.t1"; gene_id "file_1_file_1_jg1775";
dsecASM438219v1_0	AUGUSTUS	intron	10556304	10556668	.	-	.	transcript_id "file_1_file_1_jg1775.t1"; gene_id "file_1_file_1_jg1775";
dsecASM438219v1_0	AUGUSTUS	CDS	10556669	10556752	1	-	2	transcript_id "file_1_file_1_jg1775.t1"; gene_id "file_1_file_1_jg1775";
dsecASM438219v1_0	AUGUSTUS	exon	10556669	10556752	.	-	.	transcript_id "file_1_file_1_jg1775.t1"; gene_id "file_1_file_1_jg1775";
dsecASM438219v1_0	AUGUSTUS	intron	10556753	10556828	.	-	.	transcript_id "file_1_file_1_jg1775.t1"; gene_id "file_1_file_1_jg1775";
dsecASM438219v1_0	AUGUSTUS	CDS	10556829	10556942	1	-	2	transcript_id "file_1_file_1_jg1775.t1"; gene_id "file_1_file_1_jg1775";
dsecASM438219v1_0	AUGUSTUS	exon	10556829	10556942	.	-	.	transcript_id "file_1_file_1_jg1775.t1"; gene_id "file_1_file_1_jg1775";
dsecASM438219v1_0	AUGUSTUS	intron	10556943	10557037	.	-	.	transcript_id "file_1_file_1_jg1775.t1"; gene_id "file_1_file_1_jg1775";
dsecASM438219v1_0	AUGUSTUS	CDS	10557038	10557208	1	-	2	transcript_id "file_1_file_1_jg1775.t1"; gene_id "file_1_file_1_jg1775";
dsecASM438219v1_0	AUGUSTUS	exon	10557038	10557208	.	-	.	transcript_id "file_1_file_1_jg1775.t1"; gene_id "file_1_file_1_jg1775";
dsecASM438219v1_0	AUGUSTUS	intron	10557209	10570226	.	-	.	transcript_id "file_1_file_1_jg1775.t1"; gene_id "file_1_file_1_jg1775";
dsecASM438219v1_0	AUGUSTUS	transcript	10554512	10570458	.	-	.	transcript_id "file_1_file_1_jg1775.t1"; gene_id "file_1_file_1_jg1775"
dsecASM438219v1_0	AUGUSTUS	gene	10554512	10570458	.	-	.	jg1775
dsecASM438219v1_0	AUGUSTUS	CDS	10570227	10570458	0.7	-	0	transcript_id "file_1_file_1_jg1775.t1"; gene_id "file_1_file_1_jg1775";
dsecASM438219v1_0	AUGUSTUS	exon	10570227	10570458	.	-	.	transcript_id "file_1_file_1_jg1775.t1"; gene_id "file_1_file_1_jg1775";
dsecASM438219v1_0	AUGUSTUS	start_codon	10570456	10570458	.	-	0	transcript_id "file_1_file_1_jg1775.t1"; gene_id "file_1_file_1_jg1775";
dsecASM438219v1_1	AUGUSTUS	start_codon	14921872	14921874	.	+	0	transcript_id "file_1_file_1_jg14250.t1"; gene_id "file_1_file_1_jg14250";
dsecASM438219v1_1	AUGUSTUS	CDS	14921872	14922822	1	+	0	transcript_id "file_1_file_1_jg14250.t1"; gene_id "file_1_file_1_jg14250";
dsecASM438219v1_1	AUGUSTUS	exon	14921872	14922822	.	+	.	transcript_id "file_1_file_1_jg14250.t1"; gene_id "file_1_file_1_jg14250";
dsecASM438219v1_1	AUGUSTUS	transcript	14921872	14922822	.	+	.	transcript_id "file_1_file_1_jg14250.t1"; gene_id "file_1_file_1_jg14250"
dsecASM438219v1_1	AUGUSTUS	gene	14921872	14922822	.	+	.	jg14250
dsecASM438219v1_1	AUGUSTUS	stop_codon	14922820	14922822	.	+	0	transcript_id "file_1_file_1_jg14250.t1"; gene_id "file_1_file_1_jg14250";
dsecASM438219v1_5	AUGUSTUS	start_codon	6612751	6612753	.	+	0	transcript_id "file_1_file_1_jg3844.t1"; gene_id "file_1_file_1_jg3844";
dsecASM438219v1_5	AUGUSTUS	CDS	6612751	6612970	0.75	+	0	transcript_id "file_1_file_1_jg3844.t1"; gene_id "file_1_file_1_jg3844";
dsecASM438219v1_5	AUGUSTUS	exon	6612751	6612970	.	+	.	transcript_id "file_1_file_1_jg3844.t1"; gene_id "file_1_file_1_jg3844";
dsecASM438219v1_5	AUGUSTUS	intron	6612971	6616714	.	+	.	transcript_id "file_1_file_1_jg3844.t1"; gene_id "file_1_file_1_jg3844";
dsecASM438219v1_5	AUGUSTUS	transcript	6612751	6616794	.	+	.	transcript_id "file_1_file_1_jg3844.t1"; gene_id "file_1_file_1_jg3844"
dsecASM438219v1_5	AUGUSTUS	gene	6612751	6616794	.	+	.	jg3844
dsecASM438219v1_5	AUGUSTUS	CDS	6616715	6616794	0.94	+	2	transcript_id "file_1_file_1_jg3844.t1"; gene_id "file_1_file_1_jg3844";
dsecASM438219v1_5	AUGUSTUS	exon	6616715	6616794	.	+	.	transcript_id "file_1_file_1_jg3844.t1"; gene_id "file_1_file_1_jg3844";
dsecASM438219v1_5	AUGUSTUS	stop_codon	6616792	6616794	.	+	0	transcript_id "file_1_file_1_jg3844.t1"; gene_id "file_1_file_1_jg3844";
dsecASM438219v1_3	AUGUSTUS	start_codon	12425474	12425476	.	+	0	transcript_id "file_1_file_1_jg9823.t1"; gene_id "file_1_file_1_jg9823";
dsecASM438219v1_3	AUGUSTUS	CDS	12425474	12425494	1	+	0	transcript_id "file_1_file_1_jg9823.t1"; gene_id "file_1_file_1_jg9823";
dsecASM438219v1_3	AUGUSTUS	exon	12425474	12425494	.	+	.	transcript_id "file_1_file_1_jg9823.t1"; gene_id "file_1_file_1_jg9823";
dsecASM438219v1_3	AUGUSTUS	intron	12425495	12425562	.	+	.	transcript_id "file_1_file_1_jg9823.t1"; gene_id "file_1_file_1_jg9823";
dsecASM438219v1_3	AUGUSTUS	CDS	12425563	12425650	1	+	0	transcript_id "file_1_file_1_jg9823.t1"; gene_id "file_1_file_1_jg9823";
dsecASM438219v1_3	AUGUSTUS	exon	12425563	12425650	.	+	.	transcript_id "file_1_file_1_jg9823.t1"; gene_id "file_1_file_1_jg9823";
dsecASM438219v1_3	AUGUSTUS	intron	12425651	12425709	.	+	.	transcript_id "file_1_file_1_jg9823.t1"; gene_id "file_1_file_1_jg9823";
dsecASM438219v1_3	AUGUSTUS	CDS	12425710	12425818	1	+	2	transcript_id "file_1_file_1_jg9823.t1"; gene_id "file_1_file_1_jg9823";
dsecASM438219v1_3	AUGUSTUS	exon	12425710	12425818	.	+	.	transcript_id "file_1_file_1_jg9823.t1"; gene_id "file_1_file_1_jg9823";
dsecASM438219v1_3	AUGUSTUS	intron	12425819	12426152	.	+	.	transcript_id "file_1_file_1_jg9823.t1"; gene_id "file_1_file_1_jg9823";
dsecASM438219v1_3	AUGUSTUS	transcript	12425474	12426375	.	+	.	transcript_id "file_1_file_1_jg9823.t1"; gene_id "file_1_file_1_jg9823"
dsecASM438219v1_3	AUGUSTUS	gene	12425474	12426375	.	+	.	jg9823
dsecASM438219v1_3	AUGUSTUS	CDS	12426153	12426375	1	+	1	transcript_id "file_1_file_1_jg9823.t1"; gene_id "file_1_file_1_jg9823";
dsecASM438219v1_3	AUGUSTUS	exon	12426153	12426375	.	+	.	transcript_id "file_1_file_1_jg9823.t1"; gene_id "file_1_file_1_jg9823";
dsecASM438219v1_3	AUGUSTUS	stop_codon	12426373	12426375	.	+	0	transcript_id "file_1_file_1_jg9823.t1"; gene_id "file_1_file_1_jg9823";
dsecASM438219v1_0	AUGUSTUS	stop_codon	10674871	10674873	.	-	0	transcript_id "file_1_file_1_jg1792.t1"; gene_id "file_1_file_1_jg1792";
dsecASM438219v1_0	AUGUSTUS	CDS	10674871	10675191	1	-	0	transcript_id "file_1_file_1_jg1792.t1"; gene_id "file_1_file_1_jg1792";
dsecASM438219v1_0	AUGUSTUS	exon	10674871	10675191	.	-	.	transcript_id "file_1_file_1_jg1792.t1"; gene_id "file_1_file_1_jg1792";
dsecASM438219v1_0	AUGUSTUS	intron	10675192	10675247	.	-	.	transcript_id "file_1_file_1_jg1792.t1"; gene_id "file_1_file_1_jg1792";
dsecASM438219v1_0	AUGUSTUS	transcript	10674871	10675742	.	-	.	transcript_id "file_1_file_1_jg1792.t1"; gene_id "file_1_file_1_jg1792"
dsecASM438219v1_0	AUGUSTUS	gene	10674871	10675742	.	-	.	jg1792
dsecASM438219v1_0	AUGUSTUS	CDS	10675248	10675742	1	-	0	transcript_id "file_1_file_1_jg1792.t1"; gene_id "file_1_file_1_jg1792";
dsecASM438219v1_0	AUGUSTUS	exon	10675248	10675742	.	-	.	transcript_id "file_1_file_1_jg1792.t1"; gene_id "file_1_file_1_jg1792";
dsecASM438219v1_0	AUGUSTUS	start_codon	10675740	10675742	.	-	0	transcript_id "file_1_file_1_jg1792.t1"; gene_id "file_1_file_1_jg1792";
dsecASM438219v1_5	AUGUSTUS	stop_codon	5814309	5814311	.	-	0	transcript_id "file_1_file_1_jg3742.t1"; gene_id "file_1_file_1_jg3742";
dsecASM438219v1_5	AUGUSTUS	CDS	5814309	5814316	1	-	2	transcript_id "file_1_file_1_jg3742.t1"; gene_id "file_1_file_1_jg3742";
dsecASM438219v1_5	AUGUSTUS	exon	5814309	5814316	.	-	.	transcript_id "file_1_file_1_jg3742.t1"; gene_id "file_1_file_1_jg3742";
dsecASM438219v1_5	AUGUSTUS	intron	5814317	5814481	.	-	.	transcript_id "file_1_file_1_jg3742.t1"; gene_id "file_1_file_1_jg3742";
dsecASM438219v1_5	AUGUSTUS	CDS	5814482	5817898	1	-	2	transcript_id "file_1_file_1_jg3742.t1"; gene_id "file_1_file_1_jg3742";
dsecASM438219v1_5	AUGUSTUS	exon	5814482	5817898	.	-	.	transcript_id "file_1_file_1_jg3742.t1"; gene_id "file_1_file_1_jg3742";
dsecASM438219v1_5	AUGUSTUS	intron	5817899	5817956	.	-	.	transcript_id "file_1_file_1_jg3742.t1"; gene_id "file_1_file_1_jg3742";
dsecASM438219v1_5	AUGUSTUS	transcript	5814309	5819391	.	-	.	transcript_id "file_1_file_1_jg3742.t1"; gene_id "file_1_file_1_jg3742"
dsecASM438219v1_5	AUGUSTUS	gene	5814309	5819391	.	-	.	jg3742
dsecASM438219v1_5	AUGUSTUS	CDS	5817957	5819391	1	-	0	transcript_id "file_1_file_1_jg3742.t1"; gene_id "file_1_file_1_jg3742";
dsecASM438219v1_5	AUGUSTUS	exon	5817957	5819391	.	-	.	transcript_id "file_1_file_1_jg3742.t1"; gene_id "file_1_file_1_jg3742";
dsecASM438219v1_5	AUGUSTUS	start_codon	5819389	5819391	.	-	0	transcript_id "file_1_file_1_jg3742.t1"; gene_id "file_1_file_1_jg3742";
dsecASM438219v1_3	AUGUSTUS	stop_codon	19434416	19434418	.	-	0	transcript_id "file_1_file_1_jg10788.t1"; gene_id "file_1_file_1_jg10788";
dsecASM438219v1_3	AUGUSTUS	CDS	19434416	19434522	1	-	2	transcript_id "file_1_file_1_jg10788.t1"; gene_id "file_1_file_1_jg10788";
dsecASM438219v1_3	AUGUSTUS	exon	19434416	19434522	.	-	.	transcript_id "file_1_file_1_jg10788.t1"; gene_id "file_1_file_1_jg10788";
dsecASM438219v1_3	AUGUSTUS	intron	19434523	19434588	.	-	.	transcript_id "file_1_file_1_jg10788.t1"; gene_id "file_1_file_1_jg10788";
dsecASM438219v1_3	AUGUSTUS	CDS	19434589	19435350	1	-	2	transcript_id "file_1_file_1_jg10788.t1"; gene_id "file_1_file_1_jg10788";
dsecASM438219v1_3	AUGUSTUS	exon	19434589	19435350	.	-	.	transcript_id "file_1_file_1_jg10788.t1"; gene_id "file_1_file_1_jg10788";
dsecASM438219v1_3	AUGUSTUS	intron	19435351	19435426	.	-	.	transcript_id "file_1_file_1_jg10788.t1"; gene_id "file_1_file_1_jg10788";
dsecASM438219v1_3	AUGUSTUS	CDS	19435427	19435513	1	-	2	transcript_id "file_1_file_1_jg10788.t1"; gene_id "file_1_file_1_jg10788";
dsecASM438219v1_3	AUGUSTUS	exon	19435427	19435513	.	-	.	transcript_id "file_1_file_1_jg10788.t1"; gene_id "file_1_file_1_jg10788";
dsecASM438219v1_3	AUGUSTUS	intron	19435514	19435598	.	-	.	transcript_id "file_1_file_1_jg10788.t1"; gene_id "file_1_file_1_jg10788";
dsecASM438219v1_3	AUGUSTUS	transcript	19434416	19435665	.	-	.	transcript_id "file_1_file_1_jg10788.t1"; gene_id "file_1_file_1_jg10788"
dsecASM438219v1_3	AUGUSTUS	gene	19434416	19435665	.	-	.	jg10788
dsecASM438219v1_3	AUGUSTUS	CDS	19435599	19435665	1	-	0	transcript_id "file_1_file_1_jg10788.t1"; gene_id "file_1_file_1_jg10788";
dsecASM438219v1_3	AUGUSTUS	exon	19435599	19435665	.	-	.	transcript_id "file_1_file_1_jg10788.t1"; gene_id "file_1_file_1_jg10788";
dsecASM438219v1_3	AUGUSTUS	start_codon	19435663	19435665	.	-	0	transcript_id "file_1_file_1_jg10788.t1"; gene_id "file_1_file_1_jg10788";
dsecASM438219v1_3	AUGUSTUS	start_codon	13538715	13538717	.	+	0	transcript_id "file_1_file_1_jg9991.t2"; gene_id "file_1_file_1_jg9991";
dsecASM438219v1_3	AUGUSTUS	CDS	13538715	13539075	1	+	0	transcript_id "file_1_file_1_jg9991.t2"; gene_id "file_1_file_1_jg9991";
dsecASM438219v1_3	AUGUSTUS	exon	13538715	13539075	.	+	.	transcript_id "file_1_file_1_jg9991.t2"; gene_id "file_1_file_1_jg9991";
dsecASM438219v1_3	AUGUSTUS	intron	13539076	13543373	.	+	.	transcript_id "file_1_file_1_jg9991.t2"; gene_id "file_1_file_1_jg9991";
dsecASM438219v1_3	AUGUSTUS	CDS	13543374	13543858	1	+	2	transcript_id "file_1_file_1_jg9991.t2"; gene_id "file_1_file_1_jg9991";
dsecASM438219v1_3	AUGUSTUS	exon	13543374	13543858	.	+	.	transcript_id "file_1_file_1_jg9991.t2"; gene_id "file_1_file_1_jg9991";
dsecASM438219v1_3	AUGUSTUS	intron	13543859	13547073	.	+	.	transcript_id "file_1_file_1_jg9991.t2"; gene_id "file_1_file_1_jg9991";
dsecASM438219v1_3	AUGUSTUS	CDS	13547074	13547296	1	+	0	transcript_id "file_1_file_1_jg9991.t2"; gene_id "file_1_file_1_jg9991";
dsecASM438219v1_3	AUGUSTUS	exon	13547074	13547296	.	+	.	transcript_id "file_1_file_1_jg9991.t2"; gene_id "file_1_file_1_jg9991";
dsecASM438219v1_3	AUGUSTUS	intron	13547297	13547937	.	+	.	transcript_id "file_1_file_1_jg9991.t2"; gene_id "file_1_file_1_jg9991";
dsecASM438219v1_3	AUGUSTUS	CDS	13547938	13548065	1	+	2	transcript_id "file_1_file_1_jg9991.t2"; gene_id "file_1_file_1_jg9991";
dsecASM438219v1_3	AUGUSTUS	exon	13547938	13548065	.	+	.	transcript_id "file_1_file_1_jg9991.t2"; gene_id "file_1_file_1_jg9991";
dsecASM438219v1_3	AUGUSTUS	intron	13548066	13548770	.	+	.	transcript_id "file_1_file_1_jg9991.t2"; gene_id "file_1_file_1_jg9991";
dsecASM438219v1_3	AUGUSTUS	CDS	13548771	13548957	1	+	0	transcript_id "file_1_file_1_jg9991.t2"; gene_id "file_1_file_1_jg9991";
dsecASM438219v1_3	AUGUSTUS	exon	13548771	13548957	.	+	.	transcript_id "file_1_file_1_jg9991.t2"; gene_id "file_1_file_1_jg9991";
dsecASM438219v1_3	AUGUSTUS	intron	13548958	13552688	.	+	.	transcript_id "file_1_file_1_jg9991.t2"; gene_id "file_1_file_1_jg9991";
dsecASM438219v1_3	AUGUSTUS	transcript	13538715	13553098	.	+	.	transcript_id "file_1_file_1_jg9991.t2"; gene_id "file_1_file_1_jg9991"
dsecASM438219v1_3	AUGUSTUS	CDS	13552689	13553098	1	+	2	transcript_id "file_1_file_1_jg9991.t2"; gene_id "file_1_file_1_jg9991";
dsecASM438219v1_3	AUGUSTUS	exon	13552689	13553098	.	+	.	transcript_id "file_1_file_1_jg9991.t2"; gene_id "file_1_file_1_jg9991";
dsecASM438219v1_3	AUGUSTUS	stop_codon	13553096	13553098	.	+	0	transcript_id "file_1_file_1_jg9991.t2"; gene_id "file_1_file_1_jg9991";
dsecASM438219v1_3	AUGUSTUS	stop_codon	15856534	15856536	.	-	0	transcript_id "file_1_file_1_jg10255.t2"; gene_id "file_1_file_1_jg10255";
dsecASM438219v1_3	AUGUSTUS	CDS	15856534	15856737	0.69	-	0	transcript_id "file_1_file_1_jg10255.t2"; gene_id "file_1_file_1_jg10255";
dsecASM438219v1_3	AUGUSTUS	exon	15856534	15856737	.	-	.	transcript_id "file_1_file_1_jg10255.t2"; gene_id "file_1_file_1_jg10255";
dsecASM438219v1_3	AUGUSTUS	intron	15856738	15857164	.	-	.	transcript_id "file_1_file_1_jg10255.t2"; gene_id "file_1_file_1_jg10255";
dsecASM438219v1_3	AUGUSTUS	CDS	15857165	15857341	1	-	0	transcript_id "file_1_file_1_jg10255.t2"; gene_id "file_1_file_1_jg10255";
dsecASM438219v1_3	AUGUSTUS	exon	15857165	15857341	.	-	.	transcript_id "file_1_file_1_jg10255.t2"; gene_id "file_1_file_1_jg10255";
dsecASM438219v1_3	AUGUSTUS	intron	15857342	15858033	.	-	.	transcript_id "file_1_file_1_jg10255.t2"; gene_id "file_1_file_1_jg10255";
dsecASM438219v1_3	AUGUSTUS	transcript	15856534	15858069	.	-	.	transcript_id "file_1_file_1_jg10255.t2"; gene_id "file_1_file_1_jg10255"
dsecASM438219v1_3	AUGUSTUS	gene	15856534	15858069	.	-	.	jg10255
dsecASM438219v1_3	AUGUSTUS	CDS	15858034	15858069	1	-	0	transcript_id "file_1_file_1_jg10255.t2"; gene_id "file_1_file_1_jg10255";
dsecASM438219v1_3	AUGUSTUS	exon	15858034	15858069	.	-	.	transcript_id "file_1_file_1_jg10255.t2"; gene_id "file_1_file_1_jg10255";
dsecASM438219v1_3	AUGUSTUS	start_codon	15858067	15858069	.	-	0	transcript_id "file_1_file_1_jg10255.t2"; gene_id "file_1_file_1_jg10255";
dsecASM438219v1_1	GeneMark.hmm	stop_codon	13746727	13746729	.	-	0	gene_id "file_1_file_2_4593_g"; transcript_id "file_1_file_2_4593_t"; count "file_1_file_2_1_1";
dsecASM438219v1_1	GeneMark.hmm	CDS	13746727	13747146	.	-	0	gene_id "file_1_file_2_4593_g"; transcript_id "file_1_file_2_4593_t"; evidence "file_1_file_2_1_1"; cds_type "file_1_file_2_Terminal"; count "file_1_file_2_2_2"; anchored "file_1_file_2_1_1";
dsecASM438219v1_1	GeneMark.hmm	exon	13746727	13747146	0	-	.	gene_id "file_1_file_2_4593_g"; transcript_id "file_1_file_2_4593_t"; evidence "file_1_file_2_1_1"; cds_type "file_1_file_2_Terminal"; count "file_1_file_2_2_2"; anchored "file_1_file_2_1_1";
dsecASM438219v1_1	GeneMark.hmm	CDS	13747385	13748449	.	-	0	gene_id "file_1_file_2_4593_g"; transcript_id "file_1_file_2_4593_t"; evidence "file_1_file_2_1_1"; cds_type "file_1_file_2_Initial"; count "file_1_file_2_1_2"; anchored "file_1_file_2_1_1";
dsecASM438219v1_1	GeneMark.hmm	exon	13747385	13748449	0	-	.	gene_id "file_1_file_2_4593_g"; transcript_id "file_1_file_2_4593_t"; evidence "file_1_file_2_1_1"; cds_type "file_1_file_2_Initial"; count "file_1_file_2_1_2"; anchored "file_1_file_2_1_1";
dsecASM438219v1_1	GeneMark.hmm	start_codon	13748447	13748449	.	-	0	gene_id "file_1_file_2_4593_g"; transcript_id "file_1_file_2_4593_t"; count "file_1_file_2_1_1";
dsecASM438219v1_1	AUGUSTUS	start_codon	20825529	20825531	.	+	0	transcript_id "file_1_file_1_jg15189.t1"; gene_id "file_1_file_1_jg15189";
dsecASM438219v1_1	AUGUSTUS	CDS	20825529	20825588	1	+	0	transcript_id "file_1_file_1_jg15189.t1"; gene_id "file_1_file_1_jg15189";
dsecASM438219v1_1	AUGUSTUS	exon	20825529	20825588	.	+	.	transcript_id "file_1_file_1_jg15189.t1"; gene_id "file_1_file_1_jg15189";
dsecASM438219v1_1	AUGUSTUS	intron	20825589	20825642	.	+	.	transcript_id "file_1_file_1_jg15189.t1"; gene_id "file_1_file_1_jg15189";
dsecASM438219v1_1	AUGUSTUS	CDS	20825643	20825780	1	+	0	transcript_id "file_1_file_1_jg15189.t1"; gene_id "file_1_file_1_jg15189";
dsecASM438219v1_1	AUGUSTUS	exon	20825643	20825780	.	+	.	transcript_id "file_1_file_1_jg15189.t1"; gene_id "file_1_file_1_jg15189";
dsecASM438219v1_1	AUGUSTUS	intron	20825781	20825843	.	+	.	transcript_id "file_1_file_1_jg15189.t1"; gene_id "file_1_file_1_jg15189";
dsecASM438219v1_1	AUGUSTUS	CDS	20825844	20825924	1	+	0	transcript_id "file_1_file_1_jg15189.t1"; gene_id "file_1_file_1_jg15189";
dsecASM438219v1_1	AUGUSTUS	exon	20825844	20825924	.	+	.	transcript_id "file_1_file_1_jg15189.t1"; gene_id "file_1_file_1_jg15189";
dsecASM438219v1_1	AUGUSTUS	intron	20825925	20825987	.	+	.	transcript_id "file_1_file_1_jg15189.t1"; gene_id "file_1_file_1_jg15189";
dsecASM438219v1_1	AUGUSTUS	CDS	20825988	20826179	1	+	0	transcript_id "file_1_file_1_jg15189.t1"; gene_id "file_1_file_1_jg15189";
dsecASM438219v1_1	AUGUSTUS	exon	20825988	20826179	.	+	.	transcript_id "file_1_file_1_jg15189.t1"; gene_id "file_1_file_1_jg15189";
dsecASM438219v1_1	AUGUSTUS	intron	20826180	20826240	.	+	.	transcript_id "file_1_file_1_jg15189.t1"; gene_id "file_1_file_1_jg15189";
dsecASM438219v1_1	AUGUSTUS	CDS	20826241	20826301	1	+	0	transcript_id "file_1_file_1_jg15189.t1"; gene_id "file_1_file_1_jg15189";
dsecASM438219v1_1	AUGUSTUS	exon	20826241	20826301	.	+	.	transcript_id "file_1_file_1_jg15189.t1"; gene_id "file_1_file_1_jg15189";
dsecASM438219v1_1	AUGUSTUS	intron	20826302	20827106	.	+	.	transcript_id "file_1_file_1_jg15189.t1"; gene_id "file_1_file_1_jg15189";
dsecASM438219v1_1	AUGUSTUS	transcript	20825529	20828542	.	+	.	transcript_id "file_1_file_1_jg15189.t1"; gene_id "file_1_file_1_jg15189"
dsecASM438219v1_1	AUGUSTUS	gene	20825529	20828542	.	+	.	jg15189
dsecASM438219v1_1	AUGUSTUS	CDS	20827107	20828542	1	+	2	transcript_id "file_1_file_1_jg15189.t1"; gene_id "file_1_file_1_jg15189";
dsecASM438219v1_1	AUGUSTUS	exon	20827107	20828542	.	+	.	transcript_id "file_1_file_1_jg15189.t1"; gene_id "file_1_file_1_jg15189";
dsecASM438219v1_1	AUGUSTUS	stop_codon	20828540	20828542	.	+	0	transcript_id "file_1_file_1_jg15189.t1"; gene_id "file_1_file_1_jg15189";
dsecASM438219v1_0	AUGUSTUS	start_codon	20923227	20923229	.	+	0	transcript_id "file_1_file_1_jg2837.t1"; gene_id "file_1_file_1_jg2837";
dsecASM438219v1_0	AUGUSTUS	CDS	20923227	20923628	0.93	+	0	transcript_id "file_1_file_1_jg2837.t1"; gene_id "file_1_file_1_jg2837";
dsecASM438219v1_0	AUGUSTUS	exon	20923227	20923628	.	+	.	transcript_id "file_1_file_1_jg2837.t1"; gene_id "file_1_file_1_jg2837";
dsecASM438219v1_0	AUGUSTUS	intron	20923629	20923683	.	+	.	transcript_id "file_1_file_1_jg2837.t1"; gene_id "file_1_file_1_jg2837";
dsecASM438219v1_0	AUGUSTUS	transcript	20923227	20923749	.	+	.	transcript_id "file_1_file_1_jg2837.t1"; gene_id "file_1_file_1_jg2837"
dsecASM438219v1_0	AUGUSTUS	gene	20923227	20923749	.	+	.	jg2837
dsecASM438219v1_0	AUGUSTUS	CDS	20923684	20923749	0.94	+	0	transcript_id "file_1_file_1_jg2837.t1"; gene_id "file_1_file_1_jg2837";
dsecASM438219v1_0	AUGUSTUS	exon	20923684	20923749	.	+	.	transcript_id "file_1_file_1_jg2837.t1"; gene_id "file_1_file_1_jg2837";
dsecASM438219v1_0	AUGUSTUS	stop_codon	20923747	20923749	.	+	0	transcript_id "file_1_file_1_jg2837.t1"; gene_id "file_1_file_1_jg2837";
dsecASM438219v1_0	AUGUSTUS	start_codon	3312434	3312436	.	+	0	transcript_id "file_1_file_1_jg775.t1"; gene_id "file_1_file_1_jg775";
dsecASM438219v1_0	AUGUSTUS	CDS	3312434	3312461	1	+	0	transcript_id "file_1_file_1_jg775.t1"; gene_id "file_1_file_1_jg775";
dsecASM438219v1_0	AUGUSTUS	exon	3312434	3312461	.	+	.	transcript_id "file_1_file_1_jg775.t1"; gene_id "file_1_file_1_jg775";
dsecASM438219v1_0	AUGUSTUS	intron	3312462	3312516	.	+	.	transcript_id "file_1_file_1_jg775.t1"; gene_id "file_1_file_1_jg775";
dsecASM438219v1_0	AUGUSTUS	CDS	3312517	3313140	1	+	2	transcript_id "file_1_file_1_jg775.t1"; gene_id "file_1_file_1_jg775";
dsecASM438219v1_0	AUGUSTUS	exon	3312517	3313140	.	+	.	transcript_id "file_1_file_1_jg775.t1"; gene_id "file_1_file_1_jg775";
dsecASM438219v1_0	AUGUSTUS	intron	3313141	3313196	.	+	.	transcript_id "file_1_file_1_jg775.t1"; gene_id "file_1_file_1_jg775";
dsecASM438219v1_0	AUGUSTUS	CDS	3313197	3313405	1	+	2	transcript_id "file_1_file_1_jg775.t1"; gene_id "file_1_file_1_jg775";
dsecASM438219v1_0	AUGUSTUS	exon	3313197	3313405	.	+	.	transcript_id "file_1_file_1_jg775.t1"; gene_id "file_1_file_1_jg775";
dsecASM438219v1_0	AUGUSTUS	intron	3313406	3313478	.	+	.	transcript_id "file_1_file_1_jg775.t1"; gene_id "file_1_file_1_jg775";
dsecASM438219v1_0	AUGUSTUS	transcript	3312434	3313814	.	+	.	transcript_id "file_1_file_1_jg775.t1"; gene_id "file_1_file_1_jg775"
dsecASM438219v1_0	AUGUSTUS	gene	3312434	3313814	.	+	.	jg775
dsecASM438219v1_0	AUGUSTUS	CDS	3313479	3313814	1	+	0	transcript_id "file_1_file_1_jg775.t1"; gene_id "file_1_file_1_jg775";
dsecASM438219v1_0	AUGUSTUS	exon	3313479	3313814	.	+	.	transcript_id "file_1_file_1_jg775.t1"; gene_id "file_1_file_1_jg775";
dsecASM438219v1_0	AUGUSTUS	stop_codon	3313812	3313814	.	+	0	transcript_id "file_1_file_1_jg775.t1"; gene_id "file_1_file_1_jg775";
dsecASM438219v1_5	AUGUSTUS	start_codon	1813843	1813845	.	+	0	transcript_id "file_1_file_1_jg3310.t1"; gene_id "file_1_file_1_jg3310";
dsecASM438219v1_5	AUGUSTUS	CDS	1813843	1813891	1	+	0	transcript_id "file_1_file_1_jg3310.t1"; gene_id "file_1_file_1_jg3310";
dsecASM438219v1_5	AUGUSTUS	exon	1813843	1813891	.	+	.	transcript_id "file_1_file_1_jg3310.t1"; gene_id "file_1_file_1_jg3310";
dsecASM438219v1_5	AUGUSTUS	intron	1813892	1813981	.	+	.	transcript_id "file_1_file_1_jg3310.t1"; gene_id "file_1_file_1_jg3310";
dsecASM438219v1_5	AUGUSTUS	CDS	1813982	1814047	1	+	2	transcript_id "file_1_file_1_jg3310.t1"; gene_id "file_1_file_1_jg3310";
dsecASM438219v1_5	AUGUSTUS	exon	1813982	1814047	.	+	.	transcript_id "file_1_file_1_jg3310.t1"; gene_id "file_1_file_1_jg3310";
dsecASM438219v1_5	AUGUSTUS	intron	1814048	1814114	.	+	.	transcript_id "file_1_file_1_jg3310.t1"; gene_id "file_1_file_1_jg3310";
dsecASM438219v1_5	AUGUSTUS	transcript	1813843	1814731	.	+	.	transcript_id "file_1_file_1_jg3310.t1"; gene_id "file_1_file_1_jg3310"
dsecASM438219v1_5	AUGUSTUS	gene	1813843	1814731	.	+	.	jg3310
dsecASM438219v1_5	AUGUSTUS	CDS	1814115	1814731	1	+	2	transcript_id "file_1_file_1_jg3310.t1"; gene_id "file_1_file_1_jg3310";
dsecASM438219v1_5	AUGUSTUS	exon	1814115	1814731	.	+	.	transcript_id "file_1_file_1_jg3310.t1"; gene_id "file_1_file_1_jg3310";
dsecASM438219v1_5	AUGUSTUS	stop_codon	1814729	1814731	.	+	0	transcript_id "file_1_file_1_jg3310.t1"; gene_id "file_1_file_1_jg3310";
dsecASM438219v1_3	AUGUSTUS	start_codon	9882575	9882577	.	+	0	transcript_id "file_1_file_1_jg9503.t1"; gene_id "file_1_file_1_jg9503";
dsecASM438219v1_3	AUGUSTUS	CDS	9882575	9883639	1	+	0	transcript_id "file_1_file_1_jg9503.t1"; gene_id "file_1_file_1_jg9503";
dsecASM438219v1_3	AUGUSTUS	exon	9882575	9883639	.	+	.	transcript_id "file_1_file_1_jg9503.t1"; gene_id "file_1_file_1_jg9503";
dsecASM438219v1_3	AUGUSTUS	intron	9883640	9883701	.	+	.	transcript_id "file_1_file_1_jg9503.t1"; gene_id "file_1_file_1_jg9503";
dsecASM438219v1_3	AUGUSTUS	transcript	9882575	9884121	.	+	.	transcript_id "file_1_file_1_jg9503.t1"; gene_id "file_1_file_1_jg9503"
dsecASM438219v1_3	AUGUSTUS	gene	9882575	9884121	.	+	.	jg9503
dsecASM438219v1_3	AUGUSTUS	CDS	9883702	9884121	1	+	0	transcript_id "file_1_file_1_jg9503.t1"; gene_id "file_1_file_1_jg9503";
dsecASM438219v1_3	AUGUSTUS	exon	9883702	9884121	.	+	.	transcript_id "file_1_file_1_jg9503.t1"; gene_id "file_1_file_1_jg9503";
dsecASM438219v1_3	AUGUSTUS	stop_codon	9884119	9884121	.	+	0	transcript_id "file_1_file_1_jg9503.t1"; gene_id "file_1_file_1_jg9503";
dsecASM438219v1_5	AUGUSTUS	start_codon	8223243	8223245	.	+	0	transcript_id "file_1_file_1_jg4005.t1"; gene_id "file_1_file_1_jg4005";
dsecASM438219v1_5	AUGUSTUS	CDS	8223243	8223570	1	+	0	transcript_id "file_1_file_1_jg4005.t1"; gene_id "file_1_file_1_jg4005";
dsecASM438219v1_5	AUGUSTUS	exon	8223243	8223570	.	+	.	transcript_id "file_1_file_1_jg4005.t1"; gene_id "file_1_file_1_jg4005";
dsecASM438219v1_5	AUGUSTUS	intron	8223571	8223702	.	+	.	transcript_id "file_1_file_1_jg4005.t1"; gene_id "file_1_file_1_jg4005";
dsecASM438219v1_5	AUGUSTUS	transcript	8223243	8224877	.	+	.	transcript_id "file_1_file_1_jg4005.t1"; gene_id "file_1_file_1_jg4005"
dsecASM438219v1_5	AUGUSTUS	gene	8223243	8224877	.	+	.	jg4005
dsecASM438219v1_5	AUGUSTUS	CDS	8223703	8224877	1	+	2	transcript_id "file_1_file_1_jg4005.t1"; gene_id "file_1_file_1_jg4005";
dsecASM438219v1_5	AUGUSTUS	exon	8223703	8224877	.	+	.	transcript_id "file_1_file_1_jg4005.t1"; gene_id "file_1_file_1_jg4005";
dsecASM438219v1_5	AUGUSTUS	stop_codon	8224875	8224877	.	+	0	transcript_id "file_1_file_1_jg4005.t1"; gene_id "file_1_file_1_jg4005";
dsecASM438219v1_3	AUGUSTUS	start_codon	20067046	20067048	.	+	0	transcript_id "file_1_file_1_jg10887.t1"; gene_id "file_1_file_1_jg10887";
dsecASM438219v1_3	AUGUSTUS	CDS	20067046	20067831	1	+	0	transcript_id "file_1_file_1_jg10887.t1"; gene_id "file_1_file_1_jg10887";
dsecASM438219v1_3	AUGUSTUS	exon	20067046	20067831	.	+	.	transcript_id "file_1_file_1_jg10887.t1"; gene_id "file_1_file_1_jg10887";
dsecASM438219v1_3	AUGUSTUS	transcript	20067046	20067831	.	+	.	transcript_id "file_1_file_1_jg10887.t1"; gene_id "file_1_file_1_jg10887"
dsecASM438219v1_3	AUGUSTUS	gene	20067046	20067831	.	+	.	jg10887
dsecASM438219v1_3	AUGUSTUS	stop_codon	20067829	20067831	.	+	0	transcript_id "file_1_file_1_jg10887.t1"; gene_id "file_1_file_1_jg10887";
dsecASM438219v1_3	AUGUSTUS	stop_codon	22786057	22786059	.	-	0	transcript_id "file_1_file_1_jg11291.t1"; gene_id "file_1_file_1_jg11291";
dsecASM438219v1_3	AUGUSTUS	CDS	22786057	22786208	1	-	2	transcript_id "file_1_file_1_jg11291.t1"; gene_id "file_1_file_1_jg11291";
dsecASM438219v1_3	AUGUSTUS	exon	22786057	22786208	.	-	.	transcript_id "file_1_file_1_jg11291.t1"; gene_id "file_1_file_1_jg11291";
dsecASM438219v1_3	AUGUSTUS	intron	22786209	22786265	.	-	.	transcript_id "file_1_file_1_jg11291.t1"; gene_id "file_1_file_1_jg11291";
dsecASM438219v1_3	AUGUSTUS	CDS	22786266	22787611	1	-	1	transcript_id "file_1_file_1_jg11291.t1"; gene_id "file_1_file_1_jg11291";
dsecASM438219v1_3	AUGUSTUS	exon	22786266	22787611	.	-	.	transcript_id "file_1_file_1_jg11291.t1"; gene_id "file_1_file_1_jg11291";
dsecASM438219v1_3	AUGUSTUS	intron	22787612	22787668	.	-	.	transcript_id "file_1_file_1_jg11291.t1"; gene_id "file_1_file_1_jg11291";
dsecASM438219v1_3	AUGUSTUS	CDS	22787669	22787826	1	-	0	transcript_id "file_1_file_1_jg11291.t1"; gene_id "file_1_file_1_jg11291";
dsecASM438219v1_3	AUGUSTUS	exon	22787669	22787826	.	-	.	transcript_id "file_1_file_1_jg11291.t1"; gene_id "file_1_file_1_jg11291";
dsecASM438219v1_3	AUGUSTUS	intron	22787827	22787889	.	-	.	transcript_id "file_1_file_1_jg11291.t1"; gene_id "file_1_file_1_jg11291";
dsecASM438219v1_3	AUGUSTUS	CDS	22787890	22787945	1	-	2	transcript_id "file_1_file_1_jg11291.t1"; gene_id "file_1_file_1_jg11291";
dsecASM438219v1_3	AUGUSTUS	exon	22787890	22787945	.	-	.	transcript_id "file_1_file_1_jg11291.t1"; gene_id "file_1_file_1_jg11291";
dsecASM438219v1_3	AUGUSTUS	intron	22787946	22788019	.	-	.	transcript_id "file_1_file_1_jg11291.t1"; gene_id "file_1_file_1_jg11291";
dsecASM438219v1_3	AUGUSTUS	transcript	22786057	22788077	.	-	.	transcript_id "file_1_file_1_jg11291.t1"; gene_id "file_1_file_1_jg11291"
dsecASM438219v1_3	AUGUSTUS	gene	22786057	22788077	.	-	.	jg11291
dsecASM438219v1_3	AUGUSTUS	CDS	22788020	22788077	1	-	0	transcript_id "file_1_file_1_jg11291.t1"; gene_id "file_1_file_1_jg11291";
dsecASM438219v1_3	AUGUSTUS	exon	22788020	22788077	.	-	.	transcript_id "file_1_file_1_jg11291.t1"; gene_id "file_1_file_1_jg11291";
dsecASM438219v1_3	AUGUSTUS	start_codon	22788075	22788077	.	-	0	transcript_id "file_1_file_1_jg11291.t1"; gene_id "file_1_file_1_jg11291";
dsecASM438219v1_0	AUGUSTUS	stop_codon	13083028	13083030	.	-	0	transcript_id "file_1_file_1_jg2071.t2"; gene_id "file_1_file_1_jg2071";
dsecASM438219v1_0	AUGUSTUS	CDS	13083028	13083768	1	-	0	transcript_id "file_1_file_1_jg2071.t2"; gene_id "file_1_file_1_jg2071";
dsecASM438219v1_0	AUGUSTUS	exon	13083028	13083768	.	-	.	transcript_id "file_1_file_1_jg2071.t2"; gene_id "file_1_file_1_jg2071";
dsecASM438219v1_0	AUGUSTUS	intron	13083769	13083837	.	-	.	transcript_id "file_1_file_1_jg2071.t2"; gene_id "file_1_file_1_jg2071";
dsecASM438219v1_0	AUGUSTUS	CDS	13083838	13084166	1	-	2	transcript_id "file_1_file_1_jg2071.t2"; gene_id "file_1_file_1_jg2071";
dsecASM438219v1_0	AUGUSTUS	exon	13083838	13084166	.	-	.	transcript_id "file_1_file_1_jg2071.t2"; gene_id "file_1_file_1_jg2071";
dsecASM438219v1_0	AUGUSTUS	intron	13084167	13084227	.	-	.	transcript_id "file_1_file_1_jg2071.t2"; gene_id "file_1_file_1_jg2071";
dsecASM438219v1_0	AUGUSTUS	transcript	13083028	13085236	.	-	.	transcript_id "file_1_file_1_jg2071.t2"; gene_id "file_1_file_1_jg2071"
dsecASM438219v1_0	AUGUSTUS	CDS	13084228	13085236	1	-	0	transcript_id "file_1_file_1_jg2071.t2"; gene_id "file_1_file_1_jg2071";
dsecASM438219v1_0	AUGUSTUS	exon	13084228	13085236	.	-	.	transcript_id "file_1_file_1_jg2071.t2"; gene_id "file_1_file_1_jg2071";
dsecASM438219v1_0	AUGUSTUS	start_codon	13085234	13085236	.	-	0	transcript_id "file_1_file_1_jg2071.t2"; gene_id "file_1_file_1_jg2071";
dsecASM438219v1_0	AUGUSTUS	start_codon	15815824	15815826	.	+	0	transcript_id "file_1_file_1_jg2304.t1"; gene_id "file_1_file_1_jg2304";
dsecASM438219v1_0	AUGUSTUS	CDS	15815824	15815903	0.5	+	0	transcript_id "file_1_file_1_jg2304.t1"; gene_id "file_1_file_1_jg2304";
dsecASM438219v1_0	AUGUSTUS	exon	15815824	15815903	.	+	.	transcript_id "file_1_file_1_jg2304.t1"; gene_id "file_1_file_1_jg2304";
dsecASM438219v1_0	AUGUSTUS	intron	15815904	15816310	.	+	.	transcript_id "file_1_file_1_jg2304.t1"; gene_id "file_1_file_1_jg2304";
dsecASM438219v1_0	AUGUSTUS	CDS	15816311	15816440	1	+	1	transcript_id "file_1_file_1_jg2304.t1"; gene_id "file_1_file_1_jg2304";
dsecASM438219v1_0	AUGUSTUS	exon	15816311	15816440	.	+	.	transcript_id "file_1_file_1_jg2304.t1"; gene_id "file_1_file_1_jg2304";
dsecASM438219v1_0	AUGUSTUS	intron	15816441	15816590	.	+	.	transcript_id "file_1_file_1_jg2304.t1"; gene_id "file_1_file_1_jg2304";
dsecASM438219v1_0	AUGUSTUS	CDS	15816591	15816757	1	+	0	transcript_id "file_1_file_1_jg2304.t1"; gene_id "file_1_file_1_jg2304";
dsecASM438219v1_0	AUGUSTUS	exon	15816591	15816757	.	+	.	transcript_id "file_1_file_1_jg2304.t1"; gene_id "file_1_file_1_jg2304";
dsecASM438219v1_0	AUGUSTUS	intron	15816758	15816848	.	+	.	transcript_id "file_1_file_1_jg2304.t1"; gene_id "file_1_file_1_jg2304";
dsecASM438219v1_0	AUGUSTUS	CDS	15816849	15816936	1	+	1	transcript_id "file_1_file_1_jg2304.t1"; gene_id "file_1_file_1_jg2304";
dsecASM438219v1_0	AUGUSTUS	exon	15816849	15816936	.	+	.	transcript_id "file_1_file_1_jg2304.t1"; gene_id "file_1_file_1_jg2304";
dsecASM438219v1_0	AUGUSTUS	intron	15816937	15817532	.	+	.	transcript_id "file_1_file_1_jg2304.t1"; gene_id "file_1_file_1_jg2304";
dsecASM438219v1_0	AUGUSTUS	CDS	15817533	15817640	1	+	0	transcript_id "file_1_file_1_jg2304.t1"; gene_id "file_1_file_1_jg2304";
dsecASM438219v1_0	AUGUSTUS	exon	15817533	15817640	.	+	.	transcript_id "file_1_file_1_jg2304.t1"; gene_id "file_1_file_1_jg2304";
dsecASM438219v1_0	AUGUSTUS	intron	15817641	15819203	.	+	.	transcript_id "file_1_file_1_jg2304.t1"; gene_id "file_1_file_1_jg2304";
dsecASM438219v1_0	AUGUSTUS	CDS	15819204	15819311	1	+	0	transcript_id "file_1_file_1_jg2304.t1"; gene_id "file_1_file_1_jg2304";
dsecASM438219v1_0	AUGUSTUS	exon	15819204	15819311	.	+	.	transcript_id "file_1_file_1_jg2304.t1"; gene_id "file_1_file_1_jg2304";
dsecASM438219v1_0	AUGUSTUS	intron	15819312	15820173	.	+	.	transcript_id "file_1_file_1_jg2304.t1"; gene_id "file_1_file_1_jg2304";
dsecASM438219v1_0	AUGUSTUS	CDS	15820174	15820226	1	+	0	transcript_id "file_1_file_1_jg2304.t1"; gene_id "file_1_file_1_jg2304";
dsecASM438219v1_0	AUGUSTUS	exon	15820174	15820226	.	+	.	transcript_id "file_1_file_1_jg2304.t1"; gene_id "file_1_file_1_jg2304";
dsecASM438219v1_0	AUGUSTUS	intron	15820227	15820285	.	+	.	transcript_id "file_1_file_1_jg2304.t1"; gene_id "file_1_file_1_jg2304";
dsecASM438219v1_0	AUGUSTUS	CDS	15820286	15820432	1	+	1	transcript_id "file_1_file_1_jg2304.t1"; gene_id "file_1_file_1_jg2304";
dsecASM438219v1_0	AUGUSTUS	exon	15820286	15820432	.	+	.	transcript_id "file_1_file_1_jg2304.t1"; gene_id "file_1_file_1_jg2304";
dsecASM438219v1_0	AUGUSTUS	intron	15820433	15820491	.	+	.	transcript_id "file_1_file_1_jg2304.t1"; gene_id "file_1_file_1_jg2304";
dsecASM438219v1_0	AUGUSTUS	CDS	15820492	15820963	1	+	1	transcript_id "file_1_file_1_jg2304.t1"; gene_id "file_1_file_1_jg2304";
dsecASM438219v1_0	AUGUSTUS	exon	15820492	15820963	.	+	.	transcript_id "file_1_file_1_jg2304.t1"; gene_id "file_1_file_1_jg2304";
dsecASM438219v1_0	AUGUSTUS	intron	15820964	15821029	.	+	.	transcript_id "file_1_file_1_jg2304.t1"; gene_id "file_1_file_1_jg2304";
dsecASM438219v1_0	AUGUSTUS	CDS	15821030	15821113	1	+	0	transcript_id "file_1_file_1_jg2304.t1"; gene_id "file_1_file_1_jg2304";
dsecASM438219v1_0	AUGUSTUS	exon	15821030	15821113	.	+	.	transcript_id "file_1_file_1_jg2304.t1"; gene_id "file_1_file_1_jg2304";
dsecASM438219v1_0	AUGUSTUS	intron	15821114	15821172	.	+	.	transcript_id "file_1_file_1_jg2304.t1"; gene_id "file_1_file_1_jg2304";
dsecASM438219v1_0	AUGUSTUS	CDS	15821173	15821238	1	+	0	transcript_id "file_1_file_1_jg2304.t1"; gene_id "file_1_file_1_jg2304";
dsecASM438219v1_0	AUGUSTUS	exon	15821173	15821238	.	+	.	transcript_id "file_1_file_1_jg2304.t1"; gene_id "file_1_file_1_jg2304";
dsecASM438219v1_0	AUGUSTUS	intron	15821239	15821293	.	+	.	transcript_id "file_1_file_1_jg2304.t1"; gene_id "file_1_file_1_jg2304";
dsecASM438219v1_0	AUGUSTUS	CDS	15821294	15821482	1	+	0	transcript_id "file_1_file_1_jg2304.t1"; gene_id "file_1_file_1_jg2304";
dsecASM438219v1_0	AUGUSTUS	exon	15821294	15821482	.	+	.	transcript_id "file_1_file_1_jg2304.t1"; gene_id "file_1_file_1_jg2304";
dsecASM438219v1_0	AUGUSTUS	intron	15821483	15821541	.	+	.	transcript_id "file_1_file_1_jg2304.t1"; gene_id "file_1_file_1_jg2304";
dsecASM438219v1_0	AUGUSTUS	CDS	15821542	15821790	1	+	0	transcript_id "file_1_file_1_jg2304.t1"; gene_id "file_1_file_1_jg2304";
dsecASM438219v1_0	AUGUSTUS	exon	15821542	15821790	.	+	.	transcript_id "file_1_file_1_jg2304.t1"; gene_id "file_1_file_1_jg2304";
dsecASM438219v1_0	AUGUSTUS	intron	15821791	15821844	.	+	.	transcript_id "file_1_file_1_jg2304.t1"; gene_id "file_1_file_1_jg2304";
dsecASM438219v1_0	AUGUSTUS	CDS	15821845	15822504	1	+	0	transcript_id "file_1_file_1_jg2304.t1"; gene_id "file_1_file_1_jg2304";
dsecASM438219v1_0	AUGUSTUS	exon	15821845	15822504	.	+	.	transcript_id "file_1_file_1_jg2304.t1"; gene_id "file_1_file_1_jg2304";
dsecASM438219v1_0	AUGUSTUS	intron	15822505	15822590	.	+	.	transcript_id "file_1_file_1_jg2304.t1"; gene_id "file_1_file_1_jg2304";
dsecASM438219v1_0	AUGUSTUS	CDS	15822591	15823024	1	+	0	transcript_id "file_1_file_1_jg2304.t1"; gene_id "file_1_file_1_jg2304";
dsecASM438219v1_0	AUGUSTUS	exon	15822591	15823024	.	+	.	transcript_id "file_1_file_1_jg2304.t1"; gene_id "file_1_file_1_jg2304";
dsecASM438219v1_0	AUGUSTUS	intron	15823025	15823512	.	+	.	transcript_id "file_1_file_1_jg2304.t1"; gene_id "file_1_file_1_jg2304";
dsecASM438219v1_0	AUGUSTUS	CDS	15823513	15823553	1	+	1	transcript_id "file_1_file_1_jg2304.t1"; gene_id "file_1_file_1_jg2304";
dsecASM438219v1_0	AUGUSTUS	exon	15823513	15823553	.	+	.	transcript_id "file_1_file_1_jg2304.t1"; gene_id "file_1_file_1_jg2304";
dsecASM438219v1_0	AUGUSTUS	intron	15823554	15826448	.	+	.	transcript_id "file_1_file_1_jg2304.t1"; gene_id "file_1_file_1_jg2304";
dsecASM438219v1_0	AUGUSTUS	CDS	15826449	15826579	1	+	2	transcript_id "file_1_file_1_jg2304.t1"; gene_id "file_1_file_1_jg2304";
dsecASM438219v1_0	AUGUSTUS	exon	15826449	15826579	.	+	.	transcript_id "file_1_file_1_jg2304.t1"; gene_id "file_1_file_1_jg2304";
dsecASM438219v1_0	AUGUSTUS	intron	15826580	15826646	.	+	.	transcript_id "file_1_file_1_jg2304.t1"; gene_id "file_1_file_1_jg2304";
dsecASM438219v1_0	AUGUSTUS	transcript	15815824	15827177	.	+	.	transcript_id "file_1_file_1_jg2304.t1"; gene_id "file_1_file_1_jg2304"
dsecASM438219v1_0	AUGUSTUS	CDS	15826647	15827177	1	+	0	transcript_id "file_1_file_1_jg2304.t1"; gene_id "file_1_file_1_jg2304";
dsecASM438219v1_0	AUGUSTUS	exon	15826647	15827177	.	+	.	transcript_id "file_1_file_1_jg2304.t1"; gene_id "file_1_file_1_jg2304";
dsecASM438219v1_0	AUGUSTUS	stop_codon	15827175	15827177	.	+	0	transcript_id "file_1_file_1_jg2304.t1"; gene_id "file_1_file_1_jg2304";
dsecASM438219v1_3	AUGUSTUS	start_codon	24985260	24985262	.	+	0	transcript_id "file_1_file_1_jg11632.t1"; gene_id "file_1_file_1_jg11632";
dsecASM438219v1_3	AUGUSTUS	CDS	24985260	24986657	1	+	0	transcript_id "file_1_file_1_jg11632.t1"; gene_id "file_1_file_1_jg11632";
dsecASM438219v1_3	AUGUSTUS	exon	24985260	24986657	.	+	.	transcript_id "file_1_file_1_jg11632.t1"; gene_id "file_1_file_1_jg11632";
dsecASM438219v1_3	AUGUSTUS	transcript	24985260	24986657	.	+	.	transcript_id "file_1_file_1_jg11632.t1"; gene_id "file_1_file_1_jg11632"
dsecASM438219v1_3	AUGUSTUS	gene	24985260	24986657	.	+	.	jg11632
dsecASM438219v1_3	AUGUSTUS	stop_codon	24986655	24986657	.	+	0	transcript_id "file_1_file_1_jg11632.t1"; gene_id "file_1_file_1_jg11632";
dsecASM438219v1_0	AUGUSTUS	stop_codon	20262899	20262901	.	-	0	transcript_id "file_1_file_1_jg2751.t1"; gene_id "file_1_file_1_jg2751";
dsecASM438219v1_0	AUGUSTUS	CDS	20262899	20263155	1	-	2	transcript_id "file_1_file_1_jg2751.t1"; gene_id "file_1_file_1_jg2751";
dsecASM438219v1_0	AUGUSTUS	exon	20262899	20263155	.	-	.	transcript_id "file_1_file_1_jg2751.t1"; gene_id "file_1_file_1_jg2751";
dsecASM438219v1_0	AUGUSTUS	intron	20263156	20263338	.	-	.	transcript_id "file_1_file_1_jg2751.t1"; gene_id "file_1_file_1_jg2751";
dsecASM438219v1_0	AUGUSTUS	CDS	20263339	20264419	1	-	0	transcript_id "file_1_file_1_jg2751.t1"; gene_id "file_1_file_1_jg2751";
dsecASM438219v1_0	AUGUSTUS	exon	20263339	20264419	.	-	.	transcript_id "file_1_file_1_jg2751.t1"; gene_id "file_1_file_1_jg2751";
dsecASM438219v1_0	AUGUSTUS	intron	20264420	20264552	.	-	.	transcript_id "file_1_file_1_jg2751.t1"; gene_id "file_1_file_1_jg2751";
dsecASM438219v1_0	AUGUSTUS	CDS	20264553	20265689	1	-	0	transcript_id "file_1_file_1_jg2751.t1"; gene_id "file_1_file_1_jg2751";
dsecASM438219v1_0	AUGUSTUS	exon	20264553	20265689	.	-	.	transcript_id "file_1_file_1_jg2751.t1"; gene_id "file_1_file_1_jg2751";
dsecASM438219v1_0	AUGUSTUS	intron	20265690	20266228	.	-	.	transcript_id "file_1_file_1_jg2751.t1"; gene_id "file_1_file_1_jg2751";
dsecASM438219v1_0	AUGUSTUS	transcript	20262899	20266249	.	-	.	transcript_id "file_1_file_1_jg2751.t1"; gene_id "file_1_file_1_jg2751"
dsecASM438219v1_0	AUGUSTUS	gene	20262899	20266249	.	-	.	jg2751
dsecASM438219v1_0	AUGUSTUS	CDS	20266229	20266249	1	-	0	transcript_id "file_1_file_1_jg2751.t1"; gene_id "file_1_file_1_jg2751";
dsecASM438219v1_0	AUGUSTUS	exon	20266229	20266249	.	-	.	transcript_id "file_1_file_1_jg2751.t1"; gene_id "file_1_file_1_jg2751";
dsecASM438219v1_0	AUGUSTUS	start_codon	20266247	20266249	.	-	0	transcript_id "file_1_file_1_jg2751.t1"; gene_id "file_1_file_1_jg2751";
dsecASM438219v1_5	AUGUSTUS	stop_codon	21332669	21332671	.	-	0	transcript_id "file_1_file_1_jg5551.t1"; gene_id "file_1_file_1_jg5551";
dsecASM438219v1_5	AUGUSTUS	CDS	21332669	21333517	1	-	0	transcript_id "file_1_file_1_jg5551.t1"; gene_id "file_1_file_1_jg5551";
dsecASM438219v1_5	AUGUSTUS	exon	21332669	21333517	.	-	.	transcript_id "file_1_file_1_jg5551.t1"; gene_id "file_1_file_1_jg5551";
dsecASM438219v1_5	AUGUSTUS	transcript	21332669	21333517	.	-	.	transcript_id "file_1_file_1_jg5551.t1"; gene_id "file_1_file_1_jg5551"
dsecASM438219v1_5	AUGUSTUS	gene	21332669	21333517	.	-	.	jg5551
dsecASM438219v1_5	AUGUSTUS	start_codon	21333515	21333517	.	-	0	transcript_id "file_1_file_1_jg5551.t1"; gene_id "file_1_file_1_jg5551";
dsecASM438219v1_2	AUGUSTUS	start_codon	3824884	3824886	.	+	0	transcript_id "file_1_file_1_jg6201.t1"; gene_id "file_1_file_1_jg6201";
dsecASM438219v1_2	AUGUSTUS	CDS	3824884	3825348	1	+	0	transcript_id "file_1_file_1_jg6201.t1"; gene_id "file_1_file_1_jg6201";
dsecASM438219v1_2	AUGUSTUS	exon	3824884	3825348	.	+	.	transcript_id "file_1_file_1_jg6201.t1"; gene_id "file_1_file_1_jg6201";
dsecASM438219v1_2	AUGUSTUS	transcript	3824884	3825348	.	+	.	transcript_id "file_1_file_1_jg6201.t1"; gene_id "file_1_file_1_jg6201"
dsecASM438219v1_2	AUGUSTUS	gene	3824884	3825348	.	+	.	jg6201
dsecASM438219v1_2	AUGUSTUS	stop_codon	3825346	3825348	.	+	0	transcript_id "file_1_file_1_jg6201.t1"; gene_id "file_1_file_1_jg6201";
dsecASM438219v1_0	AUGUSTUS	stop_codon	5445974	5445976	.	-	0	transcript_id "file_1_file_1_jg1013.t1"; gene_id "file_1_file_1_jg1013";
dsecASM438219v1_0	AUGUSTUS	CDS	5445974	5446536	1	-	2	transcript_id "file_1_file_1_jg1013.t1"; gene_id "file_1_file_1_jg1013";
dsecASM438219v1_0	AUGUSTUS	exon	5445974	5446536	.	-	.	transcript_id "file_1_file_1_jg1013.t1"; gene_id "file_1_file_1_jg1013";
dsecASM438219v1_0	AUGUSTUS	intron	5446537	5446597	.	-	.	transcript_id "file_1_file_1_jg1013.t1"; gene_id "file_1_file_1_jg1013";
dsecASM438219v1_0	AUGUSTUS	transcript	5445974	5446757	.	-	.	transcript_id "file_1_file_1_jg1013.t1"; gene_id "file_1_file_1_jg1013"
dsecASM438219v1_0	AUGUSTUS	gene	5445974	5446757	.	-	.	jg1013
dsecASM438219v1_0	AUGUSTUS	CDS	5446598	5446757	1	-	0	transcript_id "file_1_file_1_jg1013.t1"; gene_id "file_1_file_1_jg1013";
dsecASM438219v1_0	AUGUSTUS	exon	5446598	5446757	.	-	.	transcript_id "file_1_file_1_jg1013.t1"; gene_id "file_1_file_1_jg1013";
dsecASM438219v1_0	AUGUSTUS	start_codon	5446755	5446757	.	-	0	transcript_id "file_1_file_1_jg1013.t1"; gene_id "file_1_file_1_jg1013";
dsecASM438219v1_0	GeneMark.hmm	stop_codon	7560224	7560226	.	-	0	gene_id "file_1_file_2_1000_g"; transcript_id "file_1_file_2_1000_t"; count "file_1_file_2_1_1";
dsecASM438219v1_0	GeneMark.hmm	CDS	7560224	7560254	.	-	1	gene_id "file_1_file_2_1000_g"; transcript_id "file_1_file_2_1000_t"; evidence "file_1_file_2_0_1"; cds_type "file_1_file_2_Terminal"; count "file_1_file_2_6_6"; anchored "file_1_file_2_0_1";
dsecASM438219v1_0	GeneMark.hmm	exon	7560224	7560254	0	-	.	gene_id "file_1_file_2_1000_g"; transcript_id "file_1_file_2_1000_t"; evidence "file_1_file_2_0_1"; cds_type "file_1_file_2_Terminal"; count "file_1_file_2_6_6"; anchored "file_1_file_2_0_1";
dsecASM438219v1_0	GeneMark.hmm	CDS	7561390	7561567	.	-	2	gene_id "file_1_file_2_1000_g"; transcript_id "file_1_file_2_1000_t"; evidence "file_1_file_2_1_1"; cds_type "file_1_file_2_Internal"; count "file_1_file_2_5_6"; anchored "file_1_file_2_1_1";
dsecASM438219v1_0	GeneMark.hmm	exon	7561390	7561567	0	-	.	gene_id "file_1_file_2_1000_g"; transcript_id "file_1_file_2_1000_t"; evidence "file_1_file_2_1_1"; cds_type "file_1_file_2_Internal"; count "file_1_file_2_5_6"; anchored "file_1_file_2_1_1";
dsecASM438219v1_0	GeneMark.hmm	CDS	7561733	7562000	.	-	0	gene_id "file_1_file_2_1000_g"; transcript_id "file_1_file_2_1000_t"; evidence "file_1_file_2_1_1"; cds_type "file_1_file_2_Internal"; count "file_1_file_2_4_6"; anchored "file_1_file_2_1_1";
dsecASM438219v1_0	GeneMark.hmm	exon	7561733	7562000	0	-	.	gene_id "file_1_file_2_1000_g"; transcript_id "file_1_file_2_1000_t"; evidence "file_1_file_2_1_1"; cds_type "file_1_file_2_Internal"; count "file_1_file_2_4_6"; anchored "file_1_file_2_1_1";
dsecASM438219v1_0	GeneMark.hmm	CDS	7562063	7562324	.	-	1	gene_id "file_1_file_2_1000_g"; transcript_id "file_1_file_2_1000_t"; evidence "file_1_file_2_1_1"; cds_type "file_1_file_2_Internal"; count "file_1_file_2_3_6"; anchored "file_1_file_2_1_1";
dsecASM438219v1_0	GeneMark.hmm	exon	7562063	7562324	0	-	.	gene_id "file_1_file_2_1000_g"; transcript_id "file_1_file_2_1000_t"; evidence "file_1_file_2_1_1"; cds_type "file_1_file_2_Internal"; count "file_1_file_2_3_6"; anchored "file_1_file_2_1_1";
dsecASM438219v1_0	GeneMark.hmm	CDS	7562387	7563676	.	-	1	gene_id "file_1_file_2_1000_g"; transcript_id "file_1_file_2_1000_t"; evidence "file_1_file_2_1_1"; cds_type "file_1_file_2_Internal"; count "file_1_file_2_2_6"; anchored "file_1_file_2_1_1";
dsecASM438219v1_0	GeneMark.hmm	exon	7562387	7563676	0	-	.	gene_id "file_1_file_2_1000_g"; transcript_id "file_1_file_2_1000_t"; evidence "file_1_file_2_1_1"; cds_type "file_1_file_2_Internal"; count "file_1_file_2_2_6"; anchored "file_1_file_2_1_1";
dsecASM438219v1_0	GeneMark.hmm	CDS	7564351	7564412	.	-	0	gene_id "file_1_file_2_1000_g"; transcript_id "file_1_file_2_1000_t"; evidence "file_1_file_2_1_1"; cds_type "file_1_file_2_Initial"; count "file_1_file_2_1_6"; anchored "file_1_file_2_1_1";
dsecASM438219v1_0	GeneMark.hmm	exon	7564351	7564412	0	-	.	gene_id "file_1_file_2_1000_g"; transcript_id "file_1_file_2_1000_t"; evidence "file_1_file_2_1_1"; cds_type "file_1_file_2_Initial"; count "file_1_file_2_1_6"; anchored "file_1_file_2_1_1";
dsecASM438219v1_0	GeneMark.hmm	start_codon	7564410	7564412	.	-	0	gene_id "file_1_file_2_1000_g"; transcript_id "file_1_file_2_1000_t"; count "file_1_file_2_1_1";
dsecASM438219v1_3	AUGUSTUS	start_codon	20552168	20552170	.	+	0	transcript_id "file_1_file_1_jg10962.t1"; gene_id "file_1_file_1_jg10962";
dsecASM438219v1_3	AUGUSTUS	CDS	20552168	20552192	1	+	0	transcript_id "file_1_file_1_jg10962.t1"; gene_id "file_1_file_1_jg10962";
dsecASM438219v1_3	AUGUSTUS	exon	20552168	20552192	.	+	.	transcript_id "file_1_file_1_jg10962.t1"; gene_id "file_1_file_1_jg10962";
dsecASM438219v1_3	AUGUSTUS	intron	20552193	20571311	.	+	.	transcript_id "file_1_file_1_jg10962.t1"; gene_id "file_1_file_1_jg10962";
dsecASM438219v1_3	AUGUSTUS	CDS	20571312	20571560	1	+	2	transcript_id "file_1_file_1_jg10962.t1"; gene_id "file_1_file_1_jg10962";
dsecASM438219v1_3	AUGUSTUS	exon	20571312	20571560	.	+	.	transcript_id "file_1_file_1_jg10962.t1"; gene_id "file_1_file_1_jg10962";
dsecASM438219v1_3	AUGUSTUS	intron	20571561	20571619	.	+	.	transcript_id "file_1_file_1_jg10962.t1"; gene_id "file_1_file_1_jg10962";
dsecASM438219v1_3	AUGUSTUS	CDS	20571620	20571837	1	+	2	transcript_id "file_1_file_1_jg10962.t1"; gene_id "file_1_file_1_jg10962";
dsecASM438219v1_3	AUGUSTUS	exon	20571620	20571837	.	+	.	transcript_id "file_1_file_1_jg10962.t1"; gene_id "file_1_file_1_jg10962";
dsecASM438219v1_3	AUGUSTUS	intron	20571838	20572115	.	+	.	transcript_id "file_1_file_1_jg10962.t1"; gene_id "file_1_file_1_jg10962";
dsecASM438219v1_3	AUGUSTUS	CDS	20572116	20572582	1	+	0	transcript_id "file_1_file_1_jg10962.t1"; gene_id "file_1_file_1_jg10962";
dsecASM438219v1_3	AUGUSTUS	exon	20572116	20572582	.	+	.	transcript_id "file_1_file_1_jg10962.t1"; gene_id "file_1_file_1_jg10962";
dsecASM438219v1_3	AUGUSTUS	intron	20572583	20579829	.	+	.	transcript_id "file_1_file_1_jg10962.t1"; gene_id "file_1_file_1_jg10962";
dsecASM438219v1_3	AUGUSTUS	transcript	20552168	20582332	.	+	.	transcript_id "file_1_file_1_jg10962.t1"; gene_id "file_1_file_1_jg10962"
dsecASM438219v1_3	AUGUSTUS	gene	20552168	20582332	.	+	.	jg10962
dsecASM438219v1_3	AUGUSTUS	CDS	20579830	20582332	1	+	1	transcript_id "file_1_file_1_jg10962.t1"; gene_id "file_1_file_1_jg10962";
dsecASM438219v1_3	AUGUSTUS	exon	20579830	20582332	.	+	.	transcript_id "file_1_file_1_jg10962.t1"; gene_id "file_1_file_1_jg10962";
dsecASM438219v1_3	AUGUSTUS	stop_codon	20582330	20582332	.	+	0	transcript_id "file_1_file_1_jg10962.t1"; gene_id "file_1_file_1_jg10962";
dsecASM438219v1_2	AUGUSTUS	start_codon	18976184	18976186	.	+	0	transcript_id "file_1_file_1_jg8068.t1"; gene_id "file_1_file_1_jg8068";
dsecASM438219v1_2	AUGUSTUS	CDS	18976184	18976405	0.78	+	0	transcript_id "file_1_file_1_jg8068.t1"; gene_id "file_1_file_1_jg8068";
dsecASM438219v1_2	AUGUSTUS	exon	18976184	18976405	.	+	.	transcript_id "file_1_file_1_jg8068.t1"; gene_id "file_1_file_1_jg8068";
dsecASM438219v1_2	AUGUSTUS	intron	18976406	18977515	.	+	.	transcript_id "file_1_file_1_jg8068.t1"; gene_id "file_1_file_1_jg8068";
dsecASM438219v1_2	AUGUSTUS	transcript	18976184	18977671	.	+	.	transcript_id "file_1_file_1_jg8068.t1"; gene_id "file_1_file_1_jg8068"
dsecASM438219v1_2	AUGUSTUS	gene	18976184	18977671	.	+	.	jg8068
dsecASM438219v1_2	AUGUSTUS	CDS	18977516	18977671	1	+	0	transcript_id "file_1_file_1_jg8068.t1"; gene_id "file_1_file_1_jg8068";
dsecASM438219v1_2	AUGUSTUS	exon	18977516	18977671	.	+	.	transcript_id "file_1_file_1_jg8068.t1"; gene_id "file_1_file_1_jg8068";
dsecASM438219v1_2	AUGUSTUS	stop_codon	18977669	18977671	.	+	0	transcript_id "file_1_file_1_jg8068.t1"; gene_id "file_1_file_1_jg8068";
dsecASM438219v1_5	AUGUSTUS	stop_codon	11337051	11337053	.	-	0	transcript_id "file_1_file_1_jg4354.t1"; gene_id "file_1_file_1_jg4354";
dsecASM438219v1_5	AUGUSTUS	CDS	11337051	11337599	1	-	0	transcript_id "file_1_file_1_jg4354.t1"; gene_id "file_1_file_1_jg4354";
dsecASM438219v1_5	AUGUSTUS	exon	11337051	11337599	.	-	.	transcript_id "file_1_file_1_jg4354.t1"; gene_id "file_1_file_1_jg4354";
dsecASM438219v1_5	AUGUSTUS	transcript	11337051	11337599	.	-	.	transcript_id "file_1_file_1_jg4354.t1"; gene_id "file_1_file_1_jg4354"
dsecASM438219v1_5	AUGUSTUS	gene	11337051	11337599	.	-	.	jg4354
dsecASM438219v1_5	AUGUSTUS	start_codon	11337597	11337599	.	-	0	transcript_id "file_1_file_1_jg4354.t1"; gene_id "file_1_file_1_jg4354";
dsecASM438219v1_3	AUGUSTUS	start_codon	18400601	18400603	.	+	0	transcript_id "file_1_file_1_jg10618.t1"; gene_id "file_1_file_1_jg10618";
dsecASM438219v1_3	AUGUSTUS	CDS	18400601	18400694	1	+	0	transcript_id "file_1_file_1_jg10618.t1"; gene_id "file_1_file_1_jg10618";
dsecASM438219v1_3	AUGUSTUS	exon	18400601	18400694	.	+	.	transcript_id "file_1_file_1_jg10618.t1"; gene_id "file_1_file_1_jg10618";
dsecASM438219v1_3	AUGUSTUS	intron	18400695	18400760	.	+	.	transcript_id "file_1_file_1_jg10618.t1"; gene_id "file_1_file_1_jg10618";
dsecASM438219v1_3	AUGUSTUS	transcript	18400601	18401176	.	+	.	transcript_id "file_1_file_1_jg10618.t1"; gene_id "file_1_file_1_jg10618"
dsecASM438219v1_3	AUGUSTUS	gene	18400601	18401176	.	+	.	jg10618
dsecASM438219v1_3	AUGUSTUS	CDS	18400761	18401176	1	+	2	transcript_id "file_1_file_1_jg10618.t1"; gene_id "file_1_file_1_jg10618";
dsecASM438219v1_3	AUGUSTUS	exon	18400761	18401176	.	+	.	transcript_id "file_1_file_1_jg10618.t1"; gene_id "file_1_file_1_jg10618";
dsecASM438219v1_3	AUGUSTUS	stop_codon	18401174	18401176	.	+	0	transcript_id "file_1_file_1_jg10618.t1"; gene_id "file_1_file_1_jg10618";
dsecASM438219v1_1	AUGUSTUS	stop_codon	8027788	8027790	.	-	0	transcript_id "file_1_file_1_jg13203.t1"; gene_id "file_1_file_1_jg13203";
dsecASM438219v1_1	AUGUSTUS	CDS	8027788	8027964	1	-	0	transcript_id "file_1_file_1_jg13203.t1"; gene_id "file_1_file_1_jg13203";
dsecASM438219v1_1	AUGUSTUS	exon	8027788	8027964	.	-	.	transcript_id "file_1_file_1_jg13203.t1"; gene_id "file_1_file_1_jg13203";
dsecASM438219v1_1	AUGUSTUS	intron	8027965	8028020	.	-	.	transcript_id "file_1_file_1_jg13203.t1"; gene_id "file_1_file_1_jg13203";
dsecASM438219v1_1	AUGUSTUS	CDS	8028021	8028704	1	-	0	transcript_id "file_1_file_1_jg13203.t1"; gene_id "file_1_file_1_jg13203";
dsecASM438219v1_1	AUGUSTUS	exon	8028021	8028704	.	-	.	transcript_id "file_1_file_1_jg13203.t1"; gene_id "file_1_file_1_jg13203";
dsecASM438219v1_1	AUGUSTUS	intron	8028705	8028762	.	-	.	transcript_id "file_1_file_1_jg13203.t1"; gene_id "file_1_file_1_jg13203";
dsecASM438219v1_1	AUGUSTUS	CDS	8028763	8028868	1	-	1	transcript_id "file_1_file_1_jg13203.t1"; gene_id "file_1_file_1_jg13203";
dsecASM438219v1_1	AUGUSTUS	exon	8028763	8028868	.	-	.	transcript_id "file_1_file_1_jg13203.t1"; gene_id "file_1_file_1_jg13203";
dsecASM438219v1_1	AUGUSTUS	intron	8028869	8028927	.	-	.	transcript_id "file_1_file_1_jg13203.t1"; gene_id "file_1_file_1_jg13203";
dsecASM438219v1_1	AUGUSTUS	CDS	8028928	8029399	1	-	2	transcript_id "file_1_file_1_jg13203.t1"; gene_id "file_1_file_1_jg13203";
dsecASM438219v1_1	AUGUSTUS	exon	8028928	8029399	.	-	.	transcript_id "file_1_file_1_jg13203.t1"; gene_id "file_1_file_1_jg13203";
dsecASM438219v1_1	AUGUSTUS	intron	8029400	8029460	.	-	.	transcript_id "file_1_file_1_jg13203.t1"; gene_id "file_1_file_1_jg13203";
dsecASM438219v1_1	AUGUSTUS	CDS	8029461	8029587	1	-	0	transcript_id "file_1_file_1_jg13203.t1"; gene_id "file_1_file_1_jg13203";
dsecASM438219v1_1	AUGUSTUS	exon	8029461	8029587	.	-	.	transcript_id "file_1_file_1_jg13203.t1"; gene_id "file_1_file_1_jg13203";
dsecASM438219v1_1	AUGUSTUS	intron	8029588	8029648	.	-	.	transcript_id "file_1_file_1_jg13203.t1"; gene_id "file_1_file_1_jg13203";
dsecASM438219v1_1	AUGUSTUS	CDS	8029649	8036038	0.92	-	0	transcript_id "file_1_file_1_jg13203.t1"; gene_id "file_1_file_1_jg13203";
dsecASM438219v1_1	AUGUSTUS	exon	8029649	8036038	.	-	.	transcript_id "file_1_file_1_jg13203.t1"; gene_id "file_1_file_1_jg13203";
dsecASM438219v1_1	AUGUSTUS	intron	8036039	8036103	.	-	.	transcript_id "file_1_file_1_jg13203.t1"; gene_id "file_1_file_1_jg13203";
dsecASM438219v1_1	AUGUSTUS	CDS	8036104	8036139	0.95	-	0	transcript_id "file_1_file_1_jg13203.t1"; gene_id "file_1_file_1_jg13203";
dsecASM438219v1_1	AUGUSTUS	exon	8036104	8036139	.	-	.	transcript_id "file_1_file_1_jg13203.t1"; gene_id "file_1_file_1_jg13203";
dsecASM438219v1_1	AUGUSTUS	intron	8036140	8037075	.	-	.	transcript_id "file_1_file_1_jg13203.t1"; gene_id "file_1_file_1_jg13203";
dsecASM438219v1_1	AUGUSTUS	CDS	8037076	8037920	0.98	-	2	transcript_id "file_1_file_1_jg13203.t1"; gene_id "file_1_file_1_jg13203";
dsecASM438219v1_1	AUGUSTUS	exon	8037076	8037920	.	-	.	transcript_id "file_1_file_1_jg13203.t1"; gene_id "file_1_file_1_jg13203";
dsecASM438219v1_1	AUGUSTUS	intron	8037921	8037974	.	-	.	transcript_id "file_1_file_1_jg13203.t1"; gene_id "file_1_file_1_jg13203";
dsecASM438219v1_1	AUGUSTUS	CDS	8037975	8038134	1	-	0	transcript_id "file_1_file_1_jg13203.t1"; gene_id "file_1_file_1_jg13203";
dsecASM438219v1_1	AUGUSTUS	exon	8037975	8038134	.	-	.	transcript_id "file_1_file_1_jg13203.t1"; gene_id "file_1_file_1_jg13203";
dsecASM438219v1_1	AUGUSTUS	intron	8038135	8038195	.	-	.	transcript_id "file_1_file_1_jg13203.t1"; gene_id "file_1_file_1_jg13203";
dsecASM438219v1_1	AUGUSTUS	CDS	8038196	8043374	0.99	-	1	transcript_id "file_1_file_1_jg13203.t1"; gene_id "file_1_file_1_jg13203";
dsecASM438219v1_1	AUGUSTUS	exon	8038196	8043374	.	-	.	transcript_id "file_1_file_1_jg13203.t1"; gene_id "file_1_file_1_jg13203";
dsecASM438219v1_1	AUGUSTUS	intron	8043375	8043431	.	-	.	transcript_id "file_1_file_1_jg13203.t1"; gene_id "file_1_file_1_jg13203";
dsecASM438219v1_1	AUGUSTUS	CDS	8043432	8043595	1	-	0	transcript_id "file_1_file_1_jg13203.t1"; gene_id "file_1_file_1_jg13203";
dsecASM438219v1_1	AUGUSTUS	exon	8043432	8043595	.	-	.	transcript_id "file_1_file_1_jg13203.t1"; gene_id "file_1_file_1_jg13203";
dsecASM438219v1_1	AUGUSTUS	intron	8043596	8043653	.	-	.	transcript_id "file_1_file_1_jg13203.t1"; gene_id "file_1_file_1_jg13203";
dsecASM438219v1_1	AUGUSTUS	CDS	8043654	8044617	1	-	1	transcript_id "file_1_file_1_jg13203.t1"; gene_id "file_1_file_1_jg13203";
dsecASM438219v1_1	AUGUSTUS	exon	8043654	8044617	.	-	.	transcript_id "file_1_file_1_jg13203.t1"; gene_id "file_1_file_1_jg13203";
dsecASM438219v1_1	AUGUSTUS	intron	8044618	8044674	.	-	.	transcript_id "file_1_file_1_jg13203.t1"; gene_id "file_1_file_1_jg13203";
dsecASM438219v1_1	AUGUSTUS	CDS	8044675	8044895	1	-	0	transcript_id "file_1_file_1_jg13203.t1"; gene_id "file_1_file_1_jg13203";
dsecASM438219v1_1	AUGUSTUS	exon	8044675	8044895	.	-	.	transcript_id "file_1_file_1_jg13203.t1"; gene_id "file_1_file_1_jg13203";
dsecASM438219v1_1	AUGUSTUS	intron	8044896	8044952	.	-	.	transcript_id "file_1_file_1_jg13203.t1"; gene_id "file_1_file_1_jg13203";
dsecASM438219v1_1	AUGUSTUS	transcript	8027788	8045069	.	-	.	transcript_id "file_1_file_1_jg13203.t1"; gene_id "file_1_file_1_jg13203"
dsecASM438219v1_1	AUGUSTUS	gene	8027788	8045069	.	-	.	jg13203
dsecASM438219v1_1	AUGUSTUS	CDS	8044953	8045069	1	-	0	transcript_id "file_1_file_1_jg13203.t1"; gene_id "file_1_file_1_jg13203";
dsecASM438219v1_1	AUGUSTUS	exon	8044953	8045069	.	-	.	transcript_id "file_1_file_1_jg13203.t1"; gene_id "file_1_file_1_jg13203";
dsecASM438219v1_1	AUGUSTUS	start_codon	8045067	8045069	.	-	0	transcript_id "file_1_file_1_jg13203.t1"; gene_id "file_1_file_1_jg13203";
dsecASM438219v1_2	AUGUSTUS	start_codon	4398611	4398613	.	+	0	transcript_id "file_1_file_1_jg6311.t1"; gene_id "file_1_file_1_jg6311";
dsecASM438219v1_2	AUGUSTUS	CDS	4398611	4398688	1	+	0	transcript_id "file_1_file_1_jg6311.t1"; gene_id "file_1_file_1_jg6311";
dsecASM438219v1_2	AUGUSTUS	exon	4398611	4398688	.	+	.	transcript_id "file_1_file_1_jg6311.t1"; gene_id "file_1_file_1_jg6311";
dsecASM438219v1_2	AUGUSTUS	intron	4398689	4399091	.	+	.	transcript_id "file_1_file_1_jg6311.t1"; gene_id "file_1_file_1_jg6311";
dsecASM438219v1_2	AUGUSTUS	CDS	4399092	4399448	1	+	0	transcript_id "file_1_file_1_jg6311.t1"; gene_id "file_1_file_1_jg6311";
dsecASM438219v1_2	AUGUSTUS	exon	4399092	4399448	.	+	.	transcript_id "file_1_file_1_jg6311.t1"; gene_id "file_1_file_1_jg6311";
dsecASM438219v1_2	AUGUSTUS	intron	4399449	4399506	.	+	.	transcript_id "file_1_file_1_jg6311.t1"; gene_id "file_1_file_1_jg6311";
dsecASM438219v1_2	AUGUSTUS	CDS	4399507	4399723	1	+	0	transcript_id "file_1_file_1_jg6311.t1"; gene_id "file_1_file_1_jg6311";
dsecASM438219v1_2	AUGUSTUS	exon	4399507	4399723	.	+	.	transcript_id "file_1_file_1_jg6311.t1"; gene_id "file_1_file_1_jg6311";
dsecASM438219v1_2	AUGUSTUS	intron	4399724	4399786	.	+	.	transcript_id "file_1_file_1_jg6311.t1"; gene_id "file_1_file_1_jg6311";
dsecASM438219v1_2	AUGUSTUS	CDS	4399787	4400004	1	+	2	transcript_id "file_1_file_1_jg6311.t1"; gene_id "file_1_file_1_jg6311";
dsecASM438219v1_2	AUGUSTUS	exon	4399787	4400004	.	+	.	transcript_id "file_1_file_1_jg6311.t1"; gene_id "file_1_file_1_jg6311";
dsecASM438219v1_2	AUGUSTUS	intron	4400005	4400069	.	+	.	transcript_id "file_1_file_1_jg6311.t1"; gene_id "file_1_file_1_jg6311";
dsecASM438219v1_2	AUGUSTUS	CDS	4400070	4400203	1	+	0	transcript_id "file_1_file_1_jg6311.t1"; gene_id "file_1_file_1_jg6311";
dsecASM438219v1_2	AUGUSTUS	exon	4400070	4400203	.	+	.	transcript_id "file_1_file_1_jg6311.t1"; gene_id "file_1_file_1_jg6311";
dsecASM438219v1_2	AUGUSTUS	intron	4400204	4400257	.	+	.	transcript_id "file_1_file_1_jg6311.t1"; gene_id "file_1_file_1_jg6311";
dsecASM438219v1_2	AUGUSTUS	CDS	4400258	4400412	1	+	1	transcript_id "file_1_file_1_jg6311.t1"; gene_id "file_1_file_1_jg6311";
dsecASM438219v1_2	AUGUSTUS	exon	4400258	4400412	.	+	.	transcript_id "file_1_file_1_jg6311.t1"; gene_id "file_1_file_1_jg6311";
dsecASM438219v1_2	AUGUSTUS	intron	4400413	4400473	.	+	.	transcript_id "file_1_file_1_jg6311.t1"; gene_id "file_1_file_1_jg6311";
dsecASM438219v1_2	AUGUSTUS	CDS	4400474	4400715	1	+	2	transcript_id "file_1_file_1_jg6311.t1"; gene_id "file_1_file_1_jg6311";
dsecASM438219v1_2	AUGUSTUS	exon	4400474	4400715	.	+	.	transcript_id "file_1_file_1_jg6311.t1"; gene_id "file_1_file_1_jg6311";
dsecASM438219v1_2	AUGUSTUS	intron	4400716	4400776	.	+	.	transcript_id "file_1_file_1_jg6311.t1"; gene_id "file_1_file_1_jg6311";
dsecASM438219v1_2	AUGUSTUS	transcript	4398611	4401187	.	+	.	transcript_id "file_1_file_1_jg6311.t1"; gene_id "file_1_file_1_jg6311"
dsecASM438219v1_2	AUGUSTUS	gene	4398611	4401187	.	+	.	jg6311
dsecASM438219v1_2	AUGUSTUS	CDS	4400777	4401187	1	+	0	transcript_id "file_1_file_1_jg6311.t1"; gene_id "file_1_file_1_jg6311";
dsecASM438219v1_2	AUGUSTUS	exon	4400777	4401187	.	+	.	transcript_id "file_1_file_1_jg6311.t1"; gene_id "file_1_file_1_jg6311";
dsecASM438219v1_2	AUGUSTUS	stop_codon	4401185	4401187	.	+	0	transcript_id "file_1_file_1_jg6311.t1"; gene_id "file_1_file_1_jg6311";
dsecASM438219v1_5	AUGUSTUS	stop_codon	6734171	6734173	.	-	0	transcript_id "file_1_file_1_jg3855.t1"; gene_id "file_1_file_1_jg3855";
dsecASM438219v1_5	AUGUSTUS	CDS	6734171	6734356	1	-	0	transcript_id "file_1_file_1_jg3855.t1"; gene_id "file_1_file_1_jg3855";
dsecASM438219v1_5	AUGUSTUS	exon	6734171	6734356	.	-	.	transcript_id "file_1_file_1_jg3855.t1"; gene_id "file_1_file_1_jg3855";
dsecASM438219v1_5	AUGUSTUS	intron	6734357	6734466	.	-	.	transcript_id "file_1_file_1_jg3855.t1"; gene_id "file_1_file_1_jg3855";
dsecASM438219v1_5	AUGUSTUS	CDS	6734467	6734919	1	-	0	transcript_id "file_1_file_1_jg3855.t1"; gene_id "file_1_file_1_jg3855";
dsecASM438219v1_5	AUGUSTUS	exon	6734467	6734919	.	-	.	transcript_id "file_1_file_1_jg3855.t1"; gene_id "file_1_file_1_jg3855";
dsecASM438219v1_5	AUGUSTUS	intron	6734920	6734972	.	-	.	transcript_id "file_1_file_1_jg3855.t1"; gene_id "file_1_file_1_jg3855";
dsecASM438219v1_5	AUGUSTUS	CDS	6734973	6735132	1	-	1	transcript_id "file_1_file_1_jg3855.t1"; gene_id "file_1_file_1_jg3855";
dsecASM438219v1_5	AUGUSTUS	exon	6734973	6735132	.	-	.	transcript_id "file_1_file_1_jg3855.t1"; gene_id "file_1_file_1_jg3855";
dsecASM438219v1_5	AUGUSTUS	intron	6735133	6735208	.	-	.	transcript_id "file_1_file_1_jg3855.t1"; gene_id "file_1_file_1_jg3855";
dsecASM438219v1_5	AUGUSTUS	CDS	6735209	6735534	1	-	0	transcript_id "file_1_file_1_jg3855.t1"; gene_id "file_1_file_1_jg3855";
dsecASM438219v1_5	AUGUSTUS	exon	6735209	6735534	.	-	.	transcript_id "file_1_file_1_jg3855.t1"; gene_id "file_1_file_1_jg3855";
dsecASM438219v1_5	AUGUSTUS	intron	6735535	6735589	.	-	.	transcript_id "file_1_file_1_jg3855.t1"; gene_id "file_1_file_1_jg3855";
dsecASM438219v1_5	AUGUSTUS	CDS	6735590	6735677	1	-	1	transcript_id "file_1_file_1_jg3855.t1"; gene_id "file_1_file_1_jg3855";
dsecASM438219v1_5	AUGUSTUS	exon	6735590	6735677	.	-	.	transcript_id "file_1_file_1_jg3855.t1"; gene_id "file_1_file_1_jg3855";
dsecASM438219v1_5	AUGUSTUS	intron	6735678	6735738	.	-	.	transcript_id "file_1_file_1_jg3855.t1"; gene_id "file_1_file_1_jg3855";
dsecASM438219v1_5	AUGUSTUS	transcript	6734171	6735773	.	-	.	transcript_id "file_1_file_1_jg3855.t1"; gene_id "file_1_file_1_jg3855"
dsecASM438219v1_5	AUGUSTUS	gene	6734171	6735773	.	-	.	jg3855
dsecASM438219v1_5	AUGUSTUS	CDS	6735739	6735773	1	-	0	transcript_id "file_1_file_1_jg3855.t1"; gene_id "file_1_file_1_jg3855";
dsecASM438219v1_5	AUGUSTUS	exon	6735739	6735773	.	-	.	transcript_id "file_1_file_1_jg3855.t1"; gene_id "file_1_file_1_jg3855";
dsecASM438219v1_5	AUGUSTUS	start_codon	6735771	6735773	.	-	0	transcript_id "file_1_file_1_jg3855.t1"; gene_id "file_1_file_1_jg3855";
dsecASM438219v1_1	AUGUSTUS	stop_codon	14929591	14929593	.	-	0	transcript_id "file_1_file_1_jg14254.t1"; gene_id "file_1_file_1_jg14254";
dsecASM438219v1_1	AUGUSTUS	CDS	14929591	14930391	1	-	0	transcript_id "file_1_file_1_jg14254.t1"; gene_id "file_1_file_1_jg14254";
dsecASM438219v1_1	AUGUSTUS	exon	14929591	14930391	.	-	.	transcript_id "file_1_file_1_jg14254.t1"; gene_id "file_1_file_1_jg14254";
dsecASM438219v1_1	AUGUSTUS	intron	14930392	14930473	.	-	.	transcript_id "file_1_file_1_jg14254.t1"; gene_id "file_1_file_1_jg14254";
dsecASM438219v1_1	AUGUSTUS	CDS	14930474	14930678	1	-	1	transcript_id "file_1_file_1_jg14254.t1"; gene_id "file_1_file_1_jg14254";
dsecASM438219v1_1	AUGUSTUS	exon	14930474	14930678	.	-	.	transcript_id "file_1_file_1_jg14254.t1"; gene_id "file_1_file_1_jg14254";
dsecASM438219v1_1	AUGUSTUS	intron	14930679	14930737	.	-	.	transcript_id "file_1_file_1_jg14254.t1"; gene_id "file_1_file_1_jg14254";
dsecASM438219v1_1	AUGUSTUS	transcript	14929591	14931138	.	-	.	transcript_id "file_1_file_1_jg14254.t1"; gene_id "file_1_file_1_jg14254"
dsecASM438219v1_1	AUGUSTUS	gene	14929591	14931138	.	-	.	jg14254
dsecASM438219v1_1	AUGUSTUS	CDS	14930738	14931138	1	-	0	transcript_id "file_1_file_1_jg14254.t1"; gene_id "file_1_file_1_jg14254";
dsecASM438219v1_1	AUGUSTUS	exon	14930738	14931138	.	-	.	transcript_id "file_1_file_1_jg14254.t1"; gene_id "file_1_file_1_jg14254";
dsecASM438219v1_1	AUGUSTUS	start_codon	14931136	14931138	.	-	0	transcript_id "file_1_file_1_jg14254.t1"; gene_id "file_1_file_1_jg14254";
dsecASM438219v1_2	AUGUSTUS	stop_codon	27340398	27340400	.	-	0	transcript_id "file_1_file_1_jg8605.t1"; gene_id "file_1_file_1_jg8605";
dsecASM438219v1_2	AUGUSTUS	CDS	27340398	27340694	1	-	0	transcript_id "file_1_file_1_jg8605.t1"; gene_id "file_1_file_1_jg8605";
dsecASM438219v1_2	AUGUSTUS	exon	27340398	27340694	.	-	.	transcript_id "file_1_file_1_jg8605.t1"; gene_id "file_1_file_1_jg8605";
dsecASM438219v1_2	AUGUSTUS	transcript	27340398	27340694	.	-	.	transcript_id "file_1_file_1_jg8605.t1"; gene_id "file_1_file_1_jg8605"
dsecASM438219v1_2	AUGUSTUS	gene	27340398	27340694	.	-	.	jg8605
dsecASM438219v1_2	AUGUSTUS	start_codon	27340692	27340694	.	-	0	transcript_id "file_1_file_1_jg8605.t1"; gene_id "file_1_file_1_jg8605";
dsecASM438219v1_1	AUGUSTUS	start_codon	4572259	4572261	.	+	0	transcript_id "file_1_file_1_jg12695.t1"; gene_id "file_1_file_1_jg12695";
dsecASM438219v1_1	AUGUSTUS	CDS	4572259	4572432	0.57	+	0	transcript_id "file_1_file_1_jg12695.t1"; gene_id "file_1_file_1_jg12695";
dsecASM438219v1_1	AUGUSTUS	exon	4572259	4572432	.	+	.	transcript_id "file_1_file_1_jg12695.t1"; gene_id "file_1_file_1_jg12695";
dsecASM438219v1_1	AUGUSTUS	intron	4572433	4575289	.	+	.	transcript_id "file_1_file_1_jg12695.t1"; gene_id "file_1_file_1_jg12695";
dsecASM438219v1_1	AUGUSTUS	CDS	4575290	4575420	0.28	+	0	transcript_id "file_1_file_1_jg12695.t1"; gene_id "file_1_file_1_jg12695";
dsecASM438219v1_1	AUGUSTUS	exon	4575290	4575420	.	+	.	transcript_id "file_1_file_1_jg12695.t1"; gene_id "file_1_file_1_jg12695";
dsecASM438219v1_1	AUGUSTUS	intron	4575421	4578217	.	+	.	transcript_id "file_1_file_1_jg12695.t1"; gene_id "file_1_file_1_jg12695";
dsecASM438219v1_1	AUGUSTUS	transcript	4572259	4578284	.	+	.	transcript_id "file_1_file_1_jg12695.t1"; gene_id "file_1_file_1_jg12695"
dsecASM438219v1_1	AUGUSTUS	gene	4572259	4578284	.	+	.	jg12695
dsecASM438219v1_1	AUGUSTUS	CDS	4578218	4578284	0.31	+	1	transcript_id "file_1_file_1_jg12695.t1"; gene_id "file_1_file_1_jg12695";
dsecASM438219v1_1	AUGUSTUS	exon	4578218	4578284	.	+	.	transcript_id "file_1_file_1_jg12695.t1"; gene_id "file_1_file_1_jg12695";
dsecASM438219v1_1	AUGUSTUS	stop_codon	4578282	4578284	.	+	0	transcript_id "file_1_file_1_jg12695.t1"; gene_id "file_1_file_1_jg12695";
dsecASM438219v1_0	AUGUSTUS	start_codon	3384992	3384994	.	+	0	transcript_id "file_1_file_1_jg781.t1"; gene_id "file_1_file_1_jg781";
dsecASM438219v1_0	AUGUSTUS	CDS	3384992	3385174	1	+	0	transcript_id "file_1_file_1_jg781.t1"; gene_id "file_1_file_1_jg781";
dsecASM438219v1_0	AUGUSTUS	exon	3384992	3385174	.	+	.	transcript_id "file_1_file_1_jg781.t1"; gene_id "file_1_file_1_jg781";
dsecASM438219v1_0	AUGUSTUS	intron	3385175	3385380	.	+	.	transcript_id "file_1_file_1_jg781.t1"; gene_id "file_1_file_1_jg781";
dsecASM438219v1_0	AUGUSTUS	CDS	3385381	3385484	1	+	0	transcript_id "file_1_file_1_jg781.t1"; gene_id "file_1_file_1_jg781";
dsecASM438219v1_0	AUGUSTUS	exon	3385381	3385484	.	+	.	transcript_id "file_1_file_1_jg781.t1"; gene_id "file_1_file_1_jg781";
dsecASM438219v1_0	AUGUSTUS	intron	3385485	3385553	.	+	.	transcript_id "file_1_file_1_jg781.t1"; gene_id "file_1_file_1_jg781";
dsecASM438219v1_0	AUGUSTUS	CDS	3385554	3386439	1	+	1	transcript_id "file_1_file_1_jg781.t1"; gene_id "file_1_file_1_jg781";
dsecASM438219v1_0	AUGUSTUS	exon	3385554	3386439	.	+	.	transcript_id "file_1_file_1_jg781.t1"; gene_id "file_1_file_1_jg781";
dsecASM438219v1_0	AUGUSTUS	intron	3386440	3386496	.	+	.	transcript_id "file_1_file_1_jg781.t1"; gene_id "file_1_file_1_jg781";
dsecASM438219v1_0	AUGUSTUS	CDS	3386497	3386649	1	+	0	transcript_id "file_1_file_1_jg781.t1"; gene_id "file_1_file_1_jg781";
dsecASM438219v1_0	AUGUSTUS	exon	3386497	3386649	.	+	.	transcript_id "file_1_file_1_jg781.t1"; gene_id "file_1_file_1_jg781";
dsecASM438219v1_0	AUGUSTUS	intron	3386650	3386712	.	+	.	transcript_id "file_1_file_1_jg781.t1"; gene_id "file_1_file_1_jg781";
dsecASM438219v1_0	AUGUSTUS	transcript	3384992	3386763	.	+	.	transcript_id "file_1_file_1_jg781.t1"; gene_id "file_1_file_1_jg781"
dsecASM438219v1_0	AUGUSTUS	gene	3384992	3386763	.	+	.	jg781
dsecASM438219v1_0	AUGUSTUS	CDS	3386713	3386763	1	+	0	transcript_id "file_1_file_1_jg781.t1"; gene_id "file_1_file_1_jg781";
dsecASM438219v1_0	AUGUSTUS	exon	3386713	3386763	.	+	.	transcript_id "file_1_file_1_jg781.t1"; gene_id "file_1_file_1_jg781";
dsecASM438219v1_0	AUGUSTUS	stop_codon	3386761	3386763	.	+	0	transcript_id "file_1_file_1_jg781.t1"; gene_id "file_1_file_1_jg781";
dsecASM438219v1_1	AUGUSTUS	start_codon	20881109	20881111	.	+	0	transcript_id "file_1_file_1_jg15197.t1"; gene_id "file_1_file_1_jg15197";
dsecASM438219v1_1	AUGUSTUS	CDS	20881109	20881321	1	+	0	transcript_id "file_1_file_1_jg15197.t1"; gene_id "file_1_file_1_jg15197";
dsecASM438219v1_1	AUGUSTUS	exon	20881109	20881321	.	+	.	transcript_id "file_1_file_1_jg15197.t1"; gene_id "file_1_file_1_jg15197";
dsecASM438219v1_1	AUGUSTUS	intron	20881322	20881407	.	+	.	transcript_id "file_1_file_1_jg15197.t1"; gene_id "file_1_file_1_jg15197";
dsecASM438219v1_1	AUGUSTUS	CDS	20881408	20881490	1	+	0	transcript_id "file_1_file_1_jg15197.t1"; gene_id "file_1_file_1_jg15197";
dsecASM438219v1_1	AUGUSTUS	exon	20881408	20881490	.	+	.	transcript_id "file_1_file_1_jg15197.t1"; gene_id "file_1_file_1_jg15197";
dsecASM438219v1_1	AUGUSTUS	intron	20881491	20881621	.	+	.	transcript_id "file_1_file_1_jg15197.t1"; gene_id "file_1_file_1_jg15197";
dsecASM438219v1_1	AUGUSTUS	CDS	20881622	20881865	1	+	1	transcript_id "file_1_file_1_jg15197.t1"; gene_id "file_1_file_1_jg15197";
dsecASM438219v1_1	AUGUSTUS	exon	20881622	20881865	.	+	.	transcript_id "file_1_file_1_jg15197.t1"; gene_id "file_1_file_1_jg15197";
dsecASM438219v1_1	AUGUSTUS	intron	20881866	20881918	.	+	.	transcript_id "file_1_file_1_jg15197.t1"; gene_id "file_1_file_1_jg15197";
dsecASM438219v1_1	AUGUSTUS	transcript	20881109	20882176	.	+	.	transcript_id "file_1_file_1_jg15197.t1"; gene_id "file_1_file_1_jg15197"
dsecASM438219v1_1	AUGUSTUS	gene	20881109	20882176	.	+	.	jg15197
dsecASM438219v1_1	AUGUSTUS	CDS	20881919	20882176	1	+	0	transcript_id "file_1_file_1_jg15197.t1"; gene_id "file_1_file_1_jg15197";
dsecASM438219v1_1	AUGUSTUS	exon	20881919	20882176	.	+	.	transcript_id "file_1_file_1_jg15197.t1"; gene_id "file_1_file_1_jg15197";
dsecASM438219v1_1	AUGUSTUS	stop_codon	20882174	20882176	.	+	0	transcript_id "file_1_file_1_jg15197.t1"; gene_id "file_1_file_1_jg15197";
dsecASM438219v1_0	AUGUSTUS	stop_codon	10145862	10145864	.	-	0	transcript_id "file_1_file_1_jg1686.t1"; gene_id "file_1_file_1_jg1686";
dsecASM438219v1_0	AUGUSTUS	CDS	10145862	10145992	1	-	2	transcript_id "file_1_file_1_jg1686.t1"; gene_id "file_1_file_1_jg1686";
dsecASM438219v1_0	AUGUSTUS	exon	10145862	10145992	.	-	.	transcript_id "file_1_file_1_jg1686.t1"; gene_id "file_1_file_1_jg1686";
dsecASM438219v1_0	AUGUSTUS	intron	10145993	10146059	.	-	.	transcript_id "file_1_file_1_jg1686.t1"; gene_id "file_1_file_1_jg1686";
dsecASM438219v1_0	AUGUSTUS	CDS	10146060	10146206	1	-	2	transcript_id "file_1_file_1_jg1686.t1"; gene_id "file_1_file_1_jg1686";
dsecASM438219v1_0	AUGUSTUS	exon	10146060	10146206	.	-	.	transcript_id "file_1_file_1_jg1686.t1"; gene_id "file_1_file_1_jg1686";
dsecASM438219v1_0	AUGUSTUS	intron	10146207	10146269	.	-	.	transcript_id "file_1_file_1_jg1686.t1"; gene_id "file_1_file_1_jg1686";
dsecASM438219v1_0	AUGUSTUS	CDS	10146270	10147497	1	-	0	transcript_id "file_1_file_1_jg1686.t1"; gene_id "file_1_file_1_jg1686";
dsecASM438219v1_0	AUGUSTUS	exon	10146270	10147497	.	-	.	transcript_id "file_1_file_1_jg1686.t1"; gene_id "file_1_file_1_jg1686";
dsecASM438219v1_0	AUGUSTUS	intron	10147498	10147571	.	-	.	transcript_id "file_1_file_1_jg1686.t1"; gene_id "file_1_file_1_jg1686";
dsecASM438219v1_0	AUGUSTUS	CDS	10147572	10148930	1	-	0	transcript_id "file_1_file_1_jg1686.t1"; gene_id "file_1_file_1_jg1686";
dsecASM438219v1_0	AUGUSTUS	exon	10147572	10148930	.	-	.	transcript_id "file_1_file_1_jg1686.t1"; gene_id "file_1_file_1_jg1686";
dsecASM438219v1_0	AUGUSTUS	intron	10148931	10148990	.	-	.	transcript_id "file_1_file_1_jg1686.t1"; gene_id "file_1_file_1_jg1686";
dsecASM438219v1_0	AUGUSTUS	CDS	10148991	10149153	1	-	1	transcript_id "file_1_file_1_jg1686.t1"; gene_id "file_1_file_1_jg1686";
dsecASM438219v1_0	AUGUSTUS	exon	10148991	10149153	.	-	.	transcript_id "file_1_file_1_jg1686.t1"; gene_id "file_1_file_1_jg1686";
dsecASM438219v1_0	AUGUSTUS	intron	10149154	10149234	.	-	.	transcript_id "file_1_file_1_jg1686.t1"; gene_id "file_1_file_1_jg1686";
dsecASM438219v1_0	AUGUSTUS	CDS	10149235	10149524	1	-	0	transcript_id "file_1_file_1_jg1686.t1"; gene_id "file_1_file_1_jg1686";
dsecASM438219v1_0	AUGUSTUS	exon	10149235	10149524	.	-	.	transcript_id "file_1_file_1_jg1686.t1"; gene_id "file_1_file_1_jg1686";
dsecASM438219v1_0	AUGUSTUS	intron	10149525	10149582	.	-	.	transcript_id "file_1_file_1_jg1686.t1"; gene_id "file_1_file_1_jg1686";
dsecASM438219v1_0	AUGUSTUS	CDS	10149583	10149966	1	-	0	transcript_id "file_1_file_1_jg1686.t1"; gene_id "file_1_file_1_jg1686";
dsecASM438219v1_0	AUGUSTUS	exon	10149583	10149966	.	-	.	transcript_id "file_1_file_1_jg1686.t1"; gene_id "file_1_file_1_jg1686";
dsecASM438219v1_0	AUGUSTUS	intron	10149967	10150031	.	-	.	transcript_id "file_1_file_1_jg1686.t1"; gene_id "file_1_file_1_jg1686";
dsecASM438219v1_0	AUGUSTUS	transcript	10145862	10150076	.	-	.	transcript_id "file_1_file_1_jg1686.t1"; gene_id "file_1_file_1_jg1686"
dsecASM438219v1_0	AUGUSTUS	gene	10145862	10150076	.	-	.	jg1686
dsecASM438219v1_0	AUGUSTUS	CDS	10150032	10150076	1	-	0	transcript_id "file_1_file_1_jg1686.t1"; gene_id "file_1_file_1_jg1686";
dsecASM438219v1_0	AUGUSTUS	exon	10150032	10150076	.	-	.	transcript_id "file_1_file_1_jg1686.t1"; gene_id "file_1_file_1_jg1686";
dsecASM438219v1_0	AUGUSTUS	start_codon	10150074	10150076	.	-	0	transcript_id "file_1_file_1_jg1686.t1"; gene_id "file_1_file_1_jg1686";
dsecASM438219v1_0	GeneMark.hmm	start_codon	2626904	2626906	.	+	0	gene_id "file_1_file_2_352_g"; transcript_id "file_1_file_2_352_t"; count "file_1_file_2_1_1";
dsecASM438219v1_0	GeneMark.hmm	CDS	2626904	2627785	.	+	0	gene_id "file_1_file_2_352_g"; transcript_id "file_1_file_2_352_t"; evidence "file_1_file_2_1_1"; cds_type "file_1_file_2_Initial"; count "file_1_file_2_1_3"; anchored "file_1_file_2_1_1";
dsecASM438219v1_0	GeneMark.hmm	exon	2626904	2627785	0	+	.	gene_id "file_1_file_2_352_g"; transcript_id "file_1_file_2_352_t"; evidence "file_1_file_2_1_1"; cds_type "file_1_file_2_Initial"; count "file_1_file_2_1_3"; anchored "file_1_file_2_1_1";
dsecASM438219v1_0	GeneMark.hmm	CDS	2627843	2628001	.	+	0	gene_id "file_1_file_2_352_g"; transcript_id "file_1_file_2_352_t"; evidence "file_1_file_2_1_1"; cds_type "file_1_file_2_Internal"; count "file_1_file_2_2_3"; anchored "file_1_file_2_1_1";
dsecASM438219v1_0	GeneMark.hmm	exon	2627843	2628001	0	+	.	gene_id "file_1_file_2_352_g"; transcript_id "file_1_file_2_352_t"; evidence "file_1_file_2_1_1"; cds_type "file_1_file_2_Internal"; count "file_1_file_2_2_3"; anchored "file_1_file_2_1_1";
dsecASM438219v1_0	GeneMark.hmm	CDS	2628057	2628140	.	+	0	gene_id "file_1_file_2_352_g"; transcript_id "file_1_file_2_352_t"; evidence "file_1_file_2_1_1"; cds_type "file_1_file_2_Terminal"; count "file_1_file_2_3_3"; anchored "file_1_file_2_1_1";
dsecASM438219v1_0	GeneMark.hmm	exon	2628057	2628140	0	+	.	gene_id "file_1_file_2_352_g"; transcript_id "file_1_file_2_352_t"; evidence "file_1_file_2_1_1"; cds_type "file_1_file_2_Terminal"; count "file_1_file_2_3_3"; anchored "file_1_file_2_1_1";
dsecASM438219v1_0	GeneMark.hmm	stop_codon	2628138	2628140	.	+	0	gene_id "file_1_file_2_352_g"; transcript_id "file_1_file_2_352_t"; count "file_1_file_2_1_1";
dsecASM438219v1_0	AUGUSTUS	start_codon	3405373	3405375	.	+	0	transcript_id "file_1_file_1_jg789.t1"; gene_id "file_1_file_1_jg789";
dsecASM438219v1_0	AUGUSTUS	CDS	3405373	3405827	1	+	0	transcript_id "file_1_file_1_jg789.t1"; gene_id "file_1_file_1_jg789";
dsecASM438219v1_0	AUGUSTUS	exon	3405373	3405827	.	+	.	transcript_id "file_1_file_1_jg789.t1"; gene_id "file_1_file_1_jg789";
dsecASM438219v1_0	AUGUSTUS	intron	3405828	3405880	.	+	.	transcript_id "file_1_file_1_jg789.t1"; gene_id "file_1_file_1_jg789";
dsecASM438219v1_0	AUGUSTUS	CDS	3405881	3406223	1	+	1	transcript_id "file_1_file_1_jg789.t1"; gene_id "file_1_file_1_jg789";
dsecASM438219v1_0	AUGUSTUS	exon	3405881	3406223	.	+	.	transcript_id "file_1_file_1_jg789.t1"; gene_id "file_1_file_1_jg789";
dsecASM438219v1_0	AUGUSTUS	intron	3406224	3406282	.	+	.	transcript_id "file_1_file_1_jg789.t1"; gene_id "file_1_file_1_jg789";
dsecASM438219v1_0	AUGUSTUS	CDS	3406283	3406705	1	+	0	transcript_id "file_1_file_1_jg789.t1"; gene_id "file_1_file_1_jg789";
dsecASM438219v1_0	AUGUSTUS	exon	3406283	3406705	.	+	.	transcript_id "file_1_file_1_jg789.t1"; gene_id "file_1_file_1_jg789";
dsecASM438219v1_0	AUGUSTUS	intron	3406706	3406812	.	+	.	transcript_id "file_1_file_1_jg789.t1"; gene_id "file_1_file_1_jg789";
dsecASM438219v1_0	AUGUSTUS	transcript	3405373	3407472	.	+	.	transcript_id "file_1_file_1_jg789.t1"; gene_id "file_1_file_1_jg789"
dsecASM438219v1_0	AUGUSTUS	gene	3405373	3407472	.	+	.	jg789
dsecASM438219v1_0	AUGUSTUS	CDS	3406813	3407472	0.96	+	0	transcript_id "file_1_file_1_jg789.t1"; gene_id "file_1_file_1_jg789";
dsecASM438219v1_0	AUGUSTUS	exon	3406813	3407472	.	+	.	transcript_id "file_1_file_1_jg789.t1"; gene_id "file_1_file_1_jg789";
dsecASM438219v1_0	AUGUSTUS	stop_codon	3407470	3407472	.	+	0	transcript_id "file_1_file_1_jg789.t1"; gene_id "file_1_file_1_jg789";
dsecASM438219v1_2	AUGUSTUS	start_codon	1445853	1445855	.	+	0	transcript_id "file_1_file_1_jg5895.t1"; gene_id "file_1_file_1_jg5895";
dsecASM438219v1_2	AUGUSTUS	CDS	1445853	1446100	1	+	0	transcript_id "file_1_file_1_jg5895.t1"; gene_id "file_1_file_1_jg5895";
dsecASM438219v1_2	AUGUSTUS	exon	1445853	1446100	.	+	.	transcript_id "file_1_file_1_jg5895.t1"; gene_id "file_1_file_1_jg5895";
dsecASM438219v1_2	AUGUSTUS	intron	1446101	1446150	.	+	.	transcript_id "file_1_file_1_jg5895.t1"; gene_id "file_1_file_1_jg5895";
dsecASM438219v1_2	AUGUSTUS	transcript	1445853	1447705	.	+	.	transcript_id "file_1_file_1_jg5895.t1"; gene_id "file_1_file_1_jg5895"
dsecASM438219v1_2	AUGUSTUS	gene	1445853	1447705	.	+	.	jg5895
dsecASM438219v1_2	AUGUSTUS	CDS	1446151	1447705	1	+	1	transcript_id "file_1_file_1_jg5895.t1"; gene_id "file_1_file_1_jg5895";
dsecASM438219v1_2	AUGUSTUS	exon	1446151	1447705	.	+	.	transcript_id "file_1_file_1_jg5895.t1"; gene_id "file_1_file_1_jg5895";
dsecASM438219v1_2	AUGUSTUS	stop_codon	1447703	1447705	.	+	0	transcript_id "file_1_file_1_jg5895.t1"; gene_id "file_1_file_1_jg5895";
dsecASM438219v1_235	AUGUSTUS	start_codon	13059	13061	.	+	0	transcript_id "file_1_file_1_jg15506.t1"; gene_id "file_1_file_1_jg15506";
dsecASM438219v1_235	AUGUSTUS	CDS	13059	13469	1	+	0	transcript_id "file_1_file_1_jg15506.t1"; gene_id "file_1_file_1_jg15506";
dsecASM438219v1_235	AUGUSTUS	exon	13059	13469	.	+	.	transcript_id "file_1_file_1_jg15506.t1"; gene_id "file_1_file_1_jg15506";
dsecASM438219v1_235	AUGUSTUS	transcript	13059	13469	.	+	.	transcript_id "file_1_file_1_jg15506.t1"; gene_id "file_1_file_1_jg15506"
dsecASM438219v1_235	AUGUSTUS	gene	13059	13469	.	+	.	jg15506
dsecASM438219v1_235	AUGUSTUS	stop_codon	13467	13469	.	+	0	transcript_id "file_1_file_1_jg15506.t1"; gene_id "file_1_file_1_jg15506";
dsecASM438219v1_1	AUGUSTUS	stop_codon	19700802	19700804	.	-	0	transcript_id "file_1_file_1_jg14940.t1"; gene_id "file_1_file_1_jg14940";
dsecASM438219v1_1	AUGUSTUS	CDS	19700802	19700806	0.45	-	2	transcript_id "file_1_file_1_jg14940.t1"; gene_id "file_1_file_1_jg14940";
dsecASM438219v1_1	AUGUSTUS	exon	19700802	19700806	.	-	.	transcript_id "file_1_file_1_jg14940.t1"; gene_id "file_1_file_1_jg14940";
dsecASM438219v1_1	AUGUSTUS	intron	19700807	19700906	.	-	.	transcript_id "file_1_file_1_jg14940.t1"; gene_id "file_1_file_1_jg14940";
dsecASM438219v1_1	AUGUSTUS	transcript	19700802	19701192	.	-	.	transcript_id "file_1_file_1_jg14940.t1"; gene_id "file_1_file_1_jg14940"
dsecASM438219v1_1	AUGUSTUS	gene	19700802	19701192	.	-	.	jg14940
dsecASM438219v1_1	AUGUSTUS	CDS	19700907	19701192	1	-	0	transcript_id "file_1_file_1_jg14940.t1"; gene_id "file_1_file_1_jg14940";
dsecASM438219v1_1	AUGUSTUS	exon	19700907	19701192	.	-	.	transcript_id "file_1_file_1_jg14940.t1"; gene_id "file_1_file_1_jg14940";
dsecASM438219v1_1	AUGUSTUS	start_codon	19701190	19701192	.	-	0	transcript_id "file_1_file_1_jg14940.t1"; gene_id "file_1_file_1_jg14940";
dsecASM438219v1_1	AUGUSTUS	start_codon	18728955	18728957	.	+	0	transcript_id "file_1_file_1_jg14765.t1"; gene_id "file_1_file_1_jg14765";
dsecASM438219v1_1	AUGUSTUS	CDS	18728955	18729232	1	+	0	transcript_id "file_1_file_1_jg14765.t1"; gene_id "file_1_file_1_jg14765";
dsecASM438219v1_1	AUGUSTUS	exon	18728955	18729232	.	+	.	transcript_id "file_1_file_1_jg14765.t1"; gene_id "file_1_file_1_jg14765";
dsecASM438219v1_1	AUGUSTUS	intron	18729233	18729296	.	+	.	transcript_id "file_1_file_1_jg14765.t1"; gene_id "file_1_file_1_jg14765";
dsecASM438219v1_1	AUGUSTUS	CDS	18729297	18729596	1	+	1	transcript_id "file_1_file_1_jg14765.t1"; gene_id "file_1_file_1_jg14765";
dsecASM438219v1_1	AUGUSTUS	exon	18729297	18729596	.	+	.	transcript_id "file_1_file_1_jg14765.t1"; gene_id "file_1_file_1_jg14765";
dsecASM438219v1_1	AUGUSTUS	intron	18729597	18729654	.	+	.	transcript_id "file_1_file_1_jg14765.t1"; gene_id "file_1_file_1_jg14765";
dsecASM438219v1_1	AUGUSTUS	CDS	18729655	18729802	1	+	1	transcript_id "file_1_file_1_jg14765.t1"; gene_id "file_1_file_1_jg14765";
dsecASM438219v1_1	AUGUSTUS	exon	18729655	18729802	.	+	.	transcript_id "file_1_file_1_jg14765.t1"; gene_id "file_1_file_1_jg14765";
dsecASM438219v1_1	AUGUSTUS	intron	18729803	18729855	.	+	.	transcript_id "file_1_file_1_jg14765.t1"; gene_id "file_1_file_1_jg14765";
dsecASM438219v1_1	AUGUSTUS	CDS	18729856	18730019	1	+	0	transcript_id "file_1_file_1_jg14765.t1"; gene_id "file_1_file_1_jg14765";
dsecASM438219v1_1	AUGUSTUS	exon	18729856	18730019	.	+	.	transcript_id "file_1_file_1_jg14765.t1"; gene_id "file_1_file_1_jg14765";
dsecASM438219v1_1	AUGUSTUS	intron	18730020	18730077	.	+	.	transcript_id "file_1_file_1_jg14765.t1"; gene_id "file_1_file_1_jg14765";
dsecASM438219v1_1	AUGUSTUS	CDS	18730078	18730223	1	+	1	transcript_id "file_1_file_1_jg14765.t1"; gene_id "file_1_file_1_jg14765";
dsecASM438219v1_1	AUGUSTUS	exon	18730078	18730223	.	+	.	transcript_id "file_1_file_1_jg14765.t1"; gene_id "file_1_file_1_jg14765";
dsecASM438219v1_1	AUGUSTUS	intron	18730224	18730275	.	+	.	transcript_id "file_1_file_1_jg14765.t1"; gene_id "file_1_file_1_jg14765";
dsecASM438219v1_1	AUGUSTUS	CDS	18730276	18730571	1	+	2	transcript_id "file_1_file_1_jg14765.t1"; gene_id "file_1_file_1_jg14765";
dsecASM438219v1_1	AUGUSTUS	exon	18730276	18730571	.	+	.	transcript_id "file_1_file_1_jg14765.t1"; gene_id "file_1_file_1_jg14765";
dsecASM438219v1_1	AUGUSTUS	intron	18730572	18730628	.	+	.	transcript_id "file_1_file_1_jg14765.t1"; gene_id "file_1_file_1_jg14765";
dsecASM438219v1_1	AUGUSTUS	CDS	18730629	18730972	1	+	0	transcript_id "file_1_file_1_jg14765.t1"; gene_id "file_1_file_1_jg14765";
dsecASM438219v1_1	AUGUSTUS	exon	18730629	18730972	.	+	.	transcript_id "file_1_file_1_jg14765.t1"; gene_id "file_1_file_1_jg14765";
dsecASM438219v1_1	AUGUSTUS	intron	18730973	18731024	.	+	.	transcript_id "file_1_file_1_jg14765.t1"; gene_id "file_1_file_1_jg14765";
dsecASM438219v1_1	AUGUSTUS	CDS	18731025	18731217	1	+	1	transcript_id "file_1_file_1_jg14765.t1"; gene_id "file_1_file_1_jg14765";
dsecASM438219v1_1	AUGUSTUS	exon	18731025	18731217	.	+	.	transcript_id "file_1_file_1_jg14765.t1"; gene_id "file_1_file_1_jg14765";
dsecASM438219v1_1	AUGUSTUS	intron	18731218	18731279	.	+	.	transcript_id "file_1_file_1_jg14765.t1"; gene_id "file_1_file_1_jg14765";
dsecASM438219v1_1	AUGUSTUS	CDS	18731280	18731569	1	+	0	transcript_id "file_1_file_1_jg14765.t1"; gene_id "file_1_file_1_jg14765";
dsecASM438219v1_1	AUGUSTUS	exon	18731280	18731569	.	+	.	transcript_id "file_1_file_1_jg14765.t1"; gene_id "file_1_file_1_jg14765";
dsecASM438219v1_1	AUGUSTUS	intron	18731570	18731627	.	+	.	transcript_id "file_1_file_1_jg14765.t1"; gene_id "file_1_file_1_jg14765";
dsecASM438219v1_1	AUGUSTUS	CDS	18731628	18731864	1	+	1	transcript_id "file_1_file_1_jg14765.t1"; gene_id "file_1_file_1_jg14765";
dsecASM438219v1_1	AUGUSTUS	exon	18731628	18731864	.	+	.	transcript_id "file_1_file_1_jg14765.t1"; gene_id "file_1_file_1_jg14765";
dsecASM438219v1_1	AUGUSTUS	intron	18731865	18731924	.	+	.	transcript_id "file_1_file_1_jg14765.t1"; gene_id "file_1_file_1_jg14765";
dsecASM438219v1_1	AUGUSTUS	CDS	18731925	18732487	1	+	1	transcript_id "file_1_file_1_jg14765.t1"; gene_id "file_1_file_1_jg14765";
dsecASM438219v1_1	AUGUSTUS	exon	18731925	18732487	.	+	.	transcript_id "file_1_file_1_jg14765.t1"; gene_id "file_1_file_1_jg14765";
dsecASM438219v1_1	AUGUSTUS	intron	18732488	18732545	.	+	.	transcript_id "file_1_file_1_jg14765.t1"; gene_id "file_1_file_1_jg14765";
dsecASM438219v1_1	AUGUSTUS	CDS	18732546	18732709	1	+	2	transcript_id "file_1_file_1_jg14765.t1"; gene_id "file_1_file_1_jg14765";
dsecASM438219v1_1	AUGUSTUS	exon	18732546	18732709	.	+	.	transcript_id "file_1_file_1_jg14765.t1"; gene_id "file_1_file_1_jg14765";
dsecASM438219v1_1	AUGUSTUS	intron	18732710	18732763	.	+	.	transcript_id "file_1_file_1_jg14765.t1"; gene_id "file_1_file_1_jg14765";
dsecASM438219v1_1	AUGUSTUS	CDS	18732764	18733009	1	+	0	transcript_id "file_1_file_1_jg14765.t1"; gene_id "file_1_file_1_jg14765";
dsecASM438219v1_1	AUGUSTUS	exon	18732764	18733009	.	+	.	transcript_id "file_1_file_1_jg14765.t1"; gene_id "file_1_file_1_jg14765";
dsecASM438219v1_1	AUGUSTUS	intron	18733010	18733060	.	+	.	transcript_id "file_1_file_1_jg14765.t1"; gene_id "file_1_file_1_jg14765";
dsecASM438219v1_1	AUGUSTUS	transcript	18728955	18733414	.	+	.	transcript_id "file_1_file_1_jg14765.t1"; gene_id "file_1_file_1_jg14765"
dsecASM438219v1_1	AUGUSTUS	gene	18728955	18733414	.	+	.	jg14765
dsecASM438219v1_1	AUGUSTUS	CDS	18733061	18733414	1	+	0	transcript_id "file_1_file_1_jg14765.t1"; gene_id "file_1_file_1_jg14765";
dsecASM438219v1_1	AUGUSTUS	exon	18733061	18733414	.	+	.	transcript_id "file_1_file_1_jg14765.t1"; gene_id "file_1_file_1_jg14765";
dsecASM438219v1_1	AUGUSTUS	stop_codon	18733412	18733414	.	+	0	transcript_id "file_1_file_1_jg14765.t1"; gene_id "file_1_file_1_jg14765";
dsecASM438219v1_1	AUGUSTUS	start_codon	13511589	13511591	.	+	0	transcript_id "file_1_file_1_jg14008.t1"; gene_id "file_1_file_1_jg14008";
dsecASM438219v1_1	AUGUSTUS	CDS	13511589	13511639	1	+	0	transcript_id "file_1_file_1_jg14008.t1"; gene_id "file_1_file_1_jg14008";
dsecASM438219v1_1	AUGUSTUS	exon	13511589	13511639	.	+	.	transcript_id "file_1_file_1_jg14008.t1"; gene_id "file_1_file_1_jg14008";
dsecASM438219v1_1	AUGUSTUS	intron	13511640	13511709	.	+	.	transcript_id "file_1_file_1_jg14008.t1"; gene_id "file_1_file_1_jg14008";
dsecASM438219v1_1	AUGUSTUS	CDS	13511710	13512489	1	+	0	transcript_id "file_1_file_1_jg14008.t1"; gene_id "file_1_file_1_jg14008";
dsecASM438219v1_1	AUGUSTUS	exon	13511710	13512489	.	+	.	transcript_id "file_1_file_1_jg14008.t1"; gene_id "file_1_file_1_jg14008";
dsecASM438219v1_1	AUGUSTUS	intron	13512490	13512548	.	+	.	transcript_id "file_1_file_1_jg14008.t1"; gene_id "file_1_file_1_jg14008";
dsecASM438219v1_1	AUGUSTUS	transcript	13511589	13512587	.	+	.	transcript_id "file_1_file_1_jg14008.t1"; gene_id "file_1_file_1_jg14008"
dsecASM438219v1_1	AUGUSTUS	gene	13511589	13512587	.	+	.	jg14008
dsecASM438219v1_1	AUGUSTUS	CDS	13512549	13512587	1	+	0	transcript_id "file_1_file_1_jg14008.t1"; gene_id "file_1_file_1_jg14008";
dsecASM438219v1_1	AUGUSTUS	exon	13512549	13512587	.	+	.	transcript_id "file_1_file_1_jg14008.t1"; gene_id "file_1_file_1_jg14008";
dsecASM438219v1_1	AUGUSTUS	stop_codon	13512585	13512587	.	+	0	transcript_id "file_1_file_1_jg14008.t1"; gene_id "file_1_file_1_jg14008";
dsecASM438219v1_3	AUGUSTUS	start_codon	19626722	19626724	.	+	0	transcript_id "file_1_file_1_jg10815.t1"; gene_id "file_1_file_1_jg10815";
dsecASM438219v1_3	AUGUSTUS	CDS	19626722	19627307	1	+	0	transcript_id "file_1_file_1_jg10815.t1"; gene_id "file_1_file_1_jg10815";
dsecASM438219v1_3	AUGUSTUS	exon	19626722	19627307	.	+	.	transcript_id "file_1_file_1_jg10815.t1"; gene_id "file_1_file_1_jg10815";
dsecASM438219v1_3	AUGUSTUS	intron	19627308	19628618	.	+	.	transcript_id "file_1_file_1_jg10815.t1"; gene_id "file_1_file_1_jg10815";
dsecASM438219v1_3	AUGUSTUS	CDS	19628619	19631221	0.82	+	2	transcript_id "file_1_file_1_jg10815.t1"; gene_id "file_1_file_1_jg10815";
dsecASM438219v1_3	AUGUSTUS	exon	19628619	19631221	.	+	.	transcript_id "file_1_file_1_jg10815.t1"; gene_id "file_1_file_1_jg10815";
dsecASM438219v1_3	AUGUSTUS	intron	19631222	19631278	.	+	.	transcript_id "file_1_file_1_jg10815.t1"; gene_id "file_1_file_1_jg10815";
dsecASM438219v1_3	AUGUSTUS	CDS	19631279	19631356	1	+	0	transcript_id "file_1_file_1_jg10815.t1"; gene_id "file_1_file_1_jg10815";
dsecASM438219v1_3	AUGUSTUS	exon	19631279	19631356	.	+	.	transcript_id "file_1_file_1_jg10815.t1"; gene_id "file_1_file_1_jg10815";
dsecASM438219v1_3	AUGUSTUS	intron	19631357	19631424	.	+	.	transcript_id "file_1_file_1_jg10815.t1"; gene_id "file_1_file_1_jg10815";
dsecASM438219v1_3	AUGUSTUS	CDS	19631425	19631568	1	+	0	transcript_id "file_1_file_1_jg10815.t1"; gene_id "file_1_file_1_jg10815";
dsecASM438219v1_3	AUGUSTUS	exon	19631425	19631568	.	+	.	transcript_id "file_1_file_1_jg10815.t1"; gene_id "file_1_file_1_jg10815";
dsecASM438219v1_3	AUGUSTUS	intron	19631569	19631632	.	+	.	transcript_id "file_1_file_1_jg10815.t1"; gene_id "file_1_file_1_jg10815";
dsecASM438219v1_3	AUGUSTUS	transcript	19626722	19631926	.	+	.	transcript_id "file_1_file_1_jg10815.t1"; gene_id "file_1_file_1_jg10815"
dsecASM438219v1_3	AUGUSTUS	gene	19626722	19631926	.	+	.	jg10815
dsecASM438219v1_3	AUGUSTUS	CDS	19631633	19631926	1	+	0	transcript_id "file_1_file_1_jg10815.t1"; gene_id "file_1_file_1_jg10815";
dsecASM438219v1_3	AUGUSTUS	exon	19631633	19631926	.	+	.	transcript_id "file_1_file_1_jg10815.t1"; gene_id "file_1_file_1_jg10815";
dsecASM438219v1_3	AUGUSTUS	stop_codon	19631924	19631926	.	+	0	transcript_id "file_1_file_1_jg10815.t1"; gene_id "file_1_file_1_jg10815";
dsecASM438219v1_1	AUGUSTUS	start_codon	19698698	19698700	.	+	0	transcript_id "file_1_file_1_jg14939.t1"; gene_id "file_1_file_1_jg14939";
dsecASM438219v1_1	AUGUSTUS	CDS	19698698	19700018	1	+	0	transcript_id "file_1_file_1_jg14939.t1"; gene_id "file_1_file_1_jg14939";
dsecASM438219v1_1	AUGUSTUS	exon	19698698	19700018	.	+	.	transcript_id "file_1_file_1_jg14939.t1"; gene_id "file_1_file_1_jg14939";
dsecASM438219v1_1	AUGUSTUS	intron	19700019	19700172	.	+	.	transcript_id "file_1_file_1_jg14939.t1"; gene_id "file_1_file_1_jg14939";
dsecASM438219v1_1	AUGUSTUS	transcript	19698698	19700366	.	+	.	transcript_id "file_1_file_1_jg14939.t1"; gene_id "file_1_file_1_jg14939"
dsecASM438219v1_1	AUGUSTUS	CDS	19700173	19700366	1	+	2	transcript_id "file_1_file_1_jg14939.t1"; gene_id "file_1_file_1_jg14939";
dsecASM438219v1_1	AUGUSTUS	exon	19700173	19700366	.	+	.	transcript_id "file_1_file_1_jg14939.t1"; gene_id "file_1_file_1_jg14939";
dsecASM438219v1_1	AUGUSTUS	stop_codon	19700364	19700366	.	+	0	transcript_id "file_1_file_1_jg14939.t1"; gene_id "file_1_file_1_jg14939";
dsecASM438219v1_1	AUGUSTUS	start_codon	158352	158354	.	+	0	transcript_id "file_1_file_1_jg12312.t1"; gene_id "file_1_file_1_jg12312";
dsecASM438219v1_1	AUGUSTUS	CDS	158352	158747	1	+	0	transcript_id "file_1_file_1_jg12312.t1"; gene_id "file_1_file_1_jg12312";
dsecASM438219v1_1	AUGUSTUS	exon	158352	158747	.	+	.	transcript_id "file_1_file_1_jg12312.t1"; gene_id "file_1_file_1_jg12312";
dsecASM438219v1_1	AUGUSTUS	transcript	158352	158747	.	+	.	transcript_id "file_1_file_1_jg12312.t1"; gene_id "file_1_file_1_jg12312"
dsecASM438219v1_1	AUGUSTUS	gene	158352	158747	.	+	.	jg12312
dsecASM438219v1_1	AUGUSTUS	stop_codon	158745	158747	.	+	0	transcript_id "file_1_file_1_jg12312.t1"; gene_id "file_1_file_1_jg12312";
dsecASM438219v1_5	AUGUSTUS	stop_codon	8320507	8320509	.	-	0	transcript_id "file_1_file_1_jg4017.t1"; gene_id "file_1_file_1_jg4017";
dsecASM438219v1_5	AUGUSTUS	CDS	8320507	8321134	1	-	1	transcript_id "file_1_file_1_jg4017.t1"; gene_id "file_1_file_1_jg4017";
dsecASM438219v1_5	AUGUSTUS	exon	8320507	8321134	.	-	.	transcript_id "file_1_file_1_jg4017.t1"; gene_id "file_1_file_1_jg4017";
dsecASM438219v1_5	AUGUSTUS	intron	8321135	8321199	.	-	.	transcript_id "file_1_file_1_jg4017.t1"; gene_id "file_1_file_1_jg4017";
dsecASM438219v1_5	AUGUSTUS	CDS	8321200	8321416	1	-	2	transcript_id "file_1_file_1_jg4017.t1"; gene_id "file_1_file_1_jg4017";
dsecASM438219v1_5	AUGUSTUS	exon	8321200	8321416	.	-	.	transcript_id "file_1_file_1_jg4017.t1"; gene_id "file_1_file_1_jg4017";
dsecASM438219v1_5	AUGUSTUS	intron	8321417	8321744	.	-	.	transcript_id "file_1_file_1_jg4017.t1"; gene_id "file_1_file_1_jg4017";
dsecASM438219v1_5	AUGUSTUS	CDS	8321745	8321999	1	-	2	transcript_id "file_1_file_1_jg4017.t1"; gene_id "file_1_file_1_jg4017";
dsecASM438219v1_5	AUGUSTUS	exon	8321745	8321999	.	-	.	transcript_id "file_1_file_1_jg4017.t1"; gene_id "file_1_file_1_jg4017";
dsecASM438219v1_5	AUGUSTUS	intron	8322000	8322110	.	-	.	transcript_id "file_1_file_1_jg4017.t1"; gene_id "file_1_file_1_jg4017";
dsecASM438219v1_5	AUGUSTUS	transcript	8320507	8322189	.	-	.	transcript_id "file_1_file_1_jg4017.t1"; gene_id "file_1_file_1_jg4017"
dsecASM438219v1_5	AUGUSTUS	gene	8320507	8322189	.	-	.	jg4017
dsecASM438219v1_5	AUGUSTUS	CDS	8322111	8322189	1	-	0	transcript_id "file_1_file_1_jg4017.t1"; gene_id "file_1_file_1_jg4017";
dsecASM438219v1_5	AUGUSTUS	exon	8322111	8322189	.	-	.	transcript_id "file_1_file_1_jg4017.t1"; gene_id "file_1_file_1_jg4017";
dsecASM438219v1_5	AUGUSTUS	start_codon	8322187	8322189	.	-	0	transcript_id "file_1_file_1_jg4017.t1"; gene_id "file_1_file_1_jg4017";
dsecASM438219v1_5	AUGUSTUS	stop_codon	20419325	20419327	.	-	0	transcript_id "file_1_file_1_jg5448.t1"; gene_id "file_1_file_1_jg5448";
dsecASM438219v1_5	AUGUSTUS	CDS	20419325	20419395	1	-	2	transcript_id "file_1_file_1_jg5448.t1"; gene_id "file_1_file_1_jg5448";
dsecASM438219v1_5	AUGUSTUS	exon	20419325	20419395	.	-	.	transcript_id "file_1_file_1_jg5448.t1"; gene_id "file_1_file_1_jg5448";
dsecASM438219v1_5	AUGUSTUS	intron	20419396	20419455	.	-	.	transcript_id "file_1_file_1_jg5448.t1"; gene_id "file_1_file_1_jg5448";
dsecASM438219v1_5	AUGUSTUS	CDS	20419456	20419650	1	-	2	transcript_id "file_1_file_1_jg5448.t1"; gene_id "file_1_file_1_jg5448";
dsecASM438219v1_5	AUGUSTUS	exon	20419456	20419650	.	-	.	transcript_id "file_1_file_1_jg5448.t1"; gene_id "file_1_file_1_jg5448";
dsecASM438219v1_5	AUGUSTUS	intron	20419651	20419706	.	-	.	transcript_id "file_1_file_1_jg5448.t1"; gene_id "file_1_file_1_jg5448";
dsecASM438219v1_5	AUGUSTUS	CDS	20419707	20419828	1	-	1	transcript_id "file_1_file_1_jg5448.t1"; gene_id "file_1_file_1_jg5448";
dsecASM438219v1_5	AUGUSTUS	exon	20419707	20419828	.	-	.	transcript_id "file_1_file_1_jg5448.t1"; gene_id "file_1_file_1_jg5448";
dsecASM438219v1_5	AUGUSTUS	intron	20419829	20419887	.	-	.	transcript_id "file_1_file_1_jg5448.t1"; gene_id "file_1_file_1_jg5448";
dsecASM438219v1_5	AUGUSTUS	CDS	20419888	20420354	1	-	0	transcript_id "file_1_file_1_jg5448.t1"; gene_id "file_1_file_1_jg5448";
dsecASM438219v1_5	AUGUSTUS	exon	20419888	20420354	.	-	.	transcript_id "file_1_file_1_jg5448.t1"; gene_id "file_1_file_1_jg5448";
dsecASM438219v1_5	AUGUSTUS	intron	20420355	20420510	.	-	.	transcript_id "file_1_file_1_jg5448.t1"; gene_id "file_1_file_1_jg5448";
dsecASM438219v1_5	AUGUSTUS	CDS	20420511	20421129	1	-	1	transcript_id "file_1_file_1_jg5448.t1"; gene_id "file_1_file_1_jg5448";
dsecASM438219v1_5	AUGUSTUS	exon	20420511	20421129	.	-	.	transcript_id "file_1_file_1_jg5448.t1"; gene_id "file_1_file_1_jg5448";
dsecASM438219v1_5	AUGUSTUS	intron	20421130	20421202	.	-	.	transcript_id "file_1_file_1_jg5448.t1"; gene_id "file_1_file_1_jg5448";
dsecASM438219v1_5	AUGUSTUS	transcript	20419325	20421270	.	-	.	transcript_id "file_1_file_1_jg5448.t1"; gene_id "file_1_file_1_jg5448"
dsecASM438219v1_5	AUGUSTUS	gene	20419325	20421270	.	-	.	jg5448
dsecASM438219v1_5	AUGUSTUS	CDS	20421203	20421270	1	-	0	transcript_id "file_1_file_1_jg5448.t1"; gene_id "file_1_file_1_jg5448";
dsecASM438219v1_5	AUGUSTUS	exon	20421203	20421270	.	-	.	transcript_id "file_1_file_1_jg5448.t1"; gene_id "file_1_file_1_jg5448";
dsecASM438219v1_5	AUGUSTUS	start_codon	20421268	20421270	.	-	0	transcript_id "file_1_file_1_jg5448.t1"; gene_id "file_1_file_1_jg5448";
dsecASM438219v1_1	AUGUSTUS	start_codon	12868916	12868918	.	+	0	transcript_id "file_1_file_1_jg13923.t1"; gene_id "file_1_file_1_jg13923";
dsecASM438219v1_1	AUGUSTUS	CDS	12868916	12869935	0.82	+	0	transcript_id "file_1_file_1_jg13923.t1"; gene_id "file_1_file_1_jg13923";
dsecASM438219v1_1	AUGUSTUS	exon	12868916	12869935	.	+	.	transcript_id "file_1_file_1_jg13923.t1"; gene_id "file_1_file_1_jg13923";
dsecASM438219v1_1	AUGUSTUS	intron	12869936	12870289	.	+	.	transcript_id "file_1_file_1_jg13923.t1"; gene_id "file_1_file_1_jg13923";
dsecASM438219v1_1	AUGUSTUS	CDS	12870290	12870424	0.97	+	0	transcript_id "file_1_file_1_jg13923.t1"; gene_id "file_1_file_1_jg13923";
dsecASM438219v1_1	AUGUSTUS	exon	12870290	12870424	.	+	.	transcript_id "file_1_file_1_jg13923.t1"; gene_id "file_1_file_1_jg13923";
dsecASM438219v1_1	AUGUSTUS	intron	12870425	12870550	.	+	.	transcript_id "file_1_file_1_jg13923.t1"; gene_id "file_1_file_1_jg13923";
dsecASM438219v1_1	AUGUSTUS	transcript	12868916	12871267	.	+	.	transcript_id "file_1_file_1_jg13923.t1"; gene_id "file_1_file_1_jg13923"
dsecASM438219v1_1	AUGUSTUS	gene	12868916	12871267	.	+	.	jg13923
dsecASM438219v1_1	AUGUSTUS	CDS	12870551	12871267	1	+	0	transcript_id "file_1_file_1_jg13923.t1"; gene_id "file_1_file_1_jg13923";
dsecASM438219v1_1	AUGUSTUS	exon	12870551	12871267	.	+	.	transcript_id "file_1_file_1_jg13923.t1"; gene_id "file_1_file_1_jg13923";
dsecASM438219v1_1	AUGUSTUS	stop_codon	12871265	12871267	.	+	0	transcript_id "file_1_file_1_jg13923.t1"; gene_id "file_1_file_1_jg13923";
dsecASM438219v1_3	AUGUSTUS	stop_codon	27670287	27670289	.	-	0	transcript_id "file_1_file_1_jg11950.t1"; gene_id "file_1_file_1_jg11950";
dsecASM438219v1_3	AUGUSTUS	CDS	27670287	27670965	1	-	1	transcript_id "file_1_file_1_jg11950.t1"; gene_id "file_1_file_1_jg11950";
dsecASM438219v1_3	AUGUSTUS	exon	27670287	27670965	.	-	.	transcript_id "file_1_file_1_jg11950.t1"; gene_id "file_1_file_1_jg11950";
dsecASM438219v1_3	AUGUSTUS	intron	27670966	27671250	.	-	.	transcript_id "file_1_file_1_jg11950.t1"; gene_id "file_1_file_1_jg11950";
dsecASM438219v1_3	AUGUSTUS	transcript	27670287	27671702	.	-	.	transcript_id "file_1_file_1_jg11950.t1"; gene_id "file_1_file_1_jg11950"
dsecASM438219v1_3	AUGUSTUS	gene	27670287	27671702	.	-	.	jg11950
dsecASM438219v1_3	AUGUSTUS	CDS	27671251	27671702	1	-	0	transcript_id "file_1_file_1_jg11950.t1"; gene_id "file_1_file_1_jg11950";
dsecASM438219v1_3	AUGUSTUS	exon	27671251	27671702	.	-	.	transcript_id "file_1_file_1_jg11950.t1"; gene_id "file_1_file_1_jg11950";
dsecASM438219v1_3	AUGUSTUS	start_codon	27671700	27671702	.	-	0	transcript_id "file_1_file_1_jg11950.t1"; gene_id "file_1_file_1_jg11950";
dsecASM438219v1_5	AUGUSTUS	start_codon	11530327	11530329	.	+	0	transcript_id "file_1_file_1_jg4384.t2"; gene_id "file_1_file_1_jg4384";
dsecASM438219v1_5	AUGUSTUS	CDS	11530327	11531198	1	+	0	transcript_id "file_1_file_1_jg4384.t2"; gene_id "file_1_file_1_jg4384";
dsecASM438219v1_5	AUGUSTUS	exon	11530327	11531198	.	+	.	transcript_id "file_1_file_1_jg4384.t2"; gene_id "file_1_file_1_jg4384";
dsecASM438219v1_5	AUGUSTUS	intron	11531199	11531508	.	+	.	transcript_id "file_1_file_1_jg4384.t2"; gene_id "file_1_file_1_jg4384";
dsecASM438219v1_5	AUGUSTUS	CDS	11531509	11531812	1	+	1	transcript_id "file_1_file_1_jg4384.t2"; gene_id "file_1_file_1_jg4384";
dsecASM438219v1_5	AUGUSTUS	exon	11531509	11531812	.	+	.	transcript_id "file_1_file_1_jg4384.t2"; gene_id "file_1_file_1_jg4384";
dsecASM438219v1_5	AUGUSTUS	intron	11531813	11531876	.	+	.	transcript_id "file_1_file_1_jg4384.t2"; gene_id "file_1_file_1_jg4384";
dsecASM438219v1_5	AUGUSTUS	CDS	11531877	11532807	1	+	0	transcript_id "file_1_file_1_jg4384.t2"; gene_id "file_1_file_1_jg4384";
dsecASM438219v1_5	AUGUSTUS	exon	11531877	11532807	.	+	.	transcript_id "file_1_file_1_jg4384.t2"; gene_id "file_1_file_1_jg4384";
dsecASM438219v1_5	AUGUSTUS	intron	11532808	11532874	.	+	.	transcript_id "file_1_file_1_jg4384.t2"; gene_id "file_1_file_1_jg4384";
dsecASM438219v1_5	AUGUSTUS	CDS	11532875	11533181	1	+	2	transcript_id "file_1_file_1_jg4384.t2"; gene_id "file_1_file_1_jg4384";
dsecASM438219v1_5	AUGUSTUS	exon	11532875	11533181	.	+	.	transcript_id "file_1_file_1_jg4384.t2"; gene_id "file_1_file_1_jg4384";
dsecASM438219v1_5	AUGUSTUS	intron	11533182	11533255	.	+	.	transcript_id "file_1_file_1_jg4384.t2"; gene_id "file_1_file_1_jg4384";
dsecASM438219v1_5	AUGUSTUS	CDS	11533256	11533506	1	+	1	transcript_id "file_1_file_1_jg4384.t2"; gene_id "file_1_file_1_jg4384";
dsecASM438219v1_5	AUGUSTUS	exon	11533256	11533506	.	+	.	transcript_id "file_1_file_1_jg4384.t2"; gene_id "file_1_file_1_jg4384";
dsecASM438219v1_5	AUGUSTUS	intron	11533507	11533572	.	+	.	transcript_id "file_1_file_1_jg4384.t2"; gene_id "file_1_file_1_jg4384";
dsecASM438219v1_5	AUGUSTUS	CDS	11533573	11533725	1	+	2	transcript_id "file_1_file_1_jg4384.t2"; gene_id "file_1_file_1_jg4384";
dsecASM438219v1_5	AUGUSTUS	exon	11533573	11533725	.	+	.	transcript_id "file_1_file_1_jg4384.t2"; gene_id "file_1_file_1_jg4384";
dsecASM438219v1_5	AUGUSTUS	intron	11533726	11541417	.	+	.	transcript_id "file_1_file_1_jg4384.t2"; gene_id "file_1_file_1_jg4384";
dsecASM438219v1_5	AUGUSTUS	transcript	11530327	11541959	.	+	.	transcript_id "file_1_file_1_jg4384.t2"; gene_id "file_1_file_1_jg4384"
dsecASM438219v1_5	AUGUSTUS	gene	11530327	11541959	.	+	.	jg4384
dsecASM438219v1_5	AUGUSTUS	CDS	11541418	11541959	1	+	2	transcript_id "file_1_file_1_jg4384.t2"; gene_id "file_1_file_1_jg4384";
dsecASM438219v1_5	AUGUSTUS	exon	11541418	11541959	.	+	.	transcript_id "file_1_file_1_jg4384.t2"; gene_id "file_1_file_1_jg4384";
dsecASM438219v1_5	AUGUSTUS	stop_codon	11541957	11541959	.	+	0	transcript_id "file_1_file_1_jg4384.t2"; gene_id "file_1_file_1_jg4384";
dsecASM438219v1_3	AUGUSTUS	stop_codon	25140120	25140122	.	-	0	transcript_id "file_1_file_1_jg11644.t1"; gene_id "file_1_file_1_jg11644";
dsecASM438219v1_3	AUGUSTUS	CDS	25140120	25140782	1	-	0	transcript_id "file_1_file_1_jg11644.t1"; gene_id "file_1_file_1_jg11644";
dsecASM438219v1_3	AUGUSTUS	exon	25140120	25140782	.	-	.	transcript_id "file_1_file_1_jg11644.t1"; gene_id "file_1_file_1_jg11644";
dsecASM438219v1_3	AUGUSTUS	transcript	25140120	25140782	.	-	.	transcript_id "file_1_file_1_jg11644.t1"; gene_id "file_1_file_1_jg11644"
dsecASM438219v1_3	AUGUSTUS	gene	25140120	25140782	.	-	.	jg11644
dsecASM438219v1_3	AUGUSTUS	start_codon	25140780	25140782	.	-	0	transcript_id "file_1_file_1_jg11644.t1"; gene_id "file_1_file_1_jg11644";
dsecASM438219v1_2	AUGUSTUS	stop_codon	20740556	20740558	.	-	0	transcript_id "file_1_file_1_jg8325.t1"; gene_id "file_1_file_1_jg8325";
dsecASM438219v1_2	AUGUSTUS	CDS	20740556	20740820	1	-	1	transcript_id "file_1_file_1_jg8325.t1"; gene_id "file_1_file_1_jg8325";
dsecASM438219v1_2	AUGUSTUS	exon	20740556	20740820	.	-	.	transcript_id "file_1_file_1_jg8325.t1"; gene_id "file_1_file_1_jg8325";
dsecASM438219v1_2	AUGUSTUS	intron	20740821	20740880	.	-	.	transcript_id "file_1_file_1_jg8325.t1"; gene_id "file_1_file_1_jg8325";
dsecASM438219v1_2	AUGUSTUS	CDS	20740881	20741249	1	-	1	transcript_id "file_1_file_1_jg8325.t1"; gene_id "file_1_file_1_jg8325";
dsecASM438219v1_2	AUGUSTUS	exon	20740881	20741249	.	-	.	transcript_id "file_1_file_1_jg8325.t1"; gene_id "file_1_file_1_jg8325";
dsecASM438219v1_2	AUGUSTUS	intron	20741250	20741300	.	-	.	transcript_id "file_1_file_1_jg8325.t1"; gene_id "file_1_file_1_jg8325";
dsecASM438219v1_2	AUGUSTUS	CDS	20741301	20741434	1	-	0	transcript_id "file_1_file_1_jg8325.t1"; gene_id "file_1_file_1_jg8325";
dsecASM438219v1_2	AUGUSTUS	exon	20741301	20741434	.	-	.	transcript_id "file_1_file_1_jg8325.t1"; gene_id "file_1_file_1_jg8325";
dsecASM438219v1_2	AUGUSTUS	intron	20741435	20741505	.	-	.	transcript_id "file_1_file_1_jg8325.t1"; gene_id "file_1_file_1_jg8325";
dsecASM438219v1_2	AUGUSTUS	transcript	20740556	20741574	.	-	.	transcript_id "file_1_file_1_jg8325.t1"; gene_id "file_1_file_1_jg8325"
dsecASM438219v1_2	AUGUSTUS	gene	20740556	20741574	.	-	.	jg8325
dsecASM438219v1_2	AUGUSTUS	CDS	20741506	20741574	1	-	0	transcript_id "file_1_file_1_jg8325.t1"; gene_id "file_1_file_1_jg8325";
dsecASM438219v1_2	AUGUSTUS	exon	20741506	20741574	.	-	.	transcript_id "file_1_file_1_jg8325.t1"; gene_id "file_1_file_1_jg8325";
dsecASM438219v1_2	AUGUSTUS	start_codon	20741572	20741574	.	-	0	transcript_id "file_1_file_1_jg8325.t1"; gene_id "file_1_file_1_jg8325";
dsecASM438219v1_0	AUGUSTUS	stop_codon	10729317	10729319	.	-	0	transcript_id "file_1_file_1_jg1798.t1"; gene_id "file_1_file_1_jg1798";
dsecASM438219v1_0	AUGUSTUS	CDS	10729317	10729431	1	-	1	transcript_id "file_1_file_1_jg1798.t1"; gene_id "file_1_file_1_jg1798";
dsecASM438219v1_0	AUGUSTUS	exon	10729317	10729431	.	-	.	transcript_id "file_1_file_1_jg1798.t1"; gene_id "file_1_file_1_jg1798";
dsecASM438219v1_0	AUGUSTUS	intron	10729432	10729503	.	-	.	transcript_id "file_1_file_1_jg1798.t1"; gene_id "file_1_file_1_jg1798";
dsecASM438219v1_0	AUGUSTUS	CDS	10729504	10729622	1	-	0	transcript_id "file_1_file_1_jg1798.t1"; gene_id "file_1_file_1_jg1798";
dsecASM438219v1_0	AUGUSTUS	exon	10729504	10729622	.	-	.	transcript_id "file_1_file_1_jg1798.t1"; gene_id "file_1_file_1_jg1798";
dsecASM438219v1_0	AUGUSTUS	intron	10729623	10729732	.	-	.	transcript_id "file_1_file_1_jg1798.t1"; gene_id "file_1_file_1_jg1798";
dsecASM438219v1_0	AUGUSTUS	CDS	10729733	10730149	1	-	0	transcript_id "file_1_file_1_jg1798.t1"; gene_id "file_1_file_1_jg1798";
dsecASM438219v1_0	AUGUSTUS	exon	10729733	10730149	.	-	.	transcript_id "file_1_file_1_jg1798.t1"; gene_id "file_1_file_1_jg1798";
dsecASM438219v1_0	AUGUSTUS	intron	10730150	10732196	.	-	.	transcript_id "file_1_file_1_jg1798.t1"; gene_id "file_1_file_1_jg1798";
dsecASM438219v1_0	AUGUSTUS	CDS	10732197	10732342	1	-	2	transcript_id "file_1_file_1_jg1798.t1"; gene_id "file_1_file_1_jg1798";
dsecASM438219v1_0	AUGUSTUS	exon	10732197	10732342	.	-	.	transcript_id "file_1_file_1_jg1798.t1"; gene_id "file_1_file_1_jg1798";
dsecASM438219v1_0	AUGUSTUS	intron	10732343	10732450	.	-	.	transcript_id "file_1_file_1_jg1798.t1"; gene_id "file_1_file_1_jg1798";
dsecASM438219v1_0	AUGUSTUS	CDS	10732451	10732655	1	-	0	transcript_id "file_1_file_1_jg1798.t1"; gene_id "file_1_file_1_jg1798";
dsecASM438219v1_0	AUGUSTUS	exon	10732451	10732655	.	-	.	transcript_id "file_1_file_1_jg1798.t1"; gene_id "file_1_file_1_jg1798";
dsecASM438219v1_0	AUGUSTUS	intron	10732656	10732720	.	-	.	transcript_id "file_1_file_1_jg1798.t1"; gene_id "file_1_file_1_jg1798";
dsecASM438219v1_0	AUGUSTUS	CDS	10732721	10733335	1	-	0	transcript_id "file_1_file_1_jg1798.t1"; gene_id "file_1_file_1_jg1798";
dsecASM438219v1_0	AUGUSTUS	exon	10732721	10733335	.	-	.	transcript_id "file_1_file_1_jg1798.t1"; gene_id "file_1_file_1_jg1798";
dsecASM438219v1_0	AUGUSTUS	intron	10733336	10733391	.	-	.	transcript_id "file_1_file_1_jg1798.t1"; gene_id "file_1_file_1_jg1798";
dsecASM438219v1_0	AUGUSTUS	CDS	10733392	10733702	1	-	2	transcript_id "file_1_file_1_jg1798.t1"; gene_id "file_1_file_1_jg1798";
dsecASM438219v1_0	AUGUSTUS	exon	10733392	10733702	.	-	.	transcript_id "file_1_file_1_jg1798.t1"; gene_id "file_1_file_1_jg1798";
dsecASM438219v1_0	AUGUSTUS	intron	10733703	10733775	.	-	.	transcript_id "file_1_file_1_jg1798.t1"; gene_id "file_1_file_1_jg1798";
dsecASM438219v1_0	AUGUSTUS	transcript	10729317	10733896	.	-	.	transcript_id "file_1_file_1_jg1798.t1"; gene_id "file_1_file_1_jg1798"
dsecASM438219v1_0	AUGUSTUS	gene	10729317	10733896	.	-	.	jg1798
dsecASM438219v1_0	AUGUSTUS	CDS	10733776	10733896	1	-	0	transcript_id "file_1_file_1_jg1798.t1"; gene_id "file_1_file_1_jg1798";
dsecASM438219v1_0	AUGUSTUS	exon	10733776	10733896	.	-	.	transcript_id "file_1_file_1_jg1798.t1"; gene_id "file_1_file_1_jg1798";
dsecASM438219v1_0	AUGUSTUS	start_codon	10733894	10733896	.	-	0	transcript_id "file_1_file_1_jg1798.t1"; gene_id "file_1_file_1_jg1798";
dsecASM438219v1_5	AUGUSTUS	stop_codon	7388247	7388249	.	-	0	transcript_id "file_1_file_1_jg3891.t1"; gene_id "file_1_file_1_jg3891";
dsecASM438219v1_5	AUGUSTUS	CDS	7388247	7388829	1	-	1	transcript_id "file_1_file_1_jg3891.t1"; gene_id "file_1_file_1_jg3891";
dsecASM438219v1_5	AUGUSTUS	exon	7388247	7388829	.	-	.	transcript_id "file_1_file_1_jg3891.t1"; gene_id "file_1_file_1_jg3891";
dsecASM438219v1_5	AUGUSTUS	intron	7388830	7388903	.	-	.	transcript_id "file_1_file_1_jg3891.t1"; gene_id "file_1_file_1_jg3891";
dsecASM438219v1_5	AUGUSTUS	CDS	7388904	7389122	1	-	1	transcript_id "file_1_file_1_jg3891.t1"; gene_id "file_1_file_1_jg3891";
dsecASM438219v1_5	AUGUSTUS	exon	7388904	7389122	.	-	.	transcript_id "file_1_file_1_jg3891.t1"; gene_id "file_1_file_1_jg3891";
dsecASM438219v1_5	AUGUSTUS	intron	7389123	7389191	.	-	.	transcript_id "file_1_file_1_jg3891.t1"; gene_id "file_1_file_1_jg3891";
dsecASM438219v1_5	AUGUSTUS	CDS	7389192	7390073	1	-	1	transcript_id "file_1_file_1_jg3891.t1"; gene_id "file_1_file_1_jg3891";
dsecASM438219v1_5	AUGUSTUS	exon	7389192	7390073	.	-	.	transcript_id "file_1_file_1_jg3891.t1"; gene_id "file_1_file_1_jg3891";
dsecASM438219v1_5	AUGUSTUS	intron	7390074	7390140	.	-	.	transcript_id "file_1_file_1_jg3891.t1"; gene_id "file_1_file_1_jg3891";
dsecASM438219v1_5	AUGUSTUS	CDS	7390141	7390635	1	-	1	transcript_id "file_1_file_1_jg3891.t1"; gene_id "file_1_file_1_jg3891";
dsecASM438219v1_5	AUGUSTUS	exon	7390141	7390635	.	-	.	transcript_id "file_1_file_1_jg3891.t1"; gene_id "file_1_file_1_jg3891";
dsecASM438219v1_5	AUGUSTUS	intron	7390636	7390697	.	-	.	transcript_id "file_1_file_1_jg3891.t1"; gene_id "file_1_file_1_jg3891";
dsecASM438219v1_5	AUGUSTUS	transcript	7388247	7392247	.	-	.	transcript_id "file_1_file_1_jg3891.t1"; gene_id "file_1_file_1_jg3891"
dsecASM438219v1_5	AUGUSTUS	gene	7388247	7392247	.	-	.	jg3891
dsecASM438219v1_5	AUGUSTUS	CDS	7390698	7392247	1	-	0	transcript_id "file_1_file_1_jg3891.t1"; gene_id "file_1_file_1_jg3891";
dsecASM438219v1_5	AUGUSTUS	exon	7390698	7392247	.	-	.	transcript_id "file_1_file_1_jg3891.t1"; gene_id "file_1_file_1_jg3891";
dsecASM438219v1_5	AUGUSTUS	start_codon	7392245	7392247	.	-	0	transcript_id "file_1_file_1_jg3891.t1"; gene_id "file_1_file_1_jg3891";
dsecASM438219v1_2	AUGUSTUS	stop_codon	20085292	20085294	.	-	0	transcript_id "file_1_file_1_jg8248.t1"; gene_id "file_1_file_1_jg8248";
dsecASM438219v1_2	AUGUSTUS	CDS	20085292	20087118	1	-	0	transcript_id "file_1_file_1_jg8248.t1"; gene_id "file_1_file_1_jg8248";
dsecASM438219v1_2	AUGUSTUS	exon	20085292	20087118	.	-	.	transcript_id "file_1_file_1_jg8248.t1"; gene_id "file_1_file_1_jg8248";
dsecASM438219v1_2	AUGUSTUS	intron	20087119	20089332	.	-	.	transcript_id "file_1_file_1_jg8248.t1"; gene_id "file_1_file_1_jg8248";
dsecASM438219v1_2	AUGUSTUS	transcript	20085292	20089410	.	-	.	transcript_id "file_1_file_1_jg8248.t1"; gene_id "file_1_file_1_jg8248"
dsecASM438219v1_2	AUGUSTUS	gene	20085292	20089410	.	-	.	jg8248
dsecASM438219v1_2	AUGUSTUS	CDS	20089333	20089410	1	-	0	transcript_id "file_1_file_1_jg8248.t1"; gene_id "file_1_file_1_jg8248";
dsecASM438219v1_2	AUGUSTUS	exon	20089333	20089410	.	-	.	transcript_id "file_1_file_1_jg8248.t1"; gene_id "file_1_file_1_jg8248";
dsecASM438219v1_2	AUGUSTUS	start_codon	20089408	20089410	.	-	0	transcript_id "file_1_file_1_jg8248.t1"; gene_id "file_1_file_1_jg8248";
dsecASM438219v1_0	AUGUSTUS	start_codon	10632434	10632436	.	+	0	transcript_id "file_1_file_1_jg1786.t1"; gene_id "file_1_file_1_jg1786";
dsecASM438219v1_0	AUGUSTUS	CDS	10632434	10632789	1	+	0	transcript_id "file_1_file_1_jg1786.t1"; gene_id "file_1_file_1_jg1786";
dsecASM438219v1_0	AUGUSTUS	exon	10632434	10632789	.	+	.	transcript_id "file_1_file_1_jg1786.t1"; gene_id "file_1_file_1_jg1786";
dsecASM438219v1_0	AUGUSTUS	intron	10632790	10633986	.	+	.	transcript_id "file_1_file_1_jg1786.t1"; gene_id "file_1_file_1_jg1786";
dsecASM438219v1_0	AUGUSTUS	CDS	10633987	10634316	1	+	1	transcript_id "file_1_file_1_jg1786.t1"; gene_id "file_1_file_1_jg1786";
dsecASM438219v1_0	AUGUSTUS	exon	10633987	10634316	.	+	.	transcript_id "file_1_file_1_jg1786.t1"; gene_id "file_1_file_1_jg1786";
dsecASM438219v1_0	AUGUSTUS	intron	10634317	10634407	.	+	.	transcript_id "file_1_file_1_jg1786.t1"; gene_id "file_1_file_1_jg1786";
dsecASM438219v1_0	AUGUSTUS	CDS	10634408	10634634	1	+	1	transcript_id "file_1_file_1_jg1786.t1"; gene_id "file_1_file_1_jg1786";
dsecASM438219v1_0	AUGUSTUS	exon	10634408	10634634	.	+	.	transcript_id "file_1_file_1_jg1786.t1"; gene_id "file_1_file_1_jg1786";
dsecASM438219v1_0	AUGUSTUS	intron	10634635	10634688	.	+	.	transcript_id "file_1_file_1_jg1786.t1"; gene_id "file_1_file_1_jg1786";
dsecASM438219v1_0	AUGUSTUS	transcript	10632434	10635287	.	+	.	transcript_id "file_1_file_1_jg1786.t1"; gene_id "file_1_file_1_jg1786"
dsecASM438219v1_0	AUGUSTUS	gene	10632434	10635287	.	+	.	jg1786
dsecASM438219v1_0	AUGUSTUS	CDS	10634689	10635287	1	+	2	transcript_id "file_1_file_1_jg1786.t1"; gene_id "file_1_file_1_jg1786";
dsecASM438219v1_0	AUGUSTUS	exon	10634689	10635287	.	+	.	transcript_id "file_1_file_1_jg1786.t1"; gene_id "file_1_file_1_jg1786";
dsecASM438219v1_0	AUGUSTUS	stop_codon	10635285	10635287	.	+	0	transcript_id "file_1_file_1_jg1786.t1"; gene_id "file_1_file_1_jg1786";
dsecASM438219v1_2	AUGUSTUS	start_codon	10381541	10381543	.	+	0	transcript_id "file_1_file_1_jg7038.t1"; gene_id "file_1_file_1_jg7038";
dsecASM438219v1_2	AUGUSTUS	CDS	10381541	10381608	1	+	0	transcript_id "file_1_file_1_jg7038.t1"; gene_id "file_1_file_1_jg7038";
dsecASM438219v1_2	AUGUSTUS	exon	10381541	10381608	.	+	.	transcript_id "file_1_file_1_jg7038.t1"; gene_id "file_1_file_1_jg7038";
dsecASM438219v1_2	AUGUSTUS	intron	10381609	10381675	.	+	.	transcript_id "file_1_file_1_jg7038.t1"; gene_id "file_1_file_1_jg7038";
dsecASM438219v1_2	AUGUSTUS	CDS	10381676	10382237	1	+	1	transcript_id "file_1_file_1_jg7038.t1"; gene_id "file_1_file_1_jg7038";
dsecASM438219v1_2	AUGUSTUS	exon	10381676	10382237	.	+	.	transcript_id "file_1_file_1_jg7038.t1"; gene_id "file_1_file_1_jg7038";
dsecASM438219v1_2	AUGUSTUS	intron	10382238	10382372	.	+	.	transcript_id "file_1_file_1_jg7038.t1"; gene_id "file_1_file_1_jg7038";
dsecASM438219v1_2	AUGUSTUS	transcript	10381541	10382546	.	+	.	transcript_id "file_1_file_1_jg7038.t1"; gene_id "file_1_file_1_jg7038"
dsecASM438219v1_2	AUGUSTUS	gene	10381541	10382546	.	+	.	jg7038
dsecASM438219v1_2	AUGUSTUS	CDS	10382373	10382546	1	+	0	transcript_id "file_1_file_1_jg7038.t1"; gene_id "file_1_file_1_jg7038";
dsecASM438219v1_2	AUGUSTUS	exon	10382373	10382546	.	+	.	transcript_id "file_1_file_1_jg7038.t1"; gene_id "file_1_file_1_jg7038";
dsecASM438219v1_2	AUGUSTUS	stop_codon	10382544	10382546	.	+	0	transcript_id "file_1_file_1_jg7038.t1"; gene_id "file_1_file_1_jg7038";
dsecASM438219v1_2	AUGUSTUS	stop_codon	2780115	2780117	.	-	0	transcript_id "file_1_file_1_jg6079.t1"; gene_id "file_1_file_1_jg6079";
dsecASM438219v1_2	AUGUSTUS	CDS	2780115	2780553	1	-	1	transcript_id "file_1_file_1_jg6079.t1"; gene_id "file_1_file_1_jg6079";
dsecASM438219v1_2	AUGUSTUS	exon	2780115	2780553	.	-	.	transcript_id "file_1_file_1_jg6079.t1"; gene_id "file_1_file_1_jg6079";
dsecASM438219v1_2	AUGUSTUS	intron	2780554	2780614	.	-	.	transcript_id "file_1_file_1_jg6079.t1"; gene_id "file_1_file_1_jg6079";
dsecASM438219v1_2	AUGUSTUS	CDS	2780615	2780814	1	-	0	transcript_id "file_1_file_1_jg6079.t1"; gene_id "file_1_file_1_jg6079";
dsecASM438219v1_2	AUGUSTUS	exon	2780615	2780814	.	-	.	transcript_id "file_1_file_1_jg6079.t1"; gene_id "file_1_file_1_jg6079";
dsecASM438219v1_2	AUGUSTUS	intron	2780815	2780954	.	-	.	transcript_id "file_1_file_1_jg6079.t1"; gene_id "file_1_file_1_jg6079";
dsecASM438219v1_2	AUGUSTUS	transcript	2780115	2781458	.	-	.	transcript_id "file_1_file_1_jg6079.t1"; gene_id "file_1_file_1_jg6079"
dsecASM438219v1_2	AUGUSTUS	gene	2780115	2781458	.	-	.	jg6079
dsecASM438219v1_2	AUGUSTUS	CDS	2780955	2781458	1	-	0	transcript_id "file_1_file_1_jg6079.t1"; gene_id "file_1_file_1_jg6079";
dsecASM438219v1_2	AUGUSTUS	exon	2780955	2781458	.	-	.	transcript_id "file_1_file_1_jg6079.t1"; gene_id "file_1_file_1_jg6079";
dsecASM438219v1_2	AUGUSTUS	start_codon	2781456	2781458	.	-	0	transcript_id "file_1_file_1_jg6079.t1"; gene_id "file_1_file_1_jg6079";
dsecASM438219v1_2	AUGUSTUS	start_codon	20549635	20549637	.	+	0	transcript_id "file_1_file_1_jg8300.t1"; gene_id "file_1_file_1_jg8300";
dsecASM438219v1_2	AUGUSTUS	CDS	20549635	20549979	1	+	0	transcript_id "file_1_file_1_jg8300.t1"; gene_id "file_1_file_1_jg8300";
dsecASM438219v1_2	AUGUSTUS	exon	20549635	20549979	.	+	.	transcript_id "file_1_file_1_jg8300.t1"; gene_id "file_1_file_1_jg8300";
dsecASM438219v1_2	AUGUSTUS	transcript	20549635	20549979	.	+	.	transcript_id "file_1_file_1_jg8300.t1"; gene_id "file_1_file_1_jg8300"
dsecASM438219v1_2	AUGUSTUS	gene	20549635	20549979	.	+	.	jg8300
dsecASM438219v1_2	AUGUSTUS	stop_codon	20549977	20549979	.	+	0	transcript_id "file_1_file_1_jg8300.t1"; gene_id "file_1_file_1_jg8300";
dsecASM438219v1_2	AUGUSTUS	start_codon	15693928	15693930	.	+	0	transcript_id "file_1_file_1_jg7635.t1"; gene_id "file_1_file_1_jg7635";
dsecASM438219v1_2	AUGUSTUS	CDS	15693928	15695082	1	+	0	transcript_id "file_1_file_1_jg7635.t1"; gene_id "file_1_file_1_jg7635";
dsecASM438219v1_2	AUGUSTUS	exon	15693928	15695082	.	+	.	transcript_id "file_1_file_1_jg7635.t1"; gene_id "file_1_file_1_jg7635";
dsecASM438219v1_2	AUGUSTUS	intron	15695083	15695312	.	+	.	transcript_id "file_1_file_1_jg7635.t1"; gene_id "file_1_file_1_jg7635";
dsecASM438219v1_2	AUGUSTUS	CDS	15695313	15695455	1	+	0	transcript_id "file_1_file_1_jg7635.t1"; gene_id "file_1_file_1_jg7635";
dsecASM438219v1_2	AUGUSTUS	exon	15695313	15695455	.	+	.	transcript_id "file_1_file_1_jg7635.t1"; gene_id "file_1_file_1_jg7635";
dsecASM438219v1_2	AUGUSTUS	intron	15695456	15695521	.	+	.	transcript_id "file_1_file_1_jg7635.t1"; gene_id "file_1_file_1_jg7635";
dsecASM438219v1_2	AUGUSTUS	CDS	15695522	15695612	1	+	1	transcript_id "file_1_file_1_jg7635.t1"; gene_id "file_1_file_1_jg7635";
dsecASM438219v1_2	AUGUSTUS	exon	15695522	15695612	.	+	.	transcript_id "file_1_file_1_jg7635.t1"; gene_id "file_1_file_1_jg7635";
dsecASM438219v1_2	AUGUSTUS	intron	15695613	15696038	.	+	.	transcript_id "file_1_file_1_jg7635.t1"; gene_id "file_1_file_1_jg7635";
dsecASM438219v1_2	AUGUSTUS	CDS	15696039	15696125	1	+	0	transcript_id "file_1_file_1_jg7635.t1"; gene_id "file_1_file_1_jg7635";
dsecASM438219v1_2	AUGUSTUS	exon	15696039	15696125	.	+	.	transcript_id "file_1_file_1_jg7635.t1"; gene_id "file_1_file_1_jg7635";
dsecASM438219v1_2	AUGUSTUS	intron	15696126	15697127	.	+	.	transcript_id "file_1_file_1_jg7635.t1"; gene_id "file_1_file_1_jg7635";
dsecASM438219v1_2	AUGUSTUS	transcript	15693928	15697244	.	+	.	transcript_id "file_1_file_1_jg7635.t1"; gene_id "file_1_file_1_jg7635"
dsecASM438219v1_2	AUGUSTUS	CDS	15697128	15697244	1	+	0	transcript_id "file_1_file_1_jg7635.t1"; gene_id "file_1_file_1_jg7635";
dsecASM438219v1_2	AUGUSTUS	exon	15697128	15697244	.	+	.	transcript_id "file_1_file_1_jg7635.t1"; gene_id "file_1_file_1_jg7635";
dsecASM438219v1_2	AUGUSTUS	stop_codon	15697242	15697244	.	+	0	transcript_id "file_1_file_1_jg7635.t1"; gene_id "file_1_file_1_jg7635";
dsecASM438219v1_2	AUGUSTUS	stop_codon	16008854	16008856	.	-	0	transcript_id "file_1_file_1_jg7726.t1"; gene_id "file_1_file_1_jg7726";
dsecASM438219v1_2	AUGUSTUS	CDS	16008854	16008877	0.79	-	0	transcript_id "file_1_file_1_jg7726.t1"; gene_id "file_1_file_1_jg7726";
dsecASM438219v1_2	AUGUSTUS	exon	16008854	16008877	.	-	.	transcript_id "file_1_file_1_jg7726.t1"; gene_id "file_1_file_1_jg7726";
dsecASM438219v1_2	AUGUSTUS	intron	16008878	16009637	.	-	.	transcript_id "file_1_file_1_jg7726.t1"; gene_id "file_1_file_1_jg7726";
dsecASM438219v1_2	AUGUSTUS	CDS	16009638	16010723	0.93	-	0	transcript_id "file_1_file_1_jg7726.t1"; gene_id "file_1_file_1_jg7726";
dsecASM438219v1_2	AUGUSTUS	exon	16009638	16010723	.	-	.	transcript_id "file_1_file_1_jg7726.t1"; gene_id "file_1_file_1_jg7726";
dsecASM438219v1_2	AUGUSTUS	intron	16010724	16011280	.	-	.	transcript_id "file_1_file_1_jg7726.t1"; gene_id "file_1_file_1_jg7726";
dsecASM438219v1_2	AUGUSTUS	CDS	16011281	16011473	1	-	1	transcript_id "file_1_file_1_jg7726.t1"; gene_id "file_1_file_1_jg7726";
dsecASM438219v1_2	AUGUSTUS	exon	16011281	16011473	.	-	.	transcript_id "file_1_file_1_jg7726.t1"; gene_id "file_1_file_1_jg7726";
dsecASM438219v1_2	AUGUSTUS	intron	16011474	16011537	.	-	.	transcript_id "file_1_file_1_jg7726.t1"; gene_id "file_1_file_1_jg7726";
dsecASM438219v1_2	AUGUSTUS	CDS	16011538	16011718	1	-	2	transcript_id "file_1_file_1_jg7726.t1"; gene_id "file_1_file_1_jg7726";
dsecASM438219v1_2	AUGUSTUS	exon	16011538	16011718	.	-	.	transcript_id "file_1_file_1_jg7726.t1"; gene_id "file_1_file_1_jg7726";
dsecASM438219v1_2	AUGUSTUS	intron	16011719	16011787	.	-	.	transcript_id "file_1_file_1_jg7726.t1"; gene_id "file_1_file_1_jg7726";
dsecASM438219v1_2	AUGUSTUS	CDS	16011788	16011911	1	-	0	transcript_id "file_1_file_1_jg7726.t1"; gene_id "file_1_file_1_jg7726";
dsecASM438219v1_2	AUGUSTUS	exon	16011788	16011911	.	-	.	transcript_id "file_1_file_1_jg7726.t1"; gene_id "file_1_file_1_jg7726";
dsecASM438219v1_2	AUGUSTUS	intron	16011912	16012108	.	-	.	transcript_id "file_1_file_1_jg7726.t1"; gene_id "file_1_file_1_jg7726";
dsecASM438219v1_2	AUGUSTUS	CDS	16012109	16012167	1	-	2	transcript_id "file_1_file_1_jg7726.t1"; gene_id "file_1_file_1_jg7726";
dsecASM438219v1_2	AUGUSTUS	exon	16012109	16012167	.	-	.	transcript_id "file_1_file_1_jg7726.t1"; gene_id "file_1_file_1_jg7726";
dsecASM438219v1_2	AUGUSTUS	intron	16012168	16012224	.	-	.	transcript_id "file_1_file_1_jg7726.t1"; gene_id "file_1_file_1_jg7726";
dsecASM438219v1_2	AUGUSTUS	transcript	16008854	16012699	.	-	.	transcript_id "file_1_file_1_jg7726.t1"; gene_id "file_1_file_1_jg7726"
dsecASM438219v1_2	AUGUSTUS	gene	16008854	16012699	.	-	.	jg7726
dsecASM438219v1_2	AUGUSTUS	CDS	16012225	16012699	1	-	0	transcript_id "file_1_file_1_jg7726.t1"; gene_id "file_1_file_1_jg7726";
dsecASM438219v1_2	AUGUSTUS	exon	16012225	16012699	.	-	.	transcript_id "file_1_file_1_jg7726.t1"; gene_id "file_1_file_1_jg7726";
dsecASM438219v1_2	AUGUSTUS	start_codon	16012697	16012699	.	-	0	transcript_id "file_1_file_1_jg7726.t1"; gene_id "file_1_file_1_jg7726";
dsecASM438219v1_5	AUGUSTUS	start_codon	18562971	18562973	.	+	0	transcript_id "file_1_file_1_jg5184.t1"; gene_id "file_1_file_1_jg5184";
dsecASM438219v1_5	AUGUSTUS	CDS	18562971	18564038	0.6	+	0	transcript_id "file_1_file_1_jg5184.t1"; gene_id "file_1_file_1_jg5184";
dsecASM438219v1_5	AUGUSTUS	exon	18562971	18564038	.	+	.	transcript_id "file_1_file_1_jg5184.t1"; gene_id "file_1_file_1_jg5184";
dsecASM438219v1_5	AUGUSTUS	transcript	18562971	18564038	.	+	.	transcript_id "file_1_file_1_jg5184.t1"; gene_id "file_1_file_1_jg5184"
dsecASM438219v1_5	AUGUSTUS	gene	18562971	18564038	.	+	.	jg5184
dsecASM438219v1_5	AUGUSTUS	stop_codon	18564036	18564038	.	+	0	transcript_id "file_1_file_1_jg5184.t1"; gene_id "file_1_file_1_jg5184";
dsecASM438219v1_3	AUGUSTUS	start_codon	26386626	26386628	.	+	0	transcript_id "file_1_file_1_jg11813.t1"; gene_id "file_1_file_1_jg11813";
dsecASM438219v1_3	AUGUSTUS	CDS	26386626	26387807	1	+	0	transcript_id "file_1_file_1_jg11813.t1"; gene_id "file_1_file_1_jg11813";
dsecASM438219v1_3	AUGUSTUS	exon	26386626	26387807	.	+	.	transcript_id "file_1_file_1_jg11813.t1"; gene_id "file_1_file_1_jg11813";
dsecASM438219v1_3	AUGUSTUS	transcript	26386626	26387807	.	+	.	transcript_id "file_1_file_1_jg11813.t1"; gene_id "file_1_file_1_jg11813"
dsecASM438219v1_3	AUGUSTUS	gene	26386626	26387807	.	+	.	jg11813
dsecASM438219v1_3	AUGUSTUS	stop_codon	26387805	26387807	.	+	0	transcript_id "file_1_file_1_jg11813.t1"; gene_id "file_1_file_1_jg11813";
dsecASM438219v1_5	AUGUSTUS	stop_codon	9860438	9860440	.	-	0	transcript_id "file_1_file_1_jg4177.t2"; gene_id "file_1_file_1_jg4177";
dsecASM438219v1_5	AUGUSTUS	CDS	9860438	9860680	0.64	-	0	transcript_id "file_1_file_1_jg4177.t2"; gene_id "file_1_file_1_jg4177";
dsecASM438219v1_5	AUGUSTUS	exon	9860438	9860680	.	-	.	transcript_id "file_1_file_1_jg4177.t2"; gene_id "file_1_file_1_jg4177";
dsecASM438219v1_5	AUGUSTUS	intron	9860681	9860772	.	-	.	transcript_id "file_1_file_1_jg4177.t2"; gene_id "file_1_file_1_jg4177";
dsecASM438219v1_5	AUGUSTUS	CDS	9860773	9860807	0.52	-	2	transcript_id "file_1_file_1_jg4177.t2"; gene_id "file_1_file_1_jg4177";
dsecASM438219v1_5	AUGUSTUS	exon	9860773	9860807	.	-	.	transcript_id "file_1_file_1_jg4177.t2"; gene_id "file_1_file_1_jg4177";
dsecASM438219v1_5	AUGUSTUS	intron	9860808	9863553	.	-	.	transcript_id "file_1_file_1_jg4177.t2"; gene_id "file_1_file_1_jg4177";
dsecASM438219v1_5	AUGUSTUS	CDS	9863554	9863683	1	-	0	transcript_id "file_1_file_1_jg4177.t2"; gene_id "file_1_file_1_jg4177";
dsecASM438219v1_5	AUGUSTUS	exon	9863554	9863683	.	-	.	transcript_id "file_1_file_1_jg4177.t2"; gene_id "file_1_file_1_jg4177";
dsecASM438219v1_5	AUGUSTUS	intron	9863684	9863772	.	-	.	transcript_id "file_1_file_1_jg4177.t2"; gene_id "file_1_file_1_jg4177";
dsecASM438219v1_5	AUGUSTUS	CDS	9863773	9864252	1	-	0	transcript_id "file_1_file_1_jg4177.t2"; gene_id "file_1_file_1_jg4177";
dsecASM438219v1_5	AUGUSTUS	exon	9863773	9864252	.	-	.	transcript_id "file_1_file_1_jg4177.t2"; gene_id "file_1_file_1_jg4177";
dsecASM438219v1_5	AUGUSTUS	intron	9864253	9864317	.	-	.	transcript_id "file_1_file_1_jg4177.t2"; gene_id "file_1_file_1_jg4177";
dsecASM438219v1_5	AUGUSTUS	transcript	9860438	9864359	.	-	.	transcript_id "file_1_file_1_jg4177.t2"; gene_id "file_1_file_1_jg4177"
dsecASM438219v1_5	AUGUSTUS	CDS	9864318	9864359	1	-	0	transcript_id "file_1_file_1_jg4177.t2"; gene_id "file_1_file_1_jg4177";
dsecASM438219v1_5	AUGUSTUS	exon	9864318	9864359	.	-	.	transcript_id "file_1_file_1_jg4177.t2"; gene_id "file_1_file_1_jg4177";
dsecASM438219v1_5	AUGUSTUS	start_codon	9864357	9864359	.	-	0	transcript_id "file_1_file_1_jg4177.t2"; gene_id "file_1_file_1_jg4177";
dsecASM438219v1_2	GeneMark.hmm	start_codon	17007037	17007039	.	+	0	gene_id "file_1_file_2_8087_g"; transcript_id "file_1_file_2_8087_t"; count "file_1_file_2_1_1";
dsecASM438219v1_2	GeneMark.hmm	CDS	17007037	17007057	.	+	0	gene_id "file_1_file_2_8087_g"; transcript_id "file_1_file_2_8087_t"; evidence "file_1_file_2_0_1"; cds_type "file_1_file_2_Initial"; count "file_1_file_2_1_2"; anchored "file_1_file_2_0_1";
dsecASM438219v1_2	GeneMark.hmm	exon	17007037	17007057	0	+	.	gene_id "file_1_file_2_8087_g"; transcript_id "file_1_file_2_8087_t"; evidence "file_1_file_2_0_1"; cds_type "file_1_file_2_Initial"; count "file_1_file_2_1_2"; anchored "file_1_file_2_0_1";
dsecASM438219v1_2	GeneMark.hmm	CDS	17007197	17007211	.	+	0	gene_id "file_1_file_2_8087_g"; transcript_id "file_1_file_2_8087_t"; evidence "file_1_file_2_1_0"; cds_type "file_1_file_2_Terminal"; count "file_1_file_2_2_2"; anchored "file_1_file_2_1_0";
dsecASM438219v1_2	GeneMark.hmm	exon	17007197	17007211	0	+	.	gene_id "file_1_file_2_8087_g"; transcript_id "file_1_file_2_8087_t"; evidence "file_1_file_2_1_0"; cds_type "file_1_file_2_Terminal"; count "file_1_file_2_2_2"; anchored "file_1_file_2_1_0";
dsecASM438219v1_2	GeneMark.hmm	stop_codon	17007209	17007211	.	+	0	gene_id "file_1_file_2_8087_g"; transcript_id "file_1_file_2_8087_t"; count "file_1_file_2_1_1";
dsecASM438219v1_1	AUGUSTUS	start_codon	11609443	11609445	.	+	0	transcript_id "file_1_file_1_jg13732.t1"; gene_id "file_1_file_1_jg13732";
dsecASM438219v1_1	AUGUSTUS	CDS	11609443	11610648	1	+	0	transcript_id "file_1_file_1_jg13732.t1"; gene_id "file_1_file_1_jg13732";
dsecASM438219v1_1	AUGUSTUS	exon	11609443	11610648	.	+	.	transcript_id "file_1_file_1_jg13732.t1"; gene_id "file_1_file_1_jg13732";
dsecASM438219v1_1	AUGUSTUS	intron	11610649	11610706	.	+	.	transcript_id "file_1_file_1_jg13732.t1"; gene_id "file_1_file_1_jg13732";
dsecASM438219v1_1	AUGUSTUS	transcript	11609443	11611066	.	+	.	transcript_id "file_1_file_1_jg13732.t1"; gene_id "file_1_file_1_jg13732"
dsecASM438219v1_1	AUGUSTUS	gene	11609443	11611066	.	+	.	jg13732
dsecASM438219v1_1	AUGUSTUS	CDS	11610707	11611066	1	+	0	transcript_id "file_1_file_1_jg13732.t1"; gene_id "file_1_file_1_jg13732";
dsecASM438219v1_1	AUGUSTUS	exon	11610707	11611066	.	+	.	transcript_id "file_1_file_1_jg13732.t1"; gene_id "file_1_file_1_jg13732";
dsecASM438219v1_1	AUGUSTUS	stop_codon	11611064	11611066	.	+	0	transcript_id "file_1_file_1_jg13732.t1"; gene_id "file_1_file_1_jg13732";
dsecASM438219v1_5	AUGUSTUS	start_codon	18239120	18239122	.	+	0	transcript_id "file_1_file_1_jg5145.t1"; gene_id "file_1_file_1_jg5145";
dsecASM438219v1_5	AUGUSTUS	CDS	18239120	18239128	1	+	0	transcript_id "file_1_file_1_jg5145.t1"; gene_id "file_1_file_1_jg5145";
dsecASM438219v1_5	AUGUSTUS	exon	18239120	18239128	.	+	.	transcript_id "file_1_file_1_jg5145.t1"; gene_id "file_1_file_1_jg5145";
dsecASM438219v1_5	AUGUSTUS	intron	18239129	18239659	.	+	.	transcript_id "file_1_file_1_jg5145.t1"; gene_id "file_1_file_1_jg5145";
dsecASM438219v1_5	AUGUSTUS	transcript	18239120	18240418	.	+	.	transcript_id "file_1_file_1_jg5145.t1"; gene_id "file_1_file_1_jg5145"
dsecASM438219v1_5	AUGUSTUS	gene	18239120	18240418	.	+	.	jg5145
dsecASM438219v1_5	AUGUSTUS	CDS	18239660	18240418	1	+	0	transcript_id "file_1_file_1_jg5145.t1"; gene_id "file_1_file_1_jg5145";
dsecASM438219v1_5	AUGUSTUS	exon	18239660	18240418	.	+	.	transcript_id "file_1_file_1_jg5145.t1"; gene_id "file_1_file_1_jg5145";
dsecASM438219v1_5	AUGUSTUS	stop_codon	18240416	18240418	.	+	0	transcript_id "file_1_file_1_jg5145.t1"; gene_id "file_1_file_1_jg5145";
dsecASM438219v1_0	AUGUSTUS	start_codon	20933939	20933941	.	+	0	transcript_id "file_1_file_1_jg2838.t1"; gene_id "file_1_file_1_jg2838";
dsecASM438219v1_0	AUGUSTUS	CDS	20933939	20934044	0.95	+	0	transcript_id "file_1_file_1_jg2838.t1"; gene_id "file_1_file_1_jg2838";
dsecASM438219v1_0	AUGUSTUS	exon	20933939	20934044	.	+	.	transcript_id "file_1_file_1_jg2838.t1"; gene_id "file_1_file_1_jg2838";
dsecASM438219v1_0	AUGUSTUS	intron	20934045	20934099	.	+	.	transcript_id "file_1_file_1_jg2838.t1"; gene_id "file_1_file_1_jg2838";
dsecASM438219v1_0	AUGUSTUS	CDS	20934100	20934354	0.88	+	2	transcript_id "file_1_file_1_jg2838.t1"; gene_id "file_1_file_1_jg2838";
dsecASM438219v1_0	AUGUSTUS	exon	20934100	20934354	.	+	.	transcript_id "file_1_file_1_jg2838.t1"; gene_id "file_1_file_1_jg2838";
dsecASM438219v1_0	AUGUSTUS	intron	20934355	20935899	.	+	.	transcript_id "file_1_file_1_jg2838.t1"; gene_id "file_1_file_1_jg2838";
dsecASM438219v1_0	AUGUSTUS	CDS	20935900	20936751	0.43	+	2	transcript_id "file_1_file_1_jg2838.t1"; gene_id "file_1_file_1_jg2838";
dsecASM438219v1_0	AUGUSTUS	exon	20935900	20936751	.	+	.	transcript_id "file_1_file_1_jg2838.t1"; gene_id "file_1_file_1_jg2838";
dsecASM438219v1_0	AUGUSTUS	intron	20936752	20944677	.	+	.	transcript_id "file_1_file_1_jg2838.t1"; gene_id "file_1_file_1_jg2838";
dsecASM438219v1_0	AUGUSTUS	CDS	20944678	20946674	0.48	+	2	transcript_id "file_1_file_1_jg2838.t1"; gene_id "file_1_file_1_jg2838";
dsecASM438219v1_0	AUGUSTUS	exon	20944678	20946674	.	+	.	transcript_id "file_1_file_1_jg2838.t1"; gene_id "file_1_file_1_jg2838";
dsecASM438219v1_0	AUGUSTUS	intron	20946675	20947145	.	+	.	transcript_id "file_1_file_1_jg2838.t1"; gene_id "file_1_file_1_jg2838";
dsecASM438219v1_0	AUGUSTUS	transcript	20933939	20947775	.	+	.	transcript_id "file_1_file_1_jg2838.t1"; gene_id "file_1_file_1_jg2838"
dsecASM438219v1_0	AUGUSTUS	gene	20933939	20947775	.	+	.	jg2838
dsecASM438219v1_0	AUGUSTUS	CDS	20947146	20947775	0.99	+	0	transcript_id "file_1_file_1_jg2838.t1"; gene_id "file_1_file_1_jg2838";
dsecASM438219v1_0	AUGUSTUS	exon	20947146	20947775	.	+	.	transcript_id "file_1_file_1_jg2838.t1"; gene_id "file_1_file_1_jg2838";
dsecASM438219v1_0	AUGUSTUS	stop_codon	20947773	20947775	.	+	0	transcript_id "file_1_file_1_jg2838.t1"; gene_id "file_1_file_1_jg2838";
dsecASM438219v1_3	AUGUSTUS	start_codon	12210098	12210100	.	+	0	transcript_id "file_1_file_1_jg9800.t1"; gene_id "file_1_file_1_jg9800";
dsecASM438219v1_3	AUGUSTUS	CDS	12210098	12210445	1	+	0	transcript_id "file_1_file_1_jg9800.t1"; gene_id "file_1_file_1_jg9800";
dsecASM438219v1_3	AUGUSTUS	exon	12210098	12210445	.	+	.	transcript_id "file_1_file_1_jg9800.t1"; gene_id "file_1_file_1_jg9800";
dsecASM438219v1_3	AUGUSTUS	transcript	12210098	12210445	.	+	.	transcript_id "file_1_file_1_jg9800.t1"; gene_id "file_1_file_1_jg9800"
dsecASM438219v1_3	AUGUSTUS	gene	12210098	12210445	.	+	.	jg9800
dsecASM438219v1_3	AUGUSTUS	stop_codon	12210443	12210445	.	+	0	transcript_id "file_1_file_1_jg9800.t1"; gene_id "file_1_file_1_jg9800";
dsecASM438219v1_2	AUGUSTUS	stop_codon	10842321	10842323	.	-	0	transcript_id "file_1_file_1_jg7087.t1"; gene_id "file_1_file_1_jg7087";
dsecASM438219v1_2	AUGUSTUS	CDS	10842321	10842716	0.98	-	0	transcript_id "file_1_file_1_jg7087.t1"; gene_id "file_1_file_1_jg7087";
dsecASM438219v1_2	AUGUSTUS	exon	10842321	10842716	.	-	.	transcript_id "file_1_file_1_jg7087.t1"; gene_id "file_1_file_1_jg7087";
dsecASM438219v1_2	AUGUSTUS	transcript	10842321	10842716	.	-	.	transcript_id "file_1_file_1_jg7087.t1"; gene_id "file_1_file_1_jg7087"
dsecASM438219v1_2	AUGUSTUS	gene	10842321	10842716	.	-	.	jg7087
dsecASM438219v1_2	AUGUSTUS	start_codon	10842714	10842716	.	-	0	transcript_id "file_1_file_1_jg7087.t1"; gene_id "file_1_file_1_jg7087";
dsecASM438219v1_1	AUGUSTUS	stop_codon	8336103	8336105	.	-	0	transcript_id "file_1_file_1_jg13252.t1"; gene_id "file_1_file_1_jg13252";
dsecASM438219v1_1	AUGUSTUS	CDS	8336103	8336309	1	-	0	transcript_id "file_1_file_1_jg13252.t1"; gene_id "file_1_file_1_jg13252";
dsecASM438219v1_1	AUGUSTUS	exon	8336103	8336309	.	-	.	transcript_id "file_1_file_1_jg13252.t1"; gene_id "file_1_file_1_jg13252";
dsecASM438219v1_1	AUGUSTUS	transcript	8336103	8336309	.	-	.	transcript_id "file_1_file_1_jg13252.t1"; gene_id "file_1_file_1_jg13252"
dsecASM438219v1_1	AUGUSTUS	gene	8336103	8336309	.	-	.	jg13252
dsecASM438219v1_1	AUGUSTUS	start_codon	8336307	8336309	.	-	0	transcript_id "file_1_file_1_jg13252.t1"; gene_id "file_1_file_1_jg13252";
dsecASM438219v1_2	AUGUSTUS	start_codon	15941007	15941009	.	+	0	transcript_id "file_1_file_1_jg7703.t2"; gene_id "file_1_file_1_jg7703";
dsecASM438219v1_2	AUGUSTUS	CDS	15941007	15941018	0.97	+	0	transcript_id "file_1_file_1_jg7703.t2"; gene_id "file_1_file_1_jg7703";
dsecASM438219v1_2	AUGUSTUS	exon	15941007	15941018	.	+	.	transcript_id "file_1_file_1_jg7703.t2"; gene_id "file_1_file_1_jg7703";
dsecASM438219v1_2	AUGUSTUS	intron	15941019	15941090	.	+	.	transcript_id "file_1_file_1_jg7703.t2"; gene_id "file_1_file_1_jg7703";
dsecASM438219v1_2	AUGUSTUS	transcript	15941007	15941522	.	+	.	transcript_id "file_1_file_1_jg7703.t2"; gene_id "file_1_file_1_jg7703"
dsecASM438219v1_2	AUGUSTUS	gene	15941007	15941522	.	+	.	jg7703
dsecASM438219v1_2	AUGUSTUS	CDS	15941091	15941522	1	+	0	transcript_id "file_1_file_1_jg7703.t2"; gene_id "file_1_file_1_jg7703";
dsecASM438219v1_2	AUGUSTUS	exon	15941091	15941522	.	+	.	transcript_id "file_1_file_1_jg7703.t2"; gene_id "file_1_file_1_jg7703";
dsecASM438219v1_2	AUGUSTUS	stop_codon	15941520	15941522	.	+	0	transcript_id "file_1_file_1_jg7703.t2"; gene_id "file_1_file_1_jg7703";
dsecASM438219v1_1	GeneMark.hmm	start_codon	5657626	5657628	.	+	0	gene_id "file_1_file_2_3385_g"; transcript_id "file_1_file_2_3385_t"; count "file_1_file_2_1_1";
dsecASM438219v1_1	GeneMark.hmm	CDS	5657626	5657749	.	+	0	gene_id "file_1_file_2_3385_g"; transcript_id "file_1_file_2_3385_t"; evidence "file_1_file_2_1_1"; cds_type "file_1_file_2_Initial"; count "file_1_file_2_1_6"; anchored "file_1_file_2_1_1";
dsecASM438219v1_1	GeneMark.hmm	exon	5657626	5657749	0	+	.	gene_id "file_1_file_2_3385_g"; transcript_id "file_1_file_2_3385_t"; evidence "file_1_file_2_1_1"; cds_type "file_1_file_2_Initial"; count "file_1_file_2_1_6"; anchored "file_1_file_2_1_1";
dsecASM438219v1_1	GeneMark.hmm	CDS	5663681	5663888	.	+	2	gene_id "file_1_file_2_3385_g"; transcript_id "file_1_file_2_3385_t"; evidence "file_1_file_2_1_1"; cds_type "file_1_file_2_Internal"; count "file_1_file_2_2_6"; anchored "file_1_file_2_1_1";
dsecASM438219v1_1	GeneMark.hmm	exon	5663681	5663888	0	+	.	gene_id "file_1_file_2_3385_g"; transcript_id "file_1_file_2_3385_t"; evidence "file_1_file_2_1_1"; cds_type "file_1_file_2_Internal"; count "file_1_file_2_2_6"; anchored "file_1_file_2_1_1";
dsecASM438219v1_1	GeneMark.hmm	CDS	5663945	5664135	.	+	1	gene_id "file_1_file_2_3385_g"; transcript_id "file_1_file_2_3385_t"; evidence "file_1_file_2_1_1"; cds_type "file_1_file_2_Internal"; count "file_1_file_2_3_6"; anchored "file_1_file_2_1_1";
dsecASM438219v1_1	GeneMark.hmm	exon	5663945	5664135	0	+	.	gene_id "file_1_file_2_3385_g"; transcript_id "file_1_file_2_3385_t"; evidence "file_1_file_2_1_1"; cds_type "file_1_file_2_Internal"; count "file_1_file_2_3_6"; anchored "file_1_file_2_1_1";
dsecASM438219v1_1	GeneMark.hmm	CDS	5664200	5664774	.	+	2	gene_id "file_1_file_2_3385_g"; transcript_id "file_1_file_2_3385_t"; evidence "file_1_file_2_1_1"; cds_type "file_1_file_2_Internal"; count "file_1_file_2_4_6"; anchored "file_1_file_2_1_1";
dsecASM438219v1_1	GeneMark.hmm	exon	5664200	5664774	0	+	.	gene_id "file_1_file_2_3385_g"; transcript_id "file_1_file_2_3385_t"; evidence "file_1_file_2_1_1"; cds_type "file_1_file_2_Internal"; count "file_1_file_2_4_6"; anchored "file_1_file_2_1_1";
dsecASM438219v1_1	GeneMark.hmm	CDS	5664840	5664938	.	+	0	gene_id "file_1_file_2_3385_g"; transcript_id "file_1_file_2_3385_t"; evidence "file_1_file_2_1_1"; cds_type "file_1_file_2_Internal"; count "file_1_file_2_5_6"; anchored "file_1_file_2_1_1";
dsecASM438219v1_1	GeneMark.hmm	exon	5664840	5664938	0	+	.	gene_id "file_1_file_2_3385_g"; transcript_id "file_1_file_2_3385_t"; evidence "file_1_file_2_1_1"; cds_type "file_1_file_2_Internal"; count "file_1_file_2_5_6"; anchored "file_1_file_2_1_1";
dsecASM438219v1_1	GeneMark.hmm	CDS	5666020	5666091	.	+	0	gene_id "file_1_file_2_3385_g"; transcript_id "file_1_file_2_3385_t"; evidence "file_1_file_2_1_1"; cds_type "file_1_file_2_Terminal"; count "file_1_file_2_6_6"; anchored "file_1_file_2_1_1";
dsecASM438219v1_1	GeneMark.hmm	exon	5666020	5666091	0	+	.	gene_id "file_1_file_2_3385_g"; transcript_id "file_1_file_2_3385_t"; evidence "file_1_file_2_1_1"; cds_type "file_1_file_2_Terminal"; count "file_1_file_2_6_6"; anchored "file_1_file_2_1_1";
dsecASM438219v1_1	GeneMark.hmm	stop_codon	5666089	5666091	.	+	0	gene_id "file_1_file_2_3385_g"; transcript_id "file_1_file_2_3385_t"; count "file_1_file_2_1_1";
dsecASM438219v1_5	AUGUSTUS	start_codon	13361108	13361110	.	+	0	transcript_id "file_1_file_1_jg4565.t1"; gene_id "file_1_file_1_jg4565";
dsecASM438219v1_5	AUGUSTUS	CDS	13361108	13361205	0.94	+	0	transcript_id "file_1_file_1_jg4565.t1"; gene_id "file_1_file_1_jg4565";
dsecASM438219v1_5	AUGUSTUS	exon	13361108	13361205	.	+	.	transcript_id "file_1_file_1_jg4565.t1"; gene_id "file_1_file_1_jg4565";
dsecASM438219v1_5	AUGUSTUS	intron	13361206	13361490	.	+	.	transcript_id "file_1_file_1_jg4565.t1"; gene_id "file_1_file_1_jg4565";
dsecASM438219v1_5	AUGUSTUS	CDS	13361491	13361772	1	+	1	transcript_id "file_1_file_1_jg4565.t1"; gene_id "file_1_file_1_jg4565";
dsecASM438219v1_5	AUGUSTUS	exon	13361491	13361772	.	+	.	transcript_id "file_1_file_1_jg4565.t1"; gene_id "file_1_file_1_jg4565";
dsecASM438219v1_5	AUGUSTUS	intron	13361773	13363322	.	+	.	transcript_id "file_1_file_1_jg4565.t1"; gene_id "file_1_file_1_jg4565";
dsecASM438219v1_5	AUGUSTUS	transcript	13361108	13363998	.	+	.	transcript_id "file_1_file_1_jg4565.t1"; gene_id "file_1_file_1_jg4565"
dsecASM438219v1_5	AUGUSTUS	gene	13361108	13363998	.	+	.	jg4565
dsecASM438219v1_5	AUGUSTUS	CDS	13363323	13363998	1	+	1	transcript_id "file_1_file_1_jg4565.t1"; gene_id "file_1_file_1_jg4565";
dsecASM438219v1_5	AUGUSTUS	exon	13363323	13363998	.	+	.	transcript_id "file_1_file_1_jg4565.t1"; gene_id "file_1_file_1_jg4565";
dsecASM438219v1_5	AUGUSTUS	stop_codon	13363996	13363998	.	+	0	transcript_id "file_1_file_1_jg4565.t1"; gene_id "file_1_file_1_jg4565";
dsecASM438219v1_1	AUGUSTUS	stop_codon	19250835	19250837	.	-	0	transcript_id "file_1_file_1_jg14842.t1"; gene_id "file_1_file_1_jg14842";
dsecASM438219v1_1	AUGUSTUS	CDS	19250835	19251291	1	-	1	transcript_id "file_1_file_1_jg14842.t1"; gene_id "file_1_file_1_jg14842";
dsecASM438219v1_1	AUGUSTUS	exon	19250835	19251291	.	-	.	transcript_id "file_1_file_1_jg14842.t1"; gene_id "file_1_file_1_jg14842";
dsecASM438219v1_1	AUGUSTUS	intron	19251292	19251342	.	-	.	transcript_id "file_1_file_1_jg14842.t1"; gene_id "file_1_file_1_jg14842";
dsecASM438219v1_1	AUGUSTUS	CDS	19251343	19251450	1	-	1	transcript_id "file_1_file_1_jg14842.t1"; gene_id "file_1_file_1_jg14842";
dsecASM438219v1_1	AUGUSTUS	exon	19251343	19251450	.	-	.	transcript_id "file_1_file_1_jg14842.t1"; gene_id "file_1_file_1_jg14842";
dsecASM438219v1_1	AUGUSTUS	intron	19251451	19251507	.	-	.	transcript_id "file_1_file_1_jg14842.t1"; gene_id "file_1_file_1_jg14842";
dsecASM438219v1_1	AUGUSTUS	transcript	19250835	19251524	.	-	.	transcript_id "file_1_file_1_jg14842.t1"; gene_id "file_1_file_1_jg14842"
dsecASM438219v1_1	AUGUSTUS	gene	19250835	19251524	.	-	.	jg14842
dsecASM438219v1_1	AUGUSTUS	CDS	19251508	19251524	0.87	-	0	transcript_id "file_1_file_1_jg14842.t1"; gene_id "file_1_file_1_jg14842";
dsecASM438219v1_1	AUGUSTUS	exon	19251508	19251524	.	-	.	transcript_id "file_1_file_1_jg14842.t1"; gene_id "file_1_file_1_jg14842";
dsecASM438219v1_1	AUGUSTUS	start_codon	19251522	19251524	.	-	0	transcript_id "file_1_file_1_jg14842.t1"; gene_id "file_1_file_1_jg14842";
dsecASM438219v1_1	AUGUSTUS	stop_codon	13498048	13498050	.	-	0	transcript_id "file_1_file_1_jg14005.t1"; gene_id "file_1_file_1_jg14005";
dsecASM438219v1_1	AUGUSTUS	CDS	13498048	13502481	1	-	0	transcript_id "file_1_file_1_jg14005.t1"; gene_id "file_1_file_1_jg14005";
dsecASM438219v1_1	AUGUSTUS	exon	13498048	13502481	.	-	.	transcript_id "file_1_file_1_jg14005.t1"; gene_id "file_1_file_1_jg14005";
dsecASM438219v1_1	AUGUSTUS	intron	13502482	13502541	.	-	.	transcript_id "file_1_file_1_jg14005.t1"; gene_id "file_1_file_1_jg14005";
dsecASM438219v1_1	AUGUSTUS	CDS	13502542	13502705	1	-	2	transcript_id "file_1_file_1_jg14005.t1"; gene_id "file_1_file_1_jg14005";
dsecASM438219v1_1	AUGUSTUS	exon	13502542	13502705	.	-	.	transcript_id "file_1_file_1_jg14005.t1"; gene_id "file_1_file_1_jg14005";
dsecASM438219v1_1	AUGUSTUS	intron	13502706	13502867	.	-	.	transcript_id "file_1_file_1_jg14005.t1"; gene_id "file_1_file_1_jg14005";
dsecASM438219v1_1	AUGUSTUS	transcript	13498048	13502925	.	-	.	transcript_id "file_1_file_1_jg14005.t1"; gene_id "file_1_file_1_jg14005"
dsecASM438219v1_1	AUGUSTUS	gene	13498048	13502925	.	-	.	jg14005
dsecASM438219v1_1	AUGUSTUS	CDS	13502868	13502925	1	-	0	transcript_id "file_1_file_1_jg14005.t1"; gene_id "file_1_file_1_jg14005";
dsecASM438219v1_1	AUGUSTUS	exon	13502868	13502925	.	-	.	transcript_id "file_1_file_1_jg14005.t1"; gene_id "file_1_file_1_jg14005";
dsecASM438219v1_1	AUGUSTUS	start_codon	13502923	13502925	.	-	0	transcript_id "file_1_file_1_jg14005.t1"; gene_id "file_1_file_1_jg14005";
dsecASM438219v1_1	AUGUSTUS	start_codon	3673669	3673671	.	+	0	transcript_id "file_1_file_1_jg12527.t1"; gene_id "file_1_file_1_jg12527";
dsecASM438219v1_1	AUGUSTUS	CDS	3673669	3673693	1	+	0	transcript_id "file_1_file_1_jg12527.t1"; gene_id "file_1_file_1_jg12527";
dsecASM438219v1_1	AUGUSTUS	exon	3673669	3673693	.	+	.	transcript_id "file_1_file_1_jg12527.t1"; gene_id "file_1_file_1_jg12527";
dsecASM438219v1_1	AUGUSTUS	intron	3673694	3673757	.	+	.	transcript_id "file_1_file_1_jg12527.t1"; gene_id "file_1_file_1_jg12527";
dsecASM438219v1_1	AUGUSTUS	transcript	3673669	3674344	.	+	.	transcript_id "file_1_file_1_jg12527.t1"; gene_id "file_1_file_1_jg12527"
dsecASM438219v1_1	AUGUSTUS	gene	3673669	3674344	.	+	.	jg12527
dsecASM438219v1_1	AUGUSTUS	CDS	3673758	3674344	1	+	2	transcript_id "file_1_file_1_jg12527.t1"; gene_id "file_1_file_1_jg12527";
dsecASM438219v1_1	AUGUSTUS	exon	3673758	3674344	.	+	.	transcript_id "file_1_file_1_jg12527.t1"; gene_id "file_1_file_1_jg12527";
dsecASM438219v1_1	AUGUSTUS	stop_codon	3674342	3674344	.	+	0	transcript_id "file_1_file_1_jg12527.t1"; gene_id "file_1_file_1_jg12527";
dsecASM438219v1_1	AUGUSTUS	stop_codon	20621284	20621286	.	-	0	transcript_id "file_1_file_1_jg15153.t1"; gene_id "file_1_file_1_jg15153";
dsecASM438219v1_1	AUGUSTUS	CDS	20621284	20621491	1	-	1	transcript_id "file_1_file_1_jg15153.t1"; gene_id "file_1_file_1_jg15153";
dsecASM438219v1_1	AUGUSTUS	exon	20621284	20621491	.	-	.	transcript_id "file_1_file_1_jg15153.t1"; gene_id "file_1_file_1_jg15153";
dsecASM438219v1_1	AUGUSTUS	intron	20621492	20621548	.	-	.	transcript_id "file_1_file_1_jg15153.t1"; gene_id "file_1_file_1_jg15153";
dsecASM438219v1_1	AUGUSTUS	CDS	20621549	20621908	1	-	1	transcript_id "file_1_file_1_jg15153.t1"; gene_id "file_1_file_1_jg15153";
dsecASM438219v1_1	AUGUSTUS	exon	20621549	20621908	.	-	.	transcript_id "file_1_file_1_jg15153.t1"; gene_id "file_1_file_1_jg15153";
dsecASM438219v1_1	AUGUSTUS	intron	20621909	20621967	.	-	.	transcript_id "file_1_file_1_jg15153.t1"; gene_id "file_1_file_1_jg15153";
dsecASM438219v1_1	AUGUSTUS	transcript	20621284	20622047	.	-	.	transcript_id "file_1_file_1_jg15153.t1"; gene_id "file_1_file_1_jg15153"
dsecASM438219v1_1	AUGUSTUS	gene	20621284	20622047	.	-	.	jg15153
dsecASM438219v1_1	AUGUSTUS	CDS	20621968	20622047	1	-	0	transcript_id "file_1_file_1_jg15153.t1"; gene_id "file_1_file_1_jg15153";
dsecASM438219v1_1	AUGUSTUS	exon	20621968	20622047	.	-	.	transcript_id "file_1_file_1_jg15153.t1"; gene_id "file_1_file_1_jg15153";
dsecASM438219v1_1	AUGUSTUS	start_codon	20622045	20622047	.	-	0	transcript_id "file_1_file_1_jg15153.t1"; gene_id "file_1_file_1_jg15153";
dsecASM438219v1_5	AUGUSTUS	start_codon	22126337	22126339	.	+	0	transcript_id "file_1_file_1_jg5641.t1"; gene_id "file_1_file_1_jg5641";
dsecASM438219v1_5	AUGUSTUS	CDS	22126337	22126912	1	+	0	transcript_id "file_1_file_1_jg5641.t1"; gene_id "file_1_file_1_jg5641";
dsecASM438219v1_5	AUGUSTUS	exon	22126337	22126912	.	+	.	transcript_id "file_1_file_1_jg5641.t1"; gene_id "file_1_file_1_jg5641";
dsecASM438219v1_5	AUGUSTUS	intron	22126913	22128122	.	+	.	transcript_id "file_1_file_1_jg5641.t1"; gene_id "file_1_file_1_jg5641";
dsecASM438219v1_5	AUGUSTUS	transcript	22126337	22128290	.	+	.	transcript_id "file_1_file_1_jg5641.t1"; gene_id "file_1_file_1_jg5641"
dsecASM438219v1_5	AUGUSTUS	gene	22126337	22128290	.	+	.	jg5641
dsecASM438219v1_5	AUGUSTUS	CDS	22128123	22128290	1	+	0	transcript_id "file_1_file_1_jg5641.t1"; gene_id "file_1_file_1_jg5641";
dsecASM438219v1_5	AUGUSTUS	exon	22128123	22128290	.	+	.	transcript_id "file_1_file_1_jg5641.t1"; gene_id "file_1_file_1_jg5641";
dsecASM438219v1_5	AUGUSTUS	stop_codon	22128288	22128290	.	+	0	transcript_id "file_1_file_1_jg5641.t1"; gene_id "file_1_file_1_jg5641";
dsecASM438219v1_3	AUGUSTUS	start_codon	11552198	11552200	.	+	0	transcript_id "file_1_file_1_jg9721.t1"; gene_id "file_1_file_1_jg9721";
dsecASM438219v1_3	AUGUSTUS	CDS	11552198	11552285	1	+	0	transcript_id "file_1_file_1_jg9721.t1"; gene_id "file_1_file_1_jg9721";
dsecASM438219v1_3	AUGUSTUS	exon	11552198	11552285	.	+	.	transcript_id "file_1_file_1_jg9721.t1"; gene_id "file_1_file_1_jg9721";
dsecASM438219v1_3	AUGUSTUS	intron	11552286	11553178	.	+	.	transcript_id "file_1_file_1_jg9721.t1"; gene_id "file_1_file_1_jg9721";
dsecASM438219v1_3	AUGUSTUS	CDS	11553179	11553495	1	+	2	transcript_id "file_1_file_1_jg9721.t1"; gene_id "file_1_file_1_jg9721";
dsecASM438219v1_3	AUGUSTUS	exon	11553179	11553495	.	+	.	transcript_id "file_1_file_1_jg9721.t1"; gene_id "file_1_file_1_jg9721";
dsecASM438219v1_3	AUGUSTUS	intron	11553496	11553569	.	+	.	transcript_id "file_1_file_1_jg9721.t1"; gene_id "file_1_file_1_jg9721";
dsecASM438219v1_3	AUGUSTUS	CDS	11553570	11553827	1	+	0	transcript_id "file_1_file_1_jg9721.t1"; gene_id "file_1_file_1_jg9721";
dsecASM438219v1_3	AUGUSTUS	exon	11553570	11553827	.	+	.	transcript_id "file_1_file_1_jg9721.t1"; gene_id "file_1_file_1_jg9721";
dsecASM438219v1_3	AUGUSTUS	intron	11553828	11553886	.	+	.	transcript_id "file_1_file_1_jg9721.t1"; gene_id "file_1_file_1_jg9721";
dsecASM438219v1_3	AUGUSTUS	CDS	11553887	11554569	1	+	0	transcript_id "file_1_file_1_jg9721.t1"; gene_id "file_1_file_1_jg9721";
dsecASM438219v1_3	AUGUSTUS	exon	11553887	11554569	.	+	.	transcript_id "file_1_file_1_jg9721.t1"; gene_id "file_1_file_1_jg9721";
dsecASM438219v1_3	AUGUSTUS	intron	11554570	11554692	.	+	.	transcript_id "file_1_file_1_jg9721.t1"; gene_id "file_1_file_1_jg9721";
dsecASM438219v1_3	AUGUSTUS	CDS	11554693	11554898	1	+	1	transcript_id "file_1_file_1_jg9721.t1"; gene_id "file_1_file_1_jg9721";
dsecASM438219v1_3	AUGUSTUS	exon	11554693	11554898	.	+	.	transcript_id "file_1_file_1_jg9721.t1"; gene_id "file_1_file_1_jg9721";
dsecASM438219v1_3	AUGUSTUS	intron	11554899	11554962	.	+	.	transcript_id "file_1_file_1_jg9721.t1"; gene_id "file_1_file_1_jg9721";
dsecASM438219v1_3	AUGUSTUS	CDS	11554963	11555325	0.81	+	2	transcript_id "file_1_file_1_jg9721.t1"; gene_id "file_1_file_1_jg9721";
dsecASM438219v1_3	AUGUSTUS	exon	11554963	11555325	.	+	.	transcript_id "file_1_file_1_jg9721.t1"; gene_id "file_1_file_1_jg9721";
dsecASM438219v1_3	AUGUSTUS	intron	11555326	11555676	.	+	.	transcript_id "file_1_file_1_jg9721.t1"; gene_id "file_1_file_1_jg9721";
dsecASM438219v1_3	AUGUSTUS	transcript	11552198	11555741	.	+	.	transcript_id "file_1_file_1_jg9721.t1"; gene_id "file_1_file_1_jg9721"
dsecASM438219v1_3	AUGUSTUS	gene	11552198	11555741	.	+	.	jg9721
dsecASM438219v1_3	AUGUSTUS	CDS	11555677	11555741	0.4	+	2	transcript_id "file_1_file_1_jg9721.t1"; gene_id "file_1_file_1_jg9721";
dsecASM438219v1_3	AUGUSTUS	exon	11555677	11555741	.	+	.	transcript_id "file_1_file_1_jg9721.t1"; gene_id "file_1_file_1_jg9721";
dsecASM438219v1_3	AUGUSTUS	stop_codon	11555739	11555741	.	+	0	transcript_id "file_1_file_1_jg9721.t1"; gene_id "file_1_file_1_jg9721";
dsecASM438219v1_0	AUGUSTUS	stop_codon	5913658	5913660	.	-	0	transcript_id "file_1_file_1_jg1073.t1"; gene_id "file_1_file_1_jg1073";
dsecASM438219v1_0	AUGUSTUS	CDS	5913658	5913900	1	-	0	transcript_id "file_1_file_1_jg1073.t1"; gene_id "file_1_file_1_jg1073";
dsecASM438219v1_0	AUGUSTUS	exon	5913658	5913900	.	-	.	transcript_id "file_1_file_1_jg1073.t1"; gene_id "file_1_file_1_jg1073";
dsecASM438219v1_0	AUGUSTUS	intron	5913901	5913999	.	-	.	transcript_id "file_1_file_1_jg1073.t1"; gene_id "file_1_file_1_jg1073";
dsecASM438219v1_0	AUGUSTUS	CDS	5914000	5914493	1	-	2	transcript_id "file_1_file_1_jg1073.t1"; gene_id "file_1_file_1_jg1073";
dsecASM438219v1_0	AUGUSTUS	exon	5914000	5914493	.	-	.	transcript_id "file_1_file_1_jg1073.t1"; gene_id "file_1_file_1_jg1073";
dsecASM438219v1_0	AUGUSTUS	intron	5914494	5919019	.	-	.	transcript_id "file_1_file_1_jg1073.t1"; gene_id "file_1_file_1_jg1073";
dsecASM438219v1_0	AUGUSTUS	transcript	5913658	5919539	.	-	.	transcript_id "file_1_file_1_jg1073.t1"; gene_id "file_1_file_1_jg1073"
dsecASM438219v1_0	AUGUSTUS	gene	5913658	5919539	.	-	.	jg1073
dsecASM438219v1_0	AUGUSTUS	CDS	5919020	5919539	1	-	0	transcript_id "file_1_file_1_jg1073.t1"; gene_id "file_1_file_1_jg1073";
dsecASM438219v1_0	AUGUSTUS	exon	5919020	5919539	.	-	.	transcript_id "file_1_file_1_jg1073.t1"; gene_id "file_1_file_1_jg1073";
dsecASM438219v1_0	AUGUSTUS	start_codon	5919537	5919539	.	-	0	transcript_id "file_1_file_1_jg1073.t1"; gene_id "file_1_file_1_jg1073";
dsecASM438219v1_2	AUGUSTUS	stop_codon	15153780	15153782	.	-	0	transcript_id "file_1_file_1_jg7571.t1"; gene_id "file_1_file_1_jg7571";
dsecASM438219v1_2	AUGUSTUS	CDS	15153780	15154277	1	-	0	transcript_id "file_1_file_1_jg7571.t1"; gene_id "file_1_file_1_jg7571";
dsecASM438219v1_2	AUGUSTUS	exon	15153780	15154277	.	-	.	transcript_id "file_1_file_1_jg7571.t1"; gene_id "file_1_file_1_jg7571";
dsecASM438219v1_2	AUGUSTUS	transcript	15153780	15154277	.	-	.	transcript_id "file_1_file_1_jg7571.t1"; gene_id "file_1_file_1_jg7571"
dsecASM438219v1_2	AUGUSTUS	gene	15153780	15154277	.	-	.	jg7571
dsecASM438219v1_2	AUGUSTUS	start_codon	15154275	15154277	.	-	0	transcript_id "file_1_file_1_jg7571.t1"; gene_id "file_1_file_1_jg7571";
dsecASM438219v1_0	AUGUSTUS	stop_codon	17137573	17137575	.	-	0	transcript_id "file_1_file_1_jg2433.t1"; gene_id "file_1_file_1_jg2433";
dsecASM438219v1_0	AUGUSTUS	CDS	17137573	17137805	1	-	2	transcript_id "file_1_file_1_jg2433.t1"; gene_id "file_1_file_1_jg2433";
dsecASM438219v1_0	AUGUSTUS	exon	17137573	17137805	.	-	.	transcript_id "file_1_file_1_jg2433.t1"; gene_id "file_1_file_1_jg2433";
dsecASM438219v1_0	AUGUSTUS	intron	17137806	17137867	.	-	.	transcript_id "file_1_file_1_jg2433.t1"; gene_id "file_1_file_1_jg2433";
dsecASM438219v1_0	AUGUSTUS	transcript	17137573	17138258	.	-	.	transcript_id "file_1_file_1_jg2433.t1"; gene_id "file_1_file_1_jg2433"
dsecASM438219v1_0	AUGUSTUS	gene	17137573	17138258	.	-	.	jg2433
dsecASM438219v1_0	AUGUSTUS	CDS	17137868	17138258	1	-	0	transcript_id "file_1_file_1_jg2433.t1"; gene_id "file_1_file_1_jg2433";
dsecASM438219v1_0	AUGUSTUS	exon	17137868	17138258	.	-	.	transcript_id "file_1_file_1_jg2433.t1"; gene_id "file_1_file_1_jg2433";
dsecASM438219v1_0	AUGUSTUS	start_codon	17138256	17138258	.	-	0	transcript_id "file_1_file_1_jg2433.t1"; gene_id "file_1_file_1_jg2433";
dsecASM438219v1_2	AUGUSTUS	stop_codon	309338	309340	.	-	0	transcript_id "file_1_file_1_jg5751.t2"; gene_id "file_1_file_1_jg5751";
dsecASM438219v1_2	AUGUSTUS	CDS	309338	309543	1	-	2	transcript_id "file_1_file_1_jg5751.t2"; gene_id "file_1_file_1_jg5751";
dsecASM438219v1_2	AUGUSTUS	exon	309338	309543	.	-	.	transcript_id "file_1_file_1_jg5751.t2"; gene_id "file_1_file_1_jg5751";
dsecASM438219v1_2	AUGUSTUS	intron	309544	309607	.	-	.	transcript_id "file_1_file_1_jg5751.t2"; gene_id "file_1_file_1_jg5751";
dsecASM438219v1_2	AUGUSTUS	CDS	309608	309692	1	-	0	transcript_id "file_1_file_1_jg5751.t2"; gene_id "file_1_file_1_jg5751";
dsecASM438219v1_2	AUGUSTUS	exon	309608	309692	.	-	.	transcript_id "file_1_file_1_jg5751.t2"; gene_id "file_1_file_1_jg5751";
dsecASM438219v1_2	AUGUSTUS	intron	309693	310028	.	-	.	transcript_id "file_1_file_1_jg5751.t2"; gene_id "file_1_file_1_jg5751";
dsecASM438219v1_2	AUGUSTUS	CDS	310029	310392	1	-	1	transcript_id "file_1_file_1_jg5751.t2"; gene_id "file_1_file_1_jg5751";
dsecASM438219v1_2	AUGUSTUS	exon	310029	310392	.	-	.	transcript_id "file_1_file_1_jg5751.t2"; gene_id "file_1_file_1_jg5751";
dsecASM438219v1_2	AUGUSTUS	intron	310393	310456	.	-	.	transcript_id "file_1_file_1_jg5751.t2"; gene_id "file_1_file_1_jg5751";
dsecASM438219v1_2	AUGUSTUS	CDS	310457	310561	1	-	1	transcript_id "file_1_file_1_jg5751.t2"; gene_id "file_1_file_1_jg5751";
dsecASM438219v1_2	AUGUSTUS	exon	310457	310561	.	-	.	transcript_id "file_1_file_1_jg5751.t2"; gene_id "file_1_file_1_jg5751";
dsecASM438219v1_2	AUGUSTUS	intron	310562	310625	.	-	.	transcript_id "file_1_file_1_jg5751.t2"; gene_id "file_1_file_1_jg5751";
dsecASM438219v1_2	AUGUSTUS	CDS	310626	310635	0.9	-	2	transcript_id "file_1_file_1_jg5751.t2"; gene_id "file_1_file_1_jg5751";
dsecASM438219v1_2	AUGUSTUS	exon	310626	310635	.	-	.	transcript_id "file_1_file_1_jg5751.t2"; gene_id "file_1_file_1_jg5751";
dsecASM438219v1_2	AUGUSTUS	intron	310636	311097	.	-	.	transcript_id "file_1_file_1_jg5751.t2"; gene_id "file_1_file_1_jg5751";
dsecASM438219v1_2	AUGUSTUS	CDS	311098	311121	1	-	2	transcript_id "file_1_file_1_jg5751.t2"; gene_id "file_1_file_1_jg5751";
dsecASM438219v1_2	AUGUSTUS	exon	311098	311121	.	-	.	transcript_id "file_1_file_1_jg5751.t2"; gene_id "file_1_file_1_jg5751";
dsecASM438219v1_2	AUGUSTUS	intron	311122	311185	.	-	.	transcript_id "file_1_file_1_jg5751.t2"; gene_id "file_1_file_1_jg5751";
dsecASM438219v1_2	AUGUSTUS	CDS	311186	311299	0.99	-	2	transcript_id "file_1_file_1_jg5751.t2"; gene_id "file_1_file_1_jg5751";
dsecASM438219v1_2	AUGUSTUS	exon	311186	311299	.	-	.	transcript_id "file_1_file_1_jg5751.t2"; gene_id "file_1_file_1_jg5751";
dsecASM438219v1_2	AUGUSTUS	intron	311300	311371	.	-	.	transcript_id "file_1_file_1_jg5751.t2"; gene_id "file_1_file_1_jg5751";
dsecASM438219v1_2	AUGUSTUS	CDS	311372	311474	0.99	-	0	transcript_id "file_1_file_1_jg5751.t2"; gene_id "file_1_file_1_jg5751";
dsecASM438219v1_2	AUGUSTUS	exon	311372	311474	.	-	.	transcript_id "file_1_file_1_jg5751.t2"; gene_id "file_1_file_1_jg5751";
dsecASM438219v1_2	AUGUSTUS	intron	311475	314059	.	-	.	transcript_id "file_1_file_1_jg5751.t2"; gene_id "file_1_file_1_jg5751";
dsecASM438219v1_2	AUGUSTUS	CDS	314060	314190	1	-	2	transcript_id "file_1_file_1_jg5751.t2"; gene_id "file_1_file_1_jg5751";
dsecASM438219v1_2	AUGUSTUS	exon	314060	314190	.	-	.	transcript_id "file_1_file_1_jg5751.t2"; gene_id "file_1_file_1_jg5751";
dsecASM438219v1_2	AUGUSTUS	intron	314191	314247	.	-	.	transcript_id "file_1_file_1_jg5751.t2"; gene_id "file_1_file_1_jg5751";
dsecASM438219v1_2	AUGUSTUS	CDS	314248	315672	0.56	-	2	transcript_id "file_1_file_1_jg5751.t2"; gene_id "file_1_file_1_jg5751";
dsecASM438219v1_2	AUGUSTUS	exon	314248	315672	.	-	.	transcript_id "file_1_file_1_jg5751.t2"; gene_id "file_1_file_1_jg5751";
dsecASM438219v1_2	AUGUSTUS	intron	315673	315734	.	-	.	transcript_id "file_1_file_1_jg5751.t2"; gene_id "file_1_file_1_jg5751";
dsecASM438219v1_2	AUGUSTUS	CDS	315735	316058	1	-	2	transcript_id "file_1_file_1_jg5751.t2"; gene_id "file_1_file_1_jg5751";
dsecASM438219v1_2	AUGUSTUS	exon	315735	316058	.	-	.	transcript_id "file_1_file_1_jg5751.t2"; gene_id "file_1_file_1_jg5751";
dsecASM438219v1_2	AUGUSTUS	intron	316059	316117	.	-	.	transcript_id "file_1_file_1_jg5751.t2"; gene_id "file_1_file_1_jg5751";
dsecASM438219v1_2	AUGUSTUS	CDS	316118	316501	1	-	2	transcript_id "file_1_file_1_jg5751.t2"; gene_id "file_1_file_1_jg5751";
dsecASM438219v1_2	AUGUSTUS	exon	316118	316501	.	-	.	transcript_id "file_1_file_1_jg5751.t2"; gene_id "file_1_file_1_jg5751";
dsecASM438219v1_2	AUGUSTUS	intron	316502	316562	.	-	.	transcript_id "file_1_file_1_jg5751.t2"; gene_id "file_1_file_1_jg5751";
dsecASM438219v1_2	AUGUSTUS	CDS	316563	316780	0.82	-	1	transcript_id "file_1_file_1_jg5751.t2"; gene_id "file_1_file_1_jg5751";
dsecASM438219v1_2	AUGUSTUS	exon	316563	316780	.	-	.	transcript_id "file_1_file_1_jg5751.t2"; gene_id "file_1_file_1_jg5751";
dsecASM438219v1_2	AUGUSTUS	intron	316781	317245	.	-	.	transcript_id "file_1_file_1_jg5751.t2"; gene_id "file_1_file_1_jg5751";
dsecASM438219v1_2	AUGUSTUS	CDS	317246	317816	0.43	-	2	transcript_id "file_1_file_1_jg5751.t2"; gene_id "file_1_file_1_jg5751";
dsecASM438219v1_2	AUGUSTUS	exon	317246	317816	.	-	.	transcript_id "file_1_file_1_jg5751.t2"; gene_id "file_1_file_1_jg5751";
dsecASM438219v1_2	AUGUSTUS	intron	317817	320246	.	-	.	transcript_id "file_1_file_1_jg5751.t2"; gene_id "file_1_file_1_jg5751";
dsecASM438219v1_2	AUGUSTUS	CDS	320247	320462	0.54	-	2	transcript_id "file_1_file_1_jg5751.t2"; gene_id "file_1_file_1_jg5751";
dsecASM438219v1_2	AUGUSTUS	exon	320247	320462	.	-	.	transcript_id "file_1_file_1_jg5751.t2"; gene_id "file_1_file_1_jg5751";
dsecASM438219v1_2	AUGUSTUS	intron	320463	320916	.	-	.	transcript_id "file_1_file_1_jg5751.t2"; gene_id "file_1_file_1_jg5751";
dsecASM438219v1_2	AUGUSTUS	transcript	309338	321205	.	-	.	transcript_id "file_1_file_1_jg5751.t2"; gene_id "file_1_file_1_jg5751"
dsecASM438219v1_2	AUGUSTUS	CDS	320917	321205	1	-	0	transcript_id "file_1_file_1_jg5751.t2"; gene_id "file_1_file_1_jg5751";
dsecASM438219v1_2	AUGUSTUS	exon	320917	321205	.	-	.	transcript_id "file_1_file_1_jg5751.t2"; gene_id "file_1_file_1_jg5751";
dsecASM438219v1_2	AUGUSTUS	start_codon	321203	321205	.	-	0	transcript_id "file_1_file_1_jg5751.t2"; gene_id "file_1_file_1_jg5751";
dsecASM438219v1_2	AUGUSTUS	start_codon	4066904	4066906	.	+	0	transcript_id "file_1_file_1_jg6246.t1"; gene_id "file_1_file_1_jg6246";
dsecASM438219v1_2	AUGUSTUS	CDS	4066904	4067154	1	+	0	transcript_id "file_1_file_1_jg6246.t1"; gene_id "file_1_file_1_jg6246";
dsecASM438219v1_2	AUGUSTUS	exon	4066904	4067154	.	+	.	transcript_id "file_1_file_1_jg6246.t1"; gene_id "file_1_file_1_jg6246";
dsecASM438219v1_2	AUGUSTUS	intron	4067155	4067969	.	+	.	transcript_id "file_1_file_1_jg6246.t1"; gene_id "file_1_file_1_jg6246";
dsecASM438219v1_2	AUGUSTUS	CDS	4067970	4068073	1	+	1	transcript_id "file_1_file_1_jg6246.t1"; gene_id "file_1_file_1_jg6246";
dsecASM438219v1_2	AUGUSTUS	exon	4067970	4068073	.	+	.	transcript_id "file_1_file_1_jg6246.t1"; gene_id "file_1_file_1_jg6246";
dsecASM438219v1_2	AUGUSTUS	intron	4068074	4068200	.	+	.	transcript_id "file_1_file_1_jg6246.t1"; gene_id "file_1_file_1_jg6246";
dsecASM438219v1_2	AUGUSTUS	transcript	4066904	4068589	.	+	.	transcript_id "file_1_file_1_jg6246.t1"; gene_id "file_1_file_1_jg6246"
dsecASM438219v1_2	AUGUSTUS	gene	4066904	4068589	.	+	.	jg6246
dsecASM438219v1_2	AUGUSTUS	CDS	4068201	4068589	1	+	2	transcript_id "file_1_file_1_jg6246.t1"; gene_id "file_1_file_1_jg6246";
dsecASM438219v1_2	AUGUSTUS	exon	4068201	4068589	.	+	.	transcript_id "file_1_file_1_jg6246.t1"; gene_id "file_1_file_1_jg6246";
dsecASM438219v1_2	AUGUSTUS	stop_codon	4068587	4068589	.	+	0	transcript_id "file_1_file_1_jg6246.t1"; gene_id "file_1_file_1_jg6246";
dsecASM438219v1_3	AUGUSTUS	stop_codon	20128309	20128311	.	-	0	transcript_id "file_1_file_1_jg10903.t1"; gene_id "file_1_file_1_jg10903";
dsecASM438219v1_3	AUGUSTUS	CDS	20128309	20128397	1	-	2	transcript_id "file_1_file_1_jg10903.t1"; gene_id "file_1_file_1_jg10903";
dsecASM438219v1_3	AUGUSTUS	exon	20128309	20128397	.	-	.	transcript_id "file_1_file_1_jg10903.t1"; gene_id "file_1_file_1_jg10903";
dsecASM438219v1_3	AUGUSTUS	intron	20128398	20128454	.	-	.	transcript_id "file_1_file_1_jg10903.t1"; gene_id "file_1_file_1_jg10903";
dsecASM438219v1_3	AUGUSTUS	CDS	20128455	20128620	1	-	0	transcript_id "file_1_file_1_jg10903.t1"; gene_id "file_1_file_1_jg10903";
dsecASM438219v1_3	AUGUSTUS	exon	20128455	20128620	.	-	.	transcript_id "file_1_file_1_jg10903.t1"; gene_id "file_1_file_1_jg10903";
dsecASM438219v1_3	AUGUSTUS	intron	20128621	20128675	.	-	.	transcript_id "file_1_file_1_jg10903.t1"; gene_id "file_1_file_1_jg10903";
dsecASM438219v1_3	AUGUSTUS	CDS	20128676	20128720	1	-	0	transcript_id "file_1_file_1_jg10903.t1"; gene_id "file_1_file_1_jg10903";
dsecASM438219v1_3	AUGUSTUS	exon	20128676	20128720	.	-	.	transcript_id "file_1_file_1_jg10903.t1"; gene_id "file_1_file_1_jg10903";
dsecASM438219v1_3	AUGUSTUS	intron	20128721	20128780	.	-	.	transcript_id "file_1_file_1_jg10903.t1"; gene_id "file_1_file_1_jg10903";
dsecASM438219v1_3	AUGUSTUS	CDS	20128781	20129435	1	-	1	transcript_id "file_1_file_1_jg10903.t1"; gene_id "file_1_file_1_jg10903";
dsecASM438219v1_3	AUGUSTUS	exon	20128781	20129435	.	-	.	transcript_id "file_1_file_1_jg10903.t1"; gene_id "file_1_file_1_jg10903";
dsecASM438219v1_3	AUGUSTUS	intron	20129436	20129489	.	-	.	transcript_id "file_1_file_1_jg10903.t1"; gene_id "file_1_file_1_jg10903";
dsecASM438219v1_3	AUGUSTUS	CDS	20129490	20129643	1	-	2	transcript_id "file_1_file_1_jg10903.t1"; gene_id "file_1_file_1_jg10903";
dsecASM438219v1_3	AUGUSTUS	exon	20129490	20129643	.	-	.	transcript_id "file_1_file_1_jg10903.t1"; gene_id "file_1_file_1_jg10903";
dsecASM438219v1_3	AUGUSTUS	intron	20129644	20129697	.	-	.	transcript_id "file_1_file_1_jg10903.t1"; gene_id "file_1_file_1_jg10903";
dsecASM438219v1_3	AUGUSTUS	CDS	20129698	20129855	1	-	1	transcript_id "file_1_file_1_jg10903.t1"; gene_id "file_1_file_1_jg10903";
dsecASM438219v1_3	AUGUSTUS	exon	20129698	20129855	.	-	.	transcript_id "file_1_file_1_jg10903.t1"; gene_id "file_1_file_1_jg10903";
dsecASM438219v1_3	AUGUSTUS	intron	20129856	20129912	.	-	.	transcript_id "file_1_file_1_jg10903.t1"; gene_id "file_1_file_1_jg10903";
dsecASM438219v1_3	AUGUSTUS	transcript	20128309	20130118	.	-	.	transcript_id "file_1_file_1_jg10903.t1"; gene_id "file_1_file_1_jg10903"
dsecASM438219v1_3	AUGUSTUS	gene	20128309	20130118	.	-	.	jg10903
dsecASM438219v1_3	AUGUSTUS	CDS	20129913	20130118	0.96	-	0	transcript_id "file_1_file_1_jg10903.t1"; gene_id "file_1_file_1_jg10903";
dsecASM438219v1_3	AUGUSTUS	exon	20129913	20130118	.	-	.	transcript_id "file_1_file_1_jg10903.t1"; gene_id "file_1_file_1_jg10903";
dsecASM438219v1_3	AUGUSTUS	start_codon	20130116	20130118	.	-	0	transcript_id "file_1_file_1_jg10903.t1"; gene_id "file_1_file_1_jg10903";
dsecASM438219v1_82	AUGUSTUS	start_codon	21518	21520	.	+	0	transcript_id "file_1_file_1_jg250.t1"; gene_id "file_1_file_1_jg250";
dsecASM438219v1_82	AUGUSTUS	CDS	21518	21892	1	+	0	transcript_id "file_1_file_1_jg250.t1"; gene_id "file_1_file_1_jg250";
dsecASM438219v1_82	AUGUSTUS	exon	21518	21892	.	+	.	transcript_id "file_1_file_1_jg250.t1"; gene_id "file_1_file_1_jg250";
dsecASM438219v1_82	AUGUSTUS	transcript	21518	21892	.	+	.	transcript_id "file_1_file_1_jg250.t1"; gene_id "file_1_file_1_jg250"
dsecASM438219v1_82	AUGUSTUS	gene	21518	21892	.	+	.	jg250
dsecASM438219v1_82	AUGUSTUS	stop_codon	21890	21892	.	+	0	transcript_id "file_1_file_1_jg250.t1"; gene_id "file_1_file_1_jg250";
dsecASM438219v1_5	GeneMark.hmm	start_codon	15768957	15768959	.	+	0	gene_id "file_1_file_2_15156_g"; transcript_id "file_1_file_2_15156_t"; count "file_1_file_2_1_1";
dsecASM438219v1_5	GeneMark.hmm	CDS	15768957	15769176	.	+	0	gene_id "file_1_file_2_15156_g"; transcript_id "file_1_file_2_15156_t"; evidence "file_1_file_2_0_1"; cds_type "file_1_file_2_Initial"; count "file_1_file_2_1_4"; anchored "file_1_file_2_0_1";
dsecASM438219v1_5	GeneMark.hmm	exon	15768957	15769176	0	+	.	gene_id "file_1_file_2_15156_g"; transcript_id "file_1_file_2_15156_t"; evidence "file_1_file_2_0_1"; cds_type "file_1_file_2_Initial"; count "file_1_file_2_1_4"; anchored "file_1_file_2_0_1";
dsecASM438219v1_5	GeneMark.hmm	CDS	15769237	15769672	.	+	2	gene_id "file_1_file_2_15156_g"; transcript_id "file_1_file_2_15156_t"; evidence "file_1_file_2_1_1"; cds_type "file_1_file_2_Internal"; count "file_1_file_2_2_4"; anchored "file_1_file_2_1_1";
dsecASM438219v1_5	GeneMark.hmm	exon	15769237	15769672	0	+	.	gene_id "file_1_file_2_15156_g"; transcript_id "file_1_file_2_15156_t"; evidence "file_1_file_2_1_1"; cds_type "file_1_file_2_Internal"; count "file_1_file_2_2_4"; anchored "file_1_file_2_1_1";
dsecASM438219v1_5	GeneMark.hmm	CDS	15769741	15770776	.	+	1	gene_id "file_1_file_2_15156_g"; transcript_id "file_1_file_2_15156_t"; evidence "file_1_file_2_1_1"; cds_type "file_1_file_2_Internal"; count "file_1_file_2_3_4"; anchored "file_1_file_2_1_1";
dsecASM438219v1_5	GeneMark.hmm	exon	15769741	15770776	0	+	.	gene_id "file_1_file_2_15156_g"; transcript_id "file_1_file_2_15156_t"; evidence "file_1_file_2_1_1"; cds_type "file_1_file_2_Internal"; count "file_1_file_2_3_4"; anchored "file_1_file_2_1_1";
dsecASM438219v1_5	GeneMark.hmm	CDS	15770850	15771062	.	+	0	gene_id "file_1_file_2_15156_g"; transcript_id "file_1_file_2_15156_t"; evidence "file_1_file_2_1_1"; cds_type "file_1_file_2_Terminal"; count "file_1_file_2_4_4"; anchored "file_1_file_2_1_1";
dsecASM438219v1_5	GeneMark.hmm	exon	15770850	15771062	0	+	.	gene_id "file_1_file_2_15156_g"; transcript_id "file_1_file_2_15156_t"; evidence "file_1_file_2_1_1"; cds_type "file_1_file_2_Terminal"; count "file_1_file_2_4_4"; anchored "file_1_file_2_1_1";
dsecASM438219v1_5	GeneMark.hmm	stop_codon	15771060	15771062	.	+	0	gene_id "file_1_file_2_15156_g"; transcript_id "file_1_file_2_15156_t"; count "file_1_file_2_1_1";
dsecASM438219v1_1	AUGUSTUS	start_codon	17380722	17380724	.	+	0	transcript_id "file_1_file_1_jg14558.t1"; gene_id "file_1_file_1_jg14558";
dsecASM438219v1_1	AUGUSTUS	CDS	17380722	17380975	1	+	0	transcript_id "file_1_file_1_jg14558.t1"; gene_id "file_1_file_1_jg14558";
dsecASM438219v1_1	AUGUSTUS	exon	17380722	17380975	.	+	.	transcript_id "file_1_file_1_jg14558.t1"; gene_id "file_1_file_1_jg14558";
dsecASM438219v1_1	AUGUSTUS	intron	17380976	17381033	.	+	.	transcript_id "file_1_file_1_jg14558.t1"; gene_id "file_1_file_1_jg14558";
dsecASM438219v1_1	AUGUSTUS	CDS	17381034	17381507	1	+	1	transcript_id "file_1_file_1_jg14558.t1"; gene_id "file_1_file_1_jg14558";
dsecASM438219v1_1	AUGUSTUS	exon	17381034	17381507	.	+	.	transcript_id "file_1_file_1_jg14558.t1"; gene_id "file_1_file_1_jg14558";
dsecASM438219v1_1	AUGUSTUS	intron	17381508	17381568	.	+	.	transcript_id "file_1_file_1_jg14558.t1"; gene_id "file_1_file_1_jg14558";
dsecASM438219v1_1	AUGUSTUS	CDS	17381569	17381702	1	+	1	transcript_id "file_1_file_1_jg14558.t1"; gene_id "file_1_file_1_jg14558";
dsecASM438219v1_1	AUGUSTUS	exon	17381569	17381702	.	+	.	transcript_id "file_1_file_1_jg14558.t1"; gene_id "file_1_file_1_jg14558";
dsecASM438219v1_1	AUGUSTUS	intron	17381703	17381761	.	+	.	transcript_id "file_1_file_1_jg14558.t1"; gene_id "file_1_file_1_jg14558";
dsecASM438219v1_1	AUGUSTUS	CDS	17381762	17382435	1	+	2	transcript_id "file_1_file_1_jg14558.t1"; gene_id "file_1_file_1_jg14558";
dsecASM438219v1_1	AUGUSTUS	exon	17381762	17382435	.	+	.	transcript_id "file_1_file_1_jg14558.t1"; gene_id "file_1_file_1_jg14558";
dsecASM438219v1_1	AUGUSTUS	intron	17382436	17382499	.	+	.	transcript_id "file_1_file_1_jg14558.t1"; gene_id "file_1_file_1_jg14558";
dsecASM438219v1_1	AUGUSTUS	CDS	17382500	17383000	1	+	0	transcript_id "file_1_file_1_jg14558.t1"; gene_id "file_1_file_1_jg14558";
dsecASM438219v1_1	AUGUSTUS	exon	17382500	17383000	.	+	.	transcript_id "file_1_file_1_jg14558.t1"; gene_id "file_1_file_1_jg14558";
dsecASM438219v1_1	AUGUSTUS	intron	17383001	17383052	.	+	.	transcript_id "file_1_file_1_jg14558.t1"; gene_id "file_1_file_1_jg14558";
dsecASM438219v1_1	AUGUSTUS	CDS	17383053	17383219	1	+	0	transcript_id "file_1_file_1_jg14558.t1"; gene_id "file_1_file_1_jg14558";
dsecASM438219v1_1	AUGUSTUS	exon	17383053	17383219	.	+	.	transcript_id "file_1_file_1_jg14558.t1"; gene_id "file_1_file_1_jg14558";
dsecASM438219v1_1	AUGUSTUS	intron	17383220	17383550	.	+	.	transcript_id "file_1_file_1_jg14558.t1"; gene_id "file_1_file_1_jg14558";
dsecASM438219v1_1	AUGUSTUS	CDS	17383551	17383680	1	+	1	transcript_id "file_1_file_1_jg14558.t1"; gene_id "file_1_file_1_jg14558";
dsecASM438219v1_1	AUGUSTUS	exon	17383551	17383680	.	+	.	transcript_id "file_1_file_1_jg14558.t1"; gene_id "file_1_file_1_jg14558";
dsecASM438219v1_1	AUGUSTUS	intron	17383681	17383739	.	+	.	transcript_id "file_1_file_1_jg14558.t1"; gene_id "file_1_file_1_jg14558";
dsecASM438219v1_1	AUGUSTUS	transcript	17380722	17384279	.	+	.	transcript_id "file_1_file_1_jg14558.t1"; gene_id "file_1_file_1_jg14558"
dsecASM438219v1_1	AUGUSTUS	gene	17380722	17384279	.	+	.	jg14558
dsecASM438219v1_1	AUGUSTUS	CDS	17383740	17384279	1	+	0	transcript_id "file_1_file_1_jg14558.t1"; gene_id "file_1_file_1_jg14558";
dsecASM438219v1_1	AUGUSTUS	exon	17383740	17384279	.	+	.	transcript_id "file_1_file_1_jg14558.t1"; gene_id "file_1_file_1_jg14558";
dsecASM438219v1_1	AUGUSTUS	stop_codon	17384277	17384279	.	+	0	transcript_id "file_1_file_1_jg14558.t1"; gene_id "file_1_file_1_jg14558";
dsecASM438219v1_1	AUGUSTUS	start_codon	10367849	10367851	.	+	0	transcript_id "file_1_file_1_jg13567.t1"; gene_id "file_1_file_1_jg13567";
dsecASM438219v1_1	AUGUSTUS	CDS	10367849	10367949	1	+	0	transcript_id "file_1_file_1_jg13567.t1"; gene_id "file_1_file_1_jg13567";
dsecASM438219v1_1	AUGUSTUS	exon	10367849	10367949	.	+	.	transcript_id "file_1_file_1_jg13567.t1"; gene_id "file_1_file_1_jg13567";
dsecASM438219v1_1	AUGUSTUS	intron	10367950	10368011	.	+	.	transcript_id "file_1_file_1_jg13567.t1"; gene_id "file_1_file_1_jg13567";
dsecASM438219v1_1	AUGUSTUS	CDS	10368012	10368172	1	+	1	transcript_id "file_1_file_1_jg13567.t1"; gene_id "file_1_file_1_jg13567";
dsecASM438219v1_1	AUGUSTUS	exon	10368012	10368172	.	+	.	transcript_id "file_1_file_1_jg13567.t1"; gene_id "file_1_file_1_jg13567";
dsecASM438219v1_1	AUGUSTUS	intron	10368173	10368232	.	+	.	transcript_id "file_1_file_1_jg13567.t1"; gene_id "file_1_file_1_jg13567";
dsecASM438219v1_1	AUGUSTUS	CDS	10368233	10368402	1	+	2	transcript_id "file_1_file_1_jg13567.t1"; gene_id "file_1_file_1_jg13567";
dsecASM438219v1_1	AUGUSTUS	exon	10368233	10368402	.	+	.	transcript_id "file_1_file_1_jg13567.t1"; gene_id "file_1_file_1_jg13567";
dsecASM438219v1_1	AUGUSTUS	intron	10368403	10368461	.	+	.	transcript_id "file_1_file_1_jg13567.t1"; gene_id "file_1_file_1_jg13567";
dsecASM438219v1_1	AUGUSTUS	CDS	10368462	10369064	1	+	0	transcript_id "file_1_file_1_jg13567.t1"; gene_id "file_1_file_1_jg13567";
dsecASM438219v1_1	AUGUSTUS	exon	10368462	10369064	.	+	.	transcript_id "file_1_file_1_jg13567.t1"; gene_id "file_1_file_1_jg13567";
dsecASM438219v1_1	AUGUSTUS	intron	10369065	10369119	.	+	.	transcript_id "file_1_file_1_jg13567.t1"; gene_id "file_1_file_1_jg13567";
dsecASM438219v1_1	AUGUSTUS	CDS	10369120	10369374	1	+	0	transcript_id "file_1_file_1_jg13567.t1"; gene_id "file_1_file_1_jg13567";
dsecASM438219v1_1	AUGUSTUS	exon	10369120	10369374	.	+	.	transcript_id "file_1_file_1_jg13567.t1"; gene_id "file_1_file_1_jg13567";
dsecASM438219v1_1	AUGUSTUS	intron	10369375	10369429	.	+	.	transcript_id "file_1_file_1_jg13567.t1"; gene_id "file_1_file_1_jg13567";
dsecASM438219v1_1	AUGUSTUS	CDS	10369430	10369752	0.52	+	0	transcript_id "file_1_file_1_jg13567.t1"; gene_id "file_1_file_1_jg13567";
dsecASM438219v1_1	AUGUSTUS	exon	10369430	10369752	.	+	.	transcript_id "file_1_file_1_jg13567.t1"; gene_id "file_1_file_1_jg13567";
dsecASM438219v1_1	AUGUSTUS	intron	10369753	10369821	.	+	.	transcript_id "file_1_file_1_jg13567.t1"; gene_id "file_1_file_1_jg13567";
dsecASM438219v1_1	AUGUSTUS	CDS	10369822	10370041	0.46	+	1	transcript_id "file_1_file_1_jg13567.t1"; gene_id "file_1_file_1_jg13567";
dsecASM438219v1_1	AUGUSTUS	exon	10369822	10370041	.	+	.	transcript_id "file_1_file_1_jg13567.t1"; gene_id "file_1_file_1_jg13567";
dsecASM438219v1_1	AUGUSTUS	intron	10370042	10370096	.	+	.	transcript_id "file_1_file_1_jg13567.t1"; gene_id "file_1_file_1_jg13567";
dsecASM438219v1_1	AUGUSTUS	CDS	10370097	10370191	1	+	0	transcript_id "file_1_file_1_jg13567.t1"; gene_id "file_1_file_1_jg13567";
dsecASM438219v1_1	AUGUSTUS	exon	10370097	10370191	.	+	.	transcript_id "file_1_file_1_jg13567.t1"; gene_id "file_1_file_1_jg13567";
dsecASM438219v1_1	AUGUSTUS	intron	10370192	10370258	.	+	.	transcript_id "file_1_file_1_jg13567.t1"; gene_id "file_1_file_1_jg13567";
dsecASM438219v1_1	AUGUSTUS	CDS	10370259	10371146	0.95	+	1	transcript_id "file_1_file_1_jg13567.t1"; gene_id "file_1_file_1_jg13567";
dsecASM438219v1_1	AUGUSTUS	exon	10370259	10371146	.	+	.	transcript_id "file_1_file_1_jg13567.t1"; gene_id "file_1_file_1_jg13567";
dsecASM438219v1_1	AUGUSTUS	intron	10371147	10371208	.	+	.	transcript_id "file_1_file_1_jg13567.t1"; gene_id "file_1_file_1_jg13567";
dsecASM438219v1_1	AUGUSTUS	transcript	10367849	10371602	.	+	.	transcript_id "file_1_file_1_jg13567.t1"; gene_id "file_1_file_1_jg13567"
dsecASM438219v1_1	AUGUSTUS	gene	10367849	10371602	.	+	.	jg13567
dsecASM438219v1_1	AUGUSTUS	CDS	10371209	10371602	1	+	1	transcript_id "file_1_file_1_jg13567.t1"; gene_id "file_1_file_1_jg13567";
dsecASM438219v1_1	AUGUSTUS	exon	10371209	10371602	.	+	.	transcript_id "file_1_file_1_jg13567.t1"; gene_id "file_1_file_1_jg13567";
dsecASM438219v1_1	AUGUSTUS	stop_codon	10371600	10371602	.	+	0	transcript_id "file_1_file_1_jg13567.t1"; gene_id "file_1_file_1_jg13567";
dsecASM438219v1_5	AUGUSTUS	stop_codon	11764326	11764328	.	-	0	transcript_id "file_1_file_1_jg4416.t1"; gene_id "file_1_file_1_jg4416";
dsecASM438219v1_5	AUGUSTUS	CDS	11764326	11765075	1	-	0	transcript_id "file_1_file_1_jg4416.t1"; gene_id "file_1_file_1_jg4416";
dsecASM438219v1_5	AUGUSTUS	exon	11764326	11765075	.	-	.	transcript_id "file_1_file_1_jg4416.t1"; gene_id "file_1_file_1_jg4416";
dsecASM438219v1_5	AUGUSTUS	intron	11765076	11765131	.	-	.	transcript_id "file_1_file_1_jg4416.t1"; gene_id "file_1_file_1_jg4416";
dsecASM438219v1_5	AUGUSTUS	CDS	11765132	11766529	1	-	0	transcript_id "file_1_file_1_jg4416.t1"; gene_id "file_1_file_1_jg4416";
dsecASM438219v1_5	AUGUSTUS	exon	11765132	11766529	.	-	.	transcript_id "file_1_file_1_jg4416.t1"; gene_id "file_1_file_1_jg4416";
dsecASM438219v1_5	AUGUSTUS	intron	11766530	11766648	.	-	.	transcript_id "file_1_file_1_jg4416.t1"; gene_id "file_1_file_1_jg4416";
dsecASM438219v1_5	AUGUSTUS	transcript	11764326	11767890	.	-	.	transcript_id "file_1_file_1_jg4416.t1"; gene_id "file_1_file_1_jg4416"
dsecASM438219v1_5	AUGUSTUS	gene	11764326	11767890	.	-	.	jg4416
dsecASM438219v1_5	AUGUSTUS	CDS	11766649	11767890	1	-	0	transcript_id "file_1_file_1_jg4416.t1"; gene_id "file_1_file_1_jg4416";
dsecASM438219v1_5	AUGUSTUS	exon	11766649	11767890	.	-	.	transcript_id "file_1_file_1_jg4416.t1"; gene_id "file_1_file_1_jg4416";
dsecASM438219v1_5	AUGUSTUS	start_codon	11767888	11767890	.	-	0	transcript_id "file_1_file_1_jg4416.t1"; gene_id "file_1_file_1_jg4416";
dsecASM438219v1_1	AUGUSTUS	start_codon	8641923	8641925	.	+	0	transcript_id "file_1_file_1_jg13322.t1"; gene_id "file_1_file_1_jg13322";
dsecASM438219v1_1	AUGUSTUS	CDS	8641923	8642162	1	+	0	transcript_id "file_1_file_1_jg13322.t1"; gene_id "file_1_file_1_jg13322";
dsecASM438219v1_1	AUGUSTUS	exon	8641923	8642162	.	+	.	transcript_id "file_1_file_1_jg13322.t1"; gene_id "file_1_file_1_jg13322";
dsecASM438219v1_1	AUGUSTUS	intron	8642163	8643719	.	+	.	transcript_id "file_1_file_1_jg13322.t1"; gene_id "file_1_file_1_jg13322";
dsecASM438219v1_1	AUGUSTUS	CDS	8643720	8643837	1	+	0	transcript_id "file_1_file_1_jg13322.t1"; gene_id "file_1_file_1_jg13322";
dsecASM438219v1_1	AUGUSTUS	exon	8643720	8643837	.	+	.	transcript_id "file_1_file_1_jg13322.t1"; gene_id "file_1_file_1_jg13322";
dsecASM438219v1_1	AUGUSTUS	intron	8643838	8643888	.	+	.	transcript_id "file_1_file_1_jg13322.t1"; gene_id "file_1_file_1_jg13322";
dsecASM438219v1_1	AUGUSTUS	CDS	8643889	8644090	1	+	2	transcript_id "file_1_file_1_jg13322.t1"; gene_id "file_1_file_1_jg13322";
dsecASM438219v1_1	AUGUSTUS	exon	8643889	8644090	.	+	.	transcript_id "file_1_file_1_jg13322.t1"; gene_id "file_1_file_1_jg13322";
dsecASM438219v1_1	AUGUSTUS	intron	8644091	8644145	.	+	.	transcript_id "file_1_file_1_jg13322.t1"; gene_id "file_1_file_1_jg13322";
dsecASM438219v1_1	AUGUSTUS	CDS	8644146	8644242	1	+	1	transcript_id "file_1_file_1_jg13322.t1"; gene_id "file_1_file_1_jg13322";
dsecASM438219v1_1	AUGUSTUS	exon	8644146	8644242	.	+	.	transcript_id "file_1_file_1_jg13322.t1"; gene_id "file_1_file_1_jg13322";
dsecASM438219v1_1	AUGUSTUS	intron	8644243	8644296	.	+	.	transcript_id "file_1_file_1_jg13322.t1"; gene_id "file_1_file_1_jg13322";
dsecASM438219v1_1	AUGUSTUS	CDS	8644297	8644390	1	+	0	transcript_id "file_1_file_1_jg13322.t1"; gene_id "file_1_file_1_jg13322";
dsecASM438219v1_1	AUGUSTUS	exon	8644297	8644390	.	+	.	transcript_id "file_1_file_1_jg13322.t1"; gene_id "file_1_file_1_jg13322";
dsecASM438219v1_1	AUGUSTUS	intron	8644391	8644448	.	+	.	transcript_id "file_1_file_1_jg13322.t1"; gene_id "file_1_file_1_jg13322";
dsecASM438219v1_1	AUGUSTUS	CDS	8644449	8644609	1	+	2	transcript_id "file_1_file_1_jg13322.t1"; gene_id "file_1_file_1_jg13322";
dsecASM438219v1_1	AUGUSTUS	exon	8644449	8644609	.	+	.	transcript_id "file_1_file_1_jg13322.t1"; gene_id "file_1_file_1_jg13322";
dsecASM438219v1_1	AUGUSTUS	intron	8644610	8644669	.	+	.	transcript_id "file_1_file_1_jg13322.t1"; gene_id "file_1_file_1_jg13322";
dsecASM438219v1_1	AUGUSTUS	CDS	8644670	8644780	1	+	0	transcript_id "file_1_file_1_jg13322.t1"; gene_id "file_1_file_1_jg13322";
dsecASM438219v1_1	AUGUSTUS	exon	8644670	8644780	.	+	.	transcript_id "file_1_file_1_jg13322.t1"; gene_id "file_1_file_1_jg13322";
dsecASM438219v1_1	AUGUSTUS	intron	8644781	8644846	.	+	.	transcript_id "file_1_file_1_jg13322.t1"; gene_id "file_1_file_1_jg13322";
dsecASM438219v1_1	AUGUSTUS	CDS	8644847	8645032	1	+	0	transcript_id "file_1_file_1_jg13322.t1"; gene_id "file_1_file_1_jg13322";
dsecASM438219v1_1	AUGUSTUS	exon	8644847	8645032	.	+	.	transcript_id "file_1_file_1_jg13322.t1"; gene_id "file_1_file_1_jg13322";
dsecASM438219v1_1	AUGUSTUS	intron	8645033	8645095	.	+	.	transcript_id "file_1_file_1_jg13322.t1"; gene_id "file_1_file_1_jg13322";
dsecASM438219v1_1	AUGUSTUS	CDS	8645096	8645220	1	+	0	transcript_id "file_1_file_1_jg13322.t1"; gene_id "file_1_file_1_jg13322";
dsecASM438219v1_1	AUGUSTUS	exon	8645096	8645220	.	+	.	transcript_id "file_1_file_1_jg13322.t1"; gene_id "file_1_file_1_jg13322";
dsecASM438219v1_1	AUGUSTUS	intron	8645221	8645432	.	+	.	transcript_id "file_1_file_1_jg13322.t1"; gene_id "file_1_file_1_jg13322";
dsecASM438219v1_1	AUGUSTUS	CDS	8645433	8645483	1	+	1	transcript_id "file_1_file_1_jg13322.t1"; gene_id "file_1_file_1_jg13322";
dsecASM438219v1_1	AUGUSTUS	exon	8645433	8645483	.	+	.	transcript_id "file_1_file_1_jg13322.t1"; gene_id "file_1_file_1_jg13322";
dsecASM438219v1_1	AUGUSTUS	intron	8645484	8645760	.	+	.	transcript_id "file_1_file_1_jg13322.t1"; gene_id "file_1_file_1_jg13322";
dsecASM438219v1_1	AUGUSTUS	transcript	8641923	8645803	.	+	.	transcript_id "file_1_file_1_jg13322.t1"; gene_id "file_1_file_1_jg13322"
dsecASM438219v1_1	AUGUSTUS	CDS	8645761	8645803	1	+	1	transcript_id "file_1_file_1_jg13322.t1"; gene_id "file_1_file_1_jg13322";
dsecASM438219v1_1	AUGUSTUS	exon	8645761	8645803	.	+	.	transcript_id "file_1_file_1_jg13322.t1"; gene_id "file_1_file_1_jg13322";
dsecASM438219v1_1	AUGUSTUS	stop_codon	8645801	8645803	.	+	0	transcript_id "file_1_file_1_jg13322.t1"; gene_id "file_1_file_1_jg13322";
dsecASM438219v1_3	AUGUSTUS	start_codon	18144488	18144490	.	+	0	transcript_id "file_1_file_1_jg10588.t1"; gene_id "file_1_file_1_jg10588";
dsecASM438219v1_3	AUGUSTUS	CDS	18144488	18144707	1	+	0	transcript_id "file_1_file_1_jg10588.t1"; gene_id "file_1_file_1_jg10588";
dsecASM438219v1_3	AUGUSTUS	exon	18144488	18144707	.	+	.	transcript_id "file_1_file_1_jg10588.t1"; gene_id "file_1_file_1_jg10588";
dsecASM438219v1_3	AUGUSTUS	intron	18144708	18145824	.	+	.	transcript_id "file_1_file_1_jg10588.t1"; gene_id "file_1_file_1_jg10588";
dsecASM438219v1_3	AUGUSTUS	CDS	18145825	18146135	1	+	2	transcript_id "file_1_file_1_jg10588.t1"; gene_id "file_1_file_1_jg10588";
dsecASM438219v1_3	AUGUSTUS	exon	18145825	18146135	.	+	.	transcript_id "file_1_file_1_jg10588.t1"; gene_id "file_1_file_1_jg10588";
dsecASM438219v1_3	AUGUSTUS	intron	18146136	18146192	.	+	.	transcript_id "file_1_file_1_jg10588.t1"; gene_id "file_1_file_1_jg10588";
dsecASM438219v1_3	AUGUSTUS	CDS	18146193	18147255	1	+	0	transcript_id "file_1_file_1_jg10588.t1"; gene_id "file_1_file_1_jg10588";
dsecASM438219v1_3	AUGUSTUS	exon	18146193	18147255	.	+	.	transcript_id "file_1_file_1_jg10588.t1"; gene_id "file_1_file_1_jg10588";
dsecASM438219v1_3	AUGUSTUS	intron	18147256	18147358	.	+	.	transcript_id "file_1_file_1_jg10588.t1"; gene_id "file_1_file_1_jg10588";
dsecASM438219v1_3	AUGUSTUS	CDS	18147359	18148105	1	+	2	transcript_id "file_1_file_1_jg10588.t1"; gene_id "file_1_file_1_jg10588";
dsecASM438219v1_3	AUGUSTUS	exon	18147359	18148105	.	+	.	transcript_id "file_1_file_1_jg10588.t1"; gene_id "file_1_file_1_jg10588";
dsecASM438219v1_3	AUGUSTUS	intron	18148106	18148170	.	+	.	transcript_id "file_1_file_1_jg10588.t1"; gene_id "file_1_file_1_jg10588";
dsecASM438219v1_3	AUGUSTUS	CDS	18148171	18149005	1	+	2	transcript_id "file_1_file_1_jg10588.t1"; gene_id "file_1_file_1_jg10588";
dsecASM438219v1_3	AUGUSTUS	exon	18148171	18149005	.	+	.	transcript_id "file_1_file_1_jg10588.t1"; gene_id "file_1_file_1_jg10588";
dsecASM438219v1_3	AUGUSTUS	intron	18149006	18149071	.	+	.	transcript_id "file_1_file_1_jg10588.t1"; gene_id "file_1_file_1_jg10588";
dsecASM438219v1_3	AUGUSTUS	CDS	18149072	18149292	1	+	1	transcript_id "file_1_file_1_jg10588.t1"; gene_id "file_1_file_1_jg10588";
dsecASM438219v1_3	AUGUSTUS	exon	18149072	18149292	.	+	.	transcript_id "file_1_file_1_jg10588.t1"; gene_id "file_1_file_1_jg10588";
dsecASM438219v1_3	AUGUSTUS	intron	18149293	18149352	.	+	.	transcript_id "file_1_file_1_jg10588.t1"; gene_id "file_1_file_1_jg10588";
dsecASM438219v1_3	AUGUSTUS	CDS	18149353	18149574	1	+	2	transcript_id "file_1_file_1_jg10588.t1"; gene_id "file_1_file_1_jg10588";
dsecASM438219v1_3	AUGUSTUS	exon	18149353	18149574	.	+	.	transcript_id "file_1_file_1_jg10588.t1"; gene_id "file_1_file_1_jg10588";
dsecASM438219v1_3	AUGUSTUS	intron	18149575	18149860	.	+	.	transcript_id "file_1_file_1_jg10588.t1"; gene_id "file_1_file_1_jg10588";
dsecASM438219v1_3	AUGUSTUS	CDS	18149861	18150157	1	+	2	transcript_id "file_1_file_1_jg10588.t1"; gene_id "file_1_file_1_jg10588";
dsecASM438219v1_3	AUGUSTUS	exon	18149861	18150157	.	+	.	transcript_id "file_1_file_1_jg10588.t1"; gene_id "file_1_file_1_jg10588";
dsecASM438219v1_3	AUGUSTUS	intron	18150158	18150239	.	+	.	transcript_id "file_1_file_1_jg10588.t1"; gene_id "file_1_file_1_jg10588";
dsecASM438219v1_3	AUGUSTUS	CDS	18150240	18150654	1	+	2	transcript_id "file_1_file_1_jg10588.t1"; gene_id "file_1_file_1_jg10588";
dsecASM438219v1_3	AUGUSTUS	exon	18150240	18150654	.	+	.	transcript_id "file_1_file_1_jg10588.t1"; gene_id "file_1_file_1_jg10588";
dsecASM438219v1_3	AUGUSTUS	intron	18150655	18150716	.	+	.	transcript_id "file_1_file_1_jg10588.t1"; gene_id "file_1_file_1_jg10588";
dsecASM438219v1_3	AUGUSTUS	CDS	18150717	18151138	1	+	1	transcript_id "file_1_file_1_jg10588.t1"; gene_id "file_1_file_1_jg10588";
dsecASM438219v1_3	AUGUSTUS	exon	18150717	18151138	.	+	.	transcript_id "file_1_file_1_jg10588.t1"; gene_id "file_1_file_1_jg10588";
dsecASM438219v1_3	AUGUSTUS	intron	18151139	18151197	.	+	.	transcript_id "file_1_file_1_jg10588.t1"; gene_id "file_1_file_1_jg10588";
dsecASM438219v1_3	AUGUSTUS	CDS	18151198	18151436	1	+	2	transcript_id "file_1_file_1_jg10588.t1"; gene_id "file_1_file_1_jg10588";
dsecASM438219v1_3	AUGUSTUS	exon	18151198	18151436	.	+	.	transcript_id "file_1_file_1_jg10588.t1"; gene_id "file_1_file_1_jg10588";
dsecASM438219v1_3	AUGUSTUS	intron	18151437	18151491	.	+	.	transcript_id "file_1_file_1_jg10588.t1"; gene_id "file_1_file_1_jg10588";
dsecASM438219v1_3	AUGUSTUS	CDS	18151492	18151603	1	+	0	transcript_id "file_1_file_1_jg10588.t1"; gene_id "file_1_file_1_jg10588";
dsecASM438219v1_3	AUGUSTUS	exon	18151492	18151603	.	+	.	transcript_id "file_1_file_1_jg10588.t1"; gene_id "file_1_file_1_jg10588";
dsecASM438219v1_3	AUGUSTUS	intron	18151604	18151691	.	+	.	transcript_id "file_1_file_1_jg10588.t1"; gene_id "file_1_file_1_jg10588";
dsecASM438219v1_3	AUGUSTUS	CDS	18151692	18153120	1	+	2	transcript_id "file_1_file_1_jg10588.t1"; gene_id "file_1_file_1_jg10588";
dsecASM438219v1_3	AUGUSTUS	exon	18151692	18153120	.	+	.	transcript_id "file_1_file_1_jg10588.t1"; gene_id "file_1_file_1_jg10588";
dsecASM438219v1_3	AUGUSTUS	intron	18153121	18153179	.	+	.	transcript_id "file_1_file_1_jg10588.t1"; gene_id "file_1_file_1_jg10588";
dsecASM438219v1_3	AUGUSTUS	CDS	18153180	18153448	1	+	1	transcript_id "file_1_file_1_jg10588.t1"; gene_id "file_1_file_1_jg10588";
dsecASM438219v1_3	AUGUSTUS	exon	18153180	18153448	.	+	.	transcript_id "file_1_file_1_jg10588.t1"; gene_id "file_1_file_1_jg10588";
dsecASM438219v1_3	AUGUSTUS	intron	18153449	18153510	.	+	.	transcript_id "file_1_file_1_jg10588.t1"; gene_id "file_1_file_1_jg10588";
dsecASM438219v1_3	AUGUSTUS	CDS	18153511	18153686	1	+	2	transcript_id "file_1_file_1_jg10588.t1"; gene_id "file_1_file_1_jg10588";
dsecASM438219v1_3	AUGUSTUS	exon	18153511	18153686	.	+	.	transcript_id "file_1_file_1_jg10588.t1"; gene_id "file_1_file_1_jg10588";
dsecASM438219v1_3	AUGUSTUS	intron	18153687	18153744	.	+	.	transcript_id "file_1_file_1_jg10588.t1"; gene_id "file_1_file_1_jg10588";
dsecASM438219v1_3	AUGUSTUS	CDS	18153745	18154230	1	+	0	transcript_id "file_1_file_1_jg10588.t1"; gene_id "file_1_file_1_jg10588";
dsecASM438219v1_3	AUGUSTUS	exon	18153745	18154230	.	+	.	transcript_id "file_1_file_1_jg10588.t1"; gene_id "file_1_file_1_jg10588";
dsecASM438219v1_3	AUGUSTUS	intron	18154231	18154309	.	+	.	transcript_id "file_1_file_1_jg10588.t1"; gene_id "file_1_file_1_jg10588";
dsecASM438219v1_3	AUGUSTUS	CDS	18154310	18154427	1	+	0	transcript_id "file_1_file_1_jg10588.t1"; gene_id "file_1_file_1_jg10588";
dsecASM438219v1_3	AUGUSTUS	exon	18154310	18154427	.	+	.	transcript_id "file_1_file_1_jg10588.t1"; gene_id "file_1_file_1_jg10588";
dsecASM438219v1_3	AUGUSTUS	intron	18154428	18154636	.	+	.	transcript_id "file_1_file_1_jg10588.t1"; gene_id "file_1_file_1_jg10588";
dsecASM438219v1_3	AUGUSTUS	CDS	18154637	18154708	1	+	2	transcript_id "file_1_file_1_jg10588.t1"; gene_id "file_1_file_1_jg10588";
dsecASM438219v1_3	AUGUSTUS	exon	18154637	18154708	.	+	.	transcript_id "file_1_file_1_jg10588.t1"; gene_id "file_1_file_1_jg10588";
dsecASM438219v1_3	AUGUSTUS	intron	18154709	18155027	.	+	.	transcript_id "file_1_file_1_jg10588.t1"; gene_id "file_1_file_1_jg10588";
dsecASM438219v1_3	AUGUSTUS	CDS	18155028	18155812	1	+	2	transcript_id "file_1_file_1_jg10588.t1"; gene_id "file_1_file_1_jg10588";
dsecASM438219v1_3	AUGUSTUS	exon	18155028	18155812	.	+	.	transcript_id "file_1_file_1_jg10588.t1"; gene_id "file_1_file_1_jg10588";
dsecASM438219v1_3	AUGUSTUS	intron	18155813	18155871	.	+	.	transcript_id "file_1_file_1_jg10588.t1"; gene_id "file_1_file_1_jg10588";
dsecASM438219v1_3	AUGUSTUS	CDS	18155872	18156130	1	+	0	transcript_id "file_1_file_1_jg10588.t1"; gene_id "file_1_file_1_jg10588";
dsecASM438219v1_3	AUGUSTUS	exon	18155872	18156130	.	+	.	transcript_id "file_1_file_1_jg10588.t1"; gene_id "file_1_file_1_jg10588";
dsecASM438219v1_3	AUGUSTUS	intron	18156131	18156190	.	+	.	transcript_id "file_1_file_1_jg10588.t1"; gene_id "file_1_file_1_jg10588";
dsecASM438219v1_3	AUGUSTUS	CDS	18156191	18156414	1	+	2	transcript_id "file_1_file_1_jg10588.t1"; gene_id "file_1_file_1_jg10588";
dsecASM438219v1_3	AUGUSTUS	exon	18156191	18156414	.	+	.	transcript_id "file_1_file_1_jg10588.t1"; gene_id "file_1_file_1_jg10588";
dsecASM438219v1_3	AUGUSTUS	intron	18156415	18156470	.	+	.	transcript_id "file_1_file_1_jg10588.t1"; gene_id "file_1_file_1_jg10588";
dsecASM438219v1_3	AUGUSTUS	CDS	18156471	18156588	1	+	0	transcript_id "file_1_file_1_jg10588.t1"; gene_id "file_1_file_1_jg10588";
dsecASM438219v1_3	AUGUSTUS	exon	18156471	18156588	.	+	.	transcript_id "file_1_file_1_jg10588.t1"; gene_id "file_1_file_1_jg10588";
dsecASM438219v1_3	AUGUSTUS	intron	18156589	18156645	.	+	.	transcript_id "file_1_file_1_jg10588.t1"; gene_id "file_1_file_1_jg10588";
dsecASM438219v1_3	AUGUSTUS	CDS	18156646	18156876	1	+	2	transcript_id "file_1_file_1_jg10588.t1"; gene_id "file_1_file_1_jg10588";
dsecASM438219v1_3	AUGUSTUS	exon	18156646	18156876	.	+	.	transcript_id "file_1_file_1_jg10588.t1"; gene_id "file_1_file_1_jg10588";
dsecASM438219v1_3	AUGUSTUS	intron	18156877	18156938	.	+	.	transcript_id "file_1_file_1_jg10588.t1"; gene_id "file_1_file_1_jg10588";
dsecASM438219v1_3	AUGUSTUS	CDS	18156939	18157123	1	+	2	transcript_id "file_1_file_1_jg10588.t1"; gene_id "file_1_file_1_jg10588";
dsecASM438219v1_3	AUGUSTUS	exon	18156939	18157123	.	+	.	transcript_id "file_1_file_1_jg10588.t1"; gene_id "file_1_file_1_jg10588";
dsecASM438219v1_3	AUGUSTUS	intron	18157124	18157180	.	+	.	transcript_id "file_1_file_1_jg10588.t1"; gene_id "file_1_file_1_jg10588";
dsecASM438219v1_3	AUGUSTUS	CDS	18157181	18157716	0.84	+	0	transcript_id "file_1_file_1_jg10588.t1"; gene_id "file_1_file_1_jg10588";
dsecASM438219v1_3	AUGUSTUS	exon	18157181	18157716	.	+	.	transcript_id "file_1_file_1_jg10588.t1"; gene_id "file_1_file_1_jg10588";
dsecASM438219v1_3	AUGUSTUS	intron	18157717	18157783	.	+	.	transcript_id "file_1_file_1_jg10588.t1"; gene_id "file_1_file_1_jg10588";
dsecASM438219v1_3	AUGUSTUS	CDS	18157784	18158247	0.98	+	1	transcript_id "file_1_file_1_jg10588.t1"; gene_id "file_1_file_1_jg10588";
dsecASM438219v1_3	AUGUSTUS	exon	18157784	18158247	.	+	.	transcript_id "file_1_file_1_jg10588.t1"; gene_id "file_1_file_1_jg10588";
dsecASM438219v1_3	AUGUSTUS	intron	18158248	18158304	.	+	.	transcript_id "file_1_file_1_jg10588.t1"; gene_id "file_1_file_1_jg10588";
dsecASM438219v1_3	AUGUSTUS	CDS	18158305	18159660	1	+	2	transcript_id "file_1_file_1_jg10588.t1"; gene_id "file_1_file_1_jg10588";
dsecASM438219v1_3	AUGUSTUS	exon	18158305	18159660	.	+	.	transcript_id "file_1_file_1_jg10588.t1"; gene_id "file_1_file_1_jg10588";
dsecASM438219v1_3	AUGUSTUS	intron	18159661	18159786	.	+	.	transcript_id "file_1_file_1_jg10588.t1"; gene_id "file_1_file_1_jg10588";
dsecASM438219v1_3	AUGUSTUS	CDS	18159787	18160065	1	+	2	transcript_id "file_1_file_1_jg10588.t1"; gene_id "file_1_file_1_jg10588";
dsecASM438219v1_3	AUGUSTUS	exon	18159787	18160065	.	+	.	transcript_id "file_1_file_1_jg10588.t1"; gene_id "file_1_file_1_jg10588";
dsecASM438219v1_3	AUGUSTUS	intron	18160066	18160121	.	+	.	transcript_id "file_1_file_1_jg10588.t1"; gene_id "file_1_file_1_jg10588";
dsecASM438219v1_3	AUGUSTUS	CDS	18160122	18160736	1	+	2	transcript_id "file_1_file_1_jg10588.t1"; gene_id "file_1_file_1_jg10588";
dsecASM438219v1_3	AUGUSTUS	exon	18160122	18160736	.	+	.	transcript_id "file_1_file_1_jg10588.t1"; gene_id "file_1_file_1_jg10588";
dsecASM438219v1_3	AUGUSTUS	intron	18160737	18160790	.	+	.	transcript_id "file_1_file_1_jg10588.t1"; gene_id "file_1_file_1_jg10588";
dsecASM438219v1_3	AUGUSTUS	CDS	18160791	18161622	1	+	2	transcript_id "file_1_file_1_jg10588.t1"; gene_id "file_1_file_1_jg10588";
dsecASM438219v1_3	AUGUSTUS	exon	18160791	18161622	.	+	.	transcript_id "file_1_file_1_jg10588.t1"; gene_id "file_1_file_1_jg10588";
dsecASM438219v1_3	AUGUSTUS	intron	18161623	18161679	.	+	.	transcript_id "file_1_file_1_jg10588.t1"; gene_id "file_1_file_1_jg10588";
dsecASM438219v1_3	AUGUSTUS	CDS	18161680	18162148	1	+	1	transcript_id "file_1_file_1_jg10588.t1"; gene_id "file_1_file_1_jg10588";
dsecASM438219v1_3	AUGUSTUS	exon	18161680	18162148	.	+	.	transcript_id "file_1_file_1_jg10588.t1"; gene_id "file_1_file_1_jg10588";
dsecASM438219v1_3	AUGUSTUS	intron	18162149	18162216	.	+	.	transcript_id "file_1_file_1_jg10588.t1"; gene_id "file_1_file_1_jg10588";
dsecASM438219v1_3	AUGUSTUS	CDS	18162217	18162645	1	+	0	transcript_id "file_1_file_1_jg10588.t1"; gene_id "file_1_file_1_jg10588";
dsecASM438219v1_3	AUGUSTUS	exon	18162217	18162645	.	+	.	transcript_id "file_1_file_1_jg10588.t1"; gene_id "file_1_file_1_jg10588";
dsecASM438219v1_3	AUGUSTUS	intron	18162646	18162716	.	+	.	transcript_id "file_1_file_1_jg10588.t1"; gene_id "file_1_file_1_jg10588";
dsecASM438219v1_3	AUGUSTUS	transcript	18144488	18163211	.	+	.	transcript_id "file_1_file_1_jg10588.t1"; gene_id "file_1_file_1_jg10588"
dsecASM438219v1_3	AUGUSTUS	gene	18144488	18163211	.	+	.	jg10588
dsecASM438219v1_3	AUGUSTUS	CDS	18162717	18163211	1	+	0	transcript_id "file_1_file_1_jg10588.t1"; gene_id "file_1_file_1_jg10588";
dsecASM438219v1_3	AUGUSTUS	exon	18162717	18163211	.	+	.	transcript_id "file_1_file_1_jg10588.t1"; gene_id "file_1_file_1_jg10588";
dsecASM438219v1_3	AUGUSTUS	stop_codon	18163209	18163211	.	+	0	transcript_id "file_1_file_1_jg10588.t1"; gene_id "file_1_file_1_jg10588";
dsecASM438219v1_239	AUGUSTUS	start_codon	19819	19821	.	+	0	transcript_id "file_1_file_1_jg196.t1"; gene_id "file_1_file_1_jg196";
dsecASM438219v1_239	AUGUSTUS	CDS	19819	20190	1	+	0	transcript_id "file_1_file_1_jg196.t1"; gene_id "file_1_file_1_jg196";
dsecASM438219v1_239	AUGUSTUS	exon	19819	20190	.	+	.	transcript_id "file_1_file_1_jg196.t1"; gene_id "file_1_file_1_jg196";
dsecASM438219v1_239	AUGUSTUS	transcript	19819	20190	.	+	.	transcript_id "file_1_file_1_jg196.t1"; gene_id "file_1_file_1_jg196"
dsecASM438219v1_239	AUGUSTUS	gene	19819	20190	.	+	.	jg196
dsecASM438219v1_239	AUGUSTUS	stop_codon	20188	20190	.	+	0	transcript_id "file_1_file_1_jg196.t1"; gene_id "file_1_file_1_jg196";
dsecASM438219v1_5	AUGUSTUS	stop_codon	12931479	12931481	.	-	0	transcript_id "file_1_file_1_jg4518.t1"; gene_id "file_1_file_1_jg4518";
dsecASM438219v1_5	AUGUSTUS	CDS	12931479	12931756	1	-	2	transcript_id "file_1_file_1_jg4518.t1"; gene_id "file_1_file_1_jg4518";
dsecASM438219v1_5	AUGUSTUS	exon	12931479	12931756	.	-	.	transcript_id "file_1_file_1_jg4518.t1"; gene_id "file_1_file_1_jg4518";
dsecASM438219v1_5	AUGUSTUS	intron	12931757	12931817	.	-	.	transcript_id "file_1_file_1_jg4518.t1"; gene_id "file_1_file_1_jg4518";
dsecASM438219v1_5	AUGUSTUS	CDS	12931818	12931891	1	-	1	transcript_id "file_1_file_1_jg4518.t1"; gene_id "file_1_file_1_jg4518";
dsecASM438219v1_5	AUGUSTUS	exon	12931818	12931891	.	-	.	transcript_id "file_1_file_1_jg4518.t1"; gene_id "file_1_file_1_jg4518";
dsecASM438219v1_5	AUGUSTUS	intron	12931892	12931953	.	-	.	transcript_id "file_1_file_1_jg4518.t1"; gene_id "file_1_file_1_jg4518";
dsecASM438219v1_5	AUGUSTUS	CDS	12931954	12932108	1	-	0	transcript_id "file_1_file_1_jg4518.t1"; gene_id "file_1_file_1_jg4518";
dsecASM438219v1_5	AUGUSTUS	exon	12931954	12932108	.	-	.	transcript_id "file_1_file_1_jg4518.t1"; gene_id "file_1_file_1_jg4518";
dsecASM438219v1_5	AUGUSTUS	intron	12932109	12932168	.	-	.	transcript_id "file_1_file_1_jg4518.t1"; gene_id "file_1_file_1_jg4518";
dsecASM438219v1_5	AUGUSTUS	CDS	12932169	12932313	1	-	1	transcript_id "file_1_file_1_jg4518.t1"; gene_id "file_1_file_1_jg4518";
dsecASM438219v1_5	AUGUSTUS	exon	12932169	12932313	.	-	.	transcript_id "file_1_file_1_jg4518.t1"; gene_id "file_1_file_1_jg4518";
dsecASM438219v1_5	AUGUSTUS	intron	12932314	12932543	.	-	.	transcript_id "file_1_file_1_jg4518.t1"; gene_id "file_1_file_1_jg4518";
dsecASM438219v1_5	AUGUSTUS	CDS	12932544	12932658	1	-	2	transcript_id "file_1_file_1_jg4518.t1"; gene_id "file_1_file_1_jg4518";
dsecASM438219v1_5	AUGUSTUS	exon	12932544	12932658	.	-	.	transcript_id "file_1_file_1_jg4518.t1"; gene_id "file_1_file_1_jg4518";
dsecASM438219v1_5	AUGUSTUS	intron	12932659	12932732	.	-	.	transcript_id "file_1_file_1_jg4518.t1"; gene_id "file_1_file_1_jg4518";
dsecASM438219v1_5	AUGUSTUS	CDS	12932733	12932968	1	-	1	transcript_id "file_1_file_1_jg4518.t1"; gene_id "file_1_file_1_jg4518";
dsecASM438219v1_5	AUGUSTUS	exon	12932733	12932968	.	-	.	transcript_id "file_1_file_1_jg4518.t1"; gene_id "file_1_file_1_jg4518";
dsecASM438219v1_5	AUGUSTUS	intron	12932969	12935287	.	-	.	transcript_id "file_1_file_1_jg4518.t1"; gene_id "file_1_file_1_jg4518";
dsecASM438219v1_5	AUGUSTUS	CDS	12935288	12935404	1	-	1	transcript_id "file_1_file_1_jg4518.t1"; gene_id "file_1_file_1_jg4518";
dsecASM438219v1_5	AUGUSTUS	exon	12935288	12935404	.	-	.	transcript_id "file_1_file_1_jg4518.t1"; gene_id "file_1_file_1_jg4518";
dsecASM438219v1_5	AUGUSTUS	intron	12935405	12935505	.	-	.	transcript_id "file_1_file_1_jg4518.t1"; gene_id "file_1_file_1_jg4518";
dsecASM438219v1_5	AUGUSTUS	CDS	12935506	12935649	1	-	1	transcript_id "file_1_file_1_jg4518.t1"; gene_id "file_1_file_1_jg4518";
dsecASM438219v1_5	AUGUSTUS	exon	12935506	12935649	.	-	.	transcript_id "file_1_file_1_jg4518.t1"; gene_id "file_1_file_1_jg4518";
dsecASM438219v1_5	AUGUSTUS	intron	12935650	12936311	.	-	.	transcript_id "file_1_file_1_jg4518.t1"; gene_id "file_1_file_1_jg4518";
dsecASM438219v1_5	AUGUSTUS	CDS	12936312	12936383	1	-	1	transcript_id "file_1_file_1_jg4518.t1"; gene_id "file_1_file_1_jg4518";
dsecASM438219v1_5	AUGUSTUS	exon	12936312	12936383	.	-	.	transcript_id "file_1_file_1_jg4518.t1"; gene_id "file_1_file_1_jg4518";
dsecASM438219v1_5	AUGUSTUS	intron	12936384	12936494	.	-	.	transcript_id "file_1_file_1_jg4518.t1"; gene_id "file_1_file_1_jg4518";
dsecASM438219v1_5	AUGUSTUS	CDS	12936495	12936638	1	-	1	transcript_id "file_1_file_1_jg4518.t1"; gene_id "file_1_file_1_jg4518";
dsecASM438219v1_5	AUGUSTUS	exon	12936495	12936638	.	-	.	transcript_id "file_1_file_1_jg4518.t1"; gene_id "file_1_file_1_jg4518";
dsecASM438219v1_5	AUGUSTUS	intron	12936639	12936711	.	-	.	transcript_id "file_1_file_1_jg4518.t1"; gene_id "file_1_file_1_jg4518";
dsecASM438219v1_5	AUGUSTUS	CDS	12936712	12936783	1	-	1	transcript_id "file_1_file_1_jg4518.t1"; gene_id "file_1_file_1_jg4518";
dsecASM438219v1_5	AUGUSTUS	exon	12936712	12936783	.	-	.	transcript_id "file_1_file_1_jg4518.t1"; gene_id "file_1_file_1_jg4518";
dsecASM438219v1_5	AUGUSTUS	intron	12936784	12936860	.	-	.	transcript_id "file_1_file_1_jg4518.t1"; gene_id "file_1_file_1_jg4518";
dsecASM438219v1_5	AUGUSTUS	CDS	12936861	12936932	1	-	1	transcript_id "file_1_file_1_jg4518.t1"; gene_id "file_1_file_1_jg4518";
dsecASM438219v1_5	AUGUSTUS	exon	12936861	12936932	.	-	.	transcript_id "file_1_file_1_jg4518.t1"; gene_id "file_1_file_1_jg4518";
dsecASM438219v1_5	AUGUSTUS	intron	12936933	12938939	.	-	.	transcript_id "file_1_file_1_jg4518.t1"; gene_id "file_1_file_1_jg4518";
dsecASM438219v1_5	AUGUSTUS	CDS	12938940	12939011	1	-	1	transcript_id "file_1_file_1_jg4518.t1"; gene_id "file_1_file_1_jg4518";
dsecASM438219v1_5	AUGUSTUS	exon	12938940	12939011	.	-	.	transcript_id "file_1_file_1_jg4518.t1"; gene_id "file_1_file_1_jg4518";
dsecASM438219v1_5	AUGUSTUS	intron	12939012	12939188	.	-	.	transcript_id "file_1_file_1_jg4518.t1"; gene_id "file_1_file_1_jg4518";
dsecASM438219v1_5	AUGUSTUS	CDS	12939189	12939266	1	-	1	transcript_id "file_1_file_1_jg4518.t1"; gene_id "file_1_file_1_jg4518";
dsecASM438219v1_5	AUGUSTUS	exon	12939189	12939266	.	-	.	transcript_id "file_1_file_1_jg4518.t1"; gene_id "file_1_file_1_jg4518";
dsecASM438219v1_5	AUGUSTUS	intron	12939267	12940909	.	-	.	transcript_id "file_1_file_1_jg4518.t1"; gene_id "file_1_file_1_jg4518";
dsecASM438219v1_5	AUGUSTUS	CDS	12940910	12940981	1	-	1	transcript_id "file_1_file_1_jg4518.t1"; gene_id "file_1_file_1_jg4518";
dsecASM438219v1_5	AUGUSTUS	exon	12940910	12940981	.	-	.	transcript_id "file_1_file_1_jg4518.t1"; gene_id "file_1_file_1_jg4518";
dsecASM438219v1_5	AUGUSTUS	intron	12940982	12941110	.	-	.	transcript_id "file_1_file_1_jg4518.t1"; gene_id "file_1_file_1_jg4518";
dsecASM438219v1_5	AUGUSTUS	CDS	12941111	12941222	1	-	2	transcript_id "file_1_file_1_jg4518.t1"; gene_id "file_1_file_1_jg4518";
dsecASM438219v1_5	AUGUSTUS	exon	12941111	12941222	.	-	.	transcript_id "file_1_file_1_jg4518.t1"; gene_id "file_1_file_1_jg4518";
dsecASM438219v1_5	AUGUSTUS	intron	12941223	12941316	.	-	.	transcript_id "file_1_file_1_jg4518.t1"; gene_id "file_1_file_1_jg4518";
dsecASM438219v1_5	AUGUSTUS	CDS	12941317	12941754	0.41	-	2	transcript_id "file_1_file_1_jg4518.t1"; gene_id "file_1_file_1_jg4518";
dsecASM438219v1_5	AUGUSTUS	exon	12941317	12941754	.	-	.	transcript_id "file_1_file_1_jg4518.t1"; gene_id "file_1_file_1_jg4518";
dsecASM438219v1_5	AUGUSTUS	intron	12941755	12942571	.	-	.	transcript_id "file_1_file_1_jg4518.t1"; gene_id "file_1_file_1_jg4518";
dsecASM438219v1_5	AUGUSTUS	transcript	12931479	12942647	.	-	.	transcript_id "file_1_file_1_jg4518.t1"; gene_id "file_1_file_1_jg4518"
dsecASM438219v1_5	AUGUSTUS	gene	12931479	12942647	.	-	.	jg4518
dsecASM438219v1_5	AUGUSTUS	CDS	12942572	12942647	0.89	-	0	transcript_id "file_1_file_1_jg4518.t1"; gene_id "file_1_file_1_jg4518";
dsecASM438219v1_5	AUGUSTUS	exon	12942572	12942647	.	-	.	transcript_id "file_1_file_1_jg4518.t1"; gene_id "file_1_file_1_jg4518";
dsecASM438219v1_5	AUGUSTUS	start_codon	12942645	12942647	.	-	0	transcript_id "file_1_file_1_jg4518.t1"; gene_id "file_1_file_1_jg4518";
dsecASM438219v1_5	AUGUSTUS	stop_codon	12841036	12841038	.	-	0	transcript_id "file_1_file_1_jg4501.t1"; gene_id "file_1_file_1_jg4501";
dsecASM438219v1_5	AUGUSTUS	CDS	12841036	12841174	1	-	1	transcript_id "file_1_file_1_jg4501.t1"; gene_id "file_1_file_1_jg4501";
dsecASM438219v1_5	AUGUSTUS	exon	12841036	12841174	.	-	.	transcript_id "file_1_file_1_jg4501.t1"; gene_id "file_1_file_1_jg4501";
dsecASM438219v1_5	AUGUSTUS	intron	12841175	12841244	.	-	.	transcript_id "file_1_file_1_jg4501.t1"; gene_id "file_1_file_1_jg4501";
dsecASM438219v1_5	AUGUSTUS	CDS	12841245	12841725	1	-	2	transcript_id "file_1_file_1_jg4501.t1"; gene_id "file_1_file_1_jg4501";
dsecASM438219v1_5	AUGUSTUS	exon	12841245	12841725	.	-	.	transcript_id "file_1_file_1_jg4501.t1"; gene_id "file_1_file_1_jg4501";
dsecASM438219v1_5	AUGUSTUS	intron	12841726	12842116	.	-	.	transcript_id "file_1_file_1_jg4501.t1"; gene_id "file_1_file_1_jg4501";
dsecASM438219v1_5	AUGUSTUS	CDS	12842117	12842668	1	-	2	transcript_id "file_1_file_1_jg4501.t1"; gene_id "file_1_file_1_jg4501";
dsecASM438219v1_5	AUGUSTUS	exon	12842117	12842668	.	-	.	transcript_id "file_1_file_1_jg4501.t1"; gene_id "file_1_file_1_jg4501";
dsecASM438219v1_5	AUGUSTUS	intron	12842669	12842729	.	-	.	transcript_id "file_1_file_1_jg4501.t1"; gene_id "file_1_file_1_jg4501";
dsecASM438219v1_5	AUGUSTUS	CDS	12842730	12843158	1	-	2	transcript_id "file_1_file_1_jg4501.t1"; gene_id "file_1_file_1_jg4501";
dsecASM438219v1_5	AUGUSTUS	exon	12842730	12843158	.	-	.	transcript_id "file_1_file_1_jg4501.t1"; gene_id "file_1_file_1_jg4501";
dsecASM438219v1_5	AUGUSTUS	intron	12843159	12843216	.	-	.	transcript_id "file_1_file_1_jg4501.t1"; gene_id "file_1_file_1_jg4501";
dsecASM438219v1_5	AUGUSTUS	CDS	12843217	12843701	1	-	1	transcript_id "file_1_file_1_jg4501.t1"; gene_id "file_1_file_1_jg4501";
dsecASM438219v1_5	AUGUSTUS	exon	12843217	12843701	.	-	.	transcript_id "file_1_file_1_jg4501.t1"; gene_id "file_1_file_1_jg4501";
dsecASM438219v1_5	AUGUSTUS	intron	12843702	12846216	.	-	.	transcript_id "file_1_file_1_jg4501.t1"; gene_id "file_1_file_1_jg4501";
dsecASM438219v1_5	AUGUSTUS	CDS	12846217	12846372	1	-	1	transcript_id "file_1_file_1_jg4501.t1"; gene_id "file_1_file_1_jg4501";
dsecASM438219v1_5	AUGUSTUS	exon	12846217	12846372	.	-	.	transcript_id "file_1_file_1_jg4501.t1"; gene_id "file_1_file_1_jg4501";
dsecASM438219v1_5	AUGUSTUS	intron	12846373	12846445	.	-	.	transcript_id "file_1_file_1_jg4501.t1"; gene_id "file_1_file_1_jg4501";
dsecASM438219v1_5	AUGUSTUS	CDS	12846446	12846666	1	-	0	transcript_id "file_1_file_1_jg4501.t1"; gene_id "file_1_file_1_jg4501";
dsecASM438219v1_5	AUGUSTUS	exon	12846446	12846666	.	-	.	transcript_id "file_1_file_1_jg4501.t1"; gene_id "file_1_file_1_jg4501";
dsecASM438219v1_5	AUGUSTUS	intron	12846667	12846976	.	-	.	transcript_id "file_1_file_1_jg4501.t1"; gene_id "file_1_file_1_jg4501";
dsecASM438219v1_5	AUGUSTUS	CDS	12846977	12847156	1	-	0	transcript_id "file_1_file_1_jg4501.t1"; gene_id "file_1_file_1_jg4501";
dsecASM438219v1_5	AUGUSTUS	exon	12846977	12847156	.	-	.	transcript_id "file_1_file_1_jg4501.t1"; gene_id "file_1_file_1_jg4501";
dsecASM438219v1_5	AUGUSTUS	intron	12847157	12847215	.	-	.	transcript_id "file_1_file_1_jg4501.t1"; gene_id "file_1_file_1_jg4501";
dsecASM438219v1_5	AUGUSTUS	CDS	12847216	12847703	1	-	2	transcript_id "file_1_file_1_jg4501.t1"; gene_id "file_1_file_1_jg4501";
dsecASM438219v1_5	AUGUSTUS	exon	12847216	12847703	.	-	.	transcript_id "file_1_file_1_jg4501.t1"; gene_id "file_1_file_1_jg4501";
dsecASM438219v1_5	AUGUSTUS	intron	12847704	12849931	.	-	.	transcript_id "file_1_file_1_jg4501.t1"; gene_id "file_1_file_1_jg4501";
dsecASM438219v1_5	AUGUSTUS	transcript	12841036	12850343	.	-	.	transcript_id "file_1_file_1_jg4501.t1"; gene_id "file_1_file_1_jg4501"
dsecASM438219v1_5	AUGUSTUS	gene	12841036	12850343	.	-	.	jg4501
dsecASM438219v1_5	AUGUSTUS	CDS	12849932	12850343	1	-	0	transcript_id "file_1_file_1_jg4501.t1"; gene_id "file_1_file_1_jg4501";
dsecASM438219v1_5	AUGUSTUS	exon	12849932	12850343	.	-	.	transcript_id "file_1_file_1_jg4501.t1"; gene_id "file_1_file_1_jg4501";
dsecASM438219v1_5	AUGUSTUS	start_codon	12850341	12850343	.	-	0	transcript_id "file_1_file_1_jg4501.t1"; gene_id "file_1_file_1_jg4501";
dsecASM438219v1_246	AUGUSTUS	start_codon	22348	22350	.	+	0	transcript_id "file_1_file_1_jg15283.t1"; gene_id "file_1_file_1_jg15283";
dsecASM438219v1_246	AUGUSTUS	CDS	22348	22410	1	+	0	transcript_id "file_1_file_1_jg15283.t1"; gene_id "file_1_file_1_jg15283";
dsecASM438219v1_246	AUGUSTUS	exon	22348	22410	.	+	.	transcript_id "file_1_file_1_jg15283.t1"; gene_id "file_1_file_1_jg15283";
dsecASM438219v1_246	AUGUSTUS	intron	22411	23556	.	+	.	transcript_id "file_1_file_1_jg15283.t1"; gene_id "file_1_file_1_jg15283";
dsecASM438219v1_246	AUGUSTUS	CDS	23557	23908	1	+	0	transcript_id "file_1_file_1_jg15283.t1"; gene_id "file_1_file_1_jg15283";
dsecASM438219v1_246	AUGUSTUS	exon	23557	23908	.	+	.	transcript_id "file_1_file_1_jg15283.t1"; gene_id "file_1_file_1_jg15283";
dsecASM438219v1_246	AUGUSTUS	intron	23909	24051	.	+	.	transcript_id "file_1_file_1_jg15283.t1"; gene_id "file_1_file_1_jg15283";
dsecASM438219v1_246	AUGUSTUS	transcript	22348	24122	.	+	.	transcript_id "file_1_file_1_jg15283.t1"; gene_id "file_1_file_1_jg15283"
dsecASM438219v1_246	AUGUSTUS	gene	22348	24122	.	+	.	jg15283
dsecASM438219v1_246	AUGUSTUS	CDS	24052	24122	1	+	2	transcript_id "file_1_file_1_jg15283.t1"; gene_id "file_1_file_1_jg15283";
dsecASM438219v1_246	AUGUSTUS	exon	24052	24122	.	+	.	transcript_id "file_1_file_1_jg15283.t1"; gene_id "file_1_file_1_jg15283";
dsecASM438219v1_246	AUGUSTUS	stop_codon	24120	24122	.	+	0	transcript_id "file_1_file_1_jg15283.t1"; gene_id "file_1_file_1_jg15283";
dsecASM438219v1_1	AUGUSTUS	start_codon	10263803	10263805	.	+	0	transcript_id "file_1_file_1_jg13547.t1"; gene_id "file_1_file_1_jg13547";
dsecASM438219v1_1	AUGUSTUS	CDS	10263803	10264050	1	+	0	transcript_id "file_1_file_1_jg13547.t1"; gene_id "file_1_file_1_jg13547";
dsecASM438219v1_1	AUGUSTUS	exon	10263803	10264050	.	+	.	transcript_id "file_1_file_1_jg13547.t1"; gene_id "file_1_file_1_jg13547";
dsecASM438219v1_1	AUGUSTUS	intron	10264051	10264114	.	+	.	transcript_id "file_1_file_1_jg13547.t1"; gene_id "file_1_file_1_jg13547";
dsecASM438219v1_1	AUGUSTUS	CDS	10264115	10264250	1	+	1	transcript_id "file_1_file_1_jg13547.t1"; gene_id "file_1_file_1_jg13547";
dsecASM438219v1_1	AUGUSTUS	exon	10264115	10264250	.	+	.	transcript_id "file_1_file_1_jg13547.t1"; gene_id "file_1_file_1_jg13547";
dsecASM438219v1_1	AUGUSTUS	intron	10264251	10264357	.	+	.	transcript_id "file_1_file_1_jg13547.t1"; gene_id "file_1_file_1_jg13547";
dsecASM438219v1_1	AUGUSTUS	transcript	10263803	10264888	.	+	.	transcript_id "file_1_file_1_jg13547.t1"; gene_id "file_1_file_1_jg13547"
dsecASM438219v1_1	AUGUSTUS	gene	10263803	10264888	.	+	.	jg13547
dsecASM438219v1_1	AUGUSTUS	CDS	10264358	10264888	0.99	+	0	transcript_id "file_1_file_1_jg13547.t1"; gene_id "file_1_file_1_jg13547";
dsecASM438219v1_1	AUGUSTUS	exon	10264358	10264888	.	+	.	transcript_id "file_1_file_1_jg13547.t1"; gene_id "file_1_file_1_jg13547";
dsecASM438219v1_1	AUGUSTUS	stop_codon	10264886	10264888	.	+	0	transcript_id "file_1_file_1_jg13547.t1"; gene_id "file_1_file_1_jg13547";
dsecASM438219v1_1	AUGUSTUS	stop_codon	12584175	12584177	.	-	0	transcript_id "file_1_file_1_jg13885.t1"; gene_id "file_1_file_1_jg13885";
dsecASM438219v1_1	AUGUSTUS	CDS	12584175	12586212	1	-	1	transcript_id "file_1_file_1_jg13885.t1"; gene_id "file_1_file_1_jg13885";
dsecASM438219v1_1	AUGUSTUS	exon	12584175	12586212	.	-	.	transcript_id "file_1_file_1_jg13885.t1"; gene_id "file_1_file_1_jg13885";
dsecASM438219v1_1	AUGUSTUS	intron	12586213	12586400	.	-	.	transcript_id "file_1_file_1_jg13885.t1"; gene_id "file_1_file_1_jg13885";
dsecASM438219v1_1	AUGUSTUS	transcript	12584175	12586564	.	-	.	transcript_id "file_1_file_1_jg13885.t1"; gene_id "file_1_file_1_jg13885"
dsecASM438219v1_1	AUGUSTUS	gene	12584175	12586564	.	-	.	jg13885
dsecASM438219v1_1	AUGUSTUS	CDS	12586401	12586564	1	-	0	transcript_id "file_1_file_1_jg13885.t1"; gene_id "file_1_file_1_jg13885";
dsecASM438219v1_1	AUGUSTUS	exon	12586401	12586564	.	-	.	transcript_id "file_1_file_1_jg13885.t1"; gene_id "file_1_file_1_jg13885";
dsecASM438219v1_1	AUGUSTUS	start_codon	12586562	12586564	.	-	0	transcript_id "file_1_file_1_jg13885.t1"; gene_id "file_1_file_1_jg13885";
dsecASM438219v1_3	AUGUSTUS	start_codon	6156953	6156955	.	+	0	transcript_id "file_1_file_1_jg9074.t1"; gene_id "file_1_file_1_jg9074";
dsecASM438219v1_3	AUGUSTUS	CDS	6156953	6157312	1	+	0	transcript_id "file_1_file_1_jg9074.t1"; gene_id "file_1_file_1_jg9074";
dsecASM438219v1_3	AUGUSTUS	exon	6156953	6157312	.	+	.	transcript_id "file_1_file_1_jg9074.t1"; gene_id "file_1_file_1_jg9074";
dsecASM438219v1_3	AUGUSTUS	transcript	6156953	6157312	.	+	.	transcript_id "file_1_file_1_jg9074.t1"; gene_id "file_1_file_1_jg9074"
dsecASM438219v1_3	AUGUSTUS	gene	6156953	6157312	.	+	.	jg9074
dsecASM438219v1_3	AUGUSTUS	stop_codon	6157310	6157312	.	+	0	transcript_id "file_1_file_1_jg9074.t1"; gene_id "file_1_file_1_jg9074";
dsecASM438219v1_3	AUGUSTUS	start_codon	20618089	20618091	.	+	0	transcript_id "file_1_file_1_jg10974.t3"; gene_id "file_1_file_1_jg10974";
dsecASM438219v1_3	AUGUSTUS	CDS	20618089	20618416	1	+	0	transcript_id "file_1_file_1_jg10974.t3"; gene_id "file_1_file_1_jg10974";
dsecASM438219v1_3	AUGUSTUS	exon	20618089	20618416	.	+	.	transcript_id "file_1_file_1_jg10974.t3"; gene_id "file_1_file_1_jg10974";
dsecASM438219v1_3	AUGUSTUS	intron	20618417	20637590	.	+	.	transcript_id "file_1_file_1_jg10974.t3"; gene_id "file_1_file_1_jg10974";
dsecASM438219v1_3	AUGUSTUS	CDS	20637591	20637724	1	+	2	transcript_id "file_1_file_1_jg10974.t3"; gene_id "file_1_file_1_jg10974";
dsecASM438219v1_3	AUGUSTUS	exon	20637591	20637724	.	+	.	transcript_id "file_1_file_1_jg10974.t3"; gene_id "file_1_file_1_jg10974";
dsecASM438219v1_3	AUGUSTUS	intron	20637725	20643848	.	+	.	transcript_id "file_1_file_1_jg10974.t3"; gene_id "file_1_file_1_jg10974";
dsecASM438219v1_3	AUGUSTUS	CDS	20643849	20643965	1	+	0	transcript_id "file_1_file_1_jg10974.t3"; gene_id "file_1_file_1_jg10974";
dsecASM438219v1_3	AUGUSTUS	exon	20643849	20643965	.	+	.	transcript_id "file_1_file_1_jg10974.t3"; gene_id "file_1_file_1_jg10974";
dsecASM438219v1_3	AUGUSTUS	intron	20643966	20645511	.	+	.	transcript_id "file_1_file_1_jg10974.t3"; gene_id "file_1_file_1_jg10974";
dsecASM438219v1_3	AUGUSTUS	CDS	20645512	20645652	1	+	0	transcript_id "file_1_file_1_jg10974.t3"; gene_id "file_1_file_1_jg10974";
dsecASM438219v1_3	AUGUSTUS	exon	20645512	20645652	.	+	.	transcript_id "file_1_file_1_jg10974.t3"; gene_id "file_1_file_1_jg10974";
dsecASM438219v1_3	AUGUSTUS	intron	20645653	20646027	.	+	.	transcript_id "file_1_file_1_jg10974.t3"; gene_id "file_1_file_1_jg10974";
dsecASM438219v1_3	AUGUSTUS	CDS	20646028	20646124	1	+	0	transcript_id "file_1_file_1_jg10974.t3"; gene_id "file_1_file_1_jg10974";
dsecASM438219v1_3	AUGUSTUS	exon	20646028	20646124	.	+	.	transcript_id "file_1_file_1_jg10974.t3"; gene_id "file_1_file_1_jg10974";
dsecASM438219v1_3	AUGUSTUS	intron	20646125	20646426	.	+	.	transcript_id "file_1_file_1_jg10974.t3"; gene_id "file_1_file_1_jg10974";
dsecASM438219v1_3	AUGUSTUS	CDS	20646427	20646729	1	+	2	transcript_id "file_1_file_1_jg10974.t3"; gene_id "file_1_file_1_jg10974";
dsecASM438219v1_3	AUGUSTUS	exon	20646427	20646729	.	+	.	transcript_id "file_1_file_1_jg10974.t3"; gene_id "file_1_file_1_jg10974";
dsecASM438219v1_3	AUGUSTUS	intron	20646730	20649129	.	+	.	transcript_id "file_1_file_1_jg10974.t3"; gene_id "file_1_file_1_jg10974";
dsecASM438219v1_3	AUGUSTUS	transcript	20618089	20649239	.	+	.	transcript_id "file_1_file_1_jg10974.t3"; gene_id "file_1_file_1_jg10974"
dsecASM438219v1_3	AUGUSTUS	gene	20618089	20649239	.	+	.	jg10974
dsecASM438219v1_3	AUGUSTUS	CDS	20649130	20649239	1	+	2	transcript_id "file_1_file_1_jg10974.t3"; gene_id "file_1_file_1_jg10974";
dsecASM438219v1_3	AUGUSTUS	exon	20649130	20649239	.	+	.	transcript_id "file_1_file_1_jg10974.t3"; gene_id "file_1_file_1_jg10974";
dsecASM438219v1_3	AUGUSTUS	stop_codon	20649237	20649239	.	+	0	transcript_id "file_1_file_1_jg10974.t3"; gene_id "file_1_file_1_jg10974";
dsecASM438219v1_3	AUGUSTUS	stop_codon	7229394	7229396	.	-	0	transcript_id "file_1_file_1_jg9178.t1"; gene_id "file_1_file_1_jg9178";
dsecASM438219v1_3	AUGUSTUS	CDS	7229394	7229659	1	-	2	transcript_id "file_1_file_1_jg9178.t1"; gene_id "file_1_file_1_jg9178";
dsecASM438219v1_3	AUGUSTUS	exon	7229394	7229659	.	-	.	transcript_id "file_1_file_1_jg9178.t1"; gene_id "file_1_file_1_jg9178";
dsecASM438219v1_3	AUGUSTUS	intron	7229660	7229792	.	-	.	transcript_id "file_1_file_1_jg9178.t1"; gene_id "file_1_file_1_jg9178";
dsecASM438219v1_3	AUGUSTUS	transcript	7229394	7229811	.	-	.	transcript_id "file_1_file_1_jg9178.t1"; gene_id "file_1_file_1_jg9178"
dsecASM438219v1_3	AUGUSTUS	gene	7229394	7229811	.	-	.	jg9178
dsecASM438219v1_3	AUGUSTUS	CDS	7229793	7229811	1	-	0	transcript_id "file_1_file_1_jg9178.t1"; gene_id "file_1_file_1_jg9178";
dsecASM438219v1_3	AUGUSTUS	exon	7229793	7229811	.	-	.	transcript_id "file_1_file_1_jg9178.t1"; gene_id "file_1_file_1_jg9178";
dsecASM438219v1_3	AUGUSTUS	start_codon	7229809	7229811	.	-	0	transcript_id "file_1_file_1_jg9178.t1"; gene_id "file_1_file_1_jg9178";
dsecASM438219v1_2	AUGUSTUS	stop_codon	15475732	15475734	.	-	0	transcript_id "file_1_file_1_jg7609.t1"; gene_id "file_1_file_1_jg7609";
dsecASM438219v1_2	AUGUSTUS	CDS	15475732	15475878	1	-	0	transcript_id "file_1_file_1_jg7609.t1"; gene_id "file_1_file_1_jg7609";
dsecASM438219v1_2	AUGUSTUS	exon	15475732	15475878	.	-	.	transcript_id "file_1_file_1_jg7609.t1"; gene_id "file_1_file_1_jg7609";
dsecASM438219v1_2	AUGUSTUS	intron	15475879	15476294	.	-	.	transcript_id "file_1_file_1_jg7609.t1"; gene_id "file_1_file_1_jg7609";
dsecASM438219v1_2	AUGUSTUS	CDS	15476295	15476405	1	-	0	transcript_id "file_1_file_1_jg7609.t1"; gene_id "file_1_file_1_jg7609";
dsecASM438219v1_2	AUGUSTUS	exon	15476295	15476405	.	-	.	transcript_id "file_1_file_1_jg7609.t1"; gene_id "file_1_file_1_jg7609";
dsecASM438219v1_2	AUGUSTUS	intron	15476406	15479871	.	-	.	transcript_id "file_1_file_1_jg7609.t1"; gene_id "file_1_file_1_jg7609";
dsecASM438219v1_2	AUGUSTUS	CDS	15479872	15480468	1	-	0	transcript_id "file_1_file_1_jg7609.t1"; gene_id "file_1_file_1_jg7609";
dsecASM438219v1_2	AUGUSTUS	exon	15479872	15480468	.	-	.	transcript_id "file_1_file_1_jg7609.t1"; gene_id "file_1_file_1_jg7609";
dsecASM438219v1_2	AUGUSTUS	intron	15480469	15482194	.	-	.	transcript_id "file_1_file_1_jg7609.t1"; gene_id "file_1_file_1_jg7609";
dsecASM438219v1_2	AUGUSTUS	CDS	15482195	15482245	1	-	0	transcript_id "file_1_file_1_jg7609.t1"; gene_id "file_1_file_1_jg7609";
dsecASM438219v1_2	AUGUSTUS	exon	15482195	15482245	.	-	.	transcript_id "file_1_file_1_jg7609.t1"; gene_id "file_1_file_1_jg7609";
dsecASM438219v1_2	AUGUSTUS	intron	15482246	15483881	.	-	.	transcript_id "file_1_file_1_jg7609.t1"; gene_id "file_1_file_1_jg7609";
dsecASM438219v1_2	AUGUSTUS	CDS	15483882	15484096	1	-	2	transcript_id "file_1_file_1_jg7609.t1"; gene_id "file_1_file_1_jg7609";
dsecASM438219v1_2	AUGUSTUS	exon	15483882	15484096	.	-	.	transcript_id "file_1_file_1_jg7609.t1"; gene_id "file_1_file_1_jg7609";
dsecASM438219v1_2	AUGUSTUS	intron	15484097	15487130	.	-	.	transcript_id "file_1_file_1_jg7609.t1"; gene_id "file_1_file_1_jg7609";
dsecASM438219v1_2	AUGUSTUS	CDS	15487131	15487283	1	-	2	transcript_id "file_1_file_1_jg7609.t1"; gene_id "file_1_file_1_jg7609";
dsecASM438219v1_2	AUGUSTUS	exon	15487131	15487283	.	-	.	transcript_id "file_1_file_1_jg7609.t1"; gene_id "file_1_file_1_jg7609";
dsecASM438219v1_2	AUGUSTUS	intron	15487284	15488021	.	-	.	transcript_id "file_1_file_1_jg7609.t1"; gene_id "file_1_file_1_jg7609";
dsecASM438219v1_2	AUGUSTUS	CDS	15488022	15488174	1	-	2	transcript_id "file_1_file_1_jg7609.t1"; gene_id "file_1_file_1_jg7609";
dsecASM438219v1_2	AUGUSTUS	exon	15488022	15488174	.	-	.	transcript_id "file_1_file_1_jg7609.t1"; gene_id "file_1_file_1_jg7609";
dsecASM438219v1_2	AUGUSTUS	intron	15488175	15488643	.	-	.	transcript_id "file_1_file_1_jg7609.t1"; gene_id "file_1_file_1_jg7609";
dsecASM438219v1_2	AUGUSTUS	CDS	15488644	15488781	1	-	2	transcript_id "file_1_file_1_jg7609.t1"; gene_id "file_1_file_1_jg7609";
dsecASM438219v1_2	AUGUSTUS	exon	15488644	15488781	.	-	.	transcript_id "file_1_file_1_jg7609.t1"; gene_id "file_1_file_1_jg7609";
dsecASM438219v1_2	AUGUSTUS	intron	15488782	15489815	.	-	.	transcript_id "file_1_file_1_jg7609.t1"; gene_id "file_1_file_1_jg7609";
dsecASM438219v1_2	AUGUSTUS	CDS	15489816	15489898	1	-	1	transcript_id "file_1_file_1_jg7609.t1"; gene_id "file_1_file_1_jg7609";
dsecASM438219v1_2	AUGUSTUS	exon	15489816	15489898	.	-	.	transcript_id "file_1_file_1_jg7609.t1"; gene_id "file_1_file_1_jg7609";
dsecASM438219v1_2	AUGUSTUS	intron	15489899	15491013	.	-	.	transcript_id "file_1_file_1_jg7609.t1"; gene_id "file_1_file_1_jg7609";
dsecASM438219v1_2	AUGUSTUS	CDS	15491014	15491234	1	-	0	transcript_id "file_1_file_1_jg7609.t1"; gene_id "file_1_file_1_jg7609";
dsecASM438219v1_2	AUGUSTUS	exon	15491014	15491234	.	-	.	transcript_id "file_1_file_1_jg7609.t1"; gene_id "file_1_file_1_jg7609";
dsecASM438219v1_2	AUGUSTUS	intron	15491235	15491302	.	-	.	transcript_id "file_1_file_1_jg7609.t1"; gene_id "file_1_file_1_jg7609";
dsecASM438219v1_2	AUGUSTUS	CDS	15491303	15491367	1	-	2	transcript_id "file_1_file_1_jg7609.t1"; gene_id "file_1_file_1_jg7609";
dsecASM438219v1_2	AUGUSTUS	exon	15491303	15491367	.	-	.	transcript_id "file_1_file_1_jg7609.t1"; gene_id "file_1_file_1_jg7609";
dsecASM438219v1_2	AUGUSTUS	intron	15491368	15491737	.	-	.	transcript_id "file_1_file_1_jg7609.t1"; gene_id "file_1_file_1_jg7609";
dsecASM438219v1_2	AUGUSTUS	CDS	15491738	15491812	1	-	2	transcript_id "file_1_file_1_jg7609.t1"; gene_id "file_1_file_1_jg7609";
dsecASM438219v1_2	AUGUSTUS	exon	15491738	15491812	.	-	.	transcript_id "file_1_file_1_jg7609.t1"; gene_id "file_1_file_1_jg7609";
dsecASM438219v1_2	AUGUSTUS	intron	15491813	15492329	.	-	.	transcript_id "file_1_file_1_jg7609.t1"; gene_id "file_1_file_1_jg7609";
dsecASM438219v1_2	AUGUSTUS	CDS	15492330	15492418	1	-	1	transcript_id "file_1_file_1_jg7609.t1"; gene_id "file_1_file_1_jg7609";
dsecASM438219v1_2	AUGUSTUS	exon	15492330	15492418	.	-	.	transcript_id "file_1_file_1_jg7609.t1"; gene_id "file_1_file_1_jg7609";
dsecASM438219v1_2	AUGUSTUS	intron	15492419	15493006	.	-	.	transcript_id "file_1_file_1_jg7609.t1"; gene_id "file_1_file_1_jg7609";
dsecASM438219v1_2	AUGUSTUS	CDS	15493007	15493027	1	-	1	transcript_id "file_1_file_1_jg7609.t1"; gene_id "file_1_file_1_jg7609";
dsecASM438219v1_2	AUGUSTUS	exon	15493007	15493027	.	-	.	transcript_id "file_1_file_1_jg7609.t1"; gene_id "file_1_file_1_jg7609";
dsecASM438219v1_2	AUGUSTUS	intron	15493028	15493605	.	-	.	transcript_id "file_1_file_1_jg7609.t1"; gene_id "file_1_file_1_jg7609";
dsecASM438219v1_2	AUGUSTUS	transcript	15475732	15494576	.	-	.	transcript_id "file_1_file_1_jg7609.t1"; gene_id "file_1_file_1_jg7609"
dsecASM438219v1_2	AUGUSTUS	gene	15475732	15494576	.	-	.	jg7609
dsecASM438219v1_2	AUGUSTUS	CDS	15493606	15494576	1	-	0	transcript_id "file_1_file_1_jg7609.t1"; gene_id "file_1_file_1_jg7609";
dsecASM438219v1_2	AUGUSTUS	exon	15493606	15494576	.	-	.	transcript_id "file_1_file_1_jg7609.t1"; gene_id "file_1_file_1_jg7609";
dsecASM438219v1_2	AUGUSTUS	start_codon	15494574	15494576	.	-	0	transcript_id "file_1_file_1_jg7609.t1"; gene_id "file_1_file_1_jg7609";
dsecASM438219v1_3	AUGUSTUS	stop_codon	18084010	18084012	.	-	0	transcript_id "file_1_file_1_jg10578.t1"; gene_id "file_1_file_1_jg10578";
dsecASM438219v1_3	AUGUSTUS	CDS	18084010	18084109	1	-	1	transcript_id "file_1_file_1_jg10578.t1"; gene_id "file_1_file_1_jg10578";
dsecASM438219v1_3	AUGUSTUS	exon	18084010	18084109	.	-	.	transcript_id "file_1_file_1_jg10578.t1"; gene_id "file_1_file_1_jg10578";
dsecASM438219v1_3	AUGUSTUS	intron	18084110	18084168	.	-	.	transcript_id "file_1_file_1_jg10578.t1"; gene_id "file_1_file_1_jg10578";
dsecASM438219v1_3	AUGUSTUS	CDS	18084169	18084363	0.99	-	1	transcript_id "file_1_file_1_jg10578.t1"; gene_id "file_1_file_1_jg10578";
dsecASM438219v1_3	AUGUSTUS	exon	18084169	18084363	.	-	.	transcript_id "file_1_file_1_jg10578.t1"; gene_id "file_1_file_1_jg10578";
dsecASM438219v1_3	AUGUSTUS	intron	18084364	18084416	.	-	.	transcript_id "file_1_file_1_jg10578.t1"; gene_id "file_1_file_1_jg10578";
dsecASM438219v1_3	AUGUSTUS	CDS	18084417	18084585	1	-	2	transcript_id "file_1_file_1_jg10578.t1"; gene_id "file_1_file_1_jg10578";
dsecASM438219v1_3	AUGUSTUS	exon	18084417	18084585	.	-	.	transcript_id "file_1_file_1_jg10578.t1"; gene_id "file_1_file_1_jg10578";
dsecASM438219v1_3	AUGUSTUS	intron	18084586	18084641	.	-	.	transcript_id "file_1_file_1_jg10578.t1"; gene_id "file_1_file_1_jg10578";
dsecASM438219v1_3	AUGUSTUS	CDS	18084642	18084902	1	-	2	transcript_id "file_1_file_1_jg10578.t1"; gene_id "file_1_file_1_jg10578";
dsecASM438219v1_3	AUGUSTUS	exon	18084642	18084902	.	-	.	transcript_id "file_1_file_1_jg10578.t1"; gene_id "file_1_file_1_jg10578";
dsecASM438219v1_3	AUGUSTUS	intron	18084903	18084969	.	-	.	transcript_id "file_1_file_1_jg10578.t1"; gene_id "file_1_file_1_jg10578";
dsecASM438219v1_3	AUGUSTUS	CDS	18084970	18085155	1	-	2	transcript_id "file_1_file_1_jg10578.t1"; gene_id "file_1_file_1_jg10578";
dsecASM438219v1_3	AUGUSTUS	exon	18084970	18085155	.	-	.	transcript_id "file_1_file_1_jg10578.t1"; gene_id "file_1_file_1_jg10578";
dsecASM438219v1_3	AUGUSTUS	intron	18085156	18085206	.	-	.	transcript_id "file_1_file_1_jg10578.t1"; gene_id "file_1_file_1_jg10578";
dsecASM438219v1_3	AUGUSTUS	CDS	18085207	18085354	1	-	0	transcript_id "file_1_file_1_jg10578.t1"; gene_id "file_1_file_1_jg10578";
dsecASM438219v1_3	AUGUSTUS	exon	18085207	18085354	.	-	.	transcript_id "file_1_file_1_jg10578.t1"; gene_id "file_1_file_1_jg10578";
dsecASM438219v1_3	AUGUSTUS	intron	18085355	18085409	.	-	.	transcript_id "file_1_file_1_jg10578.t1"; gene_id "file_1_file_1_jg10578";
dsecASM438219v1_3	AUGUSTUS	transcript	18084010	18085904	.	-	.	transcript_id "file_1_file_1_jg10578.t1"; gene_id "file_1_file_1_jg10578"
dsecASM438219v1_3	AUGUSTUS	gene	18084010	18085904	.	-	.	jg10578
dsecASM438219v1_3	AUGUSTUS	CDS	18085410	18085904	1	-	0	transcript_id "file_1_file_1_jg10578.t1"; gene_id "file_1_file_1_jg10578";
dsecASM438219v1_3	AUGUSTUS	exon	18085410	18085904	.	-	.	transcript_id "file_1_file_1_jg10578.t1"; gene_id "file_1_file_1_jg10578";
dsecASM438219v1_3	AUGUSTUS	start_codon	18085902	18085904	.	-	0	transcript_id "file_1_file_1_jg10578.t1"; gene_id "file_1_file_1_jg10578";
dsecASM438219v1_1	AUGUSTUS	stop_codon	19746643	19746645	.	-	0	transcript_id "file_1_file_1_jg14950.t2"; gene_id "file_1_file_1_jg14950";
dsecASM438219v1_1	AUGUSTUS	CDS	19746643	19746671	1	-	2	transcript_id "file_1_file_1_jg14950.t2"; gene_id "file_1_file_1_jg14950";
dsecASM438219v1_1	AUGUSTUS	exon	19746643	19746671	.	-	.	transcript_id "file_1_file_1_jg14950.t2"; gene_id "file_1_file_1_jg14950";
dsecASM438219v1_1	AUGUSTUS	intron	19746672	19748656	.	-	.	transcript_id "file_1_file_1_jg14950.t2"; gene_id "file_1_file_1_jg14950";
dsecASM438219v1_1	AUGUSTUS	CDS	19748657	19748935	0.78	-	2	transcript_id "file_1_file_1_jg14950.t2"; gene_id "file_1_file_1_jg14950";
dsecASM438219v1_1	AUGUSTUS	exon	19748657	19748935	.	-	.	transcript_id "file_1_file_1_jg14950.t2"; gene_id "file_1_file_1_jg14950";
dsecASM438219v1_1	AUGUSTUS	intron	19748936	19749091	.	-	.	transcript_id "file_1_file_1_jg14950.t2"; gene_id "file_1_file_1_jg14950";
dsecASM438219v1_1	AUGUSTUS	CDS	19749092	19749459	0.78	-	1	transcript_id "file_1_file_1_jg14950.t2"; gene_id "file_1_file_1_jg14950";
dsecASM438219v1_1	AUGUSTUS	exon	19749092	19749459	.	-	.	transcript_id "file_1_file_1_jg14950.t2"; gene_id "file_1_file_1_jg14950";
dsecASM438219v1_1	AUGUSTUS	intron	19749460	19749705	.	-	.	transcript_id "file_1_file_1_jg14950.t2"; gene_id "file_1_file_1_jg14950";
dsecASM438219v1_1	AUGUSTUS	CDS	19749706	19749785	1	-	0	transcript_id "file_1_file_1_jg14950.t2"; gene_id "file_1_file_1_jg14950";
dsecASM438219v1_1	AUGUSTUS	exon	19749706	19749785	.	-	.	transcript_id "file_1_file_1_jg14950.t2"; gene_id "file_1_file_1_jg14950";
dsecASM438219v1_1	AUGUSTUS	intron	19749786	19749970	.	-	.	transcript_id "file_1_file_1_jg14950.t2"; gene_id "file_1_file_1_jg14950";
dsecASM438219v1_1	AUGUSTUS	CDS	19749971	19750202	1	-	1	transcript_id "file_1_file_1_jg14950.t2"; gene_id "file_1_file_1_jg14950";
dsecASM438219v1_1	AUGUSTUS	exon	19749971	19750202	.	-	.	transcript_id "file_1_file_1_jg14950.t2"; gene_id "file_1_file_1_jg14950";
dsecASM438219v1_1	AUGUSTUS	intron	19750203	19750262	.	-	.	transcript_id "file_1_file_1_jg14950.t2"; gene_id "file_1_file_1_jg14950";
dsecASM438219v1_1	AUGUSTUS	CDS	19750263	19750427	1	-	1	transcript_id "file_1_file_1_jg14950.t2"; gene_id "file_1_file_1_jg14950";
dsecASM438219v1_1	AUGUSTUS	exon	19750263	19750427	.	-	.	transcript_id "file_1_file_1_jg14950.t2"; gene_id "file_1_file_1_jg14950";
dsecASM438219v1_1	AUGUSTUS	intron	19750428	19750730	.	-	.	transcript_id "file_1_file_1_jg14950.t2"; gene_id "file_1_file_1_jg14950";
dsecASM438219v1_1	AUGUSTUS	CDS	19750731	19750857	1	-	2	transcript_id "file_1_file_1_jg14950.t2"; gene_id "file_1_file_1_jg14950";
dsecASM438219v1_1	AUGUSTUS	exon	19750731	19750857	.	-	.	transcript_id "file_1_file_1_jg14950.t2"; gene_id "file_1_file_1_jg14950";
dsecASM438219v1_1	AUGUSTUS	intron	19750858	19751954	.	-	.	transcript_id "file_1_file_1_jg14950.t2"; gene_id "file_1_file_1_jg14950";
dsecASM438219v1_1	AUGUSTUS	CDS	19751955	19752010	0.83	-	1	transcript_id "file_1_file_1_jg14950.t2"; gene_id "file_1_file_1_jg14950";
dsecASM438219v1_1	AUGUSTUS	exon	19751955	19752010	.	-	.	transcript_id "file_1_file_1_jg14950.t2"; gene_id "file_1_file_1_jg14950";
dsecASM438219v1_1	AUGUSTUS	intron	19752011	19753065	.	-	.	transcript_id "file_1_file_1_jg14950.t2"; gene_id "file_1_file_1_jg14950";
dsecASM438219v1_1	AUGUSTUS	CDS	19753066	19753208	1	-	0	transcript_id "file_1_file_1_jg14950.t2"; gene_id "file_1_file_1_jg14950";
dsecASM438219v1_1	AUGUSTUS	exon	19753066	19753208	.	-	.	transcript_id "file_1_file_1_jg14950.t2"; gene_id "file_1_file_1_jg14950";
dsecASM438219v1_1	AUGUSTUS	intron	19753209	19759559	.	-	.	transcript_id "file_1_file_1_jg14950.t2"; gene_id "file_1_file_1_jg14950";
dsecASM438219v1_1	AUGUSTUS	CDS	19759560	19759664	1	-	0	transcript_id "file_1_file_1_jg14950.t2"; gene_id "file_1_file_1_jg14950";
dsecASM438219v1_1	AUGUSTUS	exon	19759560	19759664	.	-	.	transcript_id "file_1_file_1_jg14950.t2"; gene_id "file_1_file_1_jg14950";
dsecASM438219v1_1	AUGUSTUS	intron	19759665	19760350	.	-	.	transcript_id "file_1_file_1_jg14950.t2"; gene_id "file_1_file_1_jg14950";
dsecASM438219v1_1	AUGUSTUS	CDS	19760351	19760613	1	-	2	transcript_id "file_1_file_1_jg14950.t2"; gene_id "file_1_file_1_jg14950";
dsecASM438219v1_1	AUGUSTUS	exon	19760351	19760613	.	-	.	transcript_id "file_1_file_1_jg14950.t2"; gene_id "file_1_file_1_jg14950";
dsecASM438219v1_1	AUGUSTUS	intron	19760614	19761148	.	-	.	transcript_id "file_1_file_1_jg14950.t2"; gene_id "file_1_file_1_jg14950";
dsecASM438219v1_1	AUGUSTUS	CDS	19761149	19761278	1	-	0	transcript_id "file_1_file_1_jg14950.t2"; gene_id "file_1_file_1_jg14950";
dsecASM438219v1_1	AUGUSTUS	exon	19761149	19761278	.	-	.	transcript_id "file_1_file_1_jg14950.t2"; gene_id "file_1_file_1_jg14950";
dsecASM438219v1_1	AUGUSTUS	intron	19761279	19771072	.	-	.	transcript_id "file_1_file_1_jg14950.t2"; gene_id "file_1_file_1_jg14950";
dsecASM438219v1_1	AUGUSTUS	CDS	19771073	19771168	1	-	0	transcript_id "file_1_file_1_jg14950.t2"; gene_id "file_1_file_1_jg14950";
dsecASM438219v1_1	AUGUSTUS	exon	19771073	19771168	.	-	.	transcript_id "file_1_file_1_jg14950.t2"; gene_id "file_1_file_1_jg14950";
dsecASM438219v1_1	AUGUSTUS	intron	19771169	19777978	.	-	.	transcript_id "file_1_file_1_jg14950.t2"; gene_id "file_1_file_1_jg14950";
dsecASM438219v1_1	AUGUSTUS	transcript	19746643	19778410	.	-	.	transcript_id "file_1_file_1_jg14950.t2"; gene_id "file_1_file_1_jg14950"
dsecASM438219v1_1	AUGUSTUS	CDS	19777979	19778410	0.99	-	0	transcript_id "file_1_file_1_jg14950.t2"; gene_id "file_1_file_1_jg14950";
dsecASM438219v1_1	AUGUSTUS	exon	19777979	19778410	.	-	.	transcript_id "file_1_file_1_jg14950.t2"; gene_id "file_1_file_1_jg14950";
dsecASM438219v1_1	AUGUSTUS	start_codon	19778408	19778410	.	-	0	transcript_id "file_1_file_1_jg14950.t2"; gene_id "file_1_file_1_jg14950";
dsecASM438219v1_3	AUGUSTUS	start_codon	1269575	1269577	.	+	0	transcript_id "file_1_file_1_jg8645.t1"; gene_id "file_1_file_1_jg8645";
dsecASM438219v1_3	AUGUSTUS	CDS	1269575	1269616	0.79	+	0	transcript_id "file_1_file_1_jg8645.t1"; gene_id "file_1_file_1_jg8645";
dsecASM438219v1_3	AUGUSTUS	exon	1269575	1269616	.	+	.	transcript_id "file_1_file_1_jg8645.t1"; gene_id "file_1_file_1_jg8645";
dsecASM438219v1_3	AUGUSTUS	intron	1269617	1287328	.	+	.	transcript_id "file_1_file_1_jg8645.t1"; gene_id "file_1_file_1_jg8645";
dsecASM438219v1_3	AUGUSTUS	CDS	1287329	1287380	0.54	+	0	transcript_id "file_1_file_1_jg8645.t1"; gene_id "file_1_file_1_jg8645";
dsecASM438219v1_3	AUGUSTUS	exon	1287329	1287380	.	+	.	transcript_id "file_1_file_1_jg8645.t1"; gene_id "file_1_file_1_jg8645";
dsecASM438219v1_3	AUGUSTUS	intron	1287381	1296094	.	+	.	transcript_id "file_1_file_1_jg8645.t1"; gene_id "file_1_file_1_jg8645";
dsecASM438219v1_3	AUGUSTUS	CDS	1296095	1296139	0.3	+	2	transcript_id "file_1_file_1_jg8645.t1"; gene_id "file_1_file_1_jg8645";
dsecASM438219v1_3	AUGUSTUS	exon	1296095	1296139	.	+	.	transcript_id "file_1_file_1_jg8645.t1"; gene_id "file_1_file_1_jg8645";
dsecASM438219v1_3	AUGUSTUS	intron	1296140	1302422	.	+	.	transcript_id "file_1_file_1_jg8645.t1"; gene_id "file_1_file_1_jg8645";
dsecASM438219v1_3	AUGUSTUS	CDS	1302423	1302580	0.29	+	2	transcript_id "file_1_file_1_jg8645.t1"; gene_id "file_1_file_1_jg8645";
dsecASM438219v1_3	AUGUSTUS	exon	1302423	1302580	.	+	.	transcript_id "file_1_file_1_jg8645.t1"; gene_id "file_1_file_1_jg8645";
dsecASM438219v1_3	AUGUSTUS	intron	1302581	1302637	.	+	.	transcript_id "file_1_file_1_jg8645.t1"; gene_id "file_1_file_1_jg8645";
dsecASM438219v1_3	AUGUSTUS	CDS	1302638	1302756	0.28	+	0	transcript_id "file_1_file_1_jg8645.t1"; gene_id "file_1_file_1_jg8645";
dsecASM438219v1_3	AUGUSTUS	exon	1302638	1302756	.	+	.	transcript_id "file_1_file_1_jg8645.t1"; gene_id "file_1_file_1_jg8645";
dsecASM438219v1_3	AUGUSTUS	intron	1302757	1306175	.	+	.	transcript_id "file_1_file_1_jg8645.t1"; gene_id "file_1_file_1_jg8645";
dsecASM438219v1_3	AUGUSTUS	transcript	1269575	1306188	.	+	.	transcript_id "file_1_file_1_jg8645.t1"; gene_id "file_1_file_1_jg8645"
dsecASM438219v1_3	AUGUSTUS	gene	1269575	1306188	.	+	.	jg8645
dsecASM438219v1_3	AUGUSTUS	CDS	1306176	1306188	0.23	+	1	transcript_id "file_1_file_1_jg8645.t1"; gene_id "file_1_file_1_jg8645";
dsecASM438219v1_3	AUGUSTUS	exon	1306176	1306188	.	+	.	transcript_id "file_1_file_1_jg8645.t1"; gene_id "file_1_file_1_jg8645";
dsecASM438219v1_3	AUGUSTUS	stop_codon	1306186	1306188	.	+	0	transcript_id "file_1_file_1_jg8645.t1"; gene_id "file_1_file_1_jg8645";
dsecASM438219v1_5	AUGUSTUS	stop_codon	1399807	1399809	.	-	0	transcript_id "file_1_file_1_jg3236.t1"; gene_id "file_1_file_1_jg3236";
dsecASM438219v1_5	AUGUSTUS	CDS	1399807	1400095	1	-	1	transcript_id "file_1_file_1_jg3236.t1"; gene_id "file_1_file_1_jg3236";
dsecASM438219v1_5	AUGUSTUS	exon	1399807	1400095	.	-	.	transcript_id "file_1_file_1_jg3236.t1"; gene_id "file_1_file_1_jg3236";
dsecASM438219v1_5	AUGUSTUS	intron	1400096	1400147	.	-	.	transcript_id "file_1_file_1_jg3236.t1"; gene_id "file_1_file_1_jg3236";
dsecASM438219v1_5	AUGUSTUS	CDS	1400148	1400347	1	-	0	transcript_id "file_1_file_1_jg3236.t1"; gene_id "file_1_file_1_jg3236";
dsecASM438219v1_5	AUGUSTUS	exon	1400148	1400347	.	-	.	transcript_id "file_1_file_1_jg3236.t1"; gene_id "file_1_file_1_jg3236";
dsecASM438219v1_5	AUGUSTUS	intron	1400348	1400420	.	-	.	transcript_id "file_1_file_1_jg3236.t1"; gene_id "file_1_file_1_jg3236";
dsecASM438219v1_5	AUGUSTUS	transcript	1399807	1401422	.	-	.	transcript_id "file_1_file_1_jg3236.t1"; gene_id "file_1_file_1_jg3236"
dsecASM438219v1_5	AUGUSTUS	gene	1399807	1401422	.	-	.	jg3236
dsecASM438219v1_5	AUGUSTUS	CDS	1400421	1401422	1	-	0	transcript_id "file_1_file_1_jg3236.t1"; gene_id "file_1_file_1_jg3236";
dsecASM438219v1_5	AUGUSTUS	exon	1400421	1401422	.	-	.	transcript_id "file_1_file_1_jg3236.t1"; gene_id "file_1_file_1_jg3236";
dsecASM438219v1_5	AUGUSTUS	start_codon	1401420	1401422	.	-	0	transcript_id "file_1_file_1_jg3236.t1"; gene_id "file_1_file_1_jg3236";
dsecASM438219v1_2	AUGUSTUS	stop_codon	1868357	1868359	.	-	0	transcript_id "file_1_file_1_jg5978.t1"; gene_id "file_1_file_1_jg5978";
dsecASM438219v1_2	AUGUSTUS	CDS	1868357	1868427	1	-	2	transcript_id "file_1_file_1_jg5978.t1"; gene_id "file_1_file_1_jg5978";
dsecASM438219v1_2	AUGUSTUS	exon	1868357	1868427	.	-	.	transcript_id "file_1_file_1_jg5978.t1"; gene_id "file_1_file_1_jg5978";
dsecASM438219v1_2	AUGUSTUS	intron	1868428	1868496	.	-	.	transcript_id "file_1_file_1_jg5978.t1"; gene_id "file_1_file_1_jg5978";
dsecASM438219v1_2	AUGUSTUS	CDS	1868497	1868508	1	-	2	transcript_id "file_1_file_1_jg5978.t1"; gene_id "file_1_file_1_jg5978";
dsecASM438219v1_2	AUGUSTUS	exon	1868497	1868508	.	-	.	transcript_id "file_1_file_1_jg5978.t1"; gene_id "file_1_file_1_jg5978";
dsecASM438219v1_2	AUGUSTUS	intron	1868509	1868673	.	-	.	transcript_id "file_1_file_1_jg5978.t1"; gene_id "file_1_file_1_jg5978";
dsecASM438219v1_2	AUGUSTUS	CDS	1868674	1868974	1	-	0	transcript_id "file_1_file_1_jg5978.t1"; gene_id "file_1_file_1_jg5978";
dsecASM438219v1_2	AUGUSTUS	exon	1868674	1868974	.	-	.	transcript_id "file_1_file_1_jg5978.t1"; gene_id "file_1_file_1_jg5978";
dsecASM438219v1_2	AUGUSTUS	intron	1868975	1869040	.	-	.	transcript_id "file_1_file_1_jg5978.t1"; gene_id "file_1_file_1_jg5978";
dsecASM438219v1_2	AUGUSTUS	transcript	1868357	1869229	.	-	.	transcript_id "file_1_file_1_jg5978.t1"; gene_id "file_1_file_1_jg5978"
dsecASM438219v1_2	AUGUSTUS	gene	1868357	1869229	.	-	.	jg5978
dsecASM438219v1_2	AUGUSTUS	CDS	1869041	1869229	1	-	0	transcript_id "file_1_file_1_jg5978.t1"; gene_id "file_1_file_1_jg5978";
dsecASM438219v1_2	AUGUSTUS	exon	1869041	1869229	.	-	.	transcript_id "file_1_file_1_jg5978.t1"; gene_id "file_1_file_1_jg5978";
dsecASM438219v1_2	AUGUSTUS	start_codon	1869227	1869229	.	-	0	transcript_id "file_1_file_1_jg5978.t1"; gene_id "file_1_file_1_jg5978";
dsecASM438219v1_61	AUGUSTUS	start_codon	15631	15633	.	+	0	transcript_id "file_1_file_1_jg15609.t1"; gene_id "file_1_file_1_jg15609";
dsecASM438219v1_61	AUGUSTUS	CDS	15631	15915	1	+	0	transcript_id "file_1_file_1_jg15609.t1"; gene_id "file_1_file_1_jg15609";
dsecASM438219v1_61	AUGUSTUS	exon	15631	15915	.	+	.	transcript_id "file_1_file_1_jg15609.t1"; gene_id "file_1_file_1_jg15609";
dsecASM438219v1_61	AUGUSTUS	transcript	15631	15915	.	+	.	transcript_id "file_1_file_1_jg15609.t1"; gene_id "file_1_file_1_jg15609"
dsecASM438219v1_61	AUGUSTUS	gene	15631	15915	.	+	.	jg15609
dsecASM438219v1_61	AUGUSTUS	stop_codon	15913	15915	.	+	0	transcript_id "file_1_file_1_jg15609.t1"; gene_id "file_1_file_1_jg15609";
dsecASM438219v1_5	AUGUSTUS	start_codon	5340037	5340039	.	+	0	transcript_id "file_1_file_1_jg3666.t1"; gene_id "file_1_file_1_jg3666";
dsecASM438219v1_5	AUGUSTUS	CDS	5340037	5340577	1	+	0	transcript_id "file_1_file_1_jg3666.t1"; gene_id "file_1_file_1_jg3666";
dsecASM438219v1_5	AUGUSTUS	exon	5340037	5340577	.	+	.	transcript_id "file_1_file_1_jg3666.t1"; gene_id "file_1_file_1_jg3666";
dsecASM438219v1_5	AUGUSTUS	intron	5340578	5351330	.	+	.	transcript_id "file_1_file_1_jg3666.t1"; gene_id "file_1_file_1_jg3666";
dsecASM438219v1_5	AUGUSTUS	CDS	5351331	5352091	1	+	2	transcript_id "file_1_file_1_jg3666.t1"; gene_id "file_1_file_1_jg3666";
dsecASM438219v1_5	AUGUSTUS	exon	5351331	5352091	.	+	.	transcript_id "file_1_file_1_jg3666.t1"; gene_id "file_1_file_1_jg3666";
dsecASM438219v1_5	AUGUSTUS	intron	5352092	5356073	.	+	.	transcript_id "file_1_file_1_jg3666.t1"; gene_id "file_1_file_1_jg3666";
dsecASM438219v1_5	AUGUSTUS	transcript	5340037	5357261	.	+	.	transcript_id "file_1_file_1_jg3666.t1"; gene_id "file_1_file_1_jg3666"
dsecASM438219v1_5	AUGUSTUS	gene	5340037	5357261	.	+	.	jg3666
dsecASM438219v1_5	AUGUSTUS	CDS	5356074	5357261	1	+	0	transcript_id "file_1_file_1_jg3666.t1"; gene_id "file_1_file_1_jg3666";
dsecASM438219v1_5	AUGUSTUS	exon	5356074	5357261	.	+	.	transcript_id "file_1_file_1_jg3666.t1"; gene_id "file_1_file_1_jg3666";
dsecASM438219v1_5	AUGUSTUS	stop_codon	5357259	5357261	.	+	0	transcript_id "file_1_file_1_jg3666.t1"; gene_id "file_1_file_1_jg3666";
dsecASM438219v1_5	AUGUSTUS	start_codon	18580453	18580455	.	+	0	transcript_id "file_1_file_1_jg5188.t1"; gene_id "file_1_file_1_jg5188";
dsecASM438219v1_5	AUGUSTUS	CDS	18580453	18580767	1	+	0	transcript_id "file_1_file_1_jg5188.t1"; gene_id "file_1_file_1_jg5188";
dsecASM438219v1_5	AUGUSTUS	exon	18580453	18580767	.	+	.	transcript_id "file_1_file_1_jg5188.t1"; gene_id "file_1_file_1_jg5188";
dsecASM438219v1_5	AUGUSTUS	transcript	18580453	18580767	.	+	.	transcript_id "file_1_file_1_jg5188.t1"; gene_id "file_1_file_1_jg5188"
dsecASM438219v1_5	AUGUSTUS	gene	18580453	18580767	.	+	.	jg5188
dsecASM438219v1_5	AUGUSTUS	stop_codon	18580765	18580767	.	+	0	transcript_id "file_1_file_1_jg5188.t1"; gene_id "file_1_file_1_jg5188";
dsecASM438219v1_5	AUGUSTUS	start_codon	2047560	2047562	.	+	0	transcript_id "file_1_file_1_jg3352.t1"; gene_id "file_1_file_1_jg3352";
dsecASM438219v1_5	AUGUSTUS	CDS	2047560	2047751	1	+	0	transcript_id "file_1_file_1_jg3352.t1"; gene_id "file_1_file_1_jg3352";
dsecASM438219v1_5	AUGUSTUS	exon	2047560	2047751	.	+	.	transcript_id "file_1_file_1_jg3352.t1"; gene_id "file_1_file_1_jg3352";
dsecASM438219v1_5	AUGUSTUS	intron	2047752	2047809	.	+	.	transcript_id "file_1_file_1_jg3352.t1"; gene_id "file_1_file_1_jg3352";
dsecASM438219v1_5	AUGUSTUS	CDS	2047810	2047951	1	+	0	transcript_id "file_1_file_1_jg3352.t1"; gene_id "file_1_file_1_jg3352";
dsecASM438219v1_5	AUGUSTUS	exon	2047810	2047951	.	+	.	transcript_id "file_1_file_1_jg3352.t1"; gene_id "file_1_file_1_jg3352";
dsecASM438219v1_5	AUGUSTUS	intron	2047952	2048025	.	+	.	transcript_id "file_1_file_1_jg3352.t1"; gene_id "file_1_file_1_jg3352";
dsecASM438219v1_5	AUGUSTUS	CDS	2048026	2048719	1	+	2	transcript_id "file_1_file_1_jg3352.t1"; gene_id "file_1_file_1_jg3352";
dsecASM438219v1_5	AUGUSTUS	exon	2048026	2048719	.	+	.	transcript_id "file_1_file_1_jg3352.t1"; gene_id "file_1_file_1_jg3352";
dsecASM438219v1_5	AUGUSTUS	intron	2048720	2048785	.	+	.	transcript_id "file_1_file_1_jg3352.t1"; gene_id "file_1_file_1_jg3352";
dsecASM438219v1_5	AUGUSTUS	transcript	2047560	2049359	.	+	.	transcript_id "file_1_file_1_jg3352.t1"; gene_id "file_1_file_1_jg3352"
dsecASM438219v1_5	AUGUSTUS	gene	2047560	2049359	.	+	.	jg3352
dsecASM438219v1_5	AUGUSTUS	CDS	2048786	2049359	1	+	1	transcript_id "file_1_file_1_jg3352.t1"; gene_id "file_1_file_1_jg3352";
dsecASM438219v1_5	AUGUSTUS	exon	2048786	2049359	.	+	.	transcript_id "file_1_file_1_jg3352.t1"; gene_id "file_1_file_1_jg3352";
dsecASM438219v1_5	AUGUSTUS	stop_codon	2049357	2049359	.	+	0	transcript_id "file_1_file_1_jg3352.t1"; gene_id "file_1_file_1_jg3352";
dsecASM438219v1_0	AUGUSTUS	stop_codon	8502537	8502539	.	-	0	transcript_id "file_1_file_1_jg1455.t1"; gene_id "file_1_file_1_jg1455";
dsecASM438219v1_0	AUGUSTUS	CDS	8502537	8503163	1	-	0	transcript_id "file_1_file_1_jg1455.t1"; gene_id "file_1_file_1_jg1455";
dsecASM438219v1_0	AUGUSTUS	exon	8502537	8503163	.	-	.	transcript_id "file_1_file_1_jg1455.t1"; gene_id "file_1_file_1_jg1455";
dsecASM438219v1_0	AUGUSTUS	intron	8503164	8503330	.	-	.	transcript_id "file_1_file_1_jg1455.t1"; gene_id "file_1_file_1_jg1455";
dsecASM438219v1_0	AUGUSTUS	CDS	8503331	8503696	1	-	0	transcript_id "file_1_file_1_jg1455.t1"; gene_id "file_1_file_1_jg1455";
dsecASM438219v1_0	AUGUSTUS	exon	8503331	8503696	.	-	.	transcript_id "file_1_file_1_jg1455.t1"; gene_id "file_1_file_1_jg1455";
dsecASM438219v1_0	AUGUSTUS	intron	8503697	8503838	.	-	.	transcript_id "file_1_file_1_jg1455.t1"; gene_id "file_1_file_1_jg1455";
dsecASM438219v1_0	AUGUSTUS	CDS	8503839	8504510	1	-	0	transcript_id "file_1_file_1_jg1455.t1"; gene_id "file_1_file_1_jg1455";
dsecASM438219v1_0	AUGUSTUS	exon	8503839	8504510	.	-	.	transcript_id "file_1_file_1_jg1455.t1"; gene_id "file_1_file_1_jg1455";
dsecASM438219v1_0	AUGUSTUS	intron	8504511	8505314	.	-	.	transcript_id "file_1_file_1_jg1455.t1"; gene_id "file_1_file_1_jg1455";
dsecASM438219v1_0	AUGUSTUS	transcript	8502537	8505545	.	-	.	transcript_id "file_1_file_1_jg1455.t1"; gene_id "file_1_file_1_jg1455"
dsecASM438219v1_0	AUGUSTUS	gene	8502537	8505545	.	-	.	jg1455
dsecASM438219v1_0	AUGUSTUS	CDS	8505315	8505545	1	-	0	transcript_id "file_1_file_1_jg1455.t1"; gene_id "file_1_file_1_jg1455";
dsecASM438219v1_0	AUGUSTUS	exon	8505315	8505545	.	-	.	transcript_id "file_1_file_1_jg1455.t1"; gene_id "file_1_file_1_jg1455";
dsecASM438219v1_0	AUGUSTUS	start_codon	8505543	8505545	.	-	0	transcript_id "file_1_file_1_jg1455.t1"; gene_id "file_1_file_1_jg1455";
dsecASM438219v1_5	AUGUSTUS	stop_codon	14069633	14069635	.	-	0	transcript_id "file_1_file_1_jg4651.t1"; gene_id "file_1_file_1_jg4651";
dsecASM438219v1_5	AUGUSTUS	CDS	14069633	14069766	1	-	2	transcript_id "file_1_file_1_jg4651.t1"; gene_id "file_1_file_1_jg4651";
dsecASM438219v1_5	AUGUSTUS	exon	14069633	14069766	.	-	.	transcript_id "file_1_file_1_jg4651.t1"; gene_id "file_1_file_1_jg4651";
dsecASM438219v1_5	AUGUSTUS	intron	14069767	14069857	.	-	.	transcript_id "file_1_file_1_jg4651.t1"; gene_id "file_1_file_1_jg4651";
dsecASM438219v1_5	AUGUSTUS	CDS	14069858	14070098	1	-	0	transcript_id "file_1_file_1_jg4651.t1"; gene_id "file_1_file_1_jg4651";
dsecASM438219v1_5	AUGUSTUS	exon	14069858	14070098	.	-	.	transcript_id "file_1_file_1_jg4651.t1"; gene_id "file_1_file_1_jg4651";
dsecASM438219v1_5	AUGUSTUS	intron	14070099	14070157	.	-	.	transcript_id "file_1_file_1_jg4651.t1"; gene_id "file_1_file_1_jg4651";
dsecASM438219v1_5	AUGUSTUS	transcript	14069633	14070247	.	-	.	transcript_id "file_1_file_1_jg4651.t1"; gene_id "file_1_file_1_jg4651"
dsecASM438219v1_5	AUGUSTUS	gene	14069633	14070247	.	-	.	jg4651
dsecASM438219v1_5	AUGUSTUS	CDS	14070158	14070247	1	-	0	transcript_id "file_1_file_1_jg4651.t1"; gene_id "file_1_file_1_jg4651";
dsecASM438219v1_5	AUGUSTUS	exon	14070158	14070247	.	-	.	transcript_id "file_1_file_1_jg4651.t1"; gene_id "file_1_file_1_jg4651";
dsecASM438219v1_5	AUGUSTUS	start_codon	14070245	14070247	.	-	0	transcript_id "file_1_file_1_jg4651.t1"; gene_id "file_1_file_1_jg4651";
dsecASM438219v1_1	AUGUSTUS	stop_codon	8303475	8303477	.	-	0	transcript_id "file_1_file_1_jg13242.t1"; gene_id "file_1_file_1_jg13242";
dsecASM438219v1_1	AUGUSTUS	CDS	8303475	8303969	1	-	0	transcript_id "file_1_file_1_jg13242.t1"; gene_id "file_1_file_1_jg13242";
dsecASM438219v1_1	AUGUSTUS	exon	8303475	8303969	.	-	.	transcript_id "file_1_file_1_jg13242.t1"; gene_id "file_1_file_1_jg13242";
dsecASM438219v1_1	AUGUSTUS	intron	8303970	8304105	.	-	.	transcript_id "file_1_file_1_jg13242.t1"; gene_id "file_1_file_1_jg13242";
dsecASM438219v1_1	AUGUSTUS	CDS	8304106	8306078	1	-	2	transcript_id "file_1_file_1_jg13242.t1"; gene_id "file_1_file_1_jg13242";
dsecASM438219v1_1	AUGUSTUS	exon	8304106	8306078	.	-	.	transcript_id "file_1_file_1_jg13242.t1"; gene_id "file_1_file_1_jg13242";
dsecASM438219v1_1	AUGUSTUS	intron	8306079	8306132	.	-	.	transcript_id "file_1_file_1_jg13242.t1"; gene_id "file_1_file_1_jg13242";
dsecASM438219v1_1	AUGUSTUS	CDS	8306133	8306288	1	-	2	transcript_id "file_1_file_1_jg13242.t1"; gene_id "file_1_file_1_jg13242";
dsecASM438219v1_1	AUGUSTUS	exon	8306133	8306288	.	-	.	transcript_id "file_1_file_1_jg13242.t1"; gene_id "file_1_file_1_jg13242";
dsecASM438219v1_1	AUGUSTUS	intron	8306289	8306349	.	-	.	transcript_id "file_1_file_1_jg13242.t1"; gene_id "file_1_file_1_jg13242";
dsecASM438219v1_1	AUGUSTUS	transcript	8303475	8306737	.	-	.	transcript_id "file_1_file_1_jg13242.t1"; gene_id "file_1_file_1_jg13242"
dsecASM438219v1_1	AUGUSTUS	gene	8303475	8306737	.	-	.	jg13242
dsecASM438219v1_1	AUGUSTUS	CDS	8306350	8306737	1	-	0	transcript_id "file_1_file_1_jg13242.t1"; gene_id "file_1_file_1_jg13242";
dsecASM438219v1_1	AUGUSTUS	exon	8306350	8306737	.	-	.	transcript_id "file_1_file_1_jg13242.t1"; gene_id "file_1_file_1_jg13242";
dsecASM438219v1_1	AUGUSTUS	start_codon	8306735	8306737	.	-	0	transcript_id "file_1_file_1_jg13242.t1"; gene_id "file_1_file_1_jg13242";
dsecASM438219v1_1	AUGUSTUS	start_codon	5141672	5141674	.	+	0	transcript_id "file_1_file_1_jg12780.t1"; gene_id "file_1_file_1_jg12780";
dsecASM438219v1_1	AUGUSTUS	CDS	5141672	5141868	1	+	0	transcript_id "file_1_file_1_jg12780.t1"; gene_id "file_1_file_1_jg12780";
dsecASM438219v1_1	AUGUSTUS	exon	5141672	5141868	.	+	.	transcript_id "file_1_file_1_jg12780.t1"; gene_id "file_1_file_1_jg12780";
dsecASM438219v1_1	AUGUSTUS	intron	5141869	5141932	.	+	.	transcript_id "file_1_file_1_jg12780.t1"; gene_id "file_1_file_1_jg12780";
dsecASM438219v1_1	AUGUSTUS	CDS	5141933	5142896	1	+	1	transcript_id "file_1_file_1_jg12780.t1"; gene_id "file_1_file_1_jg12780";
dsecASM438219v1_1	AUGUSTUS	exon	5141933	5142896	.	+	.	transcript_id "file_1_file_1_jg12780.t1"; gene_id "file_1_file_1_jg12780";
dsecASM438219v1_1	AUGUSTUS	intron	5142897	5142958	.	+	.	transcript_id "file_1_file_1_jg12780.t1"; gene_id "file_1_file_1_jg12780";
dsecASM438219v1_1	AUGUSTUS	CDS	5142959	5143202	1	+	0	transcript_id "file_1_file_1_jg12780.t1"; gene_id "file_1_file_1_jg12780";
dsecASM438219v1_1	AUGUSTUS	exon	5142959	5143202	.	+	.	transcript_id "file_1_file_1_jg12780.t1"; gene_id "file_1_file_1_jg12780";
dsecASM438219v1_1	AUGUSTUS	intron	5143203	5143260	.	+	.	transcript_id "file_1_file_1_jg12780.t1"; gene_id "file_1_file_1_jg12780";
dsecASM438219v1_1	AUGUSTUS	CDS	5143261	5143373	1	+	2	transcript_id "file_1_file_1_jg12780.t1"; gene_id "file_1_file_1_jg12780";
dsecASM438219v1_1	AUGUSTUS	exon	5143261	5143373	.	+	.	transcript_id "file_1_file_1_jg12780.t1"; gene_id "file_1_file_1_jg12780";
dsecASM438219v1_1	AUGUSTUS	intron	5143374	5143515	.	+	.	transcript_id "file_1_file_1_jg12780.t1"; gene_id "file_1_file_1_jg12780";
dsecASM438219v1_1	AUGUSTUS	CDS	5143516	5143572	1	+	0	transcript_id "file_1_file_1_jg12780.t1"; gene_id "file_1_file_1_jg12780";
dsecASM438219v1_1	AUGUSTUS	exon	5143516	5143572	.	+	.	transcript_id "file_1_file_1_jg12780.t1"; gene_id "file_1_file_1_jg12780";
dsecASM438219v1_1	AUGUSTUS	intron	5143573	5143679	.	+	.	transcript_id "file_1_file_1_jg12780.t1"; gene_id "file_1_file_1_jg12780";
dsecASM438219v1_1	AUGUSTUS	CDS	5143680	5143782	1	+	0	transcript_id "file_1_file_1_jg12780.t1"; gene_id "file_1_file_1_jg12780";
dsecASM438219v1_1	AUGUSTUS	exon	5143680	5143782	.	+	.	transcript_id "file_1_file_1_jg12780.t1"; gene_id "file_1_file_1_jg12780";
dsecASM438219v1_1	AUGUSTUS	intron	5143783	5143927	.	+	.	transcript_id "file_1_file_1_jg12780.t1"; gene_id "file_1_file_1_jg12780";
dsecASM438219v1_1	AUGUSTUS	CDS	5143928	5145351	1	+	2	transcript_id "file_1_file_1_jg12780.t1"; gene_id "file_1_file_1_jg12780";
dsecASM438219v1_1	AUGUSTUS	exon	5143928	5145351	.	+	.	transcript_id "file_1_file_1_jg12780.t1"; gene_id "file_1_file_1_jg12780";
dsecASM438219v1_1	AUGUSTUS	intron	5145352	5145410	.	+	.	transcript_id "file_1_file_1_jg12780.t1"; gene_id "file_1_file_1_jg12780";
dsecASM438219v1_1	AUGUSTUS	CDS	5145411	5145518	1	+	0	transcript_id "file_1_file_1_jg12780.t1"; gene_id "file_1_file_1_jg12780";
dsecASM438219v1_1	AUGUSTUS	exon	5145411	5145518	.	+	.	transcript_id "file_1_file_1_jg12780.t1"; gene_id "file_1_file_1_jg12780";
dsecASM438219v1_1	AUGUSTUS	intron	5145519	5145580	.	+	.	transcript_id "file_1_file_1_jg12780.t1"; gene_id "file_1_file_1_jg12780";
dsecASM438219v1_1	AUGUSTUS	CDS	5145581	5145904	1	+	0	transcript_id "file_1_file_1_jg12780.t1"; gene_id "file_1_file_1_jg12780";
dsecASM438219v1_1	AUGUSTUS	exon	5145581	5145904	.	+	.	transcript_id "file_1_file_1_jg12780.t1"; gene_id "file_1_file_1_jg12780";
dsecASM438219v1_1	AUGUSTUS	intron	5145905	5145975	.	+	.	transcript_id "file_1_file_1_jg12780.t1"; gene_id "file_1_file_1_jg12780";
dsecASM438219v1_1	AUGUSTUS	CDS	5145976	5146047	1	+	0	transcript_id "file_1_file_1_jg12780.t1"; gene_id "file_1_file_1_jg12780";
dsecASM438219v1_1	AUGUSTUS	exon	5145976	5146047	.	+	.	transcript_id "file_1_file_1_jg12780.t1"; gene_id "file_1_file_1_jg12780";
dsecASM438219v1_1	AUGUSTUS	intron	5146048	5146113	.	+	.	transcript_id "file_1_file_1_jg12780.t1"; gene_id "file_1_file_1_jg12780";
dsecASM438219v1_1	AUGUSTUS	transcript	5141672	5146302	.	+	.	transcript_id "file_1_file_1_jg12780.t1"; gene_id "file_1_file_1_jg12780"
dsecASM438219v1_1	AUGUSTUS	gene	5141672	5146302	.	+	.	jg12780
dsecASM438219v1_1	AUGUSTUS	CDS	5146114	5146302	1	+	0	transcript_id "file_1_file_1_jg12780.t1"; gene_id "file_1_file_1_jg12780";
dsecASM438219v1_1	AUGUSTUS	exon	5146114	5146302	.	+	.	transcript_id "file_1_file_1_jg12780.t1"; gene_id "file_1_file_1_jg12780";
dsecASM438219v1_1	AUGUSTUS	stop_codon	5146300	5146302	.	+	0	transcript_id "file_1_file_1_jg12780.t1"; gene_id "file_1_file_1_jg12780";
dsecASM438219v1_2	AUGUSTUS	stop_codon	10886341	10886343	.	-	0	transcript_id "file_1_file_1_jg7097.t1"; gene_id "file_1_file_1_jg7097";
dsecASM438219v1_2	AUGUSTUS	CDS	10886341	10886513	1	-	2	transcript_id "file_1_file_1_jg7097.t1"; gene_id "file_1_file_1_jg7097";
dsecASM438219v1_2	AUGUSTUS	exon	10886341	10886513	.	-	.	transcript_id "file_1_file_1_jg7097.t1"; gene_id "file_1_file_1_jg7097";
dsecASM438219v1_2	AUGUSTUS	intron	10886514	10886570	.	-	.	transcript_id "file_1_file_1_jg7097.t1"; gene_id "file_1_file_1_jg7097";
dsecASM438219v1_2	AUGUSTUS	transcript	10886341	10887105	.	-	.	transcript_id "file_1_file_1_jg7097.t1"; gene_id "file_1_file_1_jg7097"
dsecASM438219v1_2	AUGUSTUS	gene	10886341	10887105	.	-	.	jg7097
dsecASM438219v1_2	AUGUSTUS	CDS	10886571	10887105	1	-	0	transcript_id "file_1_file_1_jg7097.t1"; gene_id "file_1_file_1_jg7097";
dsecASM438219v1_2	AUGUSTUS	exon	10886571	10887105	.	-	.	transcript_id "file_1_file_1_jg7097.t1"; gene_id "file_1_file_1_jg7097";
dsecASM438219v1_2	AUGUSTUS	start_codon	10887103	10887105	.	-	0	transcript_id "file_1_file_1_jg7097.t1"; gene_id "file_1_file_1_jg7097";
dsecASM438219v1_3	AUGUSTUS	start_codon	25667797	25667799	.	+	0	transcript_id "file_1_file_1_jg11734.t1"; gene_id "file_1_file_1_jg11734";
dsecASM438219v1_3	AUGUSTUS	CDS	25667797	25667816	1	+	0	transcript_id "file_1_file_1_jg11734.t1"; gene_id "file_1_file_1_jg11734";
dsecASM438219v1_3	AUGUSTUS	exon	25667797	25667816	.	+	.	transcript_id "file_1_file_1_jg11734.t1"; gene_id "file_1_file_1_jg11734";
dsecASM438219v1_3	AUGUSTUS	intron	25667817	25667873	.	+	.	transcript_id "file_1_file_1_jg11734.t1"; gene_id "file_1_file_1_jg11734";
dsecASM438219v1_3	AUGUSTUS	CDS	25667874	25668095	1	+	1	transcript_id "file_1_file_1_jg11734.t1"; gene_id "file_1_file_1_jg11734";
dsecASM438219v1_3	AUGUSTUS	exon	25667874	25668095	.	+	.	transcript_id "file_1_file_1_jg11734.t1"; gene_id "file_1_file_1_jg11734";
dsecASM438219v1_3	AUGUSTUS	intron	25668096	25668161	.	+	.	transcript_id "file_1_file_1_jg11734.t1"; gene_id "file_1_file_1_jg11734";
dsecASM438219v1_3	AUGUSTUS	CDS	25668162	25668268	1	+	1	transcript_id "file_1_file_1_jg11734.t1"; gene_id "file_1_file_1_jg11734";
dsecASM438219v1_3	AUGUSTUS	exon	25668162	25668268	.	+	.	transcript_id "file_1_file_1_jg11734.t1"; gene_id "file_1_file_1_jg11734";
dsecASM438219v1_3	AUGUSTUS	intron	25668269	25668324	.	+	.	transcript_id "file_1_file_1_jg11734.t1"; gene_id "file_1_file_1_jg11734";
dsecASM438219v1_3	AUGUSTUS	CDS	25668325	25668482	1	+	2	transcript_id "file_1_file_1_jg11734.t1"; gene_id "file_1_file_1_jg11734";
dsecASM438219v1_3	AUGUSTUS	exon	25668325	25668482	.	+	.	transcript_id "file_1_file_1_jg11734.t1"; gene_id "file_1_file_1_jg11734";
dsecASM438219v1_3	AUGUSTUS	intron	25668483	25668628	.	+	.	transcript_id "file_1_file_1_jg11734.t1"; gene_id "file_1_file_1_jg11734";
dsecASM438219v1_3	AUGUSTUS	CDS	25668629	25668757	1	+	0	transcript_id "file_1_file_1_jg11734.t1"; gene_id "file_1_file_1_jg11734";
dsecASM438219v1_3	AUGUSTUS	exon	25668629	25668757	.	+	.	transcript_id "file_1_file_1_jg11734.t1"; gene_id "file_1_file_1_jg11734";
dsecASM438219v1_3	AUGUSTUS	intron	25668758	25668814	.	+	.	transcript_id "file_1_file_1_jg11734.t1"; gene_id "file_1_file_1_jg11734";
dsecASM438219v1_3	AUGUSTUS	transcript	25667797	25668991	.	+	.	transcript_id "file_1_file_1_jg11734.t1"; gene_id "file_1_file_1_jg11734"
dsecASM438219v1_3	AUGUSTUS	gene	25667797	25668991	.	+	.	jg11734
dsecASM438219v1_3	AUGUSTUS	CDS	25668815	25668991	1	+	0	transcript_id "file_1_file_1_jg11734.t1"; gene_id "file_1_file_1_jg11734";
dsecASM438219v1_3	AUGUSTUS	exon	25668815	25668991	.	+	.	transcript_id "file_1_file_1_jg11734.t1"; gene_id "file_1_file_1_jg11734";
dsecASM438219v1_3	AUGUSTUS	stop_codon	25668989	25668991	.	+	0	transcript_id "file_1_file_1_jg11734.t1"; gene_id "file_1_file_1_jg11734";
dsecASM438219v1_0	AUGUSTUS	stop_codon	14254964	14254966	.	-	0	transcript_id "file_1_file_1_jg2193.t1"; gene_id "file_1_file_1_jg2193";
dsecASM438219v1_0	AUGUSTUS	CDS	14254964	14255419	0.99	-	0	transcript_id "file_1_file_1_jg2193.t1"; gene_id "file_1_file_1_jg2193";
dsecASM438219v1_0	AUGUSTUS	exon	14254964	14255419	.	-	.	transcript_id "file_1_file_1_jg2193.t1"; gene_id "file_1_file_1_jg2193";
dsecASM438219v1_0	AUGUSTUS	transcript	14254964	14255419	.	-	.	transcript_id "file_1_file_1_jg2193.t1"; gene_id "file_1_file_1_jg2193"
dsecASM438219v1_0	AUGUSTUS	gene	14254964	14255419	.	-	.	jg2193
dsecASM438219v1_0	AUGUSTUS	start_codon	14255417	14255419	.	-	0	transcript_id "file_1_file_1_jg2193.t1"; gene_id "file_1_file_1_jg2193";
dsecASM438219v1_5	AUGUSTUS	stop_codon	4044707	4044709	.	-	0	transcript_id "file_1_file_1_jg3553.t1"; gene_id "file_1_file_1_jg3553";
dsecASM438219v1_5	AUGUSTUS	CDS	4044707	4045006	1	-	0	transcript_id "file_1_file_1_jg3553.t1"; gene_id "file_1_file_1_jg3553";
dsecASM438219v1_5	AUGUSTUS	exon	4044707	4045006	.	-	.	transcript_id "file_1_file_1_jg3553.t1"; gene_id "file_1_file_1_jg3553";
dsecASM438219v1_5	AUGUSTUS	transcript	4044707	4045006	.	-	.	transcript_id "file_1_file_1_jg3553.t1"; gene_id "file_1_file_1_jg3553"
dsecASM438219v1_5	AUGUSTUS	gene	4044707	4045006	.	-	.	jg3553
dsecASM438219v1_5	AUGUSTUS	start_codon	4045004	4045006	.	-	0	transcript_id "file_1_file_1_jg3553.t1"; gene_id "file_1_file_1_jg3553";
dsecASM438219v1_5	AUGUSTUS	start_codon	19140195	19140197	.	+	0	transcript_id "file_1_file_1_jg5263.t1"; gene_id "file_1_file_1_jg5263";
dsecASM438219v1_5	AUGUSTUS	CDS	19140195	19140806	1	+	0	transcript_id "file_1_file_1_jg5263.t1"; gene_id "file_1_file_1_jg5263";
dsecASM438219v1_5	AUGUSTUS	exon	19140195	19140806	.	+	.	transcript_id "file_1_file_1_jg5263.t1"; gene_id "file_1_file_1_jg5263";
dsecASM438219v1_5	AUGUSTUS	intron	19140807	19140872	.	+	.	transcript_id "file_1_file_1_jg5263.t1"; gene_id "file_1_file_1_jg5263";
dsecASM438219v1_5	AUGUSTUS	transcript	19140195	19142447	.	+	.	transcript_id "file_1_file_1_jg5263.t1"; gene_id "file_1_file_1_jg5263"
dsecASM438219v1_5	AUGUSTUS	gene	19140195	19142447	.	+	.	jg5263
dsecASM438219v1_5	AUGUSTUS	CDS	19140873	19142447	1	+	0	transcript_id "file_1_file_1_jg5263.t1"; gene_id "file_1_file_1_jg5263";
dsecASM438219v1_5	AUGUSTUS	exon	19140873	19142447	.	+	.	transcript_id "file_1_file_1_jg5263.t1"; gene_id "file_1_file_1_jg5263";
dsecASM438219v1_5	AUGUSTUS	stop_codon	19142445	19142447	.	+	0	transcript_id "file_1_file_1_jg5263.t1"; gene_id "file_1_file_1_jg5263";
dsecASM438219v1_3	AUGUSTUS	stop_codon	21566879	21566881	.	-	0	transcript_id "file_1_file_1_jg11104.t1"; gene_id "file_1_file_1_jg11104";
dsecASM438219v1_3	AUGUSTUS	CDS	21566879	21567467	0.37	-	1	transcript_id "file_1_file_1_jg11104.t1"; gene_id "file_1_file_1_jg11104";
dsecASM438219v1_3	AUGUSTUS	exon	21566879	21567467	.	-	.	transcript_id "file_1_file_1_jg11104.t1"; gene_id "file_1_file_1_jg11104";
dsecASM438219v1_3	AUGUSTUS	intron	21567468	21567527	.	-	.	transcript_id "file_1_file_1_jg11104.t1"; gene_id "file_1_file_1_jg11104";
dsecASM438219v1_3	AUGUSTUS	CDS	21567528	21568026	0.89	-	2	transcript_id "file_1_file_1_jg11104.t1"; gene_id "file_1_file_1_jg11104";
dsecASM438219v1_3	AUGUSTUS	exon	21567528	21568026	.	-	.	transcript_id "file_1_file_1_jg11104.t1"; gene_id "file_1_file_1_jg11104";
dsecASM438219v1_3	AUGUSTUS	intron	21568027	21569212	.	-	.	transcript_id "file_1_file_1_jg11104.t1"; gene_id "file_1_file_1_jg11104";
dsecASM438219v1_3	AUGUSTUS	CDS	21569213	21569384	1	-	0	transcript_id "file_1_file_1_jg11104.t1"; gene_id "file_1_file_1_jg11104";
dsecASM438219v1_3	AUGUSTUS	exon	21569213	21569384	.	-	.	transcript_id "file_1_file_1_jg11104.t1"; gene_id "file_1_file_1_jg11104";
dsecASM438219v1_3	AUGUSTUS	intron	21569385	21572935	.	-	.	transcript_id "file_1_file_1_jg11104.t1"; gene_id "file_1_file_1_jg11104";
dsecASM438219v1_3	AUGUSTUS	CDS	21572936	21573025	1	-	0	transcript_id "file_1_file_1_jg11104.t1"; gene_id "file_1_file_1_jg11104";
dsecASM438219v1_3	AUGUSTUS	exon	21572936	21573025	.	-	.	transcript_id "file_1_file_1_jg11104.t1"; gene_id "file_1_file_1_jg11104";
dsecASM438219v1_3	AUGUSTUS	intron	21573026	21574326	.	-	.	transcript_id "file_1_file_1_jg11104.t1"; gene_id "file_1_file_1_jg11104";
dsecASM438219v1_3	AUGUSTUS	transcript	21566879	21574638	.	-	.	transcript_id "file_1_file_1_jg11104.t1"; gene_id "file_1_file_1_jg11104"
dsecASM438219v1_3	AUGUSTUS	gene	21566879	21574638	.	-	.	jg11104
dsecASM438219v1_3	AUGUSTUS	CDS	21574327	21574638	1	-	0	transcript_id "file_1_file_1_jg11104.t1"; gene_id "file_1_file_1_jg11104";
dsecASM438219v1_3	AUGUSTUS	exon	21574327	21574638	.	-	.	transcript_id "file_1_file_1_jg11104.t1"; gene_id "file_1_file_1_jg11104";
dsecASM438219v1_3	AUGUSTUS	start_codon	21574636	21574638	.	-	0	transcript_id "file_1_file_1_jg11104.t1"; gene_id "file_1_file_1_jg11104";
dsecASM438219v1_2	AUGUSTUS	stop_codon	22384388	22384390	.	-	0	transcript_id "file_1_file_1_jg8540.t1"; gene_id "file_1_file_1_jg8540";
dsecASM438219v1_2	AUGUSTUS	CDS	22384388	22384441	0.5	-	0	transcript_id "file_1_file_1_jg8540.t1"; gene_id "file_1_file_1_jg8540";
dsecASM438219v1_2	AUGUSTUS	exon	22384388	22384441	.	-	.	transcript_id "file_1_file_1_jg8540.t1"; gene_id "file_1_file_1_jg8540";
dsecASM438219v1_2	AUGUSTUS	intron	22384442	22384499	.	-	.	transcript_id "file_1_file_1_jg8540.t1"; gene_id "file_1_file_1_jg8540";
dsecASM438219v1_2	AUGUSTUS	transcript	22384388	22384928	.	-	.	transcript_id "file_1_file_1_jg8540.t1"; gene_id "file_1_file_1_jg8540"
dsecASM438219v1_2	AUGUSTUS	gene	22384388	22384928	.	-	.	jg8540
dsecASM438219v1_2	AUGUSTUS	CDS	22384500	22384928	0.51	-	0	transcript_id "file_1_file_1_jg8540.t1"; gene_id "file_1_file_1_jg8540";
dsecASM438219v1_2	AUGUSTUS	exon	22384500	22384928	.	-	.	transcript_id "file_1_file_1_jg8540.t1"; gene_id "file_1_file_1_jg8540";
dsecASM438219v1_2	AUGUSTUS	start_codon	22384926	22384928	.	-	0	transcript_id "file_1_file_1_jg8540.t1"; gene_id "file_1_file_1_jg8540";
dsecASM438219v1_2	AUGUSTUS	stop_codon	5074797	5074799	.	-	0	transcript_id "file_1_file_1_jg6382.t1"; gene_id "file_1_file_1_jg6382";
dsecASM438219v1_2	AUGUSTUS	CDS	5074797	5075536	1	-	2	transcript_id "file_1_file_1_jg6382.t1"; gene_id "file_1_file_1_jg6382";
dsecASM438219v1_2	AUGUSTUS	exon	5074797	5075536	.	-	.	transcript_id "file_1_file_1_jg6382.t1"; gene_id "file_1_file_1_jg6382";
dsecASM438219v1_2	AUGUSTUS	intron	5075537	5075595	.	-	.	transcript_id "file_1_file_1_jg6382.t1"; gene_id "file_1_file_1_jg6382";
dsecASM438219v1_2	AUGUSTUS	transcript	5074797	5076127	.	-	.	transcript_id "file_1_file_1_jg6382.t1"; gene_id "file_1_file_1_jg6382"
dsecASM438219v1_2	AUGUSTUS	gene	5074797	5076127	.	-	.	jg6382
dsecASM438219v1_2	AUGUSTUS	CDS	5075596	5076127	1	-	0	transcript_id "file_1_file_1_jg6382.t1"; gene_id "file_1_file_1_jg6382";
dsecASM438219v1_2	AUGUSTUS	exon	5075596	5076127	.	-	.	transcript_id "file_1_file_1_jg6382.t1"; gene_id "file_1_file_1_jg6382";
dsecASM438219v1_2	AUGUSTUS	start_codon	5076125	5076127	.	-	0	transcript_id "file_1_file_1_jg6382.t1"; gene_id "file_1_file_1_jg6382";
dsecASM438219v1_0	AUGUSTUS	stop_codon	16449221	16449223	.	-	0	transcript_id "file_1_file_1_jg2376.t1"; gene_id "file_1_file_1_jg2376";
dsecASM438219v1_0	AUGUSTUS	CDS	16449221	16449643	1	-	0	transcript_id "file_1_file_1_jg2376.t1"; gene_id "file_1_file_1_jg2376";
dsecASM438219v1_0	AUGUSTUS	exon	16449221	16449643	.	-	.	transcript_id "file_1_file_1_jg2376.t1"; gene_id "file_1_file_1_jg2376";
dsecASM438219v1_0	AUGUSTUS	intron	16449644	16449694	.	-	.	transcript_id "file_1_file_1_jg2376.t1"; gene_id "file_1_file_1_jg2376";
dsecASM438219v1_0	AUGUSTUS	CDS	16449695	16449941	1	-	1	transcript_id "file_1_file_1_jg2376.t1"; gene_id "file_1_file_1_jg2376";
dsecASM438219v1_0	AUGUSTUS	exon	16449695	16449941	.	-	.	transcript_id "file_1_file_1_jg2376.t1"; gene_id "file_1_file_1_jg2376";
dsecASM438219v1_0	AUGUSTUS	intron	16449942	16449998	.	-	.	transcript_id "file_1_file_1_jg2376.t1"; gene_id "file_1_file_1_jg2376";
dsecASM438219v1_0	AUGUSTUS	CDS	16449999	16450278	1	-	2	transcript_id "file_1_file_1_jg2376.t1"; gene_id "file_1_file_1_jg2376";
dsecASM438219v1_0	AUGUSTUS	exon	16449999	16450278	.	-	.	transcript_id "file_1_file_1_jg2376.t1"; gene_id "file_1_file_1_jg2376";
dsecASM438219v1_0	AUGUSTUS	intron	16450279	16450345	.	-	.	transcript_id "file_1_file_1_jg2376.t1"; gene_id "file_1_file_1_jg2376";
dsecASM438219v1_0	AUGUSTUS	transcript	16449221	16450652	.	-	.	transcript_id "file_1_file_1_jg2376.t1"; gene_id "file_1_file_1_jg2376"
dsecASM438219v1_0	AUGUSTUS	gene	16449221	16450652	.	-	.	jg2376
dsecASM438219v1_0	AUGUSTUS	CDS	16450346	16450652	1	-	0	transcript_id "file_1_file_1_jg2376.t1"; gene_id "file_1_file_1_jg2376";
dsecASM438219v1_0	AUGUSTUS	exon	16450346	16450652	.	-	.	transcript_id "file_1_file_1_jg2376.t1"; gene_id "file_1_file_1_jg2376";
dsecASM438219v1_0	AUGUSTUS	start_codon	16450650	16450652	.	-	0	transcript_id "file_1_file_1_jg2376.t1"; gene_id "file_1_file_1_jg2376";
dsecASM438219v1_2	AUGUSTUS	stop_codon	8135703	8135705	.	-	0	transcript_id "file_1_file_1_jg6749.t2"; gene_id "file_1_file_1_jg6749";
dsecASM438219v1_2	AUGUSTUS	CDS	8135703	8135898	1	-	1	transcript_id "file_1_file_1_jg6749.t2"; gene_id "file_1_file_1_jg6749";
dsecASM438219v1_2	AUGUSTUS	exon	8135703	8135898	.	-	.	transcript_id "file_1_file_1_jg6749.t2"; gene_id "file_1_file_1_jg6749";
dsecASM438219v1_2	AUGUSTUS	intron	8135899	8136303	.	-	.	transcript_id "file_1_file_1_jg6749.t2"; gene_id "file_1_file_1_jg6749";
dsecASM438219v1_2	AUGUSTUS	CDS	8136304	8136369	1	-	1	transcript_id "file_1_file_1_jg6749.t2"; gene_id "file_1_file_1_jg6749";
dsecASM438219v1_2	AUGUSTUS	exon	8136304	8136369	.	-	.	transcript_id "file_1_file_1_jg6749.t2"; gene_id "file_1_file_1_jg6749";
dsecASM438219v1_2	AUGUSTUS	intron	8136370	8136430	.	-	.	transcript_id "file_1_file_1_jg6749.t2"; gene_id "file_1_file_1_jg6749";
dsecASM438219v1_2	AUGUSTUS	CDS	8136431	8136730	1	-	1	transcript_id "file_1_file_1_jg6749.t2"; gene_id "file_1_file_1_jg6749";
dsecASM438219v1_2	AUGUSTUS	exon	8136431	8136730	.	-	.	transcript_id "file_1_file_1_jg6749.t2"; gene_id "file_1_file_1_jg6749";
dsecASM438219v1_2	AUGUSTUS	intron	8136731	8136927	.	-	.	transcript_id "file_1_file_1_jg6749.t2"; gene_id "file_1_file_1_jg6749";
dsecASM438219v1_2	AUGUSTUS	CDS	8136928	8137394	1	-	0	transcript_id "file_1_file_1_jg6749.t2"; gene_id "file_1_file_1_jg6749";
dsecASM438219v1_2	AUGUSTUS	exon	8136928	8137394	.	-	.	transcript_id "file_1_file_1_jg6749.t2"; gene_id "file_1_file_1_jg6749";
dsecASM438219v1_2	AUGUSTUS	intron	8137395	8137662	.	-	.	transcript_id "file_1_file_1_jg6749.t2"; gene_id "file_1_file_1_jg6749";
dsecASM438219v1_2	AUGUSTUS	CDS	8137663	8137803	1	-	0	transcript_id "file_1_file_1_jg6749.t2"; gene_id "file_1_file_1_jg6749";
dsecASM438219v1_2	AUGUSTUS	exon	8137663	8137803	.	-	.	transcript_id "file_1_file_1_jg6749.t2"; gene_id "file_1_file_1_jg6749";
dsecASM438219v1_2	AUGUSTUS	intron	8137804	8138614	.	-	.	transcript_id "file_1_file_1_jg6749.t2"; gene_id "file_1_file_1_jg6749";
dsecASM438219v1_2	AUGUSTUS	CDS	8138615	8139334	1	-	0	transcript_id "file_1_file_1_jg6749.t2"; gene_id "file_1_file_1_jg6749";
dsecASM438219v1_2	AUGUSTUS	exon	8138615	8139334	.	-	.	transcript_id "file_1_file_1_jg6749.t2"; gene_id "file_1_file_1_jg6749";
dsecASM438219v1_2	AUGUSTUS	intron	8139335	8139814	.	-	.	transcript_id "file_1_file_1_jg6749.t2"; gene_id "file_1_file_1_jg6749";
dsecASM438219v1_2	AUGUSTUS	transcript	8135703	8139880	.	-	.	transcript_id "file_1_file_1_jg6749.t2"; gene_id "file_1_file_1_jg6749"
dsecASM438219v1_2	AUGUSTUS	CDS	8139815	8139880	1	-	0	transcript_id "file_1_file_1_jg6749.t2"; gene_id "file_1_file_1_jg6749";
dsecASM438219v1_2	AUGUSTUS	exon	8139815	8139880	.	-	.	transcript_id "file_1_file_1_jg6749.t2"; gene_id "file_1_file_1_jg6749";
dsecASM438219v1_2	AUGUSTUS	start_codon	8139878	8139880	.	-	0	transcript_id "file_1_file_1_jg6749.t2"; gene_id "file_1_file_1_jg6749";
dsecASM438219v1_0	AUGUSTUS	start_codon	24306845	24306847	.	+	0	transcript_id "file_1_file_1_jg3012.t1"; gene_id "file_1_file_1_jg3012";
dsecASM438219v1_0	AUGUSTUS	CDS	24306845	24307123	0.74	+	0	transcript_id "file_1_file_1_jg3012.t1"; gene_id "file_1_file_1_jg3012";
dsecASM438219v1_0	AUGUSTUS	exon	24306845	24307123	.	+	.	transcript_id "file_1_file_1_jg3012.t1"; gene_id "file_1_file_1_jg3012";
dsecASM438219v1_0	AUGUSTUS	transcript	24306845	24307123	.	+	.	transcript_id "file_1_file_1_jg3012.t1"; gene_id "file_1_file_1_jg3012"
dsecASM438219v1_0	AUGUSTUS	gene	24306845	24307123	.	+	.	jg3012
dsecASM438219v1_0	AUGUSTUS	stop_codon	24307121	24307123	.	+	0	transcript_id "file_1_file_1_jg3012.t1"; gene_id "file_1_file_1_jg3012";
dsecASM438219v1_1	GeneMark.hmm	start_codon	15236478	15236480	.	+	0	gene_id "file_1_file_2_4818_g"; transcript_id "file_1_file_2_4818_t"; count "file_1_file_2_1_1";
dsecASM438219v1_1	GeneMark.hmm	CDS	15236478	15237361	.	+	0	gene_id "file_1_file_2_4818_g"; transcript_id "file_1_file_2_4818_t"; evidence "file_1_file_2_1_1"; cds_type "file_1_file_2_Initial"; count "file_1_file_2_1_9"; anchored "file_1_file_2_1_1";
dsecASM438219v1_1	GeneMark.hmm	exon	15236478	15237361	0	+	.	gene_id "file_1_file_2_4818_g"; transcript_id "file_1_file_2_4818_t"; evidence "file_1_file_2_1_1"; cds_type "file_1_file_2_Initial"; count "file_1_file_2_1_9"; anchored "file_1_file_2_1_1";
dsecASM438219v1_1	GeneMark.hmm	CDS	15239742	15240063	.	+	1	gene_id "file_1_file_2_4818_g"; transcript_id "file_1_file_2_4818_t"; evidence "file_1_file_2_1_1"; cds_type "file_1_file_2_Internal"; count "file_1_file_2_2_9"; anchored "file_1_file_2_1_1";
dsecASM438219v1_1	GeneMark.hmm	exon	15239742	15240063	0	+	.	gene_id "file_1_file_2_4818_g"; transcript_id "file_1_file_2_4818_t"; evidence "file_1_file_2_1_1"; cds_type "file_1_file_2_Internal"; count "file_1_file_2_2_9"; anchored "file_1_file_2_1_1";
dsecASM438219v1_1	GeneMark.hmm	CDS	15240125	15240357	.	+	0	gene_id "file_1_file_2_4818_g"; transcript_id "file_1_file_2_4818_t"; evidence "file_1_file_2_1_1"; cds_type "file_1_file_2_Internal"; count "file_1_file_2_3_9"; anchored "file_1_file_2_1_1";
dsecASM438219v1_1	GeneMark.hmm	exon	15240125	15240357	0	+	.	gene_id "file_1_file_2_4818_g"; transcript_id "file_1_file_2_4818_t"; evidence "file_1_file_2_1_1"; cds_type "file_1_file_2_Internal"; count "file_1_file_2_3_9"; anchored "file_1_file_2_1_1";
dsecASM438219v1_1	GeneMark.hmm	CDS	15240788	15241034	.	+	1	gene_id "file_1_file_2_4818_g"; transcript_id "file_1_file_2_4818_t"; evidence "file_1_file_2_1_1"; cds_type "file_1_file_2_Internal"; count "file_1_file_2_4_9"; anchored "file_1_file_2_1_1";
dsecASM438219v1_1	GeneMark.hmm	exon	15240788	15241034	0	+	.	gene_id "file_1_file_2_4818_g"; transcript_id "file_1_file_2_4818_t"; evidence "file_1_file_2_1_1"; cds_type "file_1_file_2_Internal"; count "file_1_file_2_4_9"; anchored "file_1_file_2_1_1";
dsecASM438219v1_1	GeneMark.hmm	CDS	15241176	15241901	.	+	0	gene_id "file_1_file_2_4818_g"; transcript_id "file_1_file_2_4818_t"; evidence "file_1_file_2_1_1"; cds_type "file_1_file_2_Internal"; count "file_1_file_2_5_9"; anchored "file_1_file_2_1_1";
dsecASM438219v1_1	GeneMark.hmm	exon	15241176	15241901	0	+	.	gene_id "file_1_file_2_4818_g"; transcript_id "file_1_file_2_4818_t"; evidence "file_1_file_2_1_1"; cds_type "file_1_file_2_Internal"; count "file_1_file_2_5_9"; anchored "file_1_file_2_1_1";
dsecASM438219v1_1	GeneMark.hmm	CDS	15241969	15242127	.	+	0	gene_id "file_1_file_2_4818_g"; transcript_id "file_1_file_2_4818_t"; evidence "file_1_file_2_1_1"; cds_type "file_1_file_2_Internal"; count "file_1_file_2_6_9"; anchored "file_1_file_2_1_1";
dsecASM438219v1_1	GeneMark.hmm	exon	15241969	15242127	0	+	.	gene_id "file_1_file_2_4818_g"; transcript_id "file_1_file_2_4818_t"; evidence "file_1_file_2_1_1"; cds_type "file_1_file_2_Internal"; count "file_1_file_2_6_9"; anchored "file_1_file_2_1_1";
dsecASM438219v1_1	GeneMark.hmm	CDS	15242188	15242409	.	+	0	gene_id "file_1_file_2_4818_g"; transcript_id "file_1_file_2_4818_t"; evidence "file_1_file_2_1_1"; cds_type "file_1_file_2_Internal"; count "file_1_file_2_7_9"; anchored "file_1_file_2_1_1";
dsecASM438219v1_1	GeneMark.hmm	exon	15242188	15242409	0	+	.	gene_id "file_1_file_2_4818_g"; transcript_id "file_1_file_2_4818_t"; evidence "file_1_file_2_1_1"; cds_type "file_1_file_2_Internal"; count "file_1_file_2_7_9"; anchored "file_1_file_2_1_1";
dsecASM438219v1_1	GeneMark.hmm	CDS	15242465	15242585	.	+	0	gene_id "file_1_file_2_4818_g"; transcript_id "file_1_file_2_4818_t"; evidence "file_1_file_2_1_1"; cds_type "file_1_file_2_Internal"; count "file_1_file_2_8_9"; anchored "file_1_file_2_1_1";
dsecASM438219v1_1	GeneMark.hmm	exon	15242465	15242585	0	+	.	gene_id "file_1_file_2_4818_g"; transcript_id "file_1_file_2_4818_t"; evidence "file_1_file_2_1_1"; cds_type "file_1_file_2_Internal"; count "file_1_file_2_8_9"; anchored "file_1_file_2_1_1";
dsecASM438219v1_1	GeneMark.hmm	CDS	15242652	15242680	.	+	2	gene_id "file_1_file_2_4818_g"; transcript_id "file_1_file_2_4818_t"; evidence "file_1_file_2_1_1"; cds_type "file_1_file_2_Terminal"; count "file_1_file_2_9_9"; anchored "file_1_file_2_1_1";
dsecASM438219v1_1	GeneMark.hmm	exon	15242652	15242680	0	+	.	gene_id "file_1_file_2_4818_g"; transcript_id "file_1_file_2_4818_t"; evidence "file_1_file_2_1_1"; cds_type "file_1_file_2_Terminal"; count "file_1_file_2_9_9"; anchored "file_1_file_2_1_1";
dsecASM438219v1_1	GeneMark.hmm	stop_codon	15242678	15242680	.	+	0	gene_id "file_1_file_2_4818_g"; transcript_id "file_1_file_2_4818_t"; count "file_1_file_2_1_1";
dsecASM438219v1_1	AUGUSTUS	stop_codon	20883574	20883576	.	-	0	transcript_id "file_1_file_1_jg15199.t1"; gene_id "file_1_file_1_jg15199";
dsecASM438219v1_1	AUGUSTUS	CDS	20883574	20883742	1	-	1	transcript_id "file_1_file_1_jg15199.t1"; gene_id "file_1_file_1_jg15199";
dsecASM438219v1_1	AUGUSTUS	exon	20883574	20883742	.	-	.	transcript_id "file_1_file_1_jg15199.t1"; gene_id "file_1_file_1_jg15199";
dsecASM438219v1_1	AUGUSTUS	intron	20883743	20883809	.	-	.	transcript_id "file_1_file_1_jg15199.t1"; gene_id "file_1_file_1_jg15199";
dsecASM438219v1_1	AUGUSTUS	CDS	20883810	20884129	1	-	0	transcript_id "file_1_file_1_jg15199.t1"; gene_id "file_1_file_1_jg15199";
dsecASM438219v1_1	AUGUSTUS	exon	20883810	20884129	.	-	.	transcript_id "file_1_file_1_jg15199.t1"; gene_id "file_1_file_1_jg15199";
dsecASM438219v1_1	AUGUSTUS	intron	20884130	20884950	.	-	.	transcript_id "file_1_file_1_jg15199.t1"; gene_id "file_1_file_1_jg15199";
dsecASM438219v1_1	AUGUSTUS	transcript	20883574	20884965	.	-	.	transcript_id "file_1_file_1_jg15199.t1"; gene_id "file_1_file_1_jg15199"
dsecASM438219v1_1	AUGUSTUS	gene	20883574	20884965	.	-	.	jg15199
dsecASM438219v1_1	AUGUSTUS	CDS	20884951	20884965	1	-	0	transcript_id "file_1_file_1_jg15199.t1"; gene_id "file_1_file_1_jg15199";
dsecASM438219v1_1	AUGUSTUS	exon	20884951	20884965	.	-	.	transcript_id "file_1_file_1_jg15199.t1"; gene_id "file_1_file_1_jg15199";
dsecASM438219v1_1	AUGUSTUS	start_codon	20884963	20884965	.	-	0	transcript_id "file_1_file_1_jg15199.t1"; gene_id "file_1_file_1_jg15199";
dsecASM438219v1_3	AUGUSTUS	stop_codon	22250526	22250528	.	-	0	transcript_id "file_1_file_1_jg11188.t1"; gene_id "file_1_file_1_jg11188";
dsecASM438219v1_3	AUGUSTUS	CDS	22250526	22250734	1	-	2	transcript_id "file_1_file_1_jg11188.t1"; gene_id "file_1_file_1_jg11188";
dsecASM438219v1_3	AUGUSTUS	exon	22250526	22250734	.	-	.	transcript_id "file_1_file_1_jg11188.t1"; gene_id "file_1_file_1_jg11188";
dsecASM438219v1_3	AUGUSTUS	intron	22250735	22250788	.	-	.	transcript_id "file_1_file_1_jg11188.t1"; gene_id "file_1_file_1_jg11188";
dsecASM438219v1_3	AUGUSTUS	CDS	22250789	22251007	1	-	2	transcript_id "file_1_file_1_jg11188.t1"; gene_id "file_1_file_1_jg11188";
dsecASM438219v1_3	AUGUSTUS	exon	22250789	22251007	.	-	.	transcript_id "file_1_file_1_jg11188.t1"; gene_id "file_1_file_1_jg11188";
dsecASM438219v1_3	AUGUSTUS	intron	22251008	22251072	.	-	.	transcript_id "file_1_file_1_jg11188.t1"; gene_id "file_1_file_1_jg11188";
dsecASM438219v1_3	AUGUSTUS	CDS	22251073	22252099	1	-	0	transcript_id "file_1_file_1_jg11188.t1"; gene_id "file_1_file_1_jg11188";
dsecASM438219v1_3	AUGUSTUS	exon	22251073	22252099	.	-	.	transcript_id "file_1_file_1_jg11188.t1"; gene_id "file_1_file_1_jg11188";
dsecASM438219v1_3	AUGUSTUS	intron	22252100	22252158	.	-	.	transcript_id "file_1_file_1_jg11188.t1"; gene_id "file_1_file_1_jg11188";
dsecASM438219v1_3	AUGUSTUS	CDS	22252159	22253047	1	-	1	transcript_id "file_1_file_1_jg11188.t1"; gene_id "file_1_file_1_jg11188";
dsecASM438219v1_3	AUGUSTUS	exon	22252159	22253047	.	-	.	transcript_id "file_1_file_1_jg11188.t1"; gene_id "file_1_file_1_jg11188";
dsecASM438219v1_3	AUGUSTUS	intron	22253048	22253103	.	-	.	transcript_id "file_1_file_1_jg11188.t1"; gene_id "file_1_file_1_jg11188";
dsecASM438219v1_3	AUGUSTUS	CDS	22253104	22253845	0.96	-	2	transcript_id "file_1_file_1_jg11188.t1"; gene_id "file_1_file_1_jg11188";
dsecASM438219v1_3	AUGUSTUS	exon	22253104	22253845	.	-	.	transcript_id "file_1_file_1_jg11188.t1"; gene_id "file_1_file_1_jg11188";
dsecASM438219v1_3	AUGUSTUS	intron	22253846	22253912	.	-	.	transcript_id "file_1_file_1_jg11188.t1"; gene_id "file_1_file_1_jg11188";
dsecASM438219v1_3	AUGUSTUS	CDS	22253913	22254168	1	-	0	transcript_id "file_1_file_1_jg11188.t1"; gene_id "file_1_file_1_jg11188";
dsecASM438219v1_3	AUGUSTUS	exon	22253913	22254168	.	-	.	transcript_id "file_1_file_1_jg11188.t1"; gene_id "file_1_file_1_jg11188";
dsecASM438219v1_3	AUGUSTUS	intron	22254169	22254352	.	-	.	transcript_id "file_1_file_1_jg11188.t1"; gene_id "file_1_file_1_jg11188";
dsecASM438219v1_3	AUGUSTUS	CDS	22254353	22254557	1	-	1	transcript_id "file_1_file_1_jg11188.t1"; gene_id "file_1_file_1_jg11188";
dsecASM438219v1_3	AUGUSTUS	exon	22254353	22254557	.	-	.	transcript_id "file_1_file_1_jg11188.t1"; gene_id "file_1_file_1_jg11188";
dsecASM438219v1_3	AUGUSTUS	intron	22254558	22254615	.	-	.	transcript_id "file_1_file_1_jg11188.t1"; gene_id "file_1_file_1_jg11188";
dsecASM438219v1_3	AUGUSTUS	CDS	22254616	22254878	1	-	0	transcript_id "file_1_file_1_jg11188.t1"; gene_id "file_1_file_1_jg11188";
dsecASM438219v1_3	AUGUSTUS	exon	22254616	22254878	.	-	.	transcript_id "file_1_file_1_jg11188.t1"; gene_id "file_1_file_1_jg11188";
dsecASM438219v1_3	AUGUSTUS	intron	22254879	22255037	.	-	.	transcript_id "file_1_file_1_jg11188.t1"; gene_id "file_1_file_1_jg11188";
dsecASM438219v1_3	AUGUSTUS	transcript	22250526	22255460	.	-	.	transcript_id "file_1_file_1_jg11188.t1"; gene_id "file_1_file_1_jg11188"
dsecASM438219v1_3	AUGUSTUS	gene	22250526	22255460	.	-	.	jg11188
dsecASM438219v1_3	AUGUSTUS	CDS	22255038	22255460	1	-	0	transcript_id "file_1_file_1_jg11188.t1"; gene_id "file_1_file_1_jg11188";
dsecASM438219v1_3	AUGUSTUS	exon	22255038	22255460	.	-	.	transcript_id "file_1_file_1_jg11188.t1"; gene_id "file_1_file_1_jg11188";
dsecASM438219v1_3	AUGUSTUS	start_codon	22255458	22255460	.	-	0	transcript_id "file_1_file_1_jg11188.t1"; gene_id "file_1_file_1_jg11188";
dsecASM438219v1_5	AUGUSTUS	stop_codon	11577138	11577140	.	-	0	transcript_id "file_1_file_1_jg4392.t1"; gene_id "file_1_file_1_jg4392";
dsecASM438219v1_5	AUGUSTUS	CDS	11577138	11578187	1	-	0	transcript_id "file_1_file_1_jg4392.t1"; gene_id "file_1_file_1_jg4392";
dsecASM438219v1_5	AUGUSTUS	exon	11577138	11578187	.	-	.	transcript_id "file_1_file_1_jg4392.t1"; gene_id "file_1_file_1_jg4392";
dsecASM438219v1_5	AUGUSTUS	transcript	11577138	11578187	.	-	.	transcript_id "file_1_file_1_jg4392.t1"; gene_id "file_1_file_1_jg4392"
dsecASM438219v1_5	AUGUSTUS	gene	11577138	11578187	.	-	.	jg4392
dsecASM438219v1_5	AUGUSTUS	start_codon	11578185	11578187	.	-	0	transcript_id "file_1_file_1_jg4392.t1"; gene_id "file_1_file_1_jg4392";
dsecASM438219v1_1	AUGUSTUS	stop_codon	13690578	13690580	.	-	0	transcript_id "file_1_file_1_jg14055.t1"; gene_id "file_1_file_1_jg14055";
dsecASM438219v1_1	AUGUSTUS	CDS	13690578	13693438	0.79	-	2	transcript_id "file_1_file_1_jg14055.t1"; gene_id "file_1_file_1_jg14055";
dsecASM438219v1_1	AUGUSTUS	exon	13690578	13693438	.	-	.	transcript_id "file_1_file_1_jg14055.t1"; gene_id "file_1_file_1_jg14055";
dsecASM438219v1_1	AUGUSTUS	intron	13693439	13693576	.	-	.	transcript_id "file_1_file_1_jg14055.t1"; gene_id "file_1_file_1_jg14055";
dsecASM438219v1_1	AUGUSTUS	CDS	13693577	13693669	0.79	-	2	transcript_id "file_1_file_1_jg14055.t1"; gene_id "file_1_file_1_jg14055";
dsecASM438219v1_1	AUGUSTUS	exon	13693577	13693669	.	-	.	transcript_id "file_1_file_1_jg14055.t1"; gene_id "file_1_file_1_jg14055";
dsecASM438219v1_1	AUGUSTUS	intron	13693670	13693727	.	-	.	transcript_id "file_1_file_1_jg14055.t1"; gene_id "file_1_file_1_jg14055";
dsecASM438219v1_1	AUGUSTUS	CDS	13693728	13693902	1	-	0	transcript_id "file_1_file_1_jg14055.t1"; gene_id "file_1_file_1_jg14055";
dsecASM438219v1_1	AUGUSTUS	exon	13693728	13693902	.	-	.	transcript_id "file_1_file_1_jg14055.t1"; gene_id "file_1_file_1_jg14055";
dsecASM438219v1_1	AUGUSTUS	intron	13693903	13693968	.	-	.	transcript_id "file_1_file_1_jg14055.t1"; gene_id "file_1_file_1_jg14055";
dsecASM438219v1_1	AUGUSTUS	CDS	13693969	13694526	1	-	0	transcript_id "file_1_file_1_jg14055.t1"; gene_id "file_1_file_1_jg14055";
dsecASM438219v1_1	AUGUSTUS	exon	13693969	13694526	.	-	.	transcript_id "file_1_file_1_jg14055.t1"; gene_id "file_1_file_1_jg14055";
dsecASM438219v1_1	AUGUSTUS	intron	13694527	13694589	.	-	.	transcript_id "file_1_file_1_jg14055.t1"; gene_id "file_1_file_1_jg14055";
dsecASM438219v1_1	AUGUSTUS	CDS	13694590	13695292	1	-	1	transcript_id "file_1_file_1_jg14055.t1"; gene_id "file_1_file_1_jg14055";
dsecASM438219v1_1	AUGUSTUS	exon	13694590	13695292	.	-	.	transcript_id "file_1_file_1_jg14055.t1"; gene_id "file_1_file_1_jg14055";
dsecASM438219v1_1	AUGUSTUS	intron	13695293	13695348	.	-	.	transcript_id "file_1_file_1_jg14055.t1"; gene_id "file_1_file_1_jg14055";
dsecASM438219v1_1	AUGUSTUS	CDS	13695349	13695656	1	-	0	transcript_id "file_1_file_1_jg14055.t1"; gene_id "file_1_file_1_jg14055";
dsecASM438219v1_1	AUGUSTUS	exon	13695349	13695656	.	-	.	transcript_id "file_1_file_1_jg14055.t1"; gene_id "file_1_file_1_jg14055";
dsecASM438219v1_1	AUGUSTUS	intron	13695657	13696065	.	-	.	transcript_id "file_1_file_1_jg14055.t1"; gene_id "file_1_file_1_jg14055";
dsecASM438219v1_1	AUGUSTUS	CDS	13696066	13696243	1	-	1	transcript_id "file_1_file_1_jg14055.t1"; gene_id "file_1_file_1_jg14055";
dsecASM438219v1_1	AUGUSTUS	exon	13696066	13696243	.	-	.	transcript_id "file_1_file_1_jg14055.t1"; gene_id "file_1_file_1_jg14055";
dsecASM438219v1_1	AUGUSTUS	intron	13696244	13696305	.	-	.	transcript_id "file_1_file_1_jg14055.t1"; gene_id "file_1_file_1_jg14055";
dsecASM438219v1_1	AUGUSTUS	CDS	13696306	13696436	1	-	0	transcript_id "file_1_file_1_jg14055.t1"; gene_id "file_1_file_1_jg14055";
dsecASM438219v1_1	AUGUSTUS	exon	13696306	13696436	.	-	.	transcript_id "file_1_file_1_jg14055.t1"; gene_id "file_1_file_1_jg14055";
dsecASM438219v1_1	AUGUSTUS	intron	13696437	13696499	.	-	.	transcript_id "file_1_file_1_jg14055.t1"; gene_id "file_1_file_1_jg14055";
dsecASM438219v1_1	AUGUSTUS	transcript	13690578	13696553	.	-	.	transcript_id "file_1_file_1_jg14055.t1"; gene_id "file_1_file_1_jg14055"
dsecASM438219v1_1	AUGUSTUS	gene	13690578	13696553	.	-	.	jg14055
dsecASM438219v1_1	AUGUSTUS	CDS	13696500	13696553	1	-	0	transcript_id "file_1_file_1_jg14055.t1"; gene_id "file_1_file_1_jg14055";
dsecASM438219v1_1	AUGUSTUS	exon	13696500	13696553	.	-	.	transcript_id "file_1_file_1_jg14055.t1"; gene_id "file_1_file_1_jg14055";
dsecASM438219v1_1	AUGUSTUS	start_codon	13696551	13696553	.	-	0	transcript_id "file_1_file_1_jg14055.t1"; gene_id "file_1_file_1_jg14055";
dsecASM438219v1_5	AUGUSTUS	stop_codon	21658806	21658808	.	-	0	transcript_id "file_1_file_1_jg5581.t1"; gene_id "file_1_file_1_jg5581";
dsecASM438219v1_5	AUGUSTUS	CDS	21658806	21659237	1	-	0	transcript_id "file_1_file_1_jg5581.t1"; gene_id "file_1_file_1_jg5581";
dsecASM438219v1_5	AUGUSTUS	exon	21658806	21659237	.	-	.	transcript_id "file_1_file_1_jg5581.t1"; gene_id "file_1_file_1_jg5581";
dsecASM438219v1_5	AUGUSTUS	intron	21659238	21659305	.	-	.	transcript_id "file_1_file_1_jg5581.t1"; gene_id "file_1_file_1_jg5581";
dsecASM438219v1_5	AUGUSTUS	CDS	21659306	21660791	1	-	1	transcript_id "file_1_file_1_jg5581.t1"; gene_id "file_1_file_1_jg5581";
dsecASM438219v1_5	AUGUSTUS	exon	21659306	21660791	.	-	.	transcript_id "file_1_file_1_jg5581.t1"; gene_id "file_1_file_1_jg5581";
dsecASM438219v1_5	AUGUSTUS	intron	21660792	21660941	.	-	.	transcript_id "file_1_file_1_jg5581.t1"; gene_id "file_1_file_1_jg5581";
dsecASM438219v1_5	AUGUSTUS	CDS	21660942	21661691	1	-	1	transcript_id "file_1_file_1_jg5581.t1"; gene_id "file_1_file_1_jg5581";
dsecASM438219v1_5	AUGUSTUS	exon	21660942	21661691	.	-	.	transcript_id "file_1_file_1_jg5581.t1"; gene_id "file_1_file_1_jg5581";
dsecASM438219v1_5	AUGUSTUS	intron	21661692	21662512	.	-	.	transcript_id "file_1_file_1_jg5581.t1"; gene_id "file_1_file_1_jg5581";
dsecASM438219v1_5	AUGUSTUS	transcript	21658806	21662619	.	-	.	transcript_id "file_1_file_1_jg5581.t1"; gene_id "file_1_file_1_jg5581"
dsecASM438219v1_5	AUGUSTUS	gene	21658806	21662619	.	-	.	jg5581
dsecASM438219v1_5	AUGUSTUS	CDS	21662513	21662619	1	-	0	transcript_id "file_1_file_1_jg5581.t1"; gene_id "file_1_file_1_jg5581";
dsecASM438219v1_5	AUGUSTUS	exon	21662513	21662619	.	-	.	transcript_id "file_1_file_1_jg5581.t1"; gene_id "file_1_file_1_jg5581";
dsecASM438219v1_5	AUGUSTUS	start_codon	21662617	21662619	.	-	0	transcript_id "file_1_file_1_jg5581.t1"; gene_id "file_1_file_1_jg5581";
dsecASM438219v1_3	AUGUSTUS	stop_codon	8575579	8575581	.	-	0	transcript_id "file_1_file_1_jg9347.t1"; gene_id "file_1_file_1_jg9347";
dsecASM438219v1_3	AUGUSTUS	CDS	8575579	8575833	0.99	-	0	transcript_id "file_1_file_1_jg9347.t1"; gene_id "file_1_file_1_jg9347";
dsecASM438219v1_3	AUGUSTUS	exon	8575579	8575833	.	-	.	transcript_id "file_1_file_1_jg9347.t1"; gene_id "file_1_file_1_jg9347";
dsecASM438219v1_3	AUGUSTUS	intron	8575834	8575889	.	-	.	transcript_id "file_1_file_1_jg9347.t1"; gene_id "file_1_file_1_jg9347";
dsecASM438219v1_3	AUGUSTUS	CDS	8575890	8576083	1	-	2	transcript_id "file_1_file_1_jg9347.t1"; gene_id "file_1_file_1_jg9347";
dsecASM438219v1_3	AUGUSTUS	exon	8575890	8576083	.	-	.	transcript_id "file_1_file_1_jg9347.t1"; gene_id "file_1_file_1_jg9347";
dsecASM438219v1_3	AUGUSTUS	intron	8576084	8576168	.	-	.	transcript_id "file_1_file_1_jg9347.t1"; gene_id "file_1_file_1_jg9347";
dsecASM438219v1_3	AUGUSTUS	CDS	8576169	8576350	1	-	1	transcript_id "file_1_file_1_jg9347.t1"; gene_id "file_1_file_1_jg9347";
dsecASM438219v1_3	AUGUSTUS	exon	8576169	8576350	.	-	.	transcript_id "file_1_file_1_jg9347.t1"; gene_id "file_1_file_1_jg9347";
dsecASM438219v1_3	AUGUSTUS	intron	8576351	8576407	.	-	.	transcript_id "file_1_file_1_jg9347.t1"; gene_id "file_1_file_1_jg9347";
dsecASM438219v1_3	AUGUSTUS	CDS	8576408	8576743	1	-	1	transcript_id "file_1_file_1_jg9347.t1"; gene_id "file_1_file_1_jg9347";
dsecASM438219v1_3	AUGUSTUS	exon	8576408	8576743	.	-	.	transcript_id "file_1_file_1_jg9347.t1"; gene_id "file_1_file_1_jg9347";
dsecASM438219v1_3	AUGUSTUS	intron	8576744	8576805	.	-	.	transcript_id "file_1_file_1_jg9347.t1"; gene_id "file_1_file_1_jg9347";
dsecASM438219v1_3	AUGUSTUS	CDS	8576806	8576931	1	-	1	transcript_id "file_1_file_1_jg9347.t1"; gene_id "file_1_file_1_jg9347";
dsecASM438219v1_3	AUGUSTUS	exon	8576806	8576931	.	-	.	transcript_id "file_1_file_1_jg9347.t1"; gene_id "file_1_file_1_jg9347";
dsecASM438219v1_3	AUGUSTUS	intron	8576932	8576989	.	-	.	transcript_id "file_1_file_1_jg9347.t1"; gene_id "file_1_file_1_jg9347";
dsecASM438219v1_3	AUGUSTUS	CDS	8576990	8577045	1	-	0	transcript_id "file_1_file_1_jg9347.t1"; gene_id "file_1_file_1_jg9347";
dsecASM438219v1_3	AUGUSTUS	exon	8576990	8577045	.	-	.	transcript_id "file_1_file_1_jg9347.t1"; gene_id "file_1_file_1_jg9347";
dsecASM438219v1_3	AUGUSTUS	intron	8577046	8577244	.	-	.	transcript_id "file_1_file_1_jg9347.t1"; gene_id "file_1_file_1_jg9347";
dsecASM438219v1_3	AUGUSTUS	CDS	8577245	8577359	1	-	1	transcript_id "file_1_file_1_jg9347.t1"; gene_id "file_1_file_1_jg9347";
dsecASM438219v1_3	AUGUSTUS	exon	8577245	8577359	.	-	.	transcript_id "file_1_file_1_jg9347.t1"; gene_id "file_1_file_1_jg9347";
dsecASM438219v1_3	AUGUSTUS	intron	8577360	8577412	.	-	.	transcript_id "file_1_file_1_jg9347.t1"; gene_id "file_1_file_1_jg9347";
dsecASM438219v1_3	AUGUSTUS	CDS	8577413	8577561	1	-	0	transcript_id "file_1_file_1_jg9347.t1"; gene_id "file_1_file_1_jg9347";
dsecASM438219v1_3	AUGUSTUS	exon	8577413	8577561	.	-	.	transcript_id "file_1_file_1_jg9347.t1"; gene_id "file_1_file_1_jg9347";
dsecASM438219v1_3	AUGUSTUS	intron	8577562	8577627	.	-	.	transcript_id "file_1_file_1_jg9347.t1"; gene_id "file_1_file_1_jg9347";
dsecASM438219v1_3	AUGUSTUS	CDS	8577628	8577744	1	-	0	transcript_id "file_1_file_1_jg9347.t1"; gene_id "file_1_file_1_jg9347";
dsecASM438219v1_3	AUGUSTUS	exon	8577628	8577744	.	-	.	transcript_id "file_1_file_1_jg9347.t1"; gene_id "file_1_file_1_jg9347";
dsecASM438219v1_3	AUGUSTUS	intron	8577745	8577803	.	-	.	transcript_id "file_1_file_1_jg9347.t1"; gene_id "file_1_file_1_jg9347";
dsecASM438219v1_3	AUGUSTUS	CDS	8577804	8577936	0.89	-	1	transcript_id "file_1_file_1_jg9347.t1"; gene_id "file_1_file_1_jg9347";
dsecASM438219v1_3	AUGUSTUS	exon	8577804	8577936	.	-	.	transcript_id "file_1_file_1_jg9347.t1"; gene_id "file_1_file_1_jg9347";
dsecASM438219v1_3	AUGUSTUS	intron	8577937	8577993	.	-	.	transcript_id "file_1_file_1_jg9347.t1"; gene_id "file_1_file_1_jg9347";
dsecASM438219v1_3	AUGUSTUS	transcript	8575579	8578001	.	-	.	transcript_id "file_1_file_1_jg9347.t1"; gene_id "file_1_file_1_jg9347"
dsecASM438219v1_3	AUGUSTUS	gene	8575579	8578001	.	-	.	jg9347
dsecASM438219v1_3	AUGUSTUS	CDS	8577994	8578001	0.89	-	0	transcript_id "file_1_file_1_jg9347.t1"; gene_id "file_1_file_1_jg9347";
dsecASM438219v1_3	AUGUSTUS	exon	8577994	8578001	.	-	.	transcript_id "file_1_file_1_jg9347.t1"; gene_id "file_1_file_1_jg9347";
dsecASM438219v1_3	AUGUSTUS	start_codon	8577999	8578001	.	-	0	transcript_id "file_1_file_1_jg9347.t1"; gene_id "file_1_file_1_jg9347";
dsecASM438219v1_2	AUGUSTUS	stop_codon	3122357	3122359	.	-	0	transcript_id "file_1_file_1_jg6113.t1"; gene_id "file_1_file_1_jg6113";
dsecASM438219v1_2	AUGUSTUS	CDS	3122357	3122485	0.53	-	0	transcript_id "file_1_file_1_jg6113.t1"; gene_id "file_1_file_1_jg6113";
dsecASM438219v1_2	AUGUSTUS	exon	3122357	3122485	.	-	.	transcript_id "file_1_file_1_jg6113.t1"; gene_id "file_1_file_1_jg6113";
dsecASM438219v1_2	AUGUSTUS	intron	3122486	3123668	.	-	.	transcript_id "file_1_file_1_jg6113.t1"; gene_id "file_1_file_1_jg6113";
dsecASM438219v1_2	AUGUSTUS	transcript	3122357	3123749	.	-	.	transcript_id "file_1_file_1_jg6113.t1"; gene_id "file_1_file_1_jg6113"
dsecASM438219v1_2	AUGUSTUS	gene	3122357	3123749	.	-	.	jg6113
dsecASM438219v1_2	AUGUSTUS	CDS	3123669	3123749	1	-	0	transcript_id "file_1_file_1_jg6113.t1"; gene_id "file_1_file_1_jg6113";
dsecASM438219v1_2	AUGUSTUS	exon	3123669	3123749	.	-	.	transcript_id "file_1_file_1_jg6113.t1"; gene_id "file_1_file_1_jg6113";
dsecASM438219v1_2	AUGUSTUS	start_codon	3123747	3123749	.	-	0	transcript_id "file_1_file_1_jg6113.t1"; gene_id "file_1_file_1_jg6113";
dsecASM438219v1_2	AUGUSTUS	stop_codon	7945801	7945803	.	-	0	transcript_id "file_1_file_1_jg6708.t1"; gene_id "file_1_file_1_jg6708";
dsecASM438219v1_2	AUGUSTUS	CDS	7945801	7945896	1	-	0	transcript_id "file_1_file_1_jg6708.t1"; gene_id "file_1_file_1_jg6708";
dsecASM438219v1_2	AUGUSTUS	exon	7945801	7945896	.	-	.	transcript_id "file_1_file_1_jg6708.t1"; gene_id "file_1_file_1_jg6708";
dsecASM438219v1_2	AUGUSTUS	intron	7945897	7945968	.	-	.	transcript_id "file_1_file_1_jg6708.t1"; gene_id "file_1_file_1_jg6708";
dsecASM438219v1_2	AUGUSTUS	CDS	7945969	7946052	1	-	0	transcript_id "file_1_file_1_jg6708.t1"; gene_id "file_1_file_1_jg6708";
dsecASM438219v1_2	AUGUSTUS	exon	7945969	7946052	.	-	.	transcript_id "file_1_file_1_jg6708.t1"; gene_id "file_1_file_1_jg6708";
dsecASM438219v1_2	AUGUSTUS	intron	7946053	7946112	.	-	.	transcript_id "file_1_file_1_jg6708.t1"; gene_id "file_1_file_1_jg6708";
dsecASM438219v1_2	AUGUSTUS	CDS	7946113	7946649	1	-	0	transcript_id "file_1_file_1_jg6708.t1"; gene_id "file_1_file_1_jg6708";
dsecASM438219v1_2	AUGUSTUS	exon	7946113	7946649	.	-	.	transcript_id "file_1_file_1_jg6708.t1"; gene_id "file_1_file_1_jg6708";
dsecASM438219v1_2	AUGUSTUS	intron	7946650	7946844	.	-	.	transcript_id "file_1_file_1_jg6708.t1"; gene_id "file_1_file_1_jg6708";
dsecASM438219v1_2	AUGUSTUS	CDS	7946845	7947159	1	-	0	transcript_id "file_1_file_1_jg6708.t1"; gene_id "file_1_file_1_jg6708";
dsecASM438219v1_2	AUGUSTUS	exon	7946845	7947159	.	-	.	transcript_id "file_1_file_1_jg6708.t1"; gene_id "file_1_file_1_jg6708";
dsecASM438219v1_2	AUGUSTUS	intron	7947160	7947219	.	-	.	transcript_id "file_1_file_1_jg6708.t1"; gene_id "file_1_file_1_jg6708";
dsecASM438219v1_2	AUGUSTUS	CDS	7947220	7947400	1	-	1	transcript_id "file_1_file_1_jg6708.t1"; gene_id "file_1_file_1_jg6708";
dsecASM438219v1_2	AUGUSTUS	exon	7947220	7947400	.	-	.	transcript_id "file_1_file_1_jg6708.t1"; gene_id "file_1_file_1_jg6708";
dsecASM438219v1_2	AUGUSTUS	intron	7947401	7947493	.	-	.	transcript_id "file_1_file_1_jg6708.t1"; gene_id "file_1_file_1_jg6708";
dsecASM438219v1_2	AUGUSTUS	transcript	7945801	7947537	.	-	.	transcript_id "file_1_file_1_jg6708.t1"; gene_id "file_1_file_1_jg6708"
dsecASM438219v1_2	AUGUSTUS	gene	7945801	7947537	.	-	.	jg6708
dsecASM438219v1_2	AUGUSTUS	CDS	7947494	7947537	1	-	0	transcript_id "file_1_file_1_jg6708.t1"; gene_id "file_1_file_1_jg6708";
dsecASM438219v1_2	AUGUSTUS	exon	7947494	7947537	.	-	.	transcript_id "file_1_file_1_jg6708.t1"; gene_id "file_1_file_1_jg6708";
dsecASM438219v1_2	AUGUSTUS	start_codon	7947535	7947537	.	-	0	transcript_id "file_1_file_1_jg6708.t1"; gene_id "file_1_file_1_jg6708";
dsecASM438219v1_5	AUGUSTUS	start_codon	14220325	14220327	.	+	0	transcript_id "file_1_file_1_jg4665.t1"; gene_id "file_1_file_1_jg4665";
dsecASM438219v1_5	AUGUSTUS	CDS	14220325	14220373	1	+	0	transcript_id "file_1_file_1_jg4665.t1"; gene_id "file_1_file_1_jg4665";
dsecASM438219v1_5	AUGUSTUS	exon	14220325	14220373	.	+	.	transcript_id "file_1_file_1_jg4665.t1"; gene_id "file_1_file_1_jg4665";
dsecASM438219v1_5	AUGUSTUS	intron	14220374	14232157	.	+	.	transcript_id "file_1_file_1_jg4665.t1"; gene_id "file_1_file_1_jg4665";
dsecASM438219v1_5	AUGUSTUS	CDS	14232158	14232327	1	+	2	transcript_id "file_1_file_1_jg4665.t1"; gene_id "file_1_file_1_jg4665";
dsecASM438219v1_5	AUGUSTUS	exon	14232158	14232327	.	+	.	transcript_id "file_1_file_1_jg4665.t1"; gene_id "file_1_file_1_jg4665";
dsecASM438219v1_5	AUGUSTUS	intron	14232328	14250951	.	+	.	transcript_id "file_1_file_1_jg4665.t1"; gene_id "file_1_file_1_jg4665";
dsecASM438219v1_5	AUGUSTUS	CDS	14250952	14251162	1	+	0	transcript_id "file_1_file_1_jg4665.t1"; gene_id "file_1_file_1_jg4665";
dsecASM438219v1_5	AUGUSTUS	exon	14250952	14251162	.	+	.	transcript_id "file_1_file_1_jg4665.t1"; gene_id "file_1_file_1_jg4665";
dsecASM438219v1_5	AUGUSTUS	intron	14251163	14259301	.	+	.	transcript_id "file_1_file_1_jg4665.t1"; gene_id "file_1_file_1_jg4665";
dsecASM438219v1_5	AUGUSTUS	CDS	14259302	14259429	1	+	2	transcript_id "file_1_file_1_jg4665.t1"; gene_id "file_1_file_1_jg4665";
dsecASM438219v1_5	AUGUSTUS	exon	14259302	14259429	.	+	.	transcript_id "file_1_file_1_jg4665.t1"; gene_id "file_1_file_1_jg4665";
dsecASM438219v1_5	AUGUSTUS	intron	14259430	14260334	.	+	.	transcript_id "file_1_file_1_jg4665.t1"; gene_id "file_1_file_1_jg4665";
dsecASM438219v1_5	AUGUSTUS	CDS	14260335	14260503	1	+	0	transcript_id "file_1_file_1_jg4665.t1"; gene_id "file_1_file_1_jg4665";
dsecASM438219v1_5	AUGUSTUS	exon	14260335	14260503	.	+	.	transcript_id "file_1_file_1_jg4665.t1"; gene_id "file_1_file_1_jg4665";
dsecASM438219v1_5	AUGUSTUS	intron	14260504	14265317	.	+	.	transcript_id "file_1_file_1_jg4665.t1"; gene_id "file_1_file_1_jg4665";
dsecASM438219v1_5	AUGUSTUS	transcript	14220325	14265625	.	+	.	transcript_id "file_1_file_1_jg4665.t1"; gene_id "file_1_file_1_jg4665"
dsecASM438219v1_5	AUGUSTUS	gene	14220325	14265625	.	+	.	jg4665
dsecASM438219v1_5	AUGUSTUS	CDS	14265318	14265625	1	+	2	transcript_id "file_1_file_1_jg4665.t1"; gene_id "file_1_file_1_jg4665";
dsecASM438219v1_5	AUGUSTUS	exon	14265318	14265625	.	+	.	transcript_id "file_1_file_1_jg4665.t1"; gene_id "file_1_file_1_jg4665";
dsecASM438219v1_5	AUGUSTUS	stop_codon	14265623	14265625	.	+	0	transcript_id "file_1_file_1_jg4665.t1"; gene_id "file_1_file_1_jg4665";
dsecASM438219v1_5	AUGUSTUS	stop_codon	6516404	6516406	.	-	0	transcript_id "file_1_file_1_jg3832.t1"; gene_id "file_1_file_1_jg3832";
dsecASM438219v1_5	AUGUSTUS	CDS	6516404	6516679	1	-	0	transcript_id "file_1_file_1_jg3832.t1"; gene_id "file_1_file_1_jg3832";
dsecASM438219v1_5	AUGUSTUS	exon	6516404	6516679	.	-	.	transcript_id "file_1_file_1_jg3832.t1"; gene_id "file_1_file_1_jg3832";
dsecASM438219v1_5	AUGUSTUS	transcript	6516404	6516679	.	-	.	transcript_id "file_1_file_1_jg3832.t1"; gene_id "file_1_file_1_jg3832"
dsecASM438219v1_5	AUGUSTUS	gene	6516404	6516679	.	-	.	jg3832
dsecASM438219v1_5	AUGUSTUS	start_codon	6516677	6516679	.	-	0	transcript_id "file_1_file_1_jg3832.t1"; gene_id "file_1_file_1_jg3832";
dsecASM438219v1_2	AUGUSTUS	stop_codon	18988606	18988608	.	-	0	transcript_id "file_1_file_1_jg8072.t1"; gene_id "file_1_file_1_jg8072";
dsecASM438219v1_2	AUGUSTUS	CDS	18988606	18990792	1	-	0	transcript_id "file_1_file_1_jg8072.t1"; gene_id "file_1_file_1_jg8072";
dsecASM438219v1_2	AUGUSTUS	exon	18988606	18990792	.	-	.	transcript_id "file_1_file_1_jg8072.t1"; gene_id "file_1_file_1_jg8072";
dsecASM438219v1_2	AUGUSTUS	transcript	18988606	18990792	.	-	.	transcript_id "file_1_file_1_jg8072.t1"; gene_id "file_1_file_1_jg8072"
dsecASM438219v1_2	AUGUSTUS	gene	18988606	18990792	.	-	.	jg8072
dsecASM438219v1_2	AUGUSTUS	start_codon	18990790	18990792	.	-	0	transcript_id "file_1_file_1_jg8072.t1"; gene_id "file_1_file_1_jg8072";
dsecASM438219v1_1	AUGUSTUS	stop_codon	11901702	11901704	.	-	0	transcript_id "file_1_file_1_jg13765.t1"; gene_id "file_1_file_1_jg13765";
dsecASM438219v1_1	AUGUSTUS	CDS	11901702	11902745	1	-	0	transcript_id "file_1_file_1_jg13765.t1"; gene_id "file_1_file_1_jg13765";
dsecASM438219v1_1	AUGUSTUS	exon	11901702	11902745	.	-	.	transcript_id "file_1_file_1_jg13765.t1"; gene_id "file_1_file_1_jg13765";
dsecASM438219v1_1	AUGUSTUS	intron	11902746	11904815	.	-	.	transcript_id "file_1_file_1_jg13765.t1"; gene_id "file_1_file_1_jg13765";
dsecASM438219v1_1	AUGUSTUS	CDS	11904816	11904895	1	-	2	transcript_id "file_1_file_1_jg13765.t1"; gene_id "file_1_file_1_jg13765";
dsecASM438219v1_1	AUGUSTUS	exon	11904816	11904895	.	-	.	transcript_id "file_1_file_1_jg13765.t1"; gene_id "file_1_file_1_jg13765";
dsecASM438219v1_1	AUGUSTUS	intron	11904896	11904964	.	-	.	transcript_id "file_1_file_1_jg13765.t1"; gene_id "file_1_file_1_jg13765";
dsecASM438219v1_1	AUGUSTUS	CDS	11904965	11905105	1	-	2	transcript_id "file_1_file_1_jg13765.t1"; gene_id "file_1_file_1_jg13765";
dsecASM438219v1_1	AUGUSTUS	exon	11904965	11905105	.	-	.	transcript_id "file_1_file_1_jg13765.t1"; gene_id "file_1_file_1_jg13765";
dsecASM438219v1_1	AUGUSTUS	intron	11905106	11905672	.	-	.	transcript_id "file_1_file_1_jg13765.t1"; gene_id "file_1_file_1_jg13765";
dsecASM438219v1_1	AUGUSTUS	transcript	11901702	11905685	.	-	.	transcript_id "file_1_file_1_jg13765.t1"; gene_id "file_1_file_1_jg13765"
dsecASM438219v1_1	AUGUSTUS	gene	11901702	11905685	.	-	.	jg13765
dsecASM438219v1_1	AUGUSTUS	CDS	11905673	11905685	1	-	0	transcript_id "file_1_file_1_jg13765.t1"; gene_id "file_1_file_1_jg13765";
dsecASM438219v1_1	AUGUSTUS	exon	11905673	11905685	.	-	.	transcript_id "file_1_file_1_jg13765.t1"; gene_id "file_1_file_1_jg13765";
dsecASM438219v1_1	AUGUSTUS	start_codon	11905683	11905685	.	-	0	transcript_id "file_1_file_1_jg13765.t1"; gene_id "file_1_file_1_jg13765";
dsecASM438219v1_1	AUGUSTUS	start_codon	4349413	4349415	.	+	0	transcript_id "file_1_file_1_jg12658.t1"; gene_id "file_1_file_1_jg12658";
dsecASM438219v1_1	AUGUSTUS	CDS	4349413	4349427	1	+	0	transcript_id "file_1_file_1_jg12658.t1"; gene_id "file_1_file_1_jg12658";
dsecASM438219v1_1	AUGUSTUS	exon	4349413	4349427	.	+	.	transcript_id "file_1_file_1_jg12658.t1"; gene_id "file_1_file_1_jg12658";
dsecASM438219v1_1	AUGUSTUS	intron	4349428	4349547	.	+	.	transcript_id "file_1_file_1_jg12658.t1"; gene_id "file_1_file_1_jg12658";
dsecASM438219v1_1	AUGUSTUS	CDS	4349548	4349831	1	+	0	transcript_id "file_1_file_1_jg12658.t1"; gene_id "file_1_file_1_jg12658";
dsecASM438219v1_1	AUGUSTUS	exon	4349548	4349831	.	+	.	transcript_id "file_1_file_1_jg12658.t1"; gene_id "file_1_file_1_jg12658";
dsecASM438219v1_1	AUGUSTUS	intron	4349832	4349887	.	+	.	transcript_id "file_1_file_1_jg12658.t1"; gene_id "file_1_file_1_jg12658";
dsecASM438219v1_1	AUGUSTUS	CDS	4349888	4350488	1	+	1	transcript_id "file_1_file_1_jg12658.t1"; gene_id "file_1_file_1_jg12658";
dsecASM438219v1_1	AUGUSTUS	exon	4349888	4350488	.	+	.	transcript_id "file_1_file_1_jg12658.t1"; gene_id "file_1_file_1_jg12658";
dsecASM438219v1_1	AUGUSTUS	intron	4350489	4350547	.	+	.	transcript_id "file_1_file_1_jg12658.t1"; gene_id "file_1_file_1_jg12658";
dsecASM438219v1_1	AUGUSTUS	CDS	4350548	4350869	1	+	0	transcript_id "file_1_file_1_jg12658.t1"; gene_id "file_1_file_1_jg12658";
dsecASM438219v1_1	AUGUSTUS	exon	4350548	4350869	.	+	.	transcript_id "file_1_file_1_jg12658.t1"; gene_id "file_1_file_1_jg12658";
dsecASM438219v1_1	AUGUSTUS	intron	4350870	4350927	.	+	.	transcript_id "file_1_file_1_jg12658.t1"; gene_id "file_1_file_1_jg12658";
dsecASM438219v1_1	AUGUSTUS	transcript	4349413	4351181	.	+	.	transcript_id "file_1_file_1_jg12658.t1"; gene_id "file_1_file_1_jg12658"
dsecASM438219v1_1	AUGUSTUS	gene	4349413	4351181	.	+	.	jg12658
dsecASM438219v1_1	AUGUSTUS	CDS	4350928	4351181	1	+	2	transcript_id "file_1_file_1_jg12658.t1"; gene_id "file_1_file_1_jg12658";
dsecASM438219v1_1	AUGUSTUS	exon	4350928	4351181	.	+	.	transcript_id "file_1_file_1_jg12658.t1"; gene_id "file_1_file_1_jg12658";
dsecASM438219v1_1	AUGUSTUS	stop_codon	4351179	4351181	.	+	0	transcript_id "file_1_file_1_jg12658.t1"; gene_id "file_1_file_1_jg12658";
dsecASM438219v1_3	AUGUSTUS	start_codon	18438831	18438833	.	+	0	transcript_id "file_1_file_1_jg10627.t2"; gene_id "file_1_file_1_jg10627";
dsecASM438219v1_3	AUGUSTUS	CDS	18438831	18440508	1	+	0	transcript_id "file_1_file_1_jg10627.t2"; gene_id "file_1_file_1_jg10627";
dsecASM438219v1_3	AUGUSTUS	exon	18438831	18440508	.	+	.	transcript_id "file_1_file_1_jg10627.t2"; gene_id "file_1_file_1_jg10627";
dsecASM438219v1_3	AUGUSTUS	intron	18440509	18440570	.	+	.	transcript_id "file_1_file_1_jg10627.t2"; gene_id "file_1_file_1_jg10627";
dsecASM438219v1_3	AUGUSTUS	CDS	18440571	18440703	1	+	2	transcript_id "file_1_file_1_jg10627.t2"; gene_id "file_1_file_1_jg10627";
dsecASM438219v1_3	AUGUSTUS	exon	18440571	18440703	.	+	.	transcript_id "file_1_file_1_jg10627.t2"; gene_id "file_1_file_1_jg10627";
dsecASM438219v1_3	AUGUSTUS	intron	18440704	18440763	.	+	.	transcript_id "file_1_file_1_jg10627.t2"; gene_id "file_1_file_1_jg10627";
dsecASM438219v1_3	AUGUSTUS	CDS	18440764	18441260	1	+	1	transcript_id "file_1_file_1_jg10627.t2"; gene_id "file_1_file_1_jg10627";
dsecASM438219v1_3	AUGUSTUS	exon	18440764	18441260	.	+	.	transcript_id "file_1_file_1_jg10627.t2"; gene_id "file_1_file_1_jg10627";
dsecASM438219v1_3	AUGUSTUS	intron	18441261	18441645	.	+	.	transcript_id "file_1_file_1_jg10627.t2"; gene_id "file_1_file_1_jg10627";
dsecASM438219v1_3	AUGUSTUS	CDS	18441646	18441707	1	+	2	transcript_id "file_1_file_1_jg10627.t2"; gene_id "file_1_file_1_jg10627";
dsecASM438219v1_3	AUGUSTUS	exon	18441646	18441707	.	+	.	transcript_id "file_1_file_1_jg10627.t2"; gene_id "file_1_file_1_jg10627";
dsecASM438219v1_3	AUGUSTUS	intron	18441708	18442361	.	+	.	transcript_id "file_1_file_1_jg10627.t2"; gene_id "file_1_file_1_jg10627";
dsecASM438219v1_3	AUGUSTUS	CDS	18442362	18442628	1	+	0	transcript_id "file_1_file_1_jg10627.t2"; gene_id "file_1_file_1_jg10627";
dsecASM438219v1_3	AUGUSTUS	exon	18442362	18442628	.	+	.	transcript_id "file_1_file_1_jg10627.t2"; gene_id "file_1_file_1_jg10627";
dsecASM438219v1_3	AUGUSTUS	intron	18442629	18443373	.	+	.	transcript_id "file_1_file_1_jg10627.t2"; gene_id "file_1_file_1_jg10627";
dsecASM438219v1_3	AUGUSTUS	CDS	18443374	18443910	1	+	0	transcript_id "file_1_file_1_jg10627.t2"; gene_id "file_1_file_1_jg10627";
dsecASM438219v1_3	AUGUSTUS	exon	18443374	18443910	.	+	.	transcript_id "file_1_file_1_jg10627.t2"; gene_id "file_1_file_1_jg10627";
dsecASM438219v1_3	AUGUSTUS	intron	18443911	18444270	.	+	.	transcript_id "file_1_file_1_jg10627.t2"; gene_id "file_1_file_1_jg10627";
dsecASM438219v1_3	AUGUSTUS	CDS	18444271	18444534	1	+	0	transcript_id "file_1_file_1_jg10627.t2"; gene_id "file_1_file_1_jg10627";
dsecASM438219v1_3	AUGUSTUS	exon	18444271	18444534	.	+	.	transcript_id "file_1_file_1_jg10627.t2"; gene_id "file_1_file_1_jg10627";
dsecASM438219v1_3	AUGUSTUS	intron	18444535	18444601	.	+	.	transcript_id "file_1_file_1_jg10627.t2"; gene_id "file_1_file_1_jg10627";
dsecASM438219v1_3	AUGUSTUS	CDS	18444602	18445022	1	+	0	transcript_id "file_1_file_1_jg10627.t2"; gene_id "file_1_file_1_jg10627";
dsecASM438219v1_3	AUGUSTUS	exon	18444602	18445022	.	+	.	transcript_id "file_1_file_1_jg10627.t2"; gene_id "file_1_file_1_jg10627";
dsecASM438219v1_3	AUGUSTUS	intron	18445023	18445091	.	+	.	transcript_id "file_1_file_1_jg10627.t2"; gene_id "file_1_file_1_jg10627";
dsecASM438219v1_3	AUGUSTUS	CDS	18445092	18445207	1	+	2	transcript_id "file_1_file_1_jg10627.t2"; gene_id "file_1_file_1_jg10627";
dsecASM438219v1_3	AUGUSTUS	exon	18445092	18445207	.	+	.	transcript_id "file_1_file_1_jg10627.t2"; gene_id "file_1_file_1_jg10627";
dsecASM438219v1_3	AUGUSTUS	intron	18445208	18451358	.	+	.	transcript_id "file_1_file_1_jg10627.t2"; gene_id "file_1_file_1_jg10627";
dsecASM438219v1_3	AUGUSTUS	CDS	18451359	18451517	1	+	0	transcript_id "file_1_file_1_jg10627.t2"; gene_id "file_1_file_1_jg10627";
dsecASM438219v1_3	AUGUSTUS	exon	18451359	18451517	.	+	.	transcript_id "file_1_file_1_jg10627.t2"; gene_id "file_1_file_1_jg10627";
dsecASM438219v1_3	AUGUSTUS	intron	18451518	18451576	.	+	.	transcript_id "file_1_file_1_jg10627.t2"; gene_id "file_1_file_1_jg10627";
dsecASM438219v1_3	AUGUSTUS	CDS	18451577	18455557	1	+	0	transcript_id "file_1_file_1_jg10627.t2"; gene_id "file_1_file_1_jg10627";
dsecASM438219v1_3	AUGUSTUS	exon	18451577	18455557	.	+	.	transcript_id "file_1_file_1_jg10627.t2"; gene_id "file_1_file_1_jg10627";
dsecASM438219v1_3	AUGUSTUS	intron	18455558	18455770	.	+	.	transcript_id "file_1_file_1_jg10627.t2"; gene_id "file_1_file_1_jg10627";
dsecASM438219v1_3	AUGUSTUS	CDS	18455771	18455803	1	+	0	transcript_id "file_1_file_1_jg10627.t2"; gene_id "file_1_file_1_jg10627";
dsecASM438219v1_3	AUGUSTUS	exon	18455771	18455803	.	+	.	transcript_id "file_1_file_1_jg10627.t2"; gene_id "file_1_file_1_jg10627";
dsecASM438219v1_3	AUGUSTUS	intron	18455804	18456569	.	+	.	transcript_id "file_1_file_1_jg10627.t2"; gene_id "file_1_file_1_jg10627";
dsecASM438219v1_3	AUGUSTUS	CDS	18456570	18456840	1	+	0	transcript_id "file_1_file_1_jg10627.t2"; gene_id "file_1_file_1_jg10627";
dsecASM438219v1_3	AUGUSTUS	exon	18456570	18456840	.	+	.	transcript_id "file_1_file_1_jg10627.t2"; gene_id "file_1_file_1_jg10627";
dsecASM438219v1_3	AUGUSTUS	intron	18456841	18456964	.	+	.	transcript_id "file_1_file_1_jg10627.t2"; gene_id "file_1_file_1_jg10627";
dsecASM438219v1_3	AUGUSTUS	CDS	18456965	18457169	1	+	2	transcript_id "file_1_file_1_jg10627.t2"; gene_id "file_1_file_1_jg10627";
dsecASM438219v1_3	AUGUSTUS	exon	18456965	18457169	.	+	.	transcript_id "file_1_file_1_jg10627.t2"; gene_id "file_1_file_1_jg10627";
dsecASM438219v1_3	AUGUSTUS	intron	18457170	18457228	.	+	.	transcript_id "file_1_file_1_jg10627.t2"; gene_id "file_1_file_1_jg10627";
dsecASM438219v1_3	AUGUSTUS	CDS	18457229	18457306	1	+	1	transcript_id "file_1_file_1_jg10627.t2"; gene_id "file_1_file_1_jg10627";
dsecASM438219v1_3	AUGUSTUS	exon	18457229	18457306	.	+	.	transcript_id "file_1_file_1_jg10627.t2"; gene_id "file_1_file_1_jg10627";
dsecASM438219v1_3	AUGUSTUS	intron	18457307	18457362	.	+	.	transcript_id "file_1_file_1_jg10627.t2"; gene_id "file_1_file_1_jg10627";
dsecASM438219v1_3	AUGUSTUS	CDS	18457363	18457463	1	+	1	transcript_id "file_1_file_1_jg10627.t2"; gene_id "file_1_file_1_jg10627";
dsecASM438219v1_3	AUGUSTUS	exon	18457363	18457463	.	+	.	transcript_id "file_1_file_1_jg10627.t2"; gene_id "file_1_file_1_jg10627";
dsecASM438219v1_3	AUGUSTUS	intron	18457464	18457521	.	+	.	transcript_id "file_1_file_1_jg10627.t2"; gene_id "file_1_file_1_jg10627";
dsecASM438219v1_3	AUGUSTUS	CDS	18457522	18457718	1	+	2	transcript_id "file_1_file_1_jg10627.t2"; gene_id "file_1_file_1_jg10627";
dsecASM438219v1_3	AUGUSTUS	exon	18457522	18457718	.	+	.	transcript_id "file_1_file_1_jg10627.t2"; gene_id "file_1_file_1_jg10627";
dsecASM438219v1_3	AUGUSTUS	intron	18457719	18457775	.	+	.	transcript_id "file_1_file_1_jg10627.t2"; gene_id "file_1_file_1_jg10627";
dsecASM438219v1_3	AUGUSTUS	transcript	18438831	18457781	.	+	.	transcript_id "file_1_file_1_jg10627.t2"; gene_id "file_1_file_1_jg10627"
dsecASM438219v1_3	AUGUSTUS	gene	18438831	18457781	.	+	.	jg10627
dsecASM438219v1_3	AUGUSTUS	CDS	18457776	18457781	1	+	0	transcript_id "file_1_file_1_jg10627.t2"; gene_id "file_1_file_1_jg10627";
dsecASM438219v1_3	AUGUSTUS	exon	18457776	18457781	.	+	.	transcript_id "file_1_file_1_jg10627.t2"; gene_id "file_1_file_1_jg10627";
dsecASM438219v1_3	AUGUSTUS	stop_codon	18457779	18457781	.	+	0	transcript_id "file_1_file_1_jg10627.t2"; gene_id "file_1_file_1_jg10627";
dsecASM438219v1_0	AUGUSTUS	stop_codon	9585800	9585802	.	-	0	transcript_id "file_1_file_1_jg1574.t3"; gene_id "file_1_file_1_jg1574";
dsecASM438219v1_0	AUGUSTUS	CDS	9585800	9585884	1	-	1	transcript_id "file_1_file_1_jg1574.t3"; gene_id "file_1_file_1_jg1574";
dsecASM438219v1_0	AUGUSTUS	exon	9585800	9585884	.	-	.	transcript_id "file_1_file_1_jg1574.t3"; gene_id "file_1_file_1_jg1574";
dsecASM438219v1_0	AUGUSTUS	intron	9585885	9586331	.	-	.	transcript_id "file_1_file_1_jg1574.t3"; gene_id "file_1_file_1_jg1574";
dsecASM438219v1_0	AUGUSTUS	CDS	9586332	9586505	1	-	1	transcript_id "file_1_file_1_jg1574.t3"; gene_id "file_1_file_1_jg1574";
dsecASM438219v1_0	AUGUSTUS	exon	9586332	9586505	.	-	.	transcript_id "file_1_file_1_jg1574.t3"; gene_id "file_1_file_1_jg1574";
dsecASM438219v1_0	AUGUSTUS	intron	9586506	9586566	.	-	.	transcript_id "file_1_file_1_jg1574.t3"; gene_id "file_1_file_1_jg1574";
dsecASM438219v1_0	AUGUSTUS	CDS	9586567	9586781	1	-	0	transcript_id "file_1_file_1_jg1574.t3"; gene_id "file_1_file_1_jg1574";
dsecASM438219v1_0	AUGUSTUS	exon	9586567	9586781	.	-	.	transcript_id "file_1_file_1_jg1574.t3"; gene_id "file_1_file_1_jg1574";
dsecASM438219v1_0	AUGUSTUS	intron	9586782	9586849	.	-	.	transcript_id "file_1_file_1_jg1574.t3"; gene_id "file_1_file_1_jg1574";
dsecASM438219v1_0	AUGUSTUS	CDS	9586850	9586959	1	-	2	transcript_id "file_1_file_1_jg1574.t3"; gene_id "file_1_file_1_jg1574";
dsecASM438219v1_0	AUGUSTUS	exon	9586850	9586959	.	-	.	transcript_id "file_1_file_1_jg1574.t3"; gene_id "file_1_file_1_jg1574";
dsecASM438219v1_0	AUGUSTUS	intron	9586960	9588407	.	-	.	transcript_id "file_1_file_1_jg1574.t3"; gene_id "file_1_file_1_jg1574";
dsecASM438219v1_0	AUGUSTUS	CDS	9588408	9588494	0.92	-	2	transcript_id "file_1_file_1_jg1574.t3"; gene_id "file_1_file_1_jg1574";
dsecASM438219v1_0	AUGUSTUS	exon	9588408	9588494	.	-	.	transcript_id "file_1_file_1_jg1574.t3"; gene_id "file_1_file_1_jg1574";
dsecASM438219v1_0	AUGUSTUS	intron	9588495	9594910	.	-	.	transcript_id "file_1_file_1_jg1574.t3"; gene_id "file_1_file_1_jg1574";
dsecASM438219v1_0	AUGUSTUS	CDS	9594911	9594997	1	-	2	transcript_id "file_1_file_1_jg1574.t3"; gene_id "file_1_file_1_jg1574";
dsecASM438219v1_0	AUGUSTUS	exon	9594911	9594997	.	-	.	transcript_id "file_1_file_1_jg1574.t3"; gene_id "file_1_file_1_jg1574";
dsecASM438219v1_0	AUGUSTUS	intron	9594998	9595768	.	-	.	transcript_id "file_1_file_1_jg1574.t3"; gene_id "file_1_file_1_jg1574";
dsecASM438219v1_0	AUGUSTUS	CDS	9595769	9595963	1	-	2	transcript_id "file_1_file_1_jg1574.t3"; gene_id "file_1_file_1_jg1574";
dsecASM438219v1_0	AUGUSTUS	exon	9595769	9595963	.	-	.	transcript_id "file_1_file_1_jg1574.t3"; gene_id "file_1_file_1_jg1574";
dsecASM438219v1_0	AUGUSTUS	intron	9595964	9596332	.	-	.	transcript_id "file_1_file_1_jg1574.t3"; gene_id "file_1_file_1_jg1574";
dsecASM438219v1_0	AUGUSTUS	CDS	9596333	9596408	1	-	0	transcript_id "file_1_file_1_jg1574.t3"; gene_id "file_1_file_1_jg1574";
dsecASM438219v1_0	AUGUSTUS	exon	9596333	9596408	.	-	.	transcript_id "file_1_file_1_jg1574.t3"; gene_id "file_1_file_1_jg1574";
dsecASM438219v1_0	AUGUSTUS	intron	9596409	9597644	.	-	.	transcript_id "file_1_file_1_jg1574.t3"; gene_id "file_1_file_1_jg1574";
dsecASM438219v1_0	AUGUSTUS	transcript	9585800	9597680	.	-	.	transcript_id "file_1_file_1_jg1574.t3"; gene_id "file_1_file_1_jg1574"
dsecASM438219v1_0	AUGUSTUS	CDS	9597645	9597680	0.89	-	0	transcript_id "file_1_file_1_jg1574.t3"; gene_id "file_1_file_1_jg1574";
dsecASM438219v1_0	AUGUSTUS	exon	9597645	9597680	.	-	.	transcript_id "file_1_file_1_jg1574.t3"; gene_id "file_1_file_1_jg1574";
dsecASM438219v1_0	AUGUSTUS	start_codon	9597678	9597680	.	-	0	transcript_id "file_1_file_1_jg1574.t3"; gene_id "file_1_file_1_jg1574";
dsecASM438219v1_0	AUGUSTUS	start_codon	21521160	21521162	.	+	0	transcript_id "file_1_file_1_jg2910.t1"; gene_id "file_1_file_1_jg2910";
dsecASM438219v1_0	AUGUSTUS	CDS	21521160	21521438	1	+	0	transcript_id "file_1_file_1_jg2910.t1"; gene_id "file_1_file_1_jg2910";
dsecASM438219v1_0	AUGUSTUS	exon	21521160	21521438	.	+	.	transcript_id "file_1_file_1_jg2910.t1"; gene_id "file_1_file_1_jg2910";
dsecASM438219v1_0	AUGUSTUS	transcript	21521160	21521438	.	+	.	transcript_id "file_1_file_1_jg2910.t1"; gene_id "file_1_file_1_jg2910"
dsecASM438219v1_0	AUGUSTUS	gene	21521160	21521438	.	+	.	jg2910
dsecASM438219v1_0	AUGUSTUS	stop_codon	21521436	21521438	.	+	0	transcript_id "file_1_file_1_jg2910.t1"; gene_id "file_1_file_1_jg2910";
dsecASM438219v1_3	AUGUSTUS	start_codon	23068346	23068348	.	+	0	transcript_id "file_1_file_1_jg11339.t1"; gene_id "file_1_file_1_jg11339";
dsecASM438219v1_3	AUGUSTUS	CDS	23068346	23068423	1	+	0	transcript_id "file_1_file_1_jg11339.t1"; gene_id "file_1_file_1_jg11339";
dsecASM438219v1_3	AUGUSTUS	exon	23068346	23068423	.	+	.	transcript_id "file_1_file_1_jg11339.t1"; gene_id "file_1_file_1_jg11339";
dsecASM438219v1_3	AUGUSTUS	intron	23068424	23068501	.	+	.	transcript_id "file_1_file_1_jg11339.t1"; gene_id "file_1_file_1_jg11339";
dsecASM438219v1_3	AUGUSTUS	CDS	23068502	23068852	1	+	0	transcript_id "file_1_file_1_jg11339.t1"; gene_id "file_1_file_1_jg11339";
dsecASM438219v1_3	AUGUSTUS	exon	23068502	23068852	.	+	.	transcript_id "file_1_file_1_jg11339.t1"; gene_id "file_1_file_1_jg11339";
dsecASM438219v1_3	AUGUSTUS	intron	23068853	23068915	.	+	.	transcript_id "file_1_file_1_jg11339.t1"; gene_id "file_1_file_1_jg11339";
dsecASM438219v1_3	AUGUSTUS	CDS	23068916	23069095	1	+	0	transcript_id "file_1_file_1_jg11339.t1"; gene_id "file_1_file_1_jg11339";
dsecASM438219v1_3	AUGUSTUS	exon	23068916	23069095	.	+	.	transcript_id "file_1_file_1_jg11339.t1"; gene_id "file_1_file_1_jg11339";
dsecASM438219v1_3	AUGUSTUS	intron	23069096	23069148	.	+	.	transcript_id "file_1_file_1_jg11339.t1"; gene_id "file_1_file_1_jg11339";
dsecASM438219v1_3	AUGUSTUS	CDS	23069149	23069670	1	+	0	transcript_id "file_1_file_1_jg11339.t1"; gene_id "file_1_file_1_jg11339";
dsecASM438219v1_3	AUGUSTUS	exon	23069149	23069670	.	+	.	transcript_id "file_1_file_1_jg11339.t1"; gene_id "file_1_file_1_jg11339";
dsecASM438219v1_3	AUGUSTUS	intron	23069671	23069729	.	+	.	transcript_id "file_1_file_1_jg11339.t1"; gene_id "file_1_file_1_jg11339";
dsecASM438219v1_3	AUGUSTUS	transcript	23068346	23069819	.	+	.	transcript_id "file_1_file_1_jg11339.t1"; gene_id "file_1_file_1_jg11339"
dsecASM438219v1_3	AUGUSTUS	gene	23068346	23069819	.	+	.	jg11339
dsecASM438219v1_3	AUGUSTUS	CDS	23069730	23069819	1	+	0	transcript_id "file_1_file_1_jg11339.t1"; gene_id "file_1_file_1_jg11339";
dsecASM438219v1_3	AUGUSTUS	exon	23069730	23069819	.	+	.	transcript_id "file_1_file_1_jg11339.t1"; gene_id "file_1_file_1_jg11339";
dsecASM438219v1_3	AUGUSTUS	stop_codon	23069817	23069819	.	+	0	transcript_id "file_1_file_1_jg11339.t1"; gene_id "file_1_file_1_jg11339";
dsecASM438219v1_2	AUGUSTUS	stop_codon	4016533	4016535	.	-	0	transcript_id "file_1_file_1_jg6235.t1"; gene_id "file_1_file_1_jg6235";
dsecASM438219v1_2	AUGUSTUS	CDS	4016533	4016653	1	-	1	transcript_id "file_1_file_1_jg6235.t1"; gene_id "file_1_file_1_jg6235";
dsecASM438219v1_2	AUGUSTUS	exon	4016533	4016653	.	-	.	transcript_id "file_1_file_1_jg6235.t1"; gene_id "file_1_file_1_jg6235";
dsecASM438219v1_2	AUGUSTUS	intron	4016654	4016715	.	-	.	transcript_id "file_1_file_1_jg6235.t1"; gene_id "file_1_file_1_jg6235";
dsecASM438219v1_2	AUGUSTUS	CDS	4016716	4016826	1	-	1	transcript_id "file_1_file_1_jg6235.t1"; gene_id "file_1_file_1_jg6235";
dsecASM438219v1_2	AUGUSTUS	exon	4016716	4016826	.	-	.	transcript_id "file_1_file_1_jg6235.t1"; gene_id "file_1_file_1_jg6235";
dsecASM438219v1_2	AUGUSTUS	intron	4016827	4016889	.	-	.	transcript_id "file_1_file_1_jg6235.t1"; gene_id "file_1_file_1_jg6235";
dsecASM438219v1_2	AUGUSTUS	CDS	4016890	4018107	1	-	1	transcript_id "file_1_file_1_jg6235.t1"; gene_id "file_1_file_1_jg6235";
dsecASM438219v1_2	AUGUSTUS	exon	4016890	4018107	.	-	.	transcript_id "file_1_file_1_jg6235.t1"; gene_id "file_1_file_1_jg6235";
dsecASM438219v1_2	AUGUSTUS	intron	4018108	4018171	.	-	.	transcript_id "file_1_file_1_jg6235.t1"; gene_id "file_1_file_1_jg6235";
dsecASM438219v1_2	AUGUSTUS	transcript	4016533	4018176	.	-	.	transcript_id "file_1_file_1_jg6235.t1"; gene_id "file_1_file_1_jg6235"
dsecASM438219v1_2	AUGUSTUS	gene	4016533	4018176	.	-	.	jg6235
dsecASM438219v1_2	AUGUSTUS	CDS	4018172	4018176	1	-	0	transcript_id "file_1_file_1_jg6235.t1"; gene_id "file_1_file_1_jg6235";
dsecASM438219v1_2	AUGUSTUS	exon	4018172	4018176	.	-	.	transcript_id "file_1_file_1_jg6235.t1"; gene_id "file_1_file_1_jg6235";
dsecASM438219v1_2	AUGUSTUS	start_codon	4018174	4018176	.	-	0	transcript_id "file_1_file_1_jg6235.t1"; gene_id "file_1_file_1_jg6235";
dsecASM438219v1_3	AUGUSTUS	stop_codon	5968934	5968936	.	-	0	transcript_id "file_1_file_1_jg9042.t1"; gene_id "file_1_file_1_jg9042";
dsecASM438219v1_3	AUGUSTUS	CDS	5968934	5968972	1	-	0	transcript_id "file_1_file_1_jg9042.t1"; gene_id "file_1_file_1_jg9042";
dsecASM438219v1_3	AUGUSTUS	exon	5968934	5968972	.	-	.	transcript_id "file_1_file_1_jg9042.t1"; gene_id "file_1_file_1_jg9042";
dsecASM438219v1_3	AUGUSTUS	intron	5968973	5972109	.	-	.	transcript_id "file_1_file_1_jg9042.t1"; gene_id "file_1_file_1_jg9042";
dsecASM438219v1_3	AUGUSTUS	CDS	5972110	5972200	1	-	1	transcript_id "file_1_file_1_jg9042.t1"; gene_id "file_1_file_1_jg9042";
dsecASM438219v1_3	AUGUSTUS	exon	5972110	5972200	.	-	.	transcript_id "file_1_file_1_jg9042.t1"; gene_id "file_1_file_1_jg9042";
dsecASM438219v1_3	AUGUSTUS	intron	5972201	5972596	.	-	.	transcript_id "file_1_file_1_jg9042.t1"; gene_id "file_1_file_1_jg9042";
dsecASM438219v1_3	AUGUSTUS	CDS	5972597	5974017	1	-	0	transcript_id "file_1_file_1_jg9042.t1"; gene_id "file_1_file_1_jg9042";
dsecASM438219v1_3	AUGUSTUS	exon	5972597	5974017	.	-	.	transcript_id "file_1_file_1_jg9042.t1"; gene_id "file_1_file_1_jg9042";
dsecASM438219v1_3	AUGUSTUS	intron	5974018	5974076	.	-	.	transcript_id "file_1_file_1_jg9042.t1"; gene_id "file_1_file_1_jg9042";
dsecASM438219v1_3	AUGUSTUS	CDS	5974077	5974273	1	-	2	transcript_id "file_1_file_1_jg9042.t1"; gene_id "file_1_file_1_jg9042";
dsecASM438219v1_3	AUGUSTUS	exon	5974077	5974273	.	-	.	transcript_id "file_1_file_1_jg9042.t1"; gene_id "file_1_file_1_jg9042";
dsecASM438219v1_3	AUGUSTUS	intron	5974274	5974376	.	-	.	transcript_id "file_1_file_1_jg9042.t1"; gene_id "file_1_file_1_jg9042";
dsecASM438219v1_3	AUGUSTUS	CDS	5974377	5974855	1	-	1	transcript_id "file_1_file_1_jg9042.t1"; gene_id "file_1_file_1_jg9042";
dsecASM438219v1_3	AUGUSTUS	exon	5974377	5974855	.	-	.	transcript_id "file_1_file_1_jg9042.t1"; gene_id "file_1_file_1_jg9042";
dsecASM438219v1_3	AUGUSTUS	intron	5974856	5976948	.	-	.	transcript_id "file_1_file_1_jg9042.t1"; gene_id "file_1_file_1_jg9042";
dsecASM438219v1_3	AUGUSTUS	transcript	5968934	5976983	.	-	.	transcript_id "file_1_file_1_jg9042.t1"; gene_id "file_1_file_1_jg9042"
dsecASM438219v1_3	AUGUSTUS	gene	5968934	5976983	.	-	.	jg9042
dsecASM438219v1_3	AUGUSTUS	CDS	5976949	5976983	1	-	0	transcript_id "file_1_file_1_jg9042.t1"; gene_id "file_1_file_1_jg9042";
dsecASM438219v1_3	AUGUSTUS	exon	5976949	5976983	.	-	.	transcript_id "file_1_file_1_jg9042.t1"; gene_id "file_1_file_1_jg9042";
dsecASM438219v1_3	AUGUSTUS	start_codon	5976981	5976983	.	-	0	transcript_id "file_1_file_1_jg9042.t1"; gene_id "file_1_file_1_jg9042";
dsecASM438219v1_5	AUGUSTUS	start_codon	16802621	16802623	.	+	0	transcript_id "file_1_file_1_jg4964.t1"; gene_id "file_1_file_1_jg4964";
dsecASM438219v1_5	AUGUSTUS	CDS	16802621	16802844	1	+	0	transcript_id "file_1_file_1_jg4964.t1"; gene_id "file_1_file_1_jg4964";
dsecASM438219v1_5	AUGUSTUS	exon	16802621	16802844	.	+	.	transcript_id "file_1_file_1_jg4964.t1"; gene_id "file_1_file_1_jg4964";
dsecASM438219v1_5	AUGUSTUS	intron	16802845	16803104	.	+	.	transcript_id "file_1_file_1_jg4964.t1"; gene_id "file_1_file_1_jg4964";
dsecASM438219v1_5	AUGUSTUS	transcript	16802621	16803645	.	+	.	transcript_id "file_1_file_1_jg4964.t1"; gene_id "file_1_file_1_jg4964"
dsecASM438219v1_5	AUGUSTUS	gene	16802621	16803645	.	+	.	jg4964
dsecASM438219v1_5	AUGUSTUS	CDS	16803105	16803645	1	+	1	transcript_id "file_1_file_1_jg4964.t1"; gene_id "file_1_file_1_jg4964";
dsecASM438219v1_5	AUGUSTUS	exon	16803105	16803645	.	+	.	transcript_id "file_1_file_1_jg4964.t1"; gene_id "file_1_file_1_jg4964";
dsecASM438219v1_5	AUGUSTUS	stop_codon	16803643	16803645	.	+	0	transcript_id "file_1_file_1_jg4964.t1"; gene_id "file_1_file_1_jg4964";
dsecASM438219v1_2	AUGUSTUS	start_codon	2790950	2790952	.	+	0	transcript_id "file_1_file_1_jg6082.t1"; gene_id "file_1_file_1_jg6082";
dsecASM438219v1_2	AUGUSTUS	CDS	2790950	2791521	1	+	0	transcript_id "file_1_file_1_jg6082.t1"; gene_id "file_1_file_1_jg6082";
dsecASM438219v1_2	AUGUSTUS	exon	2790950	2791521	.	+	.	transcript_id "file_1_file_1_jg6082.t1"; gene_id "file_1_file_1_jg6082";
dsecASM438219v1_2	AUGUSTUS	intron	2791522	2791785	.	+	.	transcript_id "file_1_file_1_jg6082.t1"; gene_id "file_1_file_1_jg6082";
dsecASM438219v1_2	AUGUSTUS	CDS	2791786	2792551	1	+	1	transcript_id "file_1_file_1_jg6082.t1"; gene_id "file_1_file_1_jg6082";
dsecASM438219v1_2	AUGUSTUS	exon	2791786	2792551	.	+	.	transcript_id "file_1_file_1_jg6082.t1"; gene_id "file_1_file_1_jg6082";
dsecASM438219v1_2	AUGUSTUS	intron	2792552	2793043	.	+	.	transcript_id "file_1_file_1_jg6082.t1"; gene_id "file_1_file_1_jg6082";
dsecASM438219v1_2	AUGUSTUS	transcript	2790950	2793706	.	+	.	transcript_id "file_1_file_1_jg6082.t1"; gene_id "file_1_file_1_jg6082"
dsecASM438219v1_2	AUGUSTUS	gene	2790950	2793706	.	+	.	jg6082
dsecASM438219v1_2	AUGUSTUS	CDS	2793044	2793706	1	+	0	transcript_id "file_1_file_1_jg6082.t1"; gene_id "file_1_file_1_jg6082";
dsecASM438219v1_2	AUGUSTUS	exon	2793044	2793706	.	+	.	transcript_id "file_1_file_1_jg6082.t1"; gene_id "file_1_file_1_jg6082";
dsecASM438219v1_2	AUGUSTUS	stop_codon	2793704	2793706	.	+	0	transcript_id "file_1_file_1_jg6082.t1"; gene_id "file_1_file_1_jg6082";
dsecASM438219v1_5	AUGUSTUS	start_codon	1309790	1309792	.	+	0	transcript_id "file_1_file_1_jg3227.t1"; gene_id "file_1_file_1_jg3227";
dsecASM438219v1_5	AUGUSTUS	CDS	1309790	1309809	0.93	+	0	transcript_id "file_1_file_1_jg3227.t1"; gene_id "file_1_file_1_jg3227";
dsecASM438219v1_5	AUGUSTUS	exon	1309790	1309809	.	+	.	transcript_id "file_1_file_1_jg3227.t1"; gene_id "file_1_file_1_jg3227";
dsecASM438219v1_5	AUGUSTUS	intron	1309810	1309965	.	+	.	transcript_id "file_1_file_1_jg3227.t1"; gene_id "file_1_file_1_jg3227";
dsecASM438219v1_5	AUGUSTUS	CDS	1309966	1309976	0.67	+	1	transcript_id "file_1_file_1_jg3227.t1"; gene_id "file_1_file_1_jg3227";
dsecASM438219v1_5	AUGUSTUS	exon	1309966	1309976	.	+	.	transcript_id "file_1_file_1_jg3227.t1"; gene_id "file_1_file_1_jg3227";
dsecASM438219v1_5	AUGUSTUS	intron	1309977	1310542	.	+	.	transcript_id "file_1_file_1_jg3227.t1"; gene_id "file_1_file_1_jg3227";
dsecASM438219v1_5	AUGUSTUS	CDS	1310543	1310682	0.93	+	2	transcript_id "file_1_file_1_jg3227.t1"; gene_id "file_1_file_1_jg3227";
dsecASM438219v1_5	AUGUSTUS	exon	1310543	1310682	.	+	.	transcript_id "file_1_file_1_jg3227.t1"; gene_id "file_1_file_1_jg3227";
dsecASM438219v1_5	AUGUSTUS	intron	1310683	1310754	.	+	.	transcript_id "file_1_file_1_jg3227.t1"; gene_id "file_1_file_1_jg3227";
dsecASM438219v1_5	AUGUSTUS	CDS	1310755	1311078	1	+	0	transcript_id "file_1_file_1_jg3227.t1"; gene_id "file_1_file_1_jg3227";
dsecASM438219v1_5	AUGUSTUS	exon	1310755	1311078	.	+	.	transcript_id "file_1_file_1_jg3227.t1"; gene_id "file_1_file_1_jg3227";
dsecASM438219v1_5	AUGUSTUS	intron	1311079	1311216	.	+	.	transcript_id "file_1_file_1_jg3227.t1"; gene_id "file_1_file_1_jg3227";
dsecASM438219v1_5	AUGUSTUS	CDS	1311217	1311324	1	+	0	transcript_id "file_1_file_1_jg3227.t1"; gene_id "file_1_file_1_jg3227";
dsecASM438219v1_5	AUGUSTUS	exon	1311217	1311324	.	+	.	transcript_id "file_1_file_1_jg3227.t1"; gene_id "file_1_file_1_jg3227";
dsecASM438219v1_5	AUGUSTUS	intron	1311325	1311388	.	+	.	transcript_id "file_1_file_1_jg3227.t1"; gene_id "file_1_file_1_jg3227";
dsecASM438219v1_5	AUGUSTUS	CDS	1311389	1311570	1	+	0	transcript_id "file_1_file_1_jg3227.t1"; gene_id "file_1_file_1_jg3227";
dsecASM438219v1_5	AUGUSTUS	exon	1311389	1311570	.	+	.	transcript_id "file_1_file_1_jg3227.t1"; gene_id "file_1_file_1_jg3227";
dsecASM438219v1_5	AUGUSTUS	intron	1311571	1311764	.	+	.	transcript_id "file_1_file_1_jg3227.t1"; gene_id "file_1_file_1_jg3227";
dsecASM438219v1_5	AUGUSTUS	CDS	1311765	1312348	1	+	1	transcript_id "file_1_file_1_jg3227.t1"; gene_id "file_1_file_1_jg3227";
dsecASM438219v1_5	AUGUSTUS	exon	1311765	1312348	.	+	.	transcript_id "file_1_file_1_jg3227.t1"; gene_id "file_1_file_1_jg3227";
dsecASM438219v1_5	AUGUSTUS	intron	1312349	1312458	.	+	.	transcript_id "file_1_file_1_jg3227.t1"; gene_id "file_1_file_1_jg3227";
dsecASM438219v1_5	AUGUSTUS	transcript	1309790	1312652	.	+	.	transcript_id "file_1_file_1_jg3227.t1"; gene_id "file_1_file_1_jg3227"
dsecASM438219v1_5	AUGUSTUS	gene	1309790	1312652	.	+	.	jg3227
dsecASM438219v1_5	AUGUSTUS	CDS	1312459	1312652	0.95	+	2	transcript_id "file_1_file_1_jg3227.t1"; gene_id "file_1_file_1_jg3227";
dsecASM438219v1_5	AUGUSTUS	exon	1312459	1312652	.	+	.	transcript_id "file_1_file_1_jg3227.t1"; gene_id "file_1_file_1_jg3227";
dsecASM438219v1_5	AUGUSTUS	stop_codon	1312650	1312652	.	+	0	transcript_id "file_1_file_1_jg3227.t1"; gene_id "file_1_file_1_jg3227";
dsecASM438219v1_2	AUGUSTUS	stop_codon	4656596	4656598	.	-	0	transcript_id "file_1_file_1_jg6346.t1"; gene_id "file_1_file_1_jg6346";
dsecASM438219v1_2	AUGUSTUS	CDS	4656596	4657531	1	-	0	transcript_id "file_1_file_1_jg6346.t1"; gene_id "file_1_file_1_jg6346";
dsecASM438219v1_2	AUGUSTUS	exon	4656596	4657531	.	-	.	transcript_id "file_1_file_1_jg6346.t1"; gene_id "file_1_file_1_jg6346";
dsecASM438219v1_2	AUGUSTUS	transcript	4656596	4657531	.	-	.	transcript_id "file_1_file_1_jg6346.t1"; gene_id "file_1_file_1_jg6346"
dsecASM438219v1_2	AUGUSTUS	gene	4656596	4657531	.	-	.	jg6346
dsecASM438219v1_2	AUGUSTUS	start_codon	4657529	4657531	.	-	0	transcript_id "file_1_file_1_jg6346.t1"; gene_id "file_1_file_1_jg6346";
dsecASM438219v1_3	AUGUSTUS	start_codon	29762778	29762780	.	+	0	transcript_id "file_1_file_1_jg12236.t2"; gene_id "file_1_file_1_jg12236";
dsecASM438219v1_3	AUGUSTUS	CDS	29762778	29763539	1	+	0	transcript_id "file_1_file_1_jg12236.t2"; gene_id "file_1_file_1_jg12236";
dsecASM438219v1_3	AUGUSTUS	exon	29762778	29763539	.	+	.	transcript_id "file_1_file_1_jg12236.t2"; gene_id "file_1_file_1_jg12236";
dsecASM438219v1_3	AUGUSTUS	transcript	29762778	29763539	.	+	.	transcript_id "file_1_file_1_jg12236.t2"; gene_id "file_1_file_1_jg12236"
dsecASM438219v1_3	AUGUSTUS	stop_codon	29763537	29763539	.	+	0	transcript_id "file_1_file_1_jg12236.t2"; gene_id "file_1_file_1_jg12236";
dsecASM438219v1_1	AUGUSTUS	start_codon	2131568	2131570	.	+	0	transcript_id "file_1_file_1_jg12357.t1"; gene_id "file_1_file_1_jg12357";
dsecASM438219v1_1	AUGUSTUS	CDS	2131568	2131872	1	+	0	transcript_id "file_1_file_1_jg12357.t1"; gene_id "file_1_file_1_jg12357";
dsecASM438219v1_1	AUGUSTUS	exon	2131568	2131872	.	+	.	transcript_id "file_1_file_1_jg12357.t1"; gene_id "file_1_file_1_jg12357";
dsecASM438219v1_1	AUGUSTUS	intron	2131873	2131932	.	+	.	transcript_id "file_1_file_1_jg12357.t1"; gene_id "file_1_file_1_jg12357";
dsecASM438219v1_1	AUGUSTUS	CDS	2131933	2132293	1	+	1	transcript_id "file_1_file_1_jg12357.t1"; gene_id "file_1_file_1_jg12357";
dsecASM438219v1_1	AUGUSTUS	exon	2131933	2132293	.	+	.	transcript_id "file_1_file_1_jg12357.t1"; gene_id "file_1_file_1_jg12357";
dsecASM438219v1_1	AUGUSTUS	intron	2132294	2132353	.	+	.	transcript_id "file_1_file_1_jg12357.t1"; gene_id "file_1_file_1_jg12357";
dsecASM438219v1_1	AUGUSTUS	transcript	2131568	2132719	.	+	.	transcript_id "file_1_file_1_jg12357.t1"; gene_id "file_1_file_1_jg12357"
dsecASM438219v1_1	AUGUSTUS	gene	2131568	2132719	.	+	.	jg12357
dsecASM438219v1_1	AUGUSTUS	CDS	2132354	2132719	1	+	0	transcript_id "file_1_file_1_jg12357.t1"; gene_id "file_1_file_1_jg12357";
dsecASM438219v1_1	AUGUSTUS	exon	2132354	2132719	.	+	.	transcript_id "file_1_file_1_jg12357.t1"; gene_id "file_1_file_1_jg12357";
dsecASM438219v1_1	AUGUSTUS	stop_codon	2132717	2132719	.	+	0	transcript_id "file_1_file_1_jg12357.t1"; gene_id "file_1_file_1_jg12357";
dsecASM438219v1_5	AUGUSTUS	stop_codon	20907275	20907277	.	-	0	transcript_id "file_1_file_1_jg5491.t1"; gene_id "file_1_file_1_jg5491";
dsecASM438219v1_5	AUGUSTUS	CDS	20907275	20907817	1	-	0	transcript_id "file_1_file_1_jg5491.t1"; gene_id "file_1_file_1_jg5491";
dsecASM438219v1_5	AUGUSTUS	exon	20907275	20907817	.	-	.	transcript_id "file_1_file_1_jg5491.t1"; gene_id "file_1_file_1_jg5491";
dsecASM438219v1_5	AUGUSTUS	transcript	20907275	20907817	.	-	.	transcript_id "file_1_file_1_jg5491.t1"; gene_id "file_1_file_1_jg5491"
dsecASM438219v1_5	AUGUSTUS	gene	20907275	20907817	.	-	.	jg5491
dsecASM438219v1_5	AUGUSTUS	start_codon	20907815	20907817	.	-	0	transcript_id "file_1_file_1_jg5491.t1"; gene_id "file_1_file_1_jg5491";
dsecASM438219v1_5	AUGUSTUS	start_codon	10932982	10932984	.	+	0	transcript_id "file_1_file_1_jg4295.t1"; gene_id "file_1_file_1_jg4295";
dsecASM438219v1_5	AUGUSTUS	CDS	10932982	10933119	1	+	0	transcript_id "file_1_file_1_jg4295.t1"; gene_id "file_1_file_1_jg4295";
dsecASM438219v1_5	AUGUSTUS	exon	10932982	10933119	.	+	.	transcript_id "file_1_file_1_jg4295.t1"; gene_id "file_1_file_1_jg4295";
dsecASM438219v1_5	AUGUSTUS	intron	10933120	10933194	.	+	.	transcript_id "file_1_file_1_jg4295.t1"; gene_id "file_1_file_1_jg4295";
dsecASM438219v1_5	AUGUSTUS	CDS	10933195	10933230	1	+	0	transcript_id "file_1_file_1_jg4295.t1"; gene_id "file_1_file_1_jg4295";
dsecASM438219v1_5	AUGUSTUS	exon	10933195	10933230	.	+	.	transcript_id "file_1_file_1_jg4295.t1"; gene_id "file_1_file_1_jg4295";
dsecASM438219v1_5	AUGUSTUS	intron	10933231	10933906	.	+	.	transcript_id "file_1_file_1_jg4295.t1"; gene_id "file_1_file_1_jg4295";
dsecASM438219v1_5	AUGUSTUS	CDS	10933907	10935398	1	+	0	transcript_id "file_1_file_1_jg4295.t1"; gene_id "file_1_file_1_jg4295";
dsecASM438219v1_5	AUGUSTUS	exon	10933907	10935398	.	+	.	transcript_id "file_1_file_1_jg4295.t1"; gene_id "file_1_file_1_jg4295";
dsecASM438219v1_5	AUGUSTUS	intron	10935399	10935498	.	+	.	transcript_id "file_1_file_1_jg4295.t1"; gene_id "file_1_file_1_jg4295";
dsecASM438219v1_5	AUGUSTUS	transcript	10932982	10935641	.	+	.	transcript_id "file_1_file_1_jg4295.t1"; gene_id "file_1_file_1_jg4295"
dsecASM438219v1_5	AUGUSTUS	gene	10932982	10935641	.	+	.	jg4295
dsecASM438219v1_5	AUGUSTUS	CDS	10935499	10935641	1	+	2	transcript_id "file_1_file_1_jg4295.t1"; gene_id "file_1_file_1_jg4295";
dsecASM438219v1_5	AUGUSTUS	exon	10935499	10935641	.	+	.	transcript_id "file_1_file_1_jg4295.t1"; gene_id "file_1_file_1_jg4295";
dsecASM438219v1_5	AUGUSTUS	stop_codon	10935639	10935641	.	+	0	transcript_id "file_1_file_1_jg4295.t1"; gene_id "file_1_file_1_jg4295";
dsecASM438219v1_3	AUGUSTUS	start_codon	19028099	19028101	.	+	0	transcript_id "file_1_file_1_jg10728.t1"; gene_id "file_1_file_1_jg10728";
dsecASM438219v1_3	AUGUSTUS	CDS	19028099	19028398	1	+	0	transcript_id "file_1_file_1_jg10728.t1"; gene_id "file_1_file_1_jg10728";
dsecASM438219v1_3	AUGUSTUS	exon	19028099	19028398	.	+	.	transcript_id "file_1_file_1_jg10728.t1"; gene_id "file_1_file_1_jg10728";
dsecASM438219v1_3	AUGUSTUS	transcript	19028099	19028398	.	+	.	transcript_id "file_1_file_1_jg10728.t1"; gene_id "file_1_file_1_jg10728"
dsecASM438219v1_3	AUGUSTUS	gene	19028099	19028398	.	+	.	jg10728
dsecASM438219v1_3	AUGUSTUS	stop_codon	19028396	19028398	.	+	0	transcript_id "file_1_file_1_jg10728.t1"; gene_id "file_1_file_1_jg10728";
dsecASM438219v1_1	AUGUSTUS	start_codon	2267550	2267552	.	+	0	transcript_id "file_1_file_1_jg12368.t1"; gene_id "file_1_file_1_jg12368";
dsecASM438219v1_1	AUGUSTUS	CDS	2267550	2268263	1	+	0	transcript_id "file_1_file_1_jg12368.t1"; gene_id "file_1_file_1_jg12368";
dsecASM438219v1_1	AUGUSTUS	exon	2267550	2268263	.	+	.	transcript_id "file_1_file_1_jg12368.t1"; gene_id "file_1_file_1_jg12368";
dsecASM438219v1_1	AUGUSTUS	transcript	2267550	2268263	.	+	.	transcript_id "file_1_file_1_jg12368.t1"; gene_id "file_1_file_1_jg12368"
dsecASM438219v1_1	AUGUSTUS	gene	2267550	2268263	.	+	.	jg12368
dsecASM438219v1_1	AUGUSTUS	stop_codon	2268261	2268263	.	+	0	transcript_id "file_1_file_1_jg12368.t1"; gene_id "file_1_file_1_jg12368";
dsecASM438219v1_2	AUGUSTUS	stop_codon	23093122	23093124	.	-	0	transcript_id "file_1_file_1_jg8550.t1"; gene_id "file_1_file_1_jg8550";
dsecASM438219v1_2	AUGUSTUS	CDS	23093122	23093631	0.48	-	0	transcript_id "file_1_file_1_jg8550.t1"; gene_id "file_1_file_1_jg8550";
dsecASM438219v1_2	AUGUSTUS	exon	23093122	23093631	.	-	.	transcript_id "file_1_file_1_jg8550.t1"; gene_id "file_1_file_1_jg8550";
dsecASM438219v1_2	AUGUSTUS	intron	23093632	23093693	.	-	.	transcript_id "file_1_file_1_jg8550.t1"; gene_id "file_1_file_1_jg8550";
dsecASM438219v1_2	AUGUSTUS	transcript	23093122	23093810	.	-	.	transcript_id "file_1_file_1_jg8550.t1"; gene_id "file_1_file_1_jg8550"
dsecASM438219v1_2	AUGUSTUS	gene	23093122	23093810	.	-	.	jg8550
dsecASM438219v1_2	AUGUSTUS	CDS	23093694	23093810	1	-	0	transcript_id "file_1_file_1_jg8550.t1"; gene_id "file_1_file_1_jg8550";
dsecASM438219v1_2	AUGUSTUS	exon	23093694	23093810	.	-	.	transcript_id "file_1_file_1_jg8550.t1"; gene_id "file_1_file_1_jg8550";
dsecASM438219v1_2	AUGUSTUS	start_codon	23093808	23093810	.	-	0	transcript_id "file_1_file_1_jg8550.t1"; gene_id "file_1_file_1_jg8550";
dsecASM438219v1_1	AUGUSTUS	start_codon	20142862	20142864	.	+	0	transcript_id "file_1_file_1_jg15058.t1"; gene_id "file_1_file_1_jg15058";
dsecASM438219v1_1	AUGUSTUS	CDS	20142862	20142886	1	+	0	transcript_id "file_1_file_1_jg15058.t1"; gene_id "file_1_file_1_jg15058";
dsecASM438219v1_1	AUGUSTUS	exon	20142862	20142886	.	+	.	transcript_id "file_1_file_1_jg15058.t1"; gene_id "file_1_file_1_jg15058";
dsecASM438219v1_1	AUGUSTUS	intron	20142887	20144872	.	+	.	transcript_id "file_1_file_1_jg15058.t1"; gene_id "file_1_file_1_jg15058";
dsecASM438219v1_1	AUGUSTUS	CDS	20144873	20146310	1	+	2	transcript_id "file_1_file_1_jg15058.t1"; gene_id "file_1_file_1_jg15058";
dsecASM438219v1_1	AUGUSTUS	exon	20144873	20146310	.	+	.	transcript_id "file_1_file_1_jg15058.t1"; gene_id "file_1_file_1_jg15058";
dsecASM438219v1_1	AUGUSTUS	intron	20146311	20146482	.	+	.	transcript_id "file_1_file_1_jg15058.t1"; gene_id "file_1_file_1_jg15058";
dsecASM438219v1_1	AUGUSTUS	CDS	20146483	20147122	1	+	1	transcript_id "file_1_file_1_jg15058.t1"; gene_id "file_1_file_1_jg15058";
dsecASM438219v1_1	AUGUSTUS	exon	20146483	20147122	.	+	.	transcript_id "file_1_file_1_jg15058.t1"; gene_id "file_1_file_1_jg15058";
dsecASM438219v1_1	AUGUSTUS	intron	20147123	20147180	.	+	.	transcript_id "file_1_file_1_jg15058.t1"; gene_id "file_1_file_1_jg15058";
dsecASM438219v1_1	AUGUSTUS	CDS	20147181	20147449	1	+	0	transcript_id "file_1_file_1_jg15058.t1"; gene_id "file_1_file_1_jg15058";
dsecASM438219v1_1	AUGUSTUS	exon	20147181	20147449	.	+	.	transcript_id "file_1_file_1_jg15058.t1"; gene_id "file_1_file_1_jg15058";
dsecASM438219v1_1	AUGUSTUS	intron	20147450	20147522	.	+	.	transcript_id "file_1_file_1_jg15058.t1"; gene_id "file_1_file_1_jg15058";
dsecASM438219v1_1	AUGUSTUS	CDS	20147523	20148627	1	+	1	transcript_id "file_1_file_1_jg15058.t1"; gene_id "file_1_file_1_jg15058";
dsecASM438219v1_1	AUGUSTUS	exon	20147523	20148627	.	+	.	transcript_id "file_1_file_1_jg15058.t1"; gene_id "file_1_file_1_jg15058";
dsecASM438219v1_1	AUGUSTUS	intron	20148628	20148682	.	+	.	transcript_id "file_1_file_1_jg15058.t1"; gene_id "file_1_file_1_jg15058";
dsecASM438219v1_1	AUGUSTUS	CDS	20148683	20149203	1	+	0	transcript_id "file_1_file_1_jg15058.t1"; gene_id "file_1_file_1_jg15058";
dsecASM438219v1_1	AUGUSTUS	exon	20148683	20149203	.	+	.	transcript_id "file_1_file_1_jg15058.t1"; gene_id "file_1_file_1_jg15058";
dsecASM438219v1_1	AUGUSTUS	intron	20149204	20149386	.	+	.	transcript_id "file_1_file_1_jg15058.t1"; gene_id "file_1_file_1_jg15058";
dsecASM438219v1_1	AUGUSTUS	CDS	20149387	20149606	1	+	1	transcript_id "file_1_file_1_jg15058.t1"; gene_id "file_1_file_1_jg15058";
dsecASM438219v1_1	AUGUSTUS	exon	20149387	20149606	.	+	.	transcript_id "file_1_file_1_jg15058.t1"; gene_id "file_1_file_1_jg15058";
dsecASM438219v1_1	AUGUSTUS	intron	20149607	20149666	.	+	.	transcript_id "file_1_file_1_jg15058.t1"; gene_id "file_1_file_1_jg15058";
dsecASM438219v1_1	AUGUSTUS	transcript	20142862	20149747	.	+	.	transcript_id "file_1_file_1_jg15058.t1"; gene_id "file_1_file_1_jg15058"
dsecASM438219v1_1	AUGUSTUS	gene	20142862	20149747	.	+	.	jg15058
dsecASM438219v1_1	AUGUSTUS	CDS	20149667	20149747	1	+	0	transcript_id "file_1_file_1_jg15058.t1"; gene_id "file_1_file_1_jg15058";
dsecASM438219v1_1	AUGUSTUS	exon	20149667	20149747	.	+	.	transcript_id "file_1_file_1_jg15058.t1"; gene_id "file_1_file_1_jg15058";
dsecASM438219v1_1	AUGUSTUS	stop_codon	20149745	20149747	.	+	0	transcript_id "file_1_file_1_jg15058.t1"; gene_id "file_1_file_1_jg15058";
dsecASM438219v1_1	AUGUSTUS	start_codon	11574379	11574381	.	+	0	transcript_id "file_1_file_1_jg13727.t1"; gene_id "file_1_file_1_jg13727";
dsecASM438219v1_1	AUGUSTUS	CDS	11574379	11575710	1	+	0	transcript_id "file_1_file_1_jg13727.t1"; gene_id "file_1_file_1_jg13727";
dsecASM438219v1_1	AUGUSTUS	exon	11574379	11575710	.	+	.	transcript_id "file_1_file_1_jg13727.t1"; gene_id "file_1_file_1_jg13727";
dsecASM438219v1_1	AUGUSTUS	transcript	11574379	11575710	.	+	.	transcript_id "file_1_file_1_jg13727.t1"; gene_id "file_1_file_1_jg13727"
dsecASM438219v1_1	AUGUSTUS	gene	11574379	11575710	.	+	.	jg13727
dsecASM438219v1_1	AUGUSTUS	stop_codon	11575708	11575710	.	+	0	transcript_id "file_1_file_1_jg13727.t1"; gene_id "file_1_file_1_jg13727";
dsecASM438219v1_2	AUGUSTUS	start_codon	13638319	13638321	.	+	0	transcript_id "file_1_file_1_jg7424.t1"; gene_id "file_1_file_1_jg7424";
dsecASM438219v1_2	AUGUSTUS	CDS	13638319	13638523	1	+	0	transcript_id "file_1_file_1_jg7424.t1"; gene_id "file_1_file_1_jg7424";
dsecASM438219v1_2	AUGUSTUS	exon	13638319	13638523	.	+	.	transcript_id "file_1_file_1_jg7424.t1"; gene_id "file_1_file_1_jg7424";
dsecASM438219v1_2	AUGUSTUS	intron	13638524	13639692	.	+	.	transcript_id "file_1_file_1_jg7424.t1"; gene_id "file_1_file_1_jg7424";
dsecASM438219v1_2	AUGUSTUS	transcript	13638319	13641413	.	+	.	transcript_id "file_1_file_1_jg7424.t1"; gene_id "file_1_file_1_jg7424"
dsecASM438219v1_2	AUGUSTUS	gene	13638319	13641413	.	+	.	jg7424
dsecASM438219v1_2	AUGUSTUS	CDS	13639693	13641413	1	+	2	transcript_id "file_1_file_1_jg7424.t1"; gene_id "file_1_file_1_jg7424";
dsecASM438219v1_2	AUGUSTUS	exon	13639693	13641413	.	+	.	transcript_id "file_1_file_1_jg7424.t1"; gene_id "file_1_file_1_jg7424";
dsecASM438219v1_2	AUGUSTUS	stop_codon	13641411	13641413	.	+	0	transcript_id "file_1_file_1_jg7424.t1"; gene_id "file_1_file_1_jg7424";
dsecASM438219v1_0	AUGUSTUS	stop_codon	15994894	15994896	.	-	0	transcript_id "file_1_file_1_jg2334.t1"; gene_id "file_1_file_1_jg2334";
dsecASM438219v1_0	AUGUSTUS	CDS	15994894	15996182	1	-	2	transcript_id "file_1_file_1_jg2334.t1"; gene_id "file_1_file_1_jg2334";
dsecASM438219v1_0	AUGUSTUS	exon	15994894	15996182	.	-	.	transcript_id "file_1_file_1_jg2334.t1"; gene_id "file_1_file_1_jg2334";
dsecASM438219v1_0	AUGUSTUS	intron	15996183	15996251	.	-	.	transcript_id "file_1_file_1_jg2334.t1"; gene_id "file_1_file_1_jg2334";
dsecASM438219v1_0	AUGUSTUS	transcript	15994894	15996264	.	-	.	transcript_id "file_1_file_1_jg2334.t1"; gene_id "file_1_file_1_jg2334"
dsecASM438219v1_0	AUGUSTUS	gene	15994894	15996264	.	-	.	jg2334
dsecASM438219v1_0	AUGUSTUS	CDS	15996252	15996264	1	-	0	transcript_id "file_1_file_1_jg2334.t1"; gene_id "file_1_file_1_jg2334";
dsecASM438219v1_0	AUGUSTUS	exon	15996252	15996264	.	-	.	transcript_id "file_1_file_1_jg2334.t1"; gene_id "file_1_file_1_jg2334";
dsecASM438219v1_0	AUGUSTUS	start_codon	15996262	15996264	.	-	0	transcript_id "file_1_file_1_jg2334.t1"; gene_id "file_1_file_1_jg2334";
dsecASM438219v1_2	AUGUSTUS	stop_codon	11493633	11493635	.	-	0	transcript_id "file_1_file_1_jg7184.t1"; gene_id "file_1_file_1_jg7184";
dsecASM438219v1_2	AUGUSTUS	CDS	11493633	11493790	1	-	2	transcript_id "file_1_file_1_jg7184.t1"; gene_id "file_1_file_1_jg7184";
dsecASM438219v1_2	AUGUSTUS	exon	11493633	11493790	.	-	.	transcript_id "file_1_file_1_jg7184.t1"; gene_id "file_1_file_1_jg7184";
dsecASM438219v1_2	AUGUSTUS	intron	11493791	11493851	.	-	.	transcript_id "file_1_file_1_jg7184.t1"; gene_id "file_1_file_1_jg7184";
dsecASM438219v1_2	AUGUSTUS	CDS	11493852	11494713	1	-	0	transcript_id "file_1_file_1_jg7184.t1"; gene_id "file_1_file_1_jg7184";
dsecASM438219v1_2	AUGUSTUS	exon	11493852	11494713	.	-	.	transcript_id "file_1_file_1_jg7184.t1"; gene_id "file_1_file_1_jg7184";
dsecASM438219v1_2	AUGUSTUS	intron	11494714	11494772	.	-	.	transcript_id "file_1_file_1_jg7184.t1"; gene_id "file_1_file_1_jg7184";
dsecASM438219v1_2	AUGUSTUS	CDS	11494773	11494969	1	-	2	transcript_id "file_1_file_1_jg7184.t1"; gene_id "file_1_file_1_jg7184";
dsecASM438219v1_2	AUGUSTUS	exon	11494773	11494969	.	-	.	transcript_id "file_1_file_1_jg7184.t1"; gene_id "file_1_file_1_jg7184";
dsecASM438219v1_2	AUGUSTUS	intron	11494970	11495329	.	-	.	transcript_id "file_1_file_1_jg7184.t1"; gene_id "file_1_file_1_jg7184";
dsecASM438219v1_2	AUGUSTUS	transcript	11493633	11495366	.	-	.	transcript_id "file_1_file_1_jg7184.t1"; gene_id "file_1_file_1_jg7184"
dsecASM438219v1_2	AUGUSTUS	gene	11493633	11495366	.	-	.	jg7184
dsecASM438219v1_2	AUGUSTUS	CDS	11495330	11495366	1	-	0	transcript_id "file_1_file_1_jg7184.t1"; gene_id "file_1_file_1_jg7184";
dsecASM438219v1_2	AUGUSTUS	exon	11495330	11495366	.	-	.	transcript_id "file_1_file_1_jg7184.t1"; gene_id "file_1_file_1_jg7184";
dsecASM438219v1_2	AUGUSTUS	start_codon	11495364	11495366	.	-	0	transcript_id "file_1_file_1_jg7184.t1"; gene_id "file_1_file_1_jg7184";
dsecASM438219v1_1	AUGUSTUS	start_codon	17303358	17303360	.	+	0	transcript_id "file_1_file_1_jg14539.t1"; gene_id "file_1_file_1_jg14539";
dsecASM438219v1_1	AUGUSTUS	CDS	17303358	17303570	1	+	0	transcript_id "file_1_file_1_jg14539.t1"; gene_id "file_1_file_1_jg14539";
dsecASM438219v1_1	AUGUSTUS	exon	17303358	17303570	.	+	.	transcript_id "file_1_file_1_jg14539.t1"; gene_id "file_1_file_1_jg14539";
dsecASM438219v1_1	AUGUSTUS	intron	17303571	17303800	.	+	.	transcript_id "file_1_file_1_jg14539.t1"; gene_id "file_1_file_1_jg14539";
dsecASM438219v1_1	AUGUSTUS	transcript	17303358	17303824	.	+	.	transcript_id "file_1_file_1_jg14539.t1"; gene_id "file_1_file_1_jg14539"
dsecASM438219v1_1	AUGUSTUS	gene	17303358	17303824	.	+	.	jg14539
dsecASM438219v1_1	AUGUSTUS	CDS	17303801	17303824	0.55	+	0	transcript_id "file_1_file_1_jg14539.t1"; gene_id "file_1_file_1_jg14539";
dsecASM438219v1_1	AUGUSTUS	exon	17303801	17303824	.	+	.	transcript_id "file_1_file_1_jg14539.t1"; gene_id "file_1_file_1_jg14539";
dsecASM438219v1_1	AUGUSTUS	stop_codon	17303822	17303824	.	+	0	transcript_id "file_1_file_1_jg14539.t1"; gene_id "file_1_file_1_jg14539";
dsecASM438219v1_0	AUGUSTUS	stop_codon	2203630	2203632	.	-	0	transcript_id "file_1_file_1_jg599.t1"; gene_id "file_1_file_1_jg599";
dsecASM438219v1_0	AUGUSTUS	CDS	2203630	2204412	1	-	0	transcript_id "file_1_file_1_jg599.t1"; gene_id "file_1_file_1_jg599";
dsecASM438219v1_0	AUGUSTUS	exon	2203630	2204412	.	-	.	transcript_id "file_1_file_1_jg599.t1"; gene_id "file_1_file_1_jg599";
dsecASM438219v1_0	AUGUSTUS	intron	2204413	2204470	.	-	.	transcript_id "file_1_file_1_jg599.t1"; gene_id "file_1_file_1_jg599";
dsecASM438219v1_0	AUGUSTUS	transcript	2203630	2204644	.	-	.	transcript_id "file_1_file_1_jg599.t1"; gene_id "file_1_file_1_jg599"
dsecASM438219v1_0	AUGUSTUS	gene	2203630	2204644	.	-	.	jg599
dsecASM438219v1_0	AUGUSTUS	CDS	2204471	2204644	1	-	0	transcript_id "file_1_file_1_jg599.t1"; gene_id "file_1_file_1_jg599";
dsecASM438219v1_0	AUGUSTUS	exon	2204471	2204644	.	-	.	transcript_id "file_1_file_1_jg599.t1"; gene_id "file_1_file_1_jg599";
dsecASM438219v1_0	AUGUSTUS	start_codon	2204642	2204644	.	-	0	transcript_id "file_1_file_1_jg599.t1"; gene_id "file_1_file_1_jg599";
dsecASM438219v1_5	AUGUSTUS	stop_codon	16496787	16496789	.	-	0	transcript_id "file_1_file_1_jg4920.t1"; gene_id "file_1_file_1_jg4920";
dsecASM438219v1_5	AUGUSTUS	CDS	16496787	16497273	1	-	1	transcript_id "file_1_file_1_jg4920.t1"; gene_id "file_1_file_1_jg4920";
dsecASM438219v1_5	AUGUSTUS	exon	16496787	16497273	.	-	.	transcript_id "file_1_file_1_jg4920.t1"; gene_id "file_1_file_1_jg4920";
dsecASM438219v1_5	AUGUSTUS	intron	16497274	16497336	.	-	.	transcript_id "file_1_file_1_jg4920.t1"; gene_id "file_1_file_1_jg4920";
dsecASM438219v1_5	AUGUSTUS	CDS	16497337	16498129	1	-	2	transcript_id "file_1_file_1_jg4920.t1"; gene_id "file_1_file_1_jg4920";
dsecASM438219v1_5	AUGUSTUS	exon	16497337	16498129	.	-	.	transcript_id "file_1_file_1_jg4920.t1"; gene_id "file_1_file_1_jg4920";
dsecASM438219v1_5	AUGUSTUS	intron	16498130	16498214	.	-	.	transcript_id "file_1_file_1_jg4920.t1"; gene_id "file_1_file_1_jg4920";
dsecASM438219v1_5	AUGUSTUS	CDS	16498215	16498806	1	-	0	transcript_id "file_1_file_1_jg4920.t1"; gene_id "file_1_file_1_jg4920";
dsecASM438219v1_5	AUGUSTUS	exon	16498215	16498806	.	-	.	transcript_id "file_1_file_1_jg4920.t1"; gene_id "file_1_file_1_jg4920";
dsecASM438219v1_5	AUGUSTUS	intron	16498807	16498872	.	-	.	transcript_id "file_1_file_1_jg4920.t1"; gene_id "file_1_file_1_jg4920";
dsecASM438219v1_5	AUGUSTUS	CDS	16498873	16499287	1	-	1	transcript_id "file_1_file_1_jg4920.t1"; gene_id "file_1_file_1_jg4920";
dsecASM438219v1_5	AUGUSTUS	exon	16498873	16499287	.	-	.	transcript_id "file_1_file_1_jg4920.t1"; gene_id "file_1_file_1_jg4920";
dsecASM438219v1_5	AUGUSTUS	intron	16499288	16499361	.	-	.	transcript_id "file_1_file_1_jg4920.t1"; gene_id "file_1_file_1_jg4920";
dsecASM438219v1_5	AUGUSTUS	CDS	16499362	16499929	1	-	2	transcript_id "file_1_file_1_jg4920.t1"; gene_id "file_1_file_1_jg4920";
dsecASM438219v1_5	AUGUSTUS	exon	16499362	16499929	.	-	.	transcript_id "file_1_file_1_jg4920.t1"; gene_id "file_1_file_1_jg4920";
dsecASM438219v1_5	AUGUSTUS	intron	16499930	16500000	.	-	.	transcript_id "file_1_file_1_jg4920.t1"; gene_id "file_1_file_1_jg4920";
dsecASM438219v1_5	AUGUSTUS	CDS	16500001	16500126	1	-	2	transcript_id "file_1_file_1_jg4920.t1"; gene_id "file_1_file_1_jg4920";
dsecASM438219v1_5	AUGUSTUS	exon	16500001	16500126	.	-	.	transcript_id "file_1_file_1_jg4920.t1"; gene_id "file_1_file_1_jg4920";
dsecASM438219v1_5	AUGUSTUS	intron	16500127	16500191	.	-	.	transcript_id "file_1_file_1_jg4920.t1"; gene_id "file_1_file_1_jg4920";
dsecASM438219v1_5	AUGUSTUS	transcript	16496787	16500393	.	-	.	transcript_id "file_1_file_1_jg4920.t1"; gene_id "file_1_file_1_jg4920"
dsecASM438219v1_5	AUGUSTUS	gene	16496787	16500393	.	-	.	jg4920
dsecASM438219v1_5	AUGUSTUS	CDS	16500192	16500393	1	-	0	transcript_id "file_1_file_1_jg4920.t1"; gene_id "file_1_file_1_jg4920";
dsecASM438219v1_5	AUGUSTUS	exon	16500192	16500393	.	-	.	transcript_id "file_1_file_1_jg4920.t1"; gene_id "file_1_file_1_jg4920";
dsecASM438219v1_5	AUGUSTUS	start_codon	16500391	16500393	.	-	0	transcript_id "file_1_file_1_jg4920.t1"; gene_id "file_1_file_1_jg4920";
dsecASM438219v1_234	AUGUSTUS	stop_codon	12674	12676	.	-	0	transcript_id "file_1_file_1_jg15721.t1"; gene_id "file_1_file_1_jg15721";
dsecASM438219v1_234	AUGUSTUS	CDS	12674	12769	0.81	-	0	transcript_id "file_1_file_1_jg15721.t1"; gene_id "file_1_file_1_jg15721";
dsecASM438219v1_234	AUGUSTUS	exon	12674	12769	.	-	.	transcript_id "file_1_file_1_jg15721.t1"; gene_id "file_1_file_1_jg15721";
dsecASM438219v1_234	AUGUSTUS	intron	12770	12827	.	-	.	transcript_id "file_1_file_1_jg15721.t1"; gene_id "file_1_file_1_jg15721";
dsecASM438219v1_234	AUGUSTUS	transcript	12674	12974	.	-	.	transcript_id "file_1_file_1_jg15721.t1"; gene_id "file_1_file_1_jg15721"
dsecASM438219v1_234	AUGUSTUS	gene	12674	12974	.	-	.	jg15721
dsecASM438219v1_234	AUGUSTUS	CDS	12828	12974	0.69	-	0	transcript_id "file_1_file_1_jg15721.t1"; gene_id "file_1_file_1_jg15721";
dsecASM438219v1_234	AUGUSTUS	exon	12828	12974	.	-	.	transcript_id "file_1_file_1_jg15721.t1"; gene_id "file_1_file_1_jg15721";
dsecASM438219v1_234	AUGUSTUS	start_codon	12972	12974	.	-	0	transcript_id "file_1_file_1_jg15721.t1"; gene_id "file_1_file_1_jg15721";
dsecASM438219v1_2	AUGUSTUS	stop_codon	4280375	4280377	.	-	0	transcript_id "file_1_file_1_jg6295.t1"; gene_id "file_1_file_1_jg6295";
dsecASM438219v1_2	AUGUSTUS	CDS	4280375	4282144	1	-	0	transcript_id "file_1_file_1_jg6295.t1"; gene_id "file_1_file_1_jg6295";
dsecASM438219v1_2	AUGUSTUS	exon	4280375	4282144	.	-	.	transcript_id "file_1_file_1_jg6295.t1"; gene_id "file_1_file_1_jg6295";
dsecASM438219v1_2	AUGUSTUS	intron	4282145	4284318	.	-	.	transcript_id "file_1_file_1_jg6295.t1"; gene_id "file_1_file_1_jg6295";
dsecASM438219v1_2	AUGUSTUS	transcript	4280375	4284384	.	-	.	transcript_id "file_1_file_1_jg6295.t1"; gene_id "file_1_file_1_jg6295"
dsecASM438219v1_2	AUGUSTUS	gene	4280375	4284384	.	-	.	jg6295
dsecASM438219v1_2	AUGUSTUS	CDS	4284319	4284384	1	-	0	transcript_id "file_1_file_1_jg6295.t1"; gene_id "file_1_file_1_jg6295";
dsecASM438219v1_2	AUGUSTUS	exon	4284319	4284384	.	-	.	transcript_id "file_1_file_1_jg6295.t1"; gene_id "file_1_file_1_jg6295";
dsecASM438219v1_2	AUGUSTUS	start_codon	4284382	4284384	.	-	0	transcript_id "file_1_file_1_jg6295.t1"; gene_id "file_1_file_1_jg6295";
dsecASM438219v1_2	AUGUSTUS	start_codon	9892672	9892674	.	+	0	transcript_id "file_1_file_1_jg7011.t1"; gene_id "file_1_file_1_jg7011";
dsecASM438219v1_2	AUGUSTUS	CDS	9892672	9892797	1	+	0	transcript_id "file_1_file_1_jg7011.t1"; gene_id "file_1_file_1_jg7011";
dsecASM438219v1_2	AUGUSTUS	exon	9892672	9892797	.	+	.	transcript_id "file_1_file_1_jg7011.t1"; gene_id "file_1_file_1_jg7011";
dsecASM438219v1_2	AUGUSTUS	intron	9892798	9892846	.	+	.	transcript_id "file_1_file_1_jg7011.t1"; gene_id "file_1_file_1_jg7011";
dsecASM438219v1_2	AUGUSTUS	transcript	9892672	9893464	.	+	.	transcript_id "file_1_file_1_jg7011.t1"; gene_id "file_1_file_1_jg7011"
dsecASM438219v1_2	AUGUSTUS	gene	9892672	9893464	.	+	.	jg7011
dsecASM438219v1_2	AUGUSTUS	CDS	9892847	9893464	1	+	0	transcript_id "file_1_file_1_jg7011.t1"; gene_id "file_1_file_1_jg7011";
dsecASM438219v1_2	AUGUSTUS	exon	9892847	9893464	.	+	.	transcript_id "file_1_file_1_jg7011.t1"; gene_id "file_1_file_1_jg7011";
dsecASM438219v1_2	AUGUSTUS	stop_codon	9893462	9893464	.	+	0	transcript_id "file_1_file_1_jg7011.t1"; gene_id "file_1_file_1_jg7011";
dsecASM438219v1_3	AUGUSTUS	stop_codon	28121930	28121932	.	-	0	transcript_id "file_1_file_1_jg11994.t1"; gene_id "file_1_file_1_jg11994";
dsecASM438219v1_3	AUGUSTUS	CDS	28121930	28122343	1	-	0	transcript_id "file_1_file_1_jg11994.t1"; gene_id "file_1_file_1_jg11994";
dsecASM438219v1_3	AUGUSTUS	exon	28121930	28122343	.	-	.	transcript_id "file_1_file_1_jg11994.t1"; gene_id "file_1_file_1_jg11994";
dsecASM438219v1_3	AUGUSTUS	intron	28122344	28122797	.	-	.	transcript_id "file_1_file_1_jg11994.t1"; gene_id "file_1_file_1_jg11994";
dsecASM438219v1_3	AUGUSTUS	transcript	28121930	28122839	.	-	.	transcript_id "file_1_file_1_jg11994.t1"; gene_id "file_1_file_1_jg11994"
dsecASM438219v1_3	AUGUSTUS	gene	28121930	28122839	.	-	.	jg11994
dsecASM438219v1_3	AUGUSTUS	CDS	28122798	28122839	1	-	0	transcript_id "file_1_file_1_jg11994.t1"; gene_id "file_1_file_1_jg11994";
dsecASM438219v1_3	AUGUSTUS	exon	28122798	28122839	.	-	.	transcript_id "file_1_file_1_jg11994.t1"; gene_id "file_1_file_1_jg11994";
dsecASM438219v1_3	AUGUSTUS	start_codon	28122837	28122839	.	-	0	transcript_id "file_1_file_1_jg11994.t1"; gene_id "file_1_file_1_jg11994";
dsecASM438219v1_2	AUGUSTUS	stop_codon	5845287	5845289	.	-	0	transcript_id "file_1_file_1_jg6462.t1"; gene_id "file_1_file_1_jg6462";
dsecASM438219v1_2	AUGUSTUS	CDS	5845287	5845508	1	-	0	transcript_id "file_1_file_1_jg6462.t1"; gene_id "file_1_file_1_jg6462";
dsecASM438219v1_2	AUGUSTUS	exon	5845287	5845508	.	-	.	transcript_id "file_1_file_1_jg6462.t1"; gene_id "file_1_file_1_jg6462";
dsecASM438219v1_2	AUGUSTUS	intron	5845509	5845575	.	-	.	transcript_id "file_1_file_1_jg6462.t1"; gene_id "file_1_file_1_jg6462";
dsecASM438219v1_2	AUGUSTUS	CDS	5845576	5845856	1	-	2	transcript_id "file_1_file_1_jg6462.t1"; gene_id "file_1_file_1_jg6462";
dsecASM438219v1_2	AUGUSTUS	exon	5845576	5845856	.	-	.	transcript_id "file_1_file_1_jg6462.t1"; gene_id "file_1_file_1_jg6462";
dsecASM438219v1_2	AUGUSTUS	intron	5845857	5845922	.	-	.	transcript_id "file_1_file_1_jg6462.t1"; gene_id "file_1_file_1_jg6462";
dsecASM438219v1_2	AUGUSTUS	CDS	5845923	5846211	1	-	0	transcript_id "file_1_file_1_jg6462.t1"; gene_id "file_1_file_1_jg6462";
dsecASM438219v1_2	AUGUSTUS	exon	5845923	5846211	.	-	.	transcript_id "file_1_file_1_jg6462.t1"; gene_id "file_1_file_1_jg6462";
dsecASM438219v1_2	AUGUSTUS	intron	5846212	5848893	.	-	.	transcript_id "file_1_file_1_jg6462.t1"; gene_id "file_1_file_1_jg6462";
dsecASM438219v1_2	AUGUSTUS	CDS	5848894	5849218	1	-	1	transcript_id "file_1_file_1_jg6462.t1"; gene_id "file_1_file_1_jg6462";
dsecASM438219v1_2	AUGUSTUS	exon	5848894	5849218	.	-	.	transcript_id "file_1_file_1_jg6462.t1"; gene_id "file_1_file_1_jg6462";
dsecASM438219v1_2	AUGUSTUS	intron	5849219	5849314	.	-	.	transcript_id "file_1_file_1_jg6462.t1"; gene_id "file_1_file_1_jg6462";
dsecASM438219v1_2	AUGUSTUS	transcript	5845287	5849454	.	-	.	transcript_id "file_1_file_1_jg6462.t1"; gene_id "file_1_file_1_jg6462"
dsecASM438219v1_2	AUGUSTUS	gene	5845287	5849454	.	-	.	jg6462
dsecASM438219v1_2	AUGUSTUS	CDS	5849315	5849454	1	-	0	transcript_id "file_1_file_1_jg6462.t1"; gene_id "file_1_file_1_jg6462";
dsecASM438219v1_2	AUGUSTUS	exon	5849315	5849454	.	-	.	transcript_id "file_1_file_1_jg6462.t1"; gene_id "file_1_file_1_jg6462";
dsecASM438219v1_2	AUGUSTUS	start_codon	5849452	5849454	.	-	0	transcript_id "file_1_file_1_jg6462.t1"; gene_id "file_1_file_1_jg6462";
dsecASM438219v1_3	AUGUSTUS	stop_codon	29453732	29453734	.	-	0	transcript_id "file_1_file_1_jg12200.t2"; gene_id "file_1_file_1_jg12200";
dsecASM438219v1_3	AUGUSTUS	CDS	29453732	29453887	1	-	0	transcript_id "file_1_file_1_jg12200.t2"; gene_id "file_1_file_1_jg12200";
dsecASM438219v1_3	AUGUSTUS	exon	29453732	29453887	.	-	.	transcript_id "file_1_file_1_jg12200.t2"; gene_id "file_1_file_1_jg12200";
dsecASM438219v1_3	AUGUSTUS	intron	29453888	29453939	.	-	.	transcript_id "file_1_file_1_jg12200.t2"; gene_id "file_1_file_1_jg12200";
dsecASM438219v1_3	AUGUSTUS	CDS	29453940	29454107	1	-	0	transcript_id "file_1_file_1_jg12200.t2"; gene_id "file_1_file_1_jg12200";
dsecASM438219v1_3	AUGUSTUS	exon	29453940	29454107	.	-	.	transcript_id "file_1_file_1_jg12200.t2"; gene_id "file_1_file_1_jg12200";
dsecASM438219v1_3	AUGUSTUS	intron	29454108	29454170	.	-	.	transcript_id "file_1_file_1_jg12200.t2"; gene_id "file_1_file_1_jg12200";
dsecASM438219v1_3	AUGUSTUS	CDS	29454171	29454320	1	-	0	transcript_id "file_1_file_1_jg12200.t2"; gene_id "file_1_file_1_jg12200";
dsecASM438219v1_3	AUGUSTUS	exon	29454171	29454320	.	-	.	transcript_id "file_1_file_1_jg12200.t2"; gene_id "file_1_file_1_jg12200";
dsecASM438219v1_3	AUGUSTUS	intron	29454321	29454376	.	-	.	transcript_id "file_1_file_1_jg12200.t2"; gene_id "file_1_file_1_jg12200";
dsecASM438219v1_3	AUGUSTUS	transcript	29453732	29454436	.	-	.	transcript_id "file_1_file_1_jg12200.t2"; gene_id "file_1_file_1_jg12200"
dsecASM438219v1_3	AUGUSTUS	CDS	29454377	29454436	1	-	0	transcript_id "file_1_file_1_jg12200.t2"; gene_id "file_1_file_1_jg12200";
dsecASM438219v1_3	AUGUSTUS	exon	29454377	29454436	.	-	.	transcript_id "file_1_file_1_jg12200.t2"; gene_id "file_1_file_1_jg12200";
dsecASM438219v1_3	AUGUSTUS	start_codon	29454434	29454436	.	-	0	transcript_id "file_1_file_1_jg12200.t2"; gene_id "file_1_file_1_jg12200";
dsecASM438219v1_0	AUGUSTUS	stop_codon	14545810	14545812	.	-	0	transcript_id "file_1_file_1_jg2210.t2"; gene_id "file_1_file_1_jg2210";
dsecASM438219v1_0	AUGUSTUS	CDS	14545810	14546054	1	-	2	transcript_id "file_1_file_1_jg2210.t2"; gene_id "file_1_file_1_jg2210";
dsecASM438219v1_0	AUGUSTUS	exon	14545810	14546054	.	-	.	transcript_id "file_1_file_1_jg2210.t2"; gene_id "file_1_file_1_jg2210";
dsecASM438219v1_0	AUGUSTUS	intron	14546055	14546109	.	-	.	transcript_id "file_1_file_1_jg2210.t2"; gene_id "file_1_file_1_jg2210";
dsecASM438219v1_0	AUGUSTUS	CDS	14546110	14546386	1	-	0	transcript_id "file_1_file_1_jg2210.t2"; gene_id "file_1_file_1_jg2210";
dsecASM438219v1_0	AUGUSTUS	exon	14546110	14546386	.	-	.	transcript_id "file_1_file_1_jg2210.t2"; gene_id "file_1_file_1_jg2210";
dsecASM438219v1_0	AUGUSTUS	intron	14546387	14546446	.	-	.	transcript_id "file_1_file_1_jg2210.t2"; gene_id "file_1_file_1_jg2210";
dsecASM438219v1_0	AUGUSTUS	CDS	14546447	14547188	1	-	1	transcript_id "file_1_file_1_jg2210.t2"; gene_id "file_1_file_1_jg2210";
dsecASM438219v1_0	AUGUSTUS	exon	14546447	14547188	.	-	.	transcript_id "file_1_file_1_jg2210.t2"; gene_id "file_1_file_1_jg2210";
dsecASM438219v1_0	AUGUSTUS	intron	14547189	14548699	.	-	.	transcript_id "file_1_file_1_jg2210.t2"; gene_id "file_1_file_1_jg2210";
dsecASM438219v1_0	AUGUSTUS	CDS	14548700	14548946	1	-	2	transcript_id "file_1_file_1_jg2210.t2"; gene_id "file_1_file_1_jg2210";
dsecASM438219v1_0	AUGUSTUS	exon	14548700	14548946	.	-	.	transcript_id "file_1_file_1_jg2210.t2"; gene_id "file_1_file_1_jg2210";
dsecASM438219v1_0	AUGUSTUS	intron	14548947	14549374	.	-	.	transcript_id "file_1_file_1_jg2210.t2"; gene_id "file_1_file_1_jg2210";
dsecASM438219v1_0	AUGUSTUS	CDS	14549375	14549678	1	-	0	transcript_id "file_1_file_1_jg2210.t2"; gene_id "file_1_file_1_jg2210";
dsecASM438219v1_0	AUGUSTUS	exon	14549375	14549678	.	-	.	transcript_id "file_1_file_1_jg2210.t2"; gene_id "file_1_file_1_jg2210";
dsecASM438219v1_0	AUGUSTUS	intron	14549679	14549739	.	-	.	transcript_id "file_1_file_1_jg2210.t2"; gene_id "file_1_file_1_jg2210";
dsecASM438219v1_0	AUGUSTUS	transcript	14545810	14549823	.	-	.	transcript_id "file_1_file_1_jg2210.t2"; gene_id "file_1_file_1_jg2210"
dsecASM438219v1_0	AUGUSTUS	CDS	14549740	14549823	1	-	0	transcript_id "file_1_file_1_jg2210.t2"; gene_id "file_1_file_1_jg2210";
dsecASM438219v1_0	AUGUSTUS	exon	14549740	14549823	.	-	.	transcript_id "file_1_file_1_jg2210.t2"; gene_id "file_1_file_1_jg2210";
dsecASM438219v1_0	AUGUSTUS	start_codon	14549821	14549823	.	-	0	transcript_id "file_1_file_1_jg2210.t2"; gene_id "file_1_file_1_jg2210";
dsecASM438219v1_1	AUGUSTUS	stop_codon	5217917	5217919	.	-	0	transcript_id "file_1_file_1_jg12803.t1"; gene_id "file_1_file_1_jg12803";
dsecASM438219v1_1	AUGUSTUS	CDS	5217917	5218081	1	-	0	transcript_id "file_1_file_1_jg12803.t1"; gene_id "file_1_file_1_jg12803";
dsecASM438219v1_1	AUGUSTUS	exon	5217917	5218081	.	-	.	transcript_id "file_1_file_1_jg12803.t1"; gene_id "file_1_file_1_jg12803";
dsecASM438219v1_1	AUGUSTUS	intron	5218082	5218142	.	-	.	transcript_id "file_1_file_1_jg12803.t1"; gene_id "file_1_file_1_jg12803";
dsecASM438219v1_1	AUGUSTUS	CDS	5218143	5218262	1	-	0	transcript_id "file_1_file_1_jg12803.t1"; gene_id "file_1_file_1_jg12803";
dsecASM438219v1_1	AUGUSTUS	exon	5218143	5218262	.	-	.	transcript_id "file_1_file_1_jg12803.t1"; gene_id "file_1_file_1_jg12803";
dsecASM438219v1_1	AUGUSTUS	intron	5218263	5218326	.	-	.	transcript_id "file_1_file_1_jg12803.t1"; gene_id "file_1_file_1_jg12803";
dsecASM438219v1_1	AUGUSTUS	CDS	5218327	5218442	1	-	2	transcript_id "file_1_file_1_jg12803.t1"; gene_id "file_1_file_1_jg12803";
dsecASM438219v1_1	AUGUSTUS	exon	5218327	5218442	.	-	.	transcript_id "file_1_file_1_jg12803.t1"; gene_id "file_1_file_1_jg12803";
dsecASM438219v1_1	AUGUSTUS	intron	5218443	5218608	.	-	.	transcript_id "file_1_file_1_jg12803.t1"; gene_id "file_1_file_1_jg12803";
dsecASM438219v1_1	AUGUSTUS	CDS	5218609	5218793	1	-	1	transcript_id "file_1_file_1_jg12803.t1"; gene_id "file_1_file_1_jg12803";
dsecASM438219v1_1	AUGUSTUS	exon	5218609	5218793	.	-	.	transcript_id "file_1_file_1_jg12803.t1"; gene_id "file_1_file_1_jg12803";
dsecASM438219v1_1	AUGUSTUS	intron	5218794	5218861	.	-	.	transcript_id "file_1_file_1_jg12803.t1"; gene_id "file_1_file_1_jg12803";
dsecASM438219v1_1	AUGUSTUS	CDS	5218862	5219048	0.94	-	2	transcript_id "file_1_file_1_jg12803.t1"; gene_id "file_1_file_1_jg12803";
dsecASM438219v1_1	AUGUSTUS	exon	5218862	5219048	.	-	.	transcript_id "file_1_file_1_jg12803.t1"; gene_id "file_1_file_1_jg12803";
dsecASM438219v1_1	AUGUSTUS	intron	5219049	5219225	.	-	.	transcript_id "file_1_file_1_jg12803.t1"; gene_id "file_1_file_1_jg12803";
dsecASM438219v1_1	AUGUSTUS	CDS	5219226	5219246	0.94	-	2	transcript_id "file_1_file_1_jg12803.t1"; gene_id "file_1_file_1_jg12803";
dsecASM438219v1_1	AUGUSTUS	exon	5219226	5219246	.	-	.	transcript_id "file_1_file_1_jg12803.t1"; gene_id "file_1_file_1_jg12803";
dsecASM438219v1_1	AUGUSTUS	intron	5219247	5219421	.	-	.	transcript_id "file_1_file_1_jg12803.t1"; gene_id "file_1_file_1_jg12803";
dsecASM438219v1_1	AUGUSTUS	CDS	5219422	5223441	1	-	2	transcript_id "file_1_file_1_jg12803.t1"; gene_id "file_1_file_1_jg12803";
dsecASM438219v1_1	AUGUSTUS	exon	5219422	5223441	.	-	.	transcript_id "file_1_file_1_jg12803.t1"; gene_id "file_1_file_1_jg12803";
dsecASM438219v1_1	AUGUSTUS	intron	5223442	5224645	.	-	.	transcript_id "file_1_file_1_jg12803.t1"; gene_id "file_1_file_1_jg12803";
dsecASM438219v1_1	AUGUSTUS	transcript	5217917	5224721	.	-	.	transcript_id "file_1_file_1_jg12803.t1"; gene_id "file_1_file_1_jg12803"
dsecASM438219v1_1	AUGUSTUS	gene	5217917	5224721	.	-	.	jg12803
dsecASM438219v1_1	AUGUSTUS	CDS	5224646	5224721	0.53	-	0	transcript_id "file_1_file_1_jg12803.t1"; gene_id "file_1_file_1_jg12803";
dsecASM438219v1_1	AUGUSTUS	exon	5224646	5224721	.	-	.	transcript_id "file_1_file_1_jg12803.t1"; gene_id "file_1_file_1_jg12803";
dsecASM438219v1_1	AUGUSTUS	start_codon	5224719	5224721	.	-	0	transcript_id "file_1_file_1_jg12803.t1"; gene_id "file_1_file_1_jg12803";
dsecASM438219v1_0	AUGUSTUS	stop_codon	11651974	11651976	.	-	0	transcript_id "file_1_file_1_jg1894.t1"; gene_id "file_1_file_1_jg1894";
dsecASM438219v1_0	AUGUSTUS	CDS	11651974	11652107	0.62	-	2	transcript_id "file_1_file_1_jg1894.t1"; gene_id "file_1_file_1_jg1894";
dsecASM438219v1_0	AUGUSTUS	exon	11651974	11652107	.	-	.	transcript_id "file_1_file_1_jg1894.t1"; gene_id "file_1_file_1_jg1894";
dsecASM438219v1_0	AUGUSTUS	intron	11652108	11654038	.	-	.	transcript_id "file_1_file_1_jg1894.t1"; gene_id "file_1_file_1_jg1894";
dsecASM438219v1_0	AUGUSTUS	transcript	11651974	11654390	.	-	.	transcript_id "file_1_file_1_jg1894.t1"; gene_id "file_1_file_1_jg1894"
dsecASM438219v1_0	AUGUSTUS	gene	11651974	11654390	.	-	.	jg1894
dsecASM438219v1_0	AUGUSTUS	CDS	11654039	11654390	0.98	-	0	transcript_id "file_1_file_1_jg1894.t1"; gene_id "file_1_file_1_jg1894";
dsecASM438219v1_0	AUGUSTUS	exon	11654039	11654390	.	-	.	transcript_id "file_1_file_1_jg1894.t1"; gene_id "file_1_file_1_jg1894";
dsecASM438219v1_0	AUGUSTUS	start_codon	11654388	11654390	.	-	0	transcript_id "file_1_file_1_jg1894.t1"; gene_id "file_1_file_1_jg1894";
dsecASM438219v1_1	AUGUSTUS	stop_codon	13868723	13868725	.	-	0	transcript_id "file_1_file_1_jg14092.t1"; gene_id "file_1_file_1_jg14092";
dsecASM438219v1_1	AUGUSTUS	CDS	13868723	13869686	0.99	-	1	transcript_id "file_1_file_1_jg14092.t1"; gene_id "file_1_file_1_jg14092";
dsecASM438219v1_1	AUGUSTUS	exon	13868723	13869686	.	-	.	transcript_id "file_1_file_1_jg14092.t1"; gene_id "file_1_file_1_jg14092";
dsecASM438219v1_1	AUGUSTUS	intron	13869687	13869749	.	-	.	transcript_id "file_1_file_1_jg14092.t1"; gene_id "file_1_file_1_jg14092";
dsecASM438219v1_1	AUGUSTUS	CDS	13869750	13869892	1	-	0	transcript_id "file_1_file_1_jg14092.t1"; gene_id "file_1_file_1_jg14092";
dsecASM438219v1_1	AUGUSTUS	exon	13869750	13869892	.	-	.	transcript_id "file_1_file_1_jg14092.t1"; gene_id "file_1_file_1_jg14092";
dsecASM438219v1_1	AUGUSTUS	intron	13869893	13869948	.	-	.	transcript_id "file_1_file_1_jg14092.t1"; gene_id "file_1_file_1_jg14092";
dsecASM438219v1_1	AUGUSTUS	transcript	13868723	13871526	.	-	.	transcript_id "file_1_file_1_jg14092.t1"; gene_id "file_1_file_1_jg14092"
dsecASM438219v1_1	AUGUSTUS	gene	13868723	13871526	.	-	.	jg14092
dsecASM438219v1_1	AUGUSTUS	CDS	13869949	13871526	1	-	0	transcript_id "file_1_file_1_jg14092.t1"; gene_id "file_1_file_1_jg14092";
dsecASM438219v1_1	AUGUSTUS	exon	13869949	13871526	.	-	.	transcript_id "file_1_file_1_jg14092.t1"; gene_id "file_1_file_1_jg14092";
dsecASM438219v1_1	AUGUSTUS	start_codon	13871524	13871526	.	-	0	transcript_id "file_1_file_1_jg14092.t1"; gene_id "file_1_file_1_jg14092";
dsecASM438219v1_0	AUGUSTUS	stop_codon	7701860	7701862	.	-	0	transcript_id "file_1_file_1_jg1322.t1"; gene_id "file_1_file_1_jg1322";
dsecASM438219v1_0	AUGUSTUS	CDS	7701860	7702261	1	-	0	transcript_id "file_1_file_1_jg1322.t1"; gene_id "file_1_file_1_jg1322";
dsecASM438219v1_0	AUGUSTUS	exon	7701860	7702261	.	-	.	transcript_id "file_1_file_1_jg1322.t1"; gene_id "file_1_file_1_jg1322";
dsecASM438219v1_0	AUGUSTUS	transcript	7701860	7702261	.	-	.	transcript_id "file_1_file_1_jg1322.t1"; gene_id "file_1_file_1_jg1322"
dsecASM438219v1_0	AUGUSTUS	gene	7701860	7702261	.	-	.	jg1322
dsecASM438219v1_0	AUGUSTUS	start_codon	7702259	7702261	.	-	0	transcript_id "file_1_file_1_jg1322.t1"; gene_id "file_1_file_1_jg1322";
dsecASM438219v1_3	AUGUSTUS	start_codon	15166922	15166924	.	+	0	transcript_id "file_1_file_1_jg10168.t1"; gene_id "file_1_file_1_jg10168";
dsecASM438219v1_3	AUGUSTUS	CDS	15166922	15166961	0.52	+	0	transcript_id "file_1_file_1_jg10168.t1"; gene_id "file_1_file_1_jg10168";
dsecASM438219v1_3	AUGUSTUS	exon	15166922	15166961	.	+	.	transcript_id "file_1_file_1_jg10168.t1"; gene_id "file_1_file_1_jg10168";
dsecASM438219v1_3	AUGUSTUS	intron	15166962	15167624	.	+	.	transcript_id "file_1_file_1_jg10168.t1"; gene_id "file_1_file_1_jg10168";
dsecASM438219v1_3	AUGUSTUS	CDS	15167625	15167864	0.64	+	2	transcript_id "file_1_file_1_jg10168.t1"; gene_id "file_1_file_1_jg10168";
dsecASM438219v1_3	AUGUSTUS	exon	15167625	15167864	.	+	.	transcript_id "file_1_file_1_jg10168.t1"; gene_id "file_1_file_1_jg10168";
dsecASM438219v1_3	AUGUSTUS	intron	15167865	15168140	.	+	.	transcript_id "file_1_file_1_jg10168.t1"; gene_id "file_1_file_1_jg10168";
dsecASM438219v1_3	AUGUSTUS	transcript	15166922	15169195	.	+	.	transcript_id "file_1_file_1_jg10168.t1"; gene_id "file_1_file_1_jg10168"
dsecASM438219v1_3	AUGUSTUS	gene	15166922	15169195	.	+	.	jg10168
dsecASM438219v1_3	AUGUSTUS	CDS	15168141	15169195	1	+	2	transcript_id "file_1_file_1_jg10168.t1"; gene_id "file_1_file_1_jg10168";
dsecASM438219v1_3	AUGUSTUS	exon	15168141	15169195	.	+	.	transcript_id "file_1_file_1_jg10168.t1"; gene_id "file_1_file_1_jg10168";
dsecASM438219v1_3	AUGUSTUS	stop_codon	15169193	15169195	.	+	0	transcript_id "file_1_file_1_jg10168.t1"; gene_id "file_1_file_1_jg10168";
dsecASM438219v1_0	AUGUSTUS	stop_codon	1966079	1966081	.	-	0	transcript_id "file_1_file_1_jg562.t1"; gene_id "file_1_file_1_jg562";
dsecASM438219v1_0	AUGUSTUS	CDS	1966079	1966774	1	-	0	transcript_id "file_1_file_1_jg562.t1"; gene_id "file_1_file_1_jg562";
dsecASM438219v1_0	AUGUSTUS	exon	1966079	1966774	.	-	.	transcript_id "file_1_file_1_jg562.t1"; gene_id "file_1_file_1_jg562";
dsecASM438219v1_0	AUGUSTUS	intron	1966775	1966843	.	-	.	transcript_id "file_1_file_1_jg562.t1"; gene_id "file_1_file_1_jg562";
dsecASM438219v1_0	AUGUSTUS	CDS	1966844	1967092	1	-	0	transcript_id "file_1_file_1_jg562.t1"; gene_id "file_1_file_1_jg562";
dsecASM438219v1_0	AUGUSTUS	exon	1966844	1967092	.	-	.	transcript_id "file_1_file_1_jg562.t1"; gene_id "file_1_file_1_jg562";
dsecASM438219v1_0	AUGUSTUS	intron	1967093	1967156	.	-	.	transcript_id "file_1_file_1_jg562.t1"; gene_id "file_1_file_1_jg562";
dsecASM438219v1_0	AUGUSTUS	CDS	1967157	1967258	1	-	0	transcript_id "file_1_file_1_jg562.t1"; gene_id "file_1_file_1_jg562";
dsecASM438219v1_0	AUGUSTUS	exon	1967157	1967258	.	-	.	transcript_id "file_1_file_1_jg562.t1"; gene_id "file_1_file_1_jg562";
dsecASM438219v1_0	AUGUSTUS	intron	1967259	1967320	.	-	.	transcript_id "file_1_file_1_jg562.t1"; gene_id "file_1_file_1_jg562";
dsecASM438219v1_0	AUGUSTUS	CDS	1967321	1967480	1	-	1	transcript_id "file_1_file_1_jg562.t1"; gene_id "file_1_file_1_jg562";
dsecASM438219v1_0	AUGUSTUS	exon	1967321	1967480	.	-	.	transcript_id "file_1_file_1_jg562.t1"; gene_id "file_1_file_1_jg562";
dsecASM438219v1_0	AUGUSTUS	intron	1967481	1968167	.	-	.	transcript_id "file_1_file_1_jg562.t1"; gene_id "file_1_file_1_jg562";
dsecASM438219v1_0	AUGUSTUS	CDS	1968168	1968248	0.69	-	1	transcript_id "file_1_file_1_jg562.t1"; gene_id "file_1_file_1_jg562";
dsecASM438219v1_0	AUGUSTUS	exon	1968168	1968248	.	-	.	transcript_id "file_1_file_1_jg562.t1"; gene_id "file_1_file_1_jg562";
dsecASM438219v1_0	AUGUSTUS	intron	1968249	1968967	.	-	.	transcript_id "file_1_file_1_jg562.t1"; gene_id "file_1_file_1_jg562";
dsecASM438219v1_0	AUGUSTUS	transcript	1966079	1969035	.	-	.	transcript_id "file_1_file_1_jg562.t1"; gene_id "file_1_file_1_jg562"
dsecASM438219v1_0	AUGUSTUS	gene	1966079	1969035	.	-	.	jg562
dsecASM438219v1_0	AUGUSTUS	CDS	1968968	1969035	0.91	-	0	transcript_id "file_1_file_1_jg562.t1"; gene_id "file_1_file_1_jg562";
dsecASM438219v1_0	AUGUSTUS	exon	1968968	1969035	.	-	.	transcript_id "file_1_file_1_jg562.t1"; gene_id "file_1_file_1_jg562";
dsecASM438219v1_0	AUGUSTUS	start_codon	1969033	1969035	.	-	0	transcript_id "file_1_file_1_jg562.t1"; gene_id "file_1_file_1_jg562";
dsecASM438219v1_3	AUGUSTUS	start_codon	23697103	23697105	.	+	0	transcript_id "file_1_file_1_jg11455.t1"; gene_id "file_1_file_1_jg11455";
dsecASM438219v1_3	AUGUSTUS	CDS	23697103	23697292	0.53	+	0	transcript_id "file_1_file_1_jg11455.t1"; gene_id "file_1_file_1_jg11455";
dsecASM438219v1_3	AUGUSTUS	exon	23697103	23697292	.	+	.	transcript_id "file_1_file_1_jg11455.t1"; gene_id "file_1_file_1_jg11455";
dsecASM438219v1_3	AUGUSTUS	intron	23697293	23697516	.	+	.	transcript_id "file_1_file_1_jg11455.t1"; gene_id "file_1_file_1_jg11455";
dsecASM438219v1_3	AUGUSTUS	transcript	23697103	23697794	.	+	.	transcript_id "file_1_file_1_jg11455.t1"; gene_id "file_1_file_1_jg11455"
dsecASM438219v1_3	AUGUSTUS	gene	23697103	23697794	.	+	.	jg11455
dsecASM438219v1_3	AUGUSTUS	CDS	23697517	23697794	0.89	+	2	transcript_id "file_1_file_1_jg11455.t1"; gene_id "file_1_file_1_jg11455";
dsecASM438219v1_3	AUGUSTUS	exon	23697517	23697794	.	+	.	transcript_id "file_1_file_1_jg11455.t1"; gene_id "file_1_file_1_jg11455";
dsecASM438219v1_3	AUGUSTUS	stop_codon	23697792	23697794	.	+	0	transcript_id "file_1_file_1_jg11455.t1"; gene_id "file_1_file_1_jg11455";
dsecASM438219v1_2	AUGUSTUS	stop_codon	9962450	9962452	.	-	0	transcript_id "file_1_file_1_jg7018.t2"; gene_id "file_1_file_1_jg7018";
dsecASM438219v1_2	AUGUSTUS	CDS	9962450	9962460	1	-	2	transcript_id "file_1_file_1_jg7018.t2"; gene_id "file_1_file_1_jg7018";
dsecASM438219v1_2	AUGUSTUS	exon	9962450	9962460	.	-	.	transcript_id "file_1_file_1_jg7018.t2"; gene_id "file_1_file_1_jg7018";
dsecASM438219v1_2	AUGUSTUS	intron	9962461	9962522	.	-	.	transcript_id "file_1_file_1_jg7018.t2"; gene_id "file_1_file_1_jg7018";
dsecASM438219v1_2	AUGUSTUS	CDS	9962523	9962534	1	-	2	transcript_id "file_1_file_1_jg7018.t2"; gene_id "file_1_file_1_jg7018";
dsecASM438219v1_2	AUGUSTUS	exon	9962523	9962534	.	-	.	transcript_id "file_1_file_1_jg7018.t2"; gene_id "file_1_file_1_jg7018";
dsecASM438219v1_2	AUGUSTUS	intron	9962535	9964234	.	-	.	transcript_id "file_1_file_1_jg7018.t2"; gene_id "file_1_file_1_jg7018";
dsecASM438219v1_2	AUGUSTUS	CDS	9964235	9964604	1	-	0	transcript_id "file_1_file_1_jg7018.t2"; gene_id "file_1_file_1_jg7018";
dsecASM438219v1_2	AUGUSTUS	exon	9964235	9964604	.	-	.	transcript_id "file_1_file_1_jg7018.t2"; gene_id "file_1_file_1_jg7018";
dsecASM438219v1_2	AUGUSTUS	intron	9964605	9965132	.	-	.	transcript_id "file_1_file_1_jg7018.t2"; gene_id "file_1_file_1_jg7018";
dsecASM438219v1_2	AUGUSTUS	transcript	9962450	9965303	.	-	.	transcript_id "file_1_file_1_jg7018.t2"; gene_id "file_1_file_1_jg7018"
dsecASM438219v1_2	AUGUSTUS	gene	9962450	9965303	.	-	.	jg7018
dsecASM438219v1_2	AUGUSTUS	CDS	9965133	9965303	1	-	0	transcript_id "file_1_file_1_jg7018.t2"; gene_id "file_1_file_1_jg7018";
dsecASM438219v1_2	AUGUSTUS	exon	9965133	9965303	.	-	.	transcript_id "file_1_file_1_jg7018.t2"; gene_id "file_1_file_1_jg7018";
dsecASM438219v1_2	AUGUSTUS	start_codon	9965301	9965303	.	-	0	transcript_id "file_1_file_1_jg7018.t2"; gene_id "file_1_file_1_jg7018";
dsecASM438219v1_3	GeneMark.hmm	stop_codon	29697600	29697602	.	-	0	gene_id "file_1_file_2_12938_g"; transcript_id "file_1_file_2_12938_t"; count "file_1_file_2_1_1";
dsecASM438219v1_3	GeneMark.hmm	CDS	29697600	29699089	.	-	2	gene_id "file_1_file_2_12938_g"; transcript_id "file_1_file_2_12938_t"; evidence "file_1_file_2_1_1"; cds_type "file_1_file_2_Terminal"; count "file_1_file_2_2_2"; anchored "file_1_file_2_1_1";
dsecASM438219v1_3	GeneMark.hmm	exon	29697600	29699089	0	-	.	gene_id "file_1_file_2_12938_g"; transcript_id "file_1_file_2_12938_t"; evidence "file_1_file_2_1_1"; cds_type "file_1_file_2_Terminal"; count "file_1_file_2_2_2"; anchored "file_1_file_2_1_1";
dsecASM438219v1_3	GeneMark.hmm	CDS	29699825	29699915	.	-	0	gene_id "file_1_file_2_12938_g"; transcript_id "file_1_file_2_12938_t"; evidence "file_1_file_2_1_0"; cds_type "file_1_file_2_Initial"; count "file_1_file_2_1_2"; anchored "file_1_file_2_1_1";
dsecASM438219v1_3	GeneMark.hmm	exon	29699825	29699915	0	-	.	gene_id "file_1_file_2_12938_g"; transcript_id "file_1_file_2_12938_t"; evidence "file_1_file_2_1_0"; cds_type "file_1_file_2_Initial"; count "file_1_file_2_1_2"; anchored "file_1_file_2_1_1";
dsecASM438219v1_3	GeneMark.hmm	start_codon	29699913	29699915	.	-	0	gene_id "file_1_file_2_12938_g"; transcript_id "file_1_file_2_12938_t"; count "file_1_file_2_1_1";
dsecASM438219v1_5	AUGUSTUS	stop_codon	16616368	16616370	.	-	0	transcript_id "file_1_file_1_jg4931.t1"; gene_id "file_1_file_1_jg4931";
dsecASM438219v1_5	AUGUSTUS	CDS	16616368	16616382	1	-	0	transcript_id "file_1_file_1_jg4931.t1"; gene_id "file_1_file_1_jg4931";
dsecASM438219v1_5	AUGUSTUS	exon	16616368	16616382	.	-	.	transcript_id "file_1_file_1_jg4931.t1"; gene_id "file_1_file_1_jg4931";
dsecASM438219v1_5	AUGUSTUS	intron	16616383	16616677	.	-	.	transcript_id "file_1_file_1_jg4931.t1"; gene_id "file_1_file_1_jg4931";
dsecASM438219v1_5	AUGUSTUS	CDS	16616678	16616697	0.75	-	2	transcript_id "file_1_file_1_jg4931.t1"; gene_id "file_1_file_1_jg4931";
dsecASM438219v1_5	AUGUSTUS	exon	16616678	16616697	.	-	.	transcript_id "file_1_file_1_jg4931.t1"; gene_id "file_1_file_1_jg4931";
dsecASM438219v1_5	AUGUSTUS	intron	16616698	16618003	.	-	.	transcript_id "file_1_file_1_jg4931.t1"; gene_id "file_1_file_1_jg4931";
dsecASM438219v1_5	AUGUSTUS	transcript	16616368	16619918	.	-	.	transcript_id "file_1_file_1_jg4931.t1"; gene_id "file_1_file_1_jg4931"
dsecASM438219v1_5	AUGUSTUS	gene	16616368	16619918	.	-	.	jg4931
dsecASM438219v1_5	AUGUSTUS	CDS	16618004	16619918	0.96	-	0	transcript_id "file_1_file_1_jg4931.t1"; gene_id "file_1_file_1_jg4931";
dsecASM438219v1_5	AUGUSTUS	exon	16618004	16619918	.	-	.	transcript_id "file_1_file_1_jg4931.t1"; gene_id "file_1_file_1_jg4931";
dsecASM438219v1_5	AUGUSTUS	start_codon	16619916	16619918	.	-	0	transcript_id "file_1_file_1_jg4931.t1"; gene_id "file_1_file_1_jg4931";
dsecASM438219v1_5	AUGUSTUS	start_codon	18581236	18581238	.	+	0	transcript_id "file_1_file_1_jg5189.t1"; gene_id "file_1_file_1_jg5189";
dsecASM438219v1_5	AUGUSTUS	CDS	18581236	18581304	1	+	0	transcript_id "file_1_file_1_jg5189.t1"; gene_id "file_1_file_1_jg5189";
dsecASM438219v1_5	AUGUSTUS	exon	18581236	18581304	.	+	.	transcript_id "file_1_file_1_jg5189.t1"; gene_id "file_1_file_1_jg5189";
dsecASM438219v1_5	AUGUSTUS	intron	18581305	18581374	.	+	.	transcript_id "file_1_file_1_jg5189.t1"; gene_id "file_1_file_1_jg5189";
dsecASM438219v1_5	AUGUSTUS	transcript	18581236	18581533	.	+	.	transcript_id "file_1_file_1_jg5189.t1"; gene_id "file_1_file_1_jg5189"
dsecASM438219v1_5	AUGUSTUS	gene	18581236	18581533	.	+	.	jg5189
dsecASM438219v1_5	AUGUSTUS	CDS	18581375	18581533	1	+	0	transcript_id "file_1_file_1_jg5189.t1"; gene_id "file_1_file_1_jg5189";
dsecASM438219v1_5	AUGUSTUS	exon	18581375	18581533	.	+	.	transcript_id "file_1_file_1_jg5189.t1"; gene_id "file_1_file_1_jg5189";
dsecASM438219v1_5	AUGUSTUS	stop_codon	18581531	18581533	.	+	0	transcript_id "file_1_file_1_jg5189.t1"; gene_id "file_1_file_1_jg5189";
dsecASM438219v1_0	AUGUSTUS	stop_codon	13619415	13619417	.	-	0	transcript_id "file_1_file_1_jg2143.t1"; gene_id "file_1_file_1_jg2143";
dsecASM438219v1_0	AUGUSTUS	CDS	13619415	13620230	1	-	0	transcript_id "file_1_file_1_jg2143.t1"; gene_id "file_1_file_1_jg2143";
dsecASM438219v1_0	AUGUSTUS	exon	13619415	13620230	.	-	.	transcript_id "file_1_file_1_jg2143.t1"; gene_id "file_1_file_1_jg2143";
dsecASM438219v1_0	AUGUSTUS	intron	13620231	13620997	.	-	.	transcript_id "file_1_file_1_jg2143.t1"; gene_id "file_1_file_1_jg2143";
dsecASM438219v1_0	AUGUSTUS	transcript	13619415	13621009	.	-	.	transcript_id "file_1_file_1_jg2143.t1"; gene_id "file_1_file_1_jg2143"
dsecASM438219v1_0	AUGUSTUS	gene	13619415	13621009	.	-	.	jg2143
dsecASM438219v1_0	AUGUSTUS	CDS	13620998	13621009	0.85	-	0	transcript_id "file_1_file_1_jg2143.t1"; gene_id "file_1_file_1_jg2143";
dsecASM438219v1_0	AUGUSTUS	exon	13620998	13621009	.	-	.	transcript_id "file_1_file_1_jg2143.t1"; gene_id "file_1_file_1_jg2143";
dsecASM438219v1_0	AUGUSTUS	start_codon	13621007	13621009	.	-	0	transcript_id "file_1_file_1_jg2143.t1"; gene_id "file_1_file_1_jg2143";
dsecASM438219v1_0	AUGUSTUS	stop_codon	8862435	8862437	.	-	0	transcript_id "file_1_file_1_jg1501.t1"; gene_id "file_1_file_1_jg1501";
dsecASM438219v1_0	AUGUSTUS	CDS	8862435	8862613	1	-	2	transcript_id "file_1_file_1_jg1501.t1"; gene_id "file_1_file_1_jg1501";
dsecASM438219v1_0	AUGUSTUS	exon	8862435	8862613	.	-	.	transcript_id "file_1_file_1_jg1501.t1"; gene_id "file_1_file_1_jg1501";
dsecASM438219v1_0	AUGUSTUS	intron	8862614	8862830	.	-	.	transcript_id "file_1_file_1_jg1501.t1"; gene_id "file_1_file_1_jg1501";
dsecASM438219v1_0	AUGUSTUS	CDS	8862831	8862962	1	-	2	transcript_id "file_1_file_1_jg1501.t1"; gene_id "file_1_file_1_jg1501";
dsecASM438219v1_0	AUGUSTUS	exon	8862831	8862962	.	-	.	transcript_id "file_1_file_1_jg1501.t1"; gene_id "file_1_file_1_jg1501";
dsecASM438219v1_0	AUGUSTUS	intron	8862963	8864506	.	-	.	transcript_id "file_1_file_1_jg1501.t1"; gene_id "file_1_file_1_jg1501";
dsecASM438219v1_0	AUGUSTUS	CDS	8864507	8864649	1	-	1	transcript_id "file_1_file_1_jg1501.t1"; gene_id "file_1_file_1_jg1501";
dsecASM438219v1_0	AUGUSTUS	exon	8864507	8864649	.	-	.	transcript_id "file_1_file_1_jg1501.t1"; gene_id "file_1_file_1_jg1501";
dsecASM438219v1_0	AUGUSTUS	intron	8864650	8864747	.	-	.	transcript_id "file_1_file_1_jg1501.t1"; gene_id "file_1_file_1_jg1501";
dsecASM438219v1_0	AUGUSTUS	CDS	8864748	8864898	1	-	2	transcript_id "file_1_file_1_jg1501.t1"; gene_id "file_1_file_1_jg1501";
dsecASM438219v1_0	AUGUSTUS	exon	8864748	8864898	.	-	.	transcript_id "file_1_file_1_jg1501.t1"; gene_id "file_1_file_1_jg1501";
dsecASM438219v1_0	AUGUSTUS	intron	8864899	8868888	.	-	.	transcript_id "file_1_file_1_jg1501.t1"; gene_id "file_1_file_1_jg1501";
dsecASM438219v1_0	AUGUSTUS	CDS	8868889	8869017	1	-	2	transcript_id "file_1_file_1_jg1501.t1"; gene_id "file_1_file_1_jg1501";
dsecASM438219v1_0	AUGUSTUS	exon	8868889	8869017	.	-	.	transcript_id "file_1_file_1_jg1501.t1"; gene_id "file_1_file_1_jg1501";
dsecASM438219v1_0	AUGUSTUS	intron	8869018	8869108	.	-	.	transcript_id "file_1_file_1_jg1501.t1"; gene_id "file_1_file_1_jg1501";
dsecASM438219v1_0	AUGUSTUS	CDS	8869109	8869267	1	-	2	transcript_id "file_1_file_1_jg1501.t1"; gene_id "file_1_file_1_jg1501";
dsecASM438219v1_0	AUGUSTUS	exon	8869109	8869267	.	-	.	transcript_id "file_1_file_1_jg1501.t1"; gene_id "file_1_file_1_jg1501";
dsecASM438219v1_0	AUGUSTUS	intron	8869268	8870119	.	-	.	transcript_id "file_1_file_1_jg1501.t1"; gene_id "file_1_file_1_jg1501";
dsecASM438219v1_0	AUGUSTUS	CDS	8870120	8870336	1	-	0	transcript_id "file_1_file_1_jg1501.t1"; gene_id "file_1_file_1_jg1501";
dsecASM438219v1_0	AUGUSTUS	exon	8870120	8870336	.	-	.	transcript_id "file_1_file_1_jg1501.t1"; gene_id "file_1_file_1_jg1501";
dsecASM438219v1_0	AUGUSTUS	intron	8870337	8871777	.	-	.	transcript_id "file_1_file_1_jg1501.t1"; gene_id "file_1_file_1_jg1501";
dsecASM438219v1_0	AUGUSTUS	CDS	8871778	8871884	1	-	2	transcript_id "file_1_file_1_jg1501.t1"; gene_id "file_1_file_1_jg1501";
dsecASM438219v1_0	AUGUSTUS	exon	8871778	8871884	.	-	.	transcript_id "file_1_file_1_jg1501.t1"; gene_id "file_1_file_1_jg1501";
dsecASM438219v1_0	AUGUSTUS	intron	8871885	8875412	.	-	.	transcript_id "file_1_file_1_jg1501.t1"; gene_id "file_1_file_1_jg1501";
dsecASM438219v1_0	AUGUSTUS	transcript	8862435	8875734	.	-	.	transcript_id "file_1_file_1_jg1501.t1"; gene_id "file_1_file_1_jg1501"
dsecASM438219v1_0	AUGUSTUS	gene	8862435	8875734	.	-	.	jg1501
dsecASM438219v1_0	AUGUSTUS	CDS	8875413	8875734	1	-	0	transcript_id "file_1_file_1_jg1501.t1"; gene_id "file_1_file_1_jg1501";
dsecASM438219v1_0	AUGUSTUS	exon	8875413	8875734	.	-	.	transcript_id "file_1_file_1_jg1501.t1"; gene_id "file_1_file_1_jg1501";
dsecASM438219v1_0	AUGUSTUS	start_codon	8875732	8875734	.	-	0	transcript_id "file_1_file_1_jg1501.t1"; gene_id "file_1_file_1_jg1501";
dsecASM438219v1_5	AUGUSTUS	start_codon	11746416	11746418	.	+	0	transcript_id "file_1_file_1_jg4410.t1"; gene_id "file_1_file_1_jg4410";
dsecASM438219v1_5	AUGUSTUS	CDS	11746416	11746856	1	+	0	transcript_id "file_1_file_1_jg4410.t1"; gene_id "file_1_file_1_jg4410";
dsecASM438219v1_5	AUGUSTUS	exon	11746416	11746856	.	+	.	transcript_id "file_1_file_1_jg4410.t1"; gene_id "file_1_file_1_jg4410";
dsecASM438219v1_5	AUGUSTUS	intron	11746857	11746921	.	+	.	transcript_id "file_1_file_1_jg4410.t1"; gene_id "file_1_file_1_jg4410";
dsecASM438219v1_5	AUGUSTUS	CDS	11746922	11747048	1	+	0	transcript_id "file_1_file_1_jg4410.t1"; gene_id "file_1_file_1_jg4410";
dsecASM438219v1_5	AUGUSTUS	exon	11746922	11747048	.	+	.	transcript_id "file_1_file_1_jg4410.t1"; gene_id "file_1_file_1_jg4410";
dsecASM438219v1_5	AUGUSTUS	intron	11747049	11747122	.	+	.	transcript_id "file_1_file_1_jg4410.t1"; gene_id "file_1_file_1_jg4410";
dsecASM438219v1_5	AUGUSTUS	CDS	11747123	11747274	1	+	2	transcript_id "file_1_file_1_jg4410.t1"; gene_id "file_1_file_1_jg4410";
dsecASM438219v1_5	AUGUSTUS	exon	11747123	11747274	.	+	.	transcript_id "file_1_file_1_jg4410.t1"; gene_id "file_1_file_1_jg4410";
dsecASM438219v1_5	AUGUSTUS	intron	11747275	11747339	.	+	.	transcript_id "file_1_file_1_jg4410.t1"; gene_id "file_1_file_1_jg4410";
dsecASM438219v1_5	AUGUSTUS	CDS	11747340	11747671	1	+	0	transcript_id "file_1_file_1_jg4410.t1"; gene_id "file_1_file_1_jg4410";
dsecASM438219v1_5	AUGUSTUS	exon	11747340	11747671	.	+	.	transcript_id "file_1_file_1_jg4410.t1"; gene_id "file_1_file_1_jg4410";
dsecASM438219v1_5	AUGUSTUS	intron	11747672	11747729	.	+	.	transcript_id "file_1_file_1_jg4410.t1"; gene_id "file_1_file_1_jg4410";
dsecASM438219v1_5	AUGUSTUS	transcript	11746416	11747883	.	+	.	transcript_id "file_1_file_1_jg4410.t1"; gene_id "file_1_file_1_jg4410"
dsecASM438219v1_5	AUGUSTUS	gene	11746416	11747883	.	+	.	jg4410
dsecASM438219v1_5	AUGUSTUS	CDS	11747730	11747883	1	+	1	transcript_id "file_1_file_1_jg4410.t1"; gene_id "file_1_file_1_jg4410";
dsecASM438219v1_5	AUGUSTUS	exon	11747730	11747883	.	+	.	transcript_id "file_1_file_1_jg4410.t1"; gene_id "file_1_file_1_jg4410";
dsecASM438219v1_5	AUGUSTUS	stop_codon	11747881	11747883	.	+	0	transcript_id "file_1_file_1_jg4410.t1"; gene_id "file_1_file_1_jg4410";
dsecASM438219v1_2	AUGUSTUS	start_codon	21528794	21528796	.	+	0	transcript_id "file_1_file_1_jg8449.t1"; gene_id "file_1_file_1_jg8449";
dsecASM438219v1_2	AUGUSTUS	CDS	21528794	21529372	1	+	0	transcript_id "file_1_file_1_jg8449.t1"; gene_id "file_1_file_1_jg8449";
dsecASM438219v1_2	AUGUSTUS	exon	21528794	21529372	.	+	.	transcript_id "file_1_file_1_jg8449.t1"; gene_id "file_1_file_1_jg8449";
dsecASM438219v1_2	AUGUSTUS	transcript	21528794	21529372	.	+	.	transcript_id "file_1_file_1_jg8449.t1"; gene_id "file_1_file_1_jg8449"
dsecASM438219v1_2	AUGUSTUS	gene	21528794	21529372	.	+	.	jg8449
dsecASM438219v1_2	AUGUSTUS	stop_codon	21529370	21529372	.	+	0	transcript_id "file_1_file_1_jg8449.t1"; gene_id "file_1_file_1_jg8449";
dsecASM438219v1_1	AUGUSTUS	start_codon	14686704	14686706	.	+	0	transcript_id "file_1_file_1_jg14209.t1"; gene_id "file_1_file_1_jg14209";
dsecASM438219v1_1	AUGUSTUS	CDS	14686704	14686790	1	+	0	transcript_id "file_1_file_1_jg14209.t1"; gene_id "file_1_file_1_jg14209";
dsecASM438219v1_1	AUGUSTUS	exon	14686704	14686790	.	+	.	transcript_id "file_1_file_1_jg14209.t1"; gene_id "file_1_file_1_jg14209";
dsecASM438219v1_1	AUGUSTUS	intron	14686791	14686849	.	+	.	transcript_id "file_1_file_1_jg14209.t1"; gene_id "file_1_file_1_jg14209";
dsecASM438219v1_1	AUGUSTUS	CDS	14686850	14687014	1	+	0	transcript_id "file_1_file_1_jg14209.t1"; gene_id "file_1_file_1_jg14209";
dsecASM438219v1_1	AUGUSTUS	exon	14686850	14687014	.	+	.	transcript_id "file_1_file_1_jg14209.t1"; gene_id "file_1_file_1_jg14209";
dsecASM438219v1_1	AUGUSTUS	intron	14687015	14687093	.	+	.	transcript_id "file_1_file_1_jg14209.t1"; gene_id "file_1_file_1_jg14209";
dsecASM438219v1_1	AUGUSTUS	transcript	14686704	14687291	.	+	.	transcript_id "file_1_file_1_jg14209.t1"; gene_id "file_1_file_1_jg14209"
dsecASM438219v1_1	AUGUSTUS	gene	14686704	14687291	.	+	.	jg14209
dsecASM438219v1_1	AUGUSTUS	CDS	14687094	14687291	1	+	0	transcript_id "file_1_file_1_jg14209.t1"; gene_id "file_1_file_1_jg14209";
dsecASM438219v1_1	AUGUSTUS	exon	14687094	14687291	.	+	.	transcript_id "file_1_file_1_jg14209.t1"; gene_id "file_1_file_1_jg14209";
dsecASM438219v1_1	AUGUSTUS	stop_codon	14687289	14687291	.	+	0	transcript_id "file_1_file_1_jg14209.t1"; gene_id "file_1_file_1_jg14209";
dsecASM438219v1_5	AUGUSTUS	start_codon	16439180	16439182	.	+	0	transcript_id "file_1_file_1_jg4910.t3"; gene_id "file_1_file_1_jg4910";
dsecASM438219v1_5	AUGUSTUS	CDS	16439180	16439203	1	+	0	transcript_id "file_1_file_1_jg4910.t3"; gene_id "file_1_file_1_jg4910";
dsecASM438219v1_5	AUGUSTUS	exon	16439180	16439203	.	+	.	transcript_id "file_1_file_1_jg4910.t3"; gene_id "file_1_file_1_jg4910";
dsecASM438219v1_5	AUGUSTUS	intron	16439204	16441052	.	+	.	transcript_id "file_1_file_1_jg4910.t3"; gene_id "file_1_file_1_jg4910";
dsecASM438219v1_5	AUGUSTUS	CDS	16441053	16441508	1	+	0	transcript_id "file_1_file_1_jg4910.t3"; gene_id "file_1_file_1_jg4910";
dsecASM438219v1_5	AUGUSTUS	exon	16441053	16441508	.	+	.	transcript_id "file_1_file_1_jg4910.t3"; gene_id "file_1_file_1_jg4910";
dsecASM438219v1_5	AUGUSTUS	intron	16441509	16441592	.	+	.	transcript_id "file_1_file_1_jg4910.t3"; gene_id "file_1_file_1_jg4910";
dsecASM438219v1_5	AUGUSTUS	CDS	16441593	16441751	1	+	0	transcript_id "file_1_file_1_jg4910.t3"; gene_id "file_1_file_1_jg4910";
dsecASM438219v1_5	AUGUSTUS	exon	16441593	16441751	.	+	.	transcript_id "file_1_file_1_jg4910.t3"; gene_id "file_1_file_1_jg4910";
dsecASM438219v1_5	AUGUSTUS	intron	16441752	16441827	.	+	.	transcript_id "file_1_file_1_jg4910.t3"; gene_id "file_1_file_1_jg4910";
dsecASM438219v1_5	AUGUSTUS	CDS	16441828	16441991	1	+	0	transcript_id "file_1_file_1_jg4910.t3"; gene_id "file_1_file_1_jg4910";
dsecASM438219v1_5	AUGUSTUS	exon	16441828	16441991	.	+	.	transcript_id "file_1_file_1_jg4910.t3"; gene_id "file_1_file_1_jg4910";
dsecASM438219v1_5	AUGUSTUS	intron	16441992	16442126	.	+	.	transcript_id "file_1_file_1_jg4910.t3"; gene_id "file_1_file_1_jg4910";
dsecASM438219v1_5	AUGUSTUS	CDS	16442127	16442301	1	+	1	transcript_id "file_1_file_1_jg4910.t3"; gene_id "file_1_file_1_jg4910";
dsecASM438219v1_5	AUGUSTUS	exon	16442127	16442301	.	+	.	transcript_id "file_1_file_1_jg4910.t3"; gene_id "file_1_file_1_jg4910";
dsecASM438219v1_5	AUGUSTUS	intron	16442302	16442370	.	+	.	transcript_id "file_1_file_1_jg4910.t3"; gene_id "file_1_file_1_jg4910";
dsecASM438219v1_5	AUGUSTUS	transcript	16439180	16442553	.	+	.	transcript_id "file_1_file_1_jg4910.t3"; gene_id "file_1_file_1_jg4910"
dsecASM438219v1_5	AUGUSTUS	CDS	16442371	16442553	1	+	0	transcript_id "file_1_file_1_jg4910.t3"; gene_id "file_1_file_1_jg4910";
dsecASM438219v1_5	AUGUSTUS	exon	16442371	16442553	.	+	.	transcript_id "file_1_file_1_jg4910.t3"; gene_id "file_1_file_1_jg4910";
dsecASM438219v1_5	AUGUSTUS	stop_codon	16442551	16442553	.	+	0	transcript_id "file_1_file_1_jg4910.t3"; gene_id "file_1_file_1_jg4910";
dsecASM438219v1_1	AUGUSTUS	stop_codon	2914969	2914971	.	-	0	transcript_id "file_1_file_1_jg12410.t1"; gene_id "file_1_file_1_jg12410";
dsecASM438219v1_1	AUGUSTUS	CDS	2914969	2915173	1	-	1	transcript_id "file_1_file_1_jg12410.t1"; gene_id "file_1_file_1_jg12410";
dsecASM438219v1_1	AUGUSTUS	exon	2914969	2915173	.	-	.	transcript_id "file_1_file_1_jg12410.t1"; gene_id "file_1_file_1_jg12410";
dsecASM438219v1_1	AUGUSTUS	intron	2915174	2915233	.	-	.	transcript_id "file_1_file_1_jg12410.t1"; gene_id "file_1_file_1_jg12410";
dsecASM438219v1_1	AUGUSTUS	CDS	2915234	2915423	1	-	2	transcript_id "file_1_file_1_jg12410.t1"; gene_id "file_1_file_1_jg12410";
dsecASM438219v1_1	AUGUSTUS	exon	2915234	2915423	.	-	.	transcript_id "file_1_file_1_jg12410.t1"; gene_id "file_1_file_1_jg12410";
dsecASM438219v1_1	AUGUSTUS	intron	2915424	2919529	.	-	.	transcript_id "file_1_file_1_jg12410.t1"; gene_id "file_1_file_1_jg12410";
dsecASM438219v1_1	AUGUSTUS	transcript	2914969	2919614	.	-	.	transcript_id "file_1_file_1_jg12410.t1"; gene_id "file_1_file_1_jg12410"
dsecASM438219v1_1	AUGUSTUS	gene	2914969	2919614	.	-	.	jg12410
dsecASM438219v1_1	AUGUSTUS	CDS	2919530	2919614	1	-	0	transcript_id "file_1_file_1_jg12410.t1"; gene_id "file_1_file_1_jg12410";
dsecASM438219v1_1	AUGUSTUS	exon	2919530	2919614	.	-	.	transcript_id "file_1_file_1_jg12410.t1"; gene_id "file_1_file_1_jg12410";
dsecASM438219v1_1	AUGUSTUS	start_codon	2919612	2919614	.	-	0	transcript_id "file_1_file_1_jg12410.t1"; gene_id "file_1_file_1_jg12410";
dsecASM438219v1_2	AUGUSTUS	stop_codon	14761267	14761269	.	-	0	transcript_id "file_1_file_1_jg7536.t1"; gene_id "file_1_file_1_jg7536";
dsecASM438219v1_2	AUGUSTUS	CDS	14761267	14763047	1	-	2	transcript_id "file_1_file_1_jg7536.t1"; gene_id "file_1_file_1_jg7536";
dsecASM438219v1_2	AUGUSTUS	exon	14761267	14763047	.	-	.	transcript_id "file_1_file_1_jg7536.t1"; gene_id "file_1_file_1_jg7536";
dsecASM438219v1_2	AUGUSTUS	intron	14763048	14763112	.	-	.	transcript_id "file_1_file_1_jg7536.t1"; gene_id "file_1_file_1_jg7536";
dsecASM438219v1_2	AUGUSTUS	CDS	14763113	14763923	1	-	0	transcript_id "file_1_file_1_jg7536.t1"; gene_id "file_1_file_1_jg7536";
dsecASM438219v1_2	AUGUSTUS	exon	14763113	14763923	.	-	.	transcript_id "file_1_file_1_jg7536.t1"; gene_id "file_1_file_1_jg7536";
dsecASM438219v1_2	AUGUSTUS	intron	14763924	14764272	.	-	.	transcript_id "file_1_file_1_jg7536.t1"; gene_id "file_1_file_1_jg7536";
dsecASM438219v1_2	AUGUSTUS	CDS	14764273	14764603	1	-	1	transcript_id "file_1_file_1_jg7536.t1"; gene_id "file_1_file_1_jg7536";
dsecASM438219v1_2	AUGUSTUS	exon	14764273	14764603	.	-	.	transcript_id "file_1_file_1_jg7536.t1"; gene_id "file_1_file_1_jg7536";
dsecASM438219v1_2	AUGUSTUS	intron	14764604	14765055	.	-	.	transcript_id "file_1_file_1_jg7536.t1"; gene_id "file_1_file_1_jg7536";
dsecASM438219v1_2	AUGUSTUS	CDS	14765056	14765421	1	-	1	transcript_id "file_1_file_1_jg7536.t1"; gene_id "file_1_file_1_jg7536";
dsecASM438219v1_2	AUGUSTUS	exon	14765056	14765421	.	-	.	transcript_id "file_1_file_1_jg7536.t1"; gene_id "file_1_file_1_jg7536";
dsecASM438219v1_2	AUGUSTUS	intron	14765422	14765481	.	-	.	transcript_id "file_1_file_1_jg7536.t1"; gene_id "file_1_file_1_jg7536";
dsecASM438219v1_2	AUGUSTUS	transcript	14761267	14765762	.	-	.	transcript_id "file_1_file_1_jg7536.t1"; gene_id "file_1_file_1_jg7536"
dsecASM438219v1_2	AUGUSTUS	gene	14761267	14765762	.	-	.	jg7536
dsecASM438219v1_2	AUGUSTUS	CDS	14765482	14765762	1	-	0	transcript_id "file_1_file_1_jg7536.t1"; gene_id "file_1_file_1_jg7536";
dsecASM438219v1_2	AUGUSTUS	exon	14765482	14765762	.	-	.	transcript_id "file_1_file_1_jg7536.t1"; gene_id "file_1_file_1_jg7536";
dsecASM438219v1_2	AUGUSTUS	start_codon	14765760	14765762	.	-	0	transcript_id "file_1_file_1_jg7536.t1"; gene_id "file_1_file_1_jg7536";
dsecASM438219v1_2	AUGUSTUS	stop_codon	3191891	3191893	.	-	0	transcript_id "file_1_file_1_jg6143.t1"; gene_id "file_1_file_1_jg6143";
dsecASM438219v1_2	AUGUSTUS	CDS	3191891	3191962	1	-	0	transcript_id "file_1_file_1_jg6143.t1"; gene_id "file_1_file_1_jg6143";
dsecASM438219v1_2	AUGUSTUS	exon	3191891	3191962	.	-	.	transcript_id "file_1_file_1_jg6143.t1"; gene_id "file_1_file_1_jg6143";
dsecASM438219v1_2	AUGUSTUS	intron	3191963	3192024	.	-	.	transcript_id "file_1_file_1_jg6143.t1"; gene_id "file_1_file_1_jg6143";
dsecASM438219v1_2	AUGUSTUS	CDS	3192025	3194126	1	-	2	transcript_id "file_1_file_1_jg6143.t1"; gene_id "file_1_file_1_jg6143";
dsecASM438219v1_2	AUGUSTUS	exon	3192025	3194126	.	-	.	transcript_id "file_1_file_1_jg6143.t1"; gene_id "file_1_file_1_jg6143";
dsecASM438219v1_2	AUGUSTUS	intron	3194127	3194181	.	-	.	transcript_id "file_1_file_1_jg6143.t1"; gene_id "file_1_file_1_jg6143";
dsecASM438219v1_2	AUGUSTUS	CDS	3194182	3195220	1	-	0	transcript_id "file_1_file_1_jg6143.t1"; gene_id "file_1_file_1_jg6143";
dsecASM438219v1_2	AUGUSTUS	exon	3194182	3195220	.	-	.	transcript_id "file_1_file_1_jg6143.t1"; gene_id "file_1_file_1_jg6143";
dsecASM438219v1_2	AUGUSTUS	intron	3195221	3195282	.	-	.	transcript_id "file_1_file_1_jg6143.t1"; gene_id "file_1_file_1_jg6143";
dsecASM438219v1_2	AUGUSTUS	CDS	3195283	3195763	1	-	1	transcript_id "file_1_file_1_jg6143.t1"; gene_id "file_1_file_1_jg6143";
dsecASM438219v1_2	AUGUSTUS	exon	3195283	3195763	.	-	.	transcript_id "file_1_file_1_jg6143.t1"; gene_id "file_1_file_1_jg6143";
dsecASM438219v1_2	AUGUSTUS	intron	3195764	3195825	.	-	.	transcript_id "file_1_file_1_jg6143.t1"; gene_id "file_1_file_1_jg6143";
dsecASM438219v1_2	AUGUSTUS	CDS	3195826	3197891	0.98	-	0	transcript_id "file_1_file_1_jg6143.t1"; gene_id "file_1_file_1_jg6143";
dsecASM438219v1_2	AUGUSTUS	exon	3195826	3197891	.	-	.	transcript_id "file_1_file_1_jg6143.t1"; gene_id "file_1_file_1_jg6143";
dsecASM438219v1_2	AUGUSTUS	intron	3197892	3197947	.	-	.	transcript_id "file_1_file_1_jg6143.t1"; gene_id "file_1_file_1_jg6143";
dsecASM438219v1_2	AUGUSTUS	CDS	3197948	3198091	1	-	0	transcript_id "file_1_file_1_jg6143.t1"; gene_id "file_1_file_1_jg6143";
dsecASM438219v1_2	AUGUSTUS	exon	3197948	3198091	.	-	.	transcript_id "file_1_file_1_jg6143.t1"; gene_id "file_1_file_1_jg6143";
dsecASM438219v1_2	AUGUSTUS	intron	3198092	3198145	.	-	.	transcript_id "file_1_file_1_jg6143.t1"; gene_id "file_1_file_1_jg6143";
dsecASM438219v1_2	AUGUSTUS	CDS	3198146	3198421	1	-	0	transcript_id "file_1_file_1_jg6143.t1"; gene_id "file_1_file_1_jg6143";
dsecASM438219v1_2	AUGUSTUS	exon	3198146	3198421	.	-	.	transcript_id "file_1_file_1_jg6143.t1"; gene_id "file_1_file_1_jg6143";
dsecASM438219v1_2	AUGUSTUS	intron	3198422	3198474	.	-	.	transcript_id "file_1_file_1_jg6143.t1"; gene_id "file_1_file_1_jg6143";
dsecASM438219v1_2	AUGUSTUS	CDS	3198475	3199017	1	-	0	transcript_id "file_1_file_1_jg6143.t1"; gene_id "file_1_file_1_jg6143";
dsecASM438219v1_2	AUGUSTUS	exon	3198475	3199017	.	-	.	transcript_id "file_1_file_1_jg6143.t1"; gene_id "file_1_file_1_jg6143";
dsecASM438219v1_2	AUGUSTUS	intron	3199018	3199073	.	-	.	transcript_id "file_1_file_1_jg6143.t1"; gene_id "file_1_file_1_jg6143";
dsecASM438219v1_2	AUGUSTUS	CDS	3199074	3199200	1	-	1	transcript_id "file_1_file_1_jg6143.t1"; gene_id "file_1_file_1_jg6143";
dsecASM438219v1_2	AUGUSTUS	exon	3199074	3199200	.	-	.	transcript_id "file_1_file_1_jg6143.t1"; gene_id "file_1_file_1_jg6143";
dsecASM438219v1_2	AUGUSTUS	intron	3199201	3199279	.	-	.	transcript_id "file_1_file_1_jg6143.t1"; gene_id "file_1_file_1_jg6143";
dsecASM438219v1_2	AUGUSTUS	transcript	3191891	3199332	.	-	.	transcript_id "file_1_file_1_jg6143.t1"; gene_id "file_1_file_1_jg6143"
dsecASM438219v1_2	AUGUSTUS	gene	3191891	3199332	.	-	.	jg6143
dsecASM438219v1_2	AUGUSTUS	CDS	3199280	3199332	1	-	0	transcript_id "file_1_file_1_jg6143.t1"; gene_id "file_1_file_1_jg6143";
dsecASM438219v1_2	AUGUSTUS	exon	3199280	3199332	.	-	.	transcript_id "file_1_file_1_jg6143.t1"; gene_id "file_1_file_1_jg6143";
dsecASM438219v1_2	AUGUSTUS	start_codon	3199330	3199332	.	-	0	transcript_id "file_1_file_1_jg6143.t1"; gene_id "file_1_file_1_jg6143";
dsecASM438219v1_0	AUGUSTUS	start_codon	10461523	10461525	.	+	0	transcript_id "file_1_file_1_jg1750.t1"; gene_id "file_1_file_1_jg1750";
dsecASM438219v1_0	AUGUSTUS	CDS	10461523	10461834	1	+	0	transcript_id "file_1_file_1_jg1750.t1"; gene_id "file_1_file_1_jg1750";
dsecASM438219v1_0	AUGUSTUS	exon	10461523	10461834	.	+	.	transcript_id "file_1_file_1_jg1750.t1"; gene_id "file_1_file_1_jg1750";
dsecASM438219v1_0	AUGUSTUS	transcript	10461523	10461834	.	+	.	transcript_id "file_1_file_1_jg1750.t1"; gene_id "file_1_file_1_jg1750"
dsecASM438219v1_0	AUGUSTUS	gene	10461523	10461834	.	+	.	jg1750
dsecASM438219v1_0	AUGUSTUS	stop_codon	10461832	10461834	.	+	0	transcript_id "file_1_file_1_jg1750.t1"; gene_id "file_1_file_1_jg1750";
dsecASM438219v1_3	AUGUSTUS	start_codon	5912056	5912058	.	+	0	transcript_id "file_1_file_1_jg9028.t1"; gene_id "file_1_file_1_jg9028";
dsecASM438219v1_3	AUGUSTUS	CDS	5912056	5912245	1	+	0	transcript_id "file_1_file_1_jg9028.t1"; gene_id "file_1_file_1_jg9028";
dsecASM438219v1_3	AUGUSTUS	exon	5912056	5912245	.	+	.	transcript_id "file_1_file_1_jg9028.t1"; gene_id "file_1_file_1_jg9028";
dsecASM438219v1_3	AUGUSTUS	intron	5912246	5912311	.	+	.	transcript_id "file_1_file_1_jg9028.t1"; gene_id "file_1_file_1_jg9028";
dsecASM438219v1_3	AUGUSTUS	transcript	5912056	5913756	.	+	.	transcript_id "file_1_file_1_jg9028.t1"; gene_id "file_1_file_1_jg9028"
dsecASM438219v1_3	AUGUSTUS	gene	5912056	5913756	.	+	.	jg9028
dsecASM438219v1_3	AUGUSTUS	CDS	5912312	5913756	1	+	2	transcript_id "file_1_file_1_jg9028.t1"; gene_id "file_1_file_1_jg9028";
dsecASM438219v1_3	AUGUSTUS	exon	5912312	5913756	.	+	.	transcript_id "file_1_file_1_jg9028.t1"; gene_id "file_1_file_1_jg9028";
dsecASM438219v1_3	AUGUSTUS	stop_codon	5913754	5913756	.	+	0	transcript_id "file_1_file_1_jg9028.t1"; gene_id "file_1_file_1_jg9028";
dsecASM438219v1_3	AUGUSTUS	stop_codon	3217390	3217392	.	-	0	transcript_id "file_1_file_1_jg8707.t1"; gene_id "file_1_file_1_jg8707";
dsecASM438219v1_3	AUGUSTUS	CDS	3217390	3217576	1	-	1	transcript_id "file_1_file_1_jg8707.t1"; gene_id "file_1_file_1_jg8707";
dsecASM438219v1_3	AUGUSTUS	exon	3217390	3217576	.	-	.	transcript_id "file_1_file_1_jg8707.t1"; gene_id "file_1_file_1_jg8707";
dsecASM438219v1_3	AUGUSTUS	intron	3217577	3217632	.	-	.	transcript_id "file_1_file_1_jg8707.t1"; gene_id "file_1_file_1_jg8707";
dsecASM438219v1_3	AUGUSTUS	CDS	3217633	3217792	1	-	2	transcript_id "file_1_file_1_jg8707.t1"; gene_id "file_1_file_1_jg8707";
dsecASM438219v1_3	AUGUSTUS	exon	3217633	3217792	.	-	.	transcript_id "file_1_file_1_jg8707.t1"; gene_id "file_1_file_1_jg8707";
dsecASM438219v1_3	AUGUSTUS	intron	3217793	3217855	.	-	.	transcript_id "file_1_file_1_jg8707.t1"; gene_id "file_1_file_1_jg8707";
dsecASM438219v1_3	AUGUSTUS	CDS	3217856	3218255	1	-	0	transcript_id "file_1_file_1_jg8707.t1"; gene_id "file_1_file_1_jg8707";
dsecASM438219v1_3	AUGUSTUS	exon	3217856	3218255	.	-	.	transcript_id "file_1_file_1_jg8707.t1"; gene_id "file_1_file_1_jg8707";
dsecASM438219v1_3	AUGUSTUS	intron	3218256	3218323	.	-	.	transcript_id "file_1_file_1_jg8707.t1"; gene_id "file_1_file_1_jg8707";
dsecASM438219v1_3	AUGUSTUS	CDS	3218324	3219191	1	-	1	transcript_id "file_1_file_1_jg8707.t1"; gene_id "file_1_file_1_jg8707";
dsecASM438219v1_3	AUGUSTUS	exon	3218324	3219191	.	-	.	transcript_id "file_1_file_1_jg8707.t1"; gene_id "file_1_file_1_jg8707";
dsecASM438219v1_3	AUGUSTUS	intron	3219192	3219386	.	-	.	transcript_id "file_1_file_1_jg8707.t1"; gene_id "file_1_file_1_jg8707";
dsecASM438219v1_3	AUGUSTUS	transcript	3217390	3219445	.	-	.	transcript_id "file_1_file_1_jg8707.t1"; gene_id "file_1_file_1_jg8707"
dsecASM438219v1_3	AUGUSTUS	gene	3217390	3219445	.	-	.	jg8707
dsecASM438219v1_3	AUGUSTUS	CDS	3219387	3219445	1	-	0	transcript_id "file_1_file_1_jg8707.t1"; gene_id "file_1_file_1_jg8707";
dsecASM438219v1_3	AUGUSTUS	exon	3219387	3219445	.	-	.	transcript_id "file_1_file_1_jg8707.t1"; gene_id "file_1_file_1_jg8707";
dsecASM438219v1_3	AUGUSTUS	start_codon	3219443	3219445	.	-	0	transcript_id "file_1_file_1_jg8707.t1"; gene_id "file_1_file_1_jg8707";
dsecASM438219v1_71	AUGUSTUS	start_codon	19414	19416	.	+	0	transcript_id "file_1_file_1_jg15457.t1"; gene_id "file_1_file_1_jg15457";
dsecASM438219v1_71	AUGUSTUS	CDS	19414	19725	1	+	0	transcript_id "file_1_file_1_jg15457.t1"; gene_id "file_1_file_1_jg15457";
dsecASM438219v1_71	AUGUSTUS	exon	19414	19725	.	+	.	transcript_id "file_1_file_1_jg15457.t1"; gene_id "file_1_file_1_jg15457";
dsecASM438219v1_71	AUGUSTUS	transcript	19414	19725	.	+	.	transcript_id "file_1_file_1_jg15457.t1"; gene_id "file_1_file_1_jg15457"
dsecASM438219v1_71	AUGUSTUS	gene	19414	19725	.	+	.	jg15457
dsecASM438219v1_71	AUGUSTUS	stop_codon	19723	19725	.	+	0	transcript_id "file_1_file_1_jg15457.t1"; gene_id "file_1_file_1_jg15457";
dsecASM438219v1_5	AUGUSTUS	stop_codon	7626368	7626370	.	-	0	transcript_id "file_1_file_1_jg3923.t1"; gene_id "file_1_file_1_jg3923";
dsecASM438219v1_5	AUGUSTUS	CDS	7626368	7626755	1	-	1	transcript_id "file_1_file_1_jg3923.t1"; gene_id "file_1_file_1_jg3923";
dsecASM438219v1_5	AUGUSTUS	exon	7626368	7626755	.	-	.	transcript_id "file_1_file_1_jg3923.t1"; gene_id "file_1_file_1_jg3923";
dsecASM438219v1_5	AUGUSTUS	intron	7626756	7626832	.	-	.	transcript_id "file_1_file_1_jg3923.t1"; gene_id "file_1_file_1_jg3923";
dsecASM438219v1_5	AUGUSTUS	CDS	7626833	7626989	1	-	2	transcript_id "file_1_file_1_jg3923.t1"; gene_id "file_1_file_1_jg3923";
dsecASM438219v1_5	AUGUSTUS	exon	7626833	7626989	.	-	.	transcript_id "file_1_file_1_jg3923.t1"; gene_id "file_1_file_1_jg3923";
dsecASM438219v1_5	AUGUSTUS	intron	7626990	7627052	.	-	.	transcript_id "file_1_file_1_jg3923.t1"; gene_id "file_1_file_1_jg3923";
dsecASM438219v1_5	AUGUSTUS	transcript	7626368	7627968	.	-	.	transcript_id "file_1_file_1_jg3923.t1"; gene_id "file_1_file_1_jg3923"
dsecASM438219v1_5	AUGUSTUS	gene	7626368	7627968	.	-	.	jg3923
dsecASM438219v1_5	AUGUSTUS	CDS	7627053	7627968	0.92	-	0	transcript_id "file_1_file_1_jg3923.t1"; gene_id "file_1_file_1_jg3923";
dsecASM438219v1_5	AUGUSTUS	exon	7627053	7627968	.	-	.	transcript_id "file_1_file_1_jg3923.t1"; gene_id "file_1_file_1_jg3923";
dsecASM438219v1_5	AUGUSTUS	start_codon	7627966	7627968	.	-	0	transcript_id "file_1_file_1_jg3923.t1"; gene_id "file_1_file_1_jg3923";
dsecASM438219v1_1	AUGUSTUS	stop_codon	3533488	3533490	.	-	0	transcript_id "file_1_file_1_jg12515.t1"; gene_id "file_1_file_1_jg12515";
dsecASM438219v1_1	AUGUSTUS	CDS	3533488	3535542	1	-	0	transcript_id "file_1_file_1_jg12515.t1"; gene_id "file_1_file_1_jg12515";
dsecASM438219v1_1	AUGUSTUS	exon	3533488	3535542	.	-	.	transcript_id "file_1_file_1_jg12515.t1"; gene_id "file_1_file_1_jg12515";
dsecASM438219v1_1	AUGUSTUS	transcript	3533488	3535542	.	-	.	transcript_id "file_1_file_1_jg12515.t1"; gene_id "file_1_file_1_jg12515"
dsecASM438219v1_1	AUGUSTUS	gene	3533488	3535542	.	-	.	jg12515
dsecASM438219v1_1	AUGUSTUS	start_codon	3535540	3535542	.	-	0	transcript_id "file_1_file_1_jg12515.t1"; gene_id "file_1_file_1_jg12515";
dsecASM438219v1_5	AUGUSTUS	stop_codon	4411897	4411899	.	-	0	transcript_id "file_1_file_1_jg3589.t1"; gene_id "file_1_file_1_jg3589";
dsecASM438219v1_5	AUGUSTUS	CDS	4411897	4412400	1	-	0	transcript_id "file_1_file_1_jg3589.t1"; gene_id "file_1_file_1_jg3589";
dsecASM438219v1_5	AUGUSTUS	exon	4411897	4412400	.	-	.	transcript_id "file_1_file_1_jg3589.t1"; gene_id "file_1_file_1_jg3589";
dsecASM438219v1_5	AUGUSTUS	transcript	4411897	4412400	.	-	.	transcript_id "file_1_file_1_jg3589.t1"; gene_id "file_1_file_1_jg3589"
dsecASM438219v1_5	AUGUSTUS	gene	4411897	4412400	.	-	.	jg3589
dsecASM438219v1_5	AUGUSTUS	start_codon	4412398	4412400	.	-	0	transcript_id "file_1_file_1_jg3589.t1"; gene_id "file_1_file_1_jg3589";
dsecASM438219v1_1	AUGUSTUS	start_codon	12345801	12345803	.	+	0	transcript_id "file_1_file_1_jg13839.t1"; gene_id "file_1_file_1_jg13839";
dsecASM438219v1_1	AUGUSTUS	CDS	12345801	12346176	1	+	0	transcript_id "file_1_file_1_jg13839.t1"; gene_id "file_1_file_1_jg13839";
dsecASM438219v1_1	AUGUSTUS	exon	12345801	12346176	.	+	.	transcript_id "file_1_file_1_jg13839.t1"; gene_id "file_1_file_1_jg13839";
dsecASM438219v1_1	AUGUSTUS	intron	12346177	12346235	.	+	.	transcript_id "file_1_file_1_jg13839.t1"; gene_id "file_1_file_1_jg13839";
dsecASM438219v1_1	AUGUSTUS	CDS	12346236	12346680	1	+	2	transcript_id "file_1_file_1_jg13839.t1"; gene_id "file_1_file_1_jg13839";
dsecASM438219v1_1	AUGUSTUS	exon	12346236	12346680	.	+	.	transcript_id "file_1_file_1_jg13839.t1"; gene_id "file_1_file_1_jg13839";
dsecASM438219v1_1	AUGUSTUS	intron	12346681	12346733	.	+	.	transcript_id "file_1_file_1_jg13839.t1"; gene_id "file_1_file_1_jg13839";
dsecASM438219v1_1	AUGUSTUS	CDS	12346734	12346899	1	+	1	transcript_id "file_1_file_1_jg13839.t1"; gene_id "file_1_file_1_jg13839";
dsecASM438219v1_1	AUGUSTUS	exon	12346734	12346899	.	+	.	transcript_id "file_1_file_1_jg13839.t1"; gene_id "file_1_file_1_jg13839";
dsecASM438219v1_1	AUGUSTUS	intron	12346900	12346959	.	+	.	transcript_id "file_1_file_1_jg13839.t1"; gene_id "file_1_file_1_jg13839";
dsecASM438219v1_1	AUGUSTUS	CDS	12346960	12347122	1	+	0	transcript_id "file_1_file_1_jg13839.t1"; gene_id "file_1_file_1_jg13839";
dsecASM438219v1_1	AUGUSTUS	exon	12346960	12347122	.	+	.	transcript_id "file_1_file_1_jg13839.t1"; gene_id "file_1_file_1_jg13839";
dsecASM438219v1_1	AUGUSTUS	intron	12347123	12347180	.	+	.	transcript_id "file_1_file_1_jg13839.t1"; gene_id "file_1_file_1_jg13839";
dsecASM438219v1_1	AUGUSTUS	CDS	12347181	12347692	1	+	2	transcript_id "file_1_file_1_jg13839.t1"; gene_id "file_1_file_1_jg13839";
dsecASM438219v1_1	AUGUSTUS	exon	12347181	12347692	.	+	.	transcript_id "file_1_file_1_jg13839.t1"; gene_id "file_1_file_1_jg13839";
dsecASM438219v1_1	AUGUSTUS	intron	12347693	12347757	.	+	.	transcript_id "file_1_file_1_jg13839.t1"; gene_id "file_1_file_1_jg13839";
dsecASM438219v1_1	AUGUSTUS	transcript	12345801	12347913	.	+	.	transcript_id "file_1_file_1_jg13839.t1"; gene_id "file_1_file_1_jg13839"
dsecASM438219v1_1	AUGUSTUS	gene	12345801	12347913	.	+	.	jg13839
dsecASM438219v1_1	AUGUSTUS	CDS	12347758	12347913	1	+	0	transcript_id "file_1_file_1_jg13839.t1"; gene_id "file_1_file_1_jg13839";
dsecASM438219v1_1	AUGUSTUS	exon	12347758	12347913	.	+	.	transcript_id "file_1_file_1_jg13839.t1"; gene_id "file_1_file_1_jg13839";
dsecASM438219v1_1	AUGUSTUS	stop_codon	12347911	12347913	.	+	0	transcript_id "file_1_file_1_jg13839.t1"; gene_id "file_1_file_1_jg13839";
dsecASM438219v1_2	AUGUSTUS	start_codon	1349436	1349438	.	+	0	transcript_id "file_1_file_1_jg5882.t2"; gene_id "file_1_file_1_jg5882";
dsecASM438219v1_2	AUGUSTUS	CDS	1349436	1349516	1	+	0	transcript_id "file_1_file_1_jg5882.t2"; gene_id "file_1_file_1_jg5882";
dsecASM438219v1_2	AUGUSTUS	exon	1349436	1349516	.	+	.	transcript_id "file_1_file_1_jg5882.t2"; gene_id "file_1_file_1_jg5882";
dsecASM438219v1_2	AUGUSTUS	intron	1349517	1349583	.	+	.	transcript_id "file_1_file_1_jg5882.t2"; gene_id "file_1_file_1_jg5882";
dsecASM438219v1_2	AUGUSTUS	CDS	1349584	1349746	1	+	0	transcript_id "file_1_file_1_jg5882.t2"; gene_id "file_1_file_1_jg5882";
dsecASM438219v1_2	AUGUSTUS	exon	1349584	1349746	.	+	.	transcript_id "file_1_file_1_jg5882.t2"; gene_id "file_1_file_1_jg5882";
dsecASM438219v1_2	AUGUSTUS	intron	1349747	1349898	.	+	.	transcript_id "file_1_file_1_jg5882.t2"; gene_id "file_1_file_1_jg5882";
dsecASM438219v1_2	AUGUSTUS	CDS	1349899	1350135	1	+	2	transcript_id "file_1_file_1_jg5882.t2"; gene_id "file_1_file_1_jg5882";
dsecASM438219v1_2	AUGUSTUS	exon	1349899	1350135	.	+	.	transcript_id "file_1_file_1_jg5882.t2"; gene_id "file_1_file_1_jg5882";
dsecASM438219v1_2	AUGUSTUS	intron	1350136	1350329	.	+	.	transcript_id "file_1_file_1_jg5882.t2"; gene_id "file_1_file_1_jg5882";
dsecASM438219v1_2	AUGUSTUS	CDS	1350330	1351056	1	+	2	transcript_id "file_1_file_1_jg5882.t2"; gene_id "file_1_file_1_jg5882";
dsecASM438219v1_2	AUGUSTUS	exon	1350330	1351056	.	+	.	transcript_id "file_1_file_1_jg5882.t2"; gene_id "file_1_file_1_jg5882";
dsecASM438219v1_2	AUGUSTUS	intron	1351057	1351113	.	+	.	transcript_id "file_1_file_1_jg5882.t2"; gene_id "file_1_file_1_jg5882";
dsecASM438219v1_2	AUGUSTUS	CDS	1351114	1351375	1	+	1	transcript_id "file_1_file_1_jg5882.t2"; gene_id "file_1_file_1_jg5882";
dsecASM438219v1_2	AUGUSTUS	exon	1351114	1351375	.	+	.	transcript_id "file_1_file_1_jg5882.t2"; gene_id "file_1_file_1_jg5882";
dsecASM438219v1_2	AUGUSTUS	intron	1351376	1351434	.	+	.	transcript_id "file_1_file_1_jg5882.t2"; gene_id "file_1_file_1_jg5882";
dsecASM438219v1_2	AUGUSTUS	CDS	1351435	1351758	1	+	0	transcript_id "file_1_file_1_jg5882.t2"; gene_id "file_1_file_1_jg5882";
dsecASM438219v1_2	AUGUSTUS	exon	1351435	1351758	.	+	.	transcript_id "file_1_file_1_jg5882.t2"; gene_id "file_1_file_1_jg5882";
dsecASM438219v1_2	AUGUSTUS	intron	1351759	1351818	.	+	.	transcript_id "file_1_file_1_jg5882.t2"; gene_id "file_1_file_1_jg5882";
dsecASM438219v1_2	AUGUSTUS	CDS	1351819	1352109	1	+	0	transcript_id "file_1_file_1_jg5882.t2"; gene_id "file_1_file_1_jg5882";
dsecASM438219v1_2	AUGUSTUS	exon	1351819	1352109	.	+	.	transcript_id "file_1_file_1_jg5882.t2"; gene_id "file_1_file_1_jg5882";
dsecASM438219v1_2	AUGUSTUS	intron	1352110	1352165	.	+	.	transcript_id "file_1_file_1_jg5882.t2"; gene_id "file_1_file_1_jg5882";
dsecASM438219v1_2	AUGUSTUS	CDS	1352166	1352764	1	+	0	transcript_id "file_1_file_1_jg5882.t2"; gene_id "file_1_file_1_jg5882";
dsecASM438219v1_2	AUGUSTUS	exon	1352166	1352764	.	+	.	transcript_id "file_1_file_1_jg5882.t2"; gene_id "file_1_file_1_jg5882";
dsecASM438219v1_2	AUGUSTUS	intron	1352765	1352820	.	+	.	transcript_id "file_1_file_1_jg5882.t2"; gene_id "file_1_file_1_jg5882";
dsecASM438219v1_2	AUGUSTUS	CDS	1352821	1353046	1	+	1	transcript_id "file_1_file_1_jg5882.t2"; gene_id "file_1_file_1_jg5882";
dsecASM438219v1_2	AUGUSTUS	exon	1352821	1353046	.	+	.	transcript_id "file_1_file_1_jg5882.t2"; gene_id "file_1_file_1_jg5882";
dsecASM438219v1_2	AUGUSTUS	intron	1353047	1353101	.	+	.	transcript_id "file_1_file_1_jg5882.t2"; gene_id "file_1_file_1_jg5882";
dsecASM438219v1_2	AUGUSTUS	CDS	1353102	1353215	1	+	0	transcript_id "file_1_file_1_jg5882.t2"; gene_id "file_1_file_1_jg5882";
dsecASM438219v1_2	AUGUSTUS	exon	1353102	1353215	.	+	.	transcript_id "file_1_file_1_jg5882.t2"; gene_id "file_1_file_1_jg5882";
dsecASM438219v1_2	AUGUSTUS	intron	1353216	1353277	.	+	.	transcript_id "file_1_file_1_jg5882.t2"; gene_id "file_1_file_1_jg5882";
dsecASM438219v1_2	AUGUSTUS	transcript	1349436	1353430	.	+	.	transcript_id "file_1_file_1_jg5882.t2"; gene_id "file_1_file_1_jg5882"
dsecASM438219v1_2	AUGUSTUS	CDS	1353278	1353430	1	+	0	transcript_id "file_1_file_1_jg5882.t2"; gene_id "file_1_file_1_jg5882";
dsecASM438219v1_2	AUGUSTUS	exon	1353278	1353430	.	+	.	transcript_id "file_1_file_1_jg5882.t2"; gene_id "file_1_file_1_jg5882";
dsecASM438219v1_2	AUGUSTUS	stop_codon	1353428	1353430	.	+	0	transcript_id "file_1_file_1_jg5882.t2"; gene_id "file_1_file_1_jg5882";
dsecASM438219v1_5	AUGUSTUS	stop_codon	16987064	16987066	.	-	0	transcript_id "file_1_file_1_jg4993.t1"; gene_id "file_1_file_1_jg4993";
dsecASM438219v1_5	AUGUSTUS	CDS	16987064	16987618	1	-	0	transcript_id "file_1_file_1_jg4993.t1"; gene_id "file_1_file_1_jg4993";
dsecASM438219v1_5	AUGUSTUS	exon	16987064	16987618	.	-	.	transcript_id "file_1_file_1_jg4993.t1"; gene_id "file_1_file_1_jg4993";
dsecASM438219v1_5	AUGUSTUS	intron	16987619	16987705	.	-	.	transcript_id "file_1_file_1_jg4993.t1"; gene_id "file_1_file_1_jg4993";
dsecASM438219v1_5	AUGUSTUS	CDS	16987706	16988212	1	-	0	transcript_id "file_1_file_1_jg4993.t1"; gene_id "file_1_file_1_jg4993";
dsecASM438219v1_5	AUGUSTUS	exon	16987706	16988212	.	-	.	transcript_id "file_1_file_1_jg4993.t1"; gene_id "file_1_file_1_jg4993";
dsecASM438219v1_5	AUGUSTUS	intron	16988213	16988274	.	-	.	transcript_id "file_1_file_1_jg4993.t1"; gene_id "file_1_file_1_jg4993";
dsecASM438219v1_5	AUGUSTUS	transcript	16987064	16988451	.	-	.	transcript_id "file_1_file_1_jg4993.t1"; gene_id "file_1_file_1_jg4993"
dsecASM438219v1_5	AUGUSTUS	gene	16987064	16988451	.	-	.	jg4993
dsecASM438219v1_5	AUGUSTUS	CDS	16988275	16988451	1	-	0	transcript_id "file_1_file_1_jg4993.t1"; gene_id "file_1_file_1_jg4993";
dsecASM438219v1_5	AUGUSTUS	exon	16988275	16988451	.	-	.	transcript_id "file_1_file_1_jg4993.t1"; gene_id "file_1_file_1_jg4993";
dsecASM438219v1_5	AUGUSTUS	start_codon	16988449	16988451	.	-	0	transcript_id "file_1_file_1_jg4993.t1"; gene_id "file_1_file_1_jg4993";
dsecASM438219v1_2	AUGUSTUS	stop_codon	11909309	11909311	.	-	0	transcript_id "file_1_file_1_m1-g4593.t1"; gene_id "file_1_file_1_m1-g4593";
dsecASM438219v1_2	AUGUSTUS	CDS	11909309	11909590	1	-	0	transcript_id "file_1_file_1_m1-g4593.t1"; gene_id "file_1_file_1_m1-g4593";
dsecASM438219v1_2	AUGUSTUS	exon	11909309	11909590	.	-	.	transcript_id "file_1_file_1_m1-g4593.t1"; gene_id "file_1_file_1_m1-g4593";
dsecASM438219v1_2	AUGUSTUS	exon	11909309	11909590	.	-	.	transcript_id "file_1_file_1_m1-g4593.t1"; gene_id "file_1_file_1_m1-g4593";
dsecASM438219v1_2	AUGUSTUS	transcript	11909309	11909590	1	-	.	transcript_id "file_1_file_1_m1-g4593.t1"; gene_id "file_1_file_1_m1-g4593"
dsecASM438219v1_2	AUGUSTUS	gene	11909309	11909590	.	-	.	m1-g4593
dsecASM438219v1_2	AUGUSTUS	start_codon	11909588	11909590	.	-	0	transcript_id "file_1_file_1_m1-g4593.t1"; gene_id "file_1_file_1_m1-g4593";
dsecASM438219v1_0	AUGUSTUS	stop_codon	10158551	10158553	.	-	0	transcript_id "file_1_file_1_jg1690.t1"; gene_id "file_1_file_1_jg1690";
dsecASM438219v1_0	AUGUSTUS	CDS	10158551	10158829	0.88	-	0	transcript_id "file_1_file_1_jg1690.t1"; gene_id "file_1_file_1_jg1690";
dsecASM438219v1_0	AUGUSTUS	exon	10158551	10158829	.	-	.	transcript_id "file_1_file_1_jg1690.t1"; gene_id "file_1_file_1_jg1690";
dsecASM438219v1_0	AUGUSTUS	intron	10158830	10158948	.	-	.	transcript_id "file_1_file_1_jg1690.t1"; gene_id "file_1_file_1_jg1690";
dsecASM438219v1_0	AUGUSTUS	CDS	10158949	10159233	1	-	0	transcript_id "file_1_file_1_jg1690.t1"; gene_id "file_1_file_1_jg1690";
dsecASM438219v1_0	AUGUSTUS	exon	10158949	10159233	.	-	.	transcript_id "file_1_file_1_jg1690.t1"; gene_id "file_1_file_1_jg1690";
dsecASM438219v1_0	AUGUSTUS	intron	10159234	10159295	.	-	.	transcript_id "file_1_file_1_jg1690.t1"; gene_id "file_1_file_1_jg1690";
dsecASM438219v1_0	AUGUSTUS	CDS	10159296	10159553	1	-	0	transcript_id "file_1_file_1_jg1690.t1"; gene_id "file_1_file_1_jg1690";
dsecASM438219v1_0	AUGUSTUS	exon	10159296	10159553	.	-	.	transcript_id "file_1_file_1_jg1690.t1"; gene_id "file_1_file_1_jg1690";
dsecASM438219v1_0	AUGUSTUS	intron	10159554	10159622	.	-	.	transcript_id "file_1_file_1_jg1690.t1"; gene_id "file_1_file_1_jg1690";
dsecASM438219v1_0	AUGUSTUS	CDS	10159623	10159877	1	-	0	transcript_id "file_1_file_1_jg1690.t1"; gene_id "file_1_file_1_jg1690";
dsecASM438219v1_0	AUGUSTUS	exon	10159623	10159877	.	-	.	transcript_id "file_1_file_1_jg1690.t1"; gene_id "file_1_file_1_jg1690";
dsecASM438219v1_0	AUGUSTUS	intron	10159878	10159937	.	-	.	transcript_id "file_1_file_1_jg1690.t1"; gene_id "file_1_file_1_jg1690";
dsecASM438219v1_0	AUGUSTUS	CDS	10159938	10160279	1	-	0	transcript_id "file_1_file_1_jg1690.t1"; gene_id "file_1_file_1_jg1690";
dsecASM438219v1_0	AUGUSTUS	exon	10159938	10160279	.	-	.	transcript_id "file_1_file_1_jg1690.t1"; gene_id "file_1_file_1_jg1690";
dsecASM438219v1_0	AUGUSTUS	intron	10160280	10160375	.	-	.	transcript_id "file_1_file_1_jg1690.t1"; gene_id "file_1_file_1_jg1690";
dsecASM438219v1_0	AUGUSTUS	transcript	10158551	10163243	.	-	.	transcript_id "file_1_file_1_jg1690.t1"; gene_id "file_1_file_1_jg1690"
dsecASM438219v1_0	AUGUSTUS	gene	10158551	10163243	.	-	.	jg1690
dsecASM438219v1_0	AUGUSTUS	CDS	10160376	10163243	1	-	0	transcript_id "file_1_file_1_jg1690.t1"; gene_id "file_1_file_1_jg1690";
dsecASM438219v1_0	AUGUSTUS	exon	10160376	10163243	.	-	.	transcript_id "file_1_file_1_jg1690.t1"; gene_id "file_1_file_1_jg1690";
dsecASM438219v1_0	AUGUSTUS	start_codon	10163241	10163243	.	-	0	transcript_id "file_1_file_1_jg1690.t1"; gene_id "file_1_file_1_jg1690";
dsecASM438219v1_5	AUGUSTUS	stop_codon	1016218	1016220	.	-	0	transcript_id "file_1_file_1_jg3193.t1"; gene_id "file_1_file_1_jg3193";
dsecASM438219v1_5	AUGUSTUS	CDS	1016218	1016565	0.48	-	0	transcript_id "file_1_file_1_jg3193.t1"; gene_id "file_1_file_1_jg3193";
dsecASM438219v1_5	AUGUSTUS	exon	1016218	1016565	.	-	.	transcript_id "file_1_file_1_jg3193.t1"; gene_id "file_1_file_1_jg3193";
dsecASM438219v1_5	AUGUSTUS	transcript	1016218	1016565	.	-	.	transcript_id "file_1_file_1_jg3193.t1"; gene_id "file_1_file_1_jg3193"
dsecASM438219v1_5	AUGUSTUS	gene	1016218	1016565	.	-	.	jg3193
dsecASM438219v1_5	AUGUSTUS	start_codon	1016563	1016565	.	-	0	transcript_id "file_1_file_1_jg3193.t1"; gene_id "file_1_file_1_jg3193";
dsecASM438219v1_1	AUGUSTUS	stop_codon	7812036	7812038	.	-	0	transcript_id "file_1_file_1_jg13178.t1"; gene_id "file_1_file_1_jg13178";
dsecASM438219v1_1	AUGUSTUS	CDS	7812036	7812217	0.89	-	2	transcript_id "file_1_file_1_jg13178.t1"; gene_id "file_1_file_1_jg13178";
dsecASM438219v1_1	AUGUSTUS	exon	7812036	7812217	.	-	.	transcript_id "file_1_file_1_jg13178.t1"; gene_id "file_1_file_1_jg13178";
dsecASM438219v1_1	AUGUSTUS	intron	7812218	7812486	.	-	.	transcript_id "file_1_file_1_jg13178.t1"; gene_id "file_1_file_1_jg13178";
dsecASM438219v1_1	AUGUSTUS	transcript	7812036	7812514	.	-	.	transcript_id "file_1_file_1_jg13178.t1"; gene_id "file_1_file_1_jg13178"
dsecASM438219v1_1	AUGUSTUS	gene	7812036	7812514	.	-	.	jg13178
dsecASM438219v1_1	AUGUSTUS	CDS	7812487	7812514	0.49	-	0	transcript_id "file_1_file_1_jg13178.t1"; gene_id "file_1_file_1_jg13178";
dsecASM438219v1_1	AUGUSTUS	exon	7812487	7812514	.	-	.	transcript_id "file_1_file_1_jg13178.t1"; gene_id "file_1_file_1_jg13178";
dsecASM438219v1_1	AUGUSTUS	start_codon	7812512	7812514	.	-	0	transcript_id "file_1_file_1_jg13178.t1"; gene_id "file_1_file_1_jg13178";
dsecASM438219v1_5	AUGUSTUS	start_codon	7887881	7887883	.	+	0	transcript_id "file_1_file_1_jg3959.t1"; gene_id "file_1_file_1_jg3959";
dsecASM438219v1_5	AUGUSTUS	CDS	7887881	7889278	1	+	0	transcript_id "file_1_file_1_jg3959.t1"; gene_id "file_1_file_1_jg3959";
dsecASM438219v1_5	AUGUSTUS	exon	7887881	7889278	.	+	.	transcript_id "file_1_file_1_jg3959.t1"; gene_id "file_1_file_1_jg3959";
dsecASM438219v1_5	AUGUSTUS	transcript	7887881	7889278	.	+	.	transcript_id "file_1_file_1_jg3959.t1"; gene_id "file_1_file_1_jg3959"
dsecASM438219v1_5	AUGUSTUS	gene	7887881	7889278	.	+	.	jg3959
dsecASM438219v1_5	AUGUSTUS	stop_codon	7889276	7889278	.	+	0	transcript_id "file_1_file_1_jg3959.t1"; gene_id "file_1_file_1_jg3959";
dsecASM438219v1_5	AUGUSTUS	start_codon	21428506	21428508	.	+	0	transcript_id "file_1_file_1_jg5563.t1"; gene_id "file_1_file_1_jg5563";
dsecASM438219v1_5	AUGUSTUS	CDS	21428506	21428563	1	+	0	transcript_id "file_1_file_1_jg5563.t1"; gene_id "file_1_file_1_jg5563";
dsecASM438219v1_5	AUGUSTUS	exon	21428506	21428563	.	+	.	transcript_id "file_1_file_1_jg5563.t1"; gene_id "file_1_file_1_jg5563";
dsecASM438219v1_5	AUGUSTUS	intron	21428564	21428670	.	+	.	transcript_id "file_1_file_1_jg5563.t1"; gene_id "file_1_file_1_jg5563";
dsecASM438219v1_5	AUGUSTUS	CDS	21428671	21429003	1	+	2	transcript_id "file_1_file_1_jg5563.t1"; gene_id "file_1_file_1_jg5563";
dsecASM438219v1_5	AUGUSTUS	exon	21428671	21429003	.	+	.	transcript_id "file_1_file_1_jg5563.t1"; gene_id "file_1_file_1_jg5563";
dsecASM438219v1_5	AUGUSTUS	intron	21429004	21429439	.	+	.	transcript_id "file_1_file_1_jg5563.t1"; gene_id "file_1_file_1_jg5563";
dsecASM438219v1_5	AUGUSTUS	transcript	21428506	21429549	.	+	.	transcript_id "file_1_file_1_jg5563.t1"; gene_id "file_1_file_1_jg5563"
dsecASM438219v1_5	AUGUSTUS	gene	21428506	21429549	.	+	.	jg5563
dsecASM438219v1_5	AUGUSTUS	CDS	21429440	21429549	1	+	2	transcript_id "file_1_file_1_jg5563.t1"; gene_id "file_1_file_1_jg5563";
dsecASM438219v1_5	AUGUSTUS	exon	21429440	21429549	.	+	.	transcript_id "file_1_file_1_jg5563.t1"; gene_id "file_1_file_1_jg5563";
dsecASM438219v1_5	AUGUSTUS	stop_codon	21429547	21429549	.	+	0	transcript_id "file_1_file_1_jg5563.t1"; gene_id "file_1_file_1_jg5563";
dsecASM438219v1_2	AUGUSTUS	stop_codon	2655972	2655974	.	-	0	transcript_id "file_1_file_1_jg6065.t1"; gene_id "file_1_file_1_jg6065";
dsecASM438219v1_2	AUGUSTUS	CDS	2655972	2656446	1	-	1	transcript_id "file_1_file_1_jg6065.t1"; gene_id "file_1_file_1_jg6065";
dsecASM438219v1_2	AUGUSTUS	exon	2655972	2656446	.	-	.	transcript_id "file_1_file_1_jg6065.t1"; gene_id "file_1_file_1_jg6065";
dsecASM438219v1_2	AUGUSTUS	intron	2656447	2656733	.	-	.	transcript_id "file_1_file_1_jg6065.t1"; gene_id "file_1_file_1_jg6065";
dsecASM438219v1_2	AUGUSTUS	transcript	2655972	2656885	.	-	.	transcript_id "file_1_file_1_jg6065.t1"; gene_id "file_1_file_1_jg6065"
dsecASM438219v1_2	AUGUSTUS	gene	2655972	2656885	.	-	.	jg6065
dsecASM438219v1_2	AUGUSTUS	CDS	2656734	2656885	1	-	0	transcript_id "file_1_file_1_jg6065.t1"; gene_id "file_1_file_1_jg6065";
dsecASM438219v1_2	AUGUSTUS	exon	2656734	2656885	.	-	.	transcript_id "file_1_file_1_jg6065.t1"; gene_id "file_1_file_1_jg6065";
dsecASM438219v1_2	AUGUSTUS	start_codon	2656883	2656885	.	-	0	transcript_id "file_1_file_1_jg6065.t1"; gene_id "file_1_file_1_jg6065";
dsecASM438219v1_2	AUGUSTUS	stop_codon	20803440	20803442	.	-	0	transcript_id "file_1_file_1_jg8342.t1"; gene_id "file_1_file_1_jg8342";
dsecASM438219v1_2	AUGUSTUS	CDS	20803440	20803745	1	-	0	transcript_id "file_1_file_1_jg8342.t1"; gene_id "file_1_file_1_jg8342";
dsecASM438219v1_2	AUGUSTUS	exon	20803440	20803745	.	-	.	transcript_id "file_1_file_1_jg8342.t1"; gene_id "file_1_file_1_jg8342";
dsecASM438219v1_2	AUGUSTUS	intron	20803746	20803809	.	-	.	transcript_id "file_1_file_1_jg8342.t1"; gene_id "file_1_file_1_jg8342";
dsecASM438219v1_2	AUGUSTUS	CDS	20803810	20803898	1	-	2	transcript_id "file_1_file_1_jg8342.t1"; gene_id "file_1_file_1_jg8342";
dsecASM438219v1_2	AUGUSTUS	exon	20803810	20803898	.	-	.	transcript_id "file_1_file_1_jg8342.t1"; gene_id "file_1_file_1_jg8342";
dsecASM438219v1_2	AUGUSTUS	intron	20803899	20803955	.	-	.	transcript_id "file_1_file_1_jg8342.t1"; gene_id "file_1_file_1_jg8342";
dsecASM438219v1_2	AUGUSTUS	CDS	20803956	20804306	1	-	2	transcript_id "file_1_file_1_jg8342.t1"; gene_id "file_1_file_1_jg8342";
dsecASM438219v1_2	AUGUSTUS	exon	20803956	20804306	.	-	.	transcript_id "file_1_file_1_jg8342.t1"; gene_id "file_1_file_1_jg8342";
dsecASM438219v1_2	AUGUSTUS	intron	20804307	20804411	.	-	.	transcript_id "file_1_file_1_jg8342.t1"; gene_id "file_1_file_1_jg8342";
dsecASM438219v1_2	AUGUSTUS	CDS	20804412	20804641	1	-	1	transcript_id "file_1_file_1_jg8342.t1"; gene_id "file_1_file_1_jg8342";
dsecASM438219v1_2	AUGUSTUS	exon	20804412	20804641	.	-	.	transcript_id "file_1_file_1_jg8342.t1"; gene_id "file_1_file_1_jg8342";
dsecASM438219v1_2	AUGUSTUS	intron	20804642	20804699	.	-	.	transcript_id "file_1_file_1_jg8342.t1"; gene_id "file_1_file_1_jg8342";
dsecASM438219v1_2	AUGUSTUS	CDS	20804700	20804917	1	-	0	transcript_id "file_1_file_1_jg8342.t1"; gene_id "file_1_file_1_jg8342";
dsecASM438219v1_2	AUGUSTUS	exon	20804700	20804917	.	-	.	transcript_id "file_1_file_1_jg8342.t1"; gene_id "file_1_file_1_jg8342";
dsecASM438219v1_2	AUGUSTUS	intron	20804918	20804981	.	-	.	transcript_id "file_1_file_1_jg8342.t1"; gene_id "file_1_file_1_jg8342";
dsecASM438219v1_2	AUGUSTUS	CDS	20804982	20806377	1	-	1	transcript_id "file_1_file_1_jg8342.t1"; gene_id "file_1_file_1_jg8342";
dsecASM438219v1_2	AUGUSTUS	exon	20804982	20806377	.	-	.	transcript_id "file_1_file_1_jg8342.t1"; gene_id "file_1_file_1_jg8342";
dsecASM438219v1_2	AUGUSTUS	intron	20806378	20806446	.	-	.	transcript_id "file_1_file_1_jg8342.t1"; gene_id "file_1_file_1_jg8342";
dsecASM438219v1_2	AUGUSTUS	CDS	20806447	20806595	1	-	0	transcript_id "file_1_file_1_jg8342.t1"; gene_id "file_1_file_1_jg8342";
dsecASM438219v1_2	AUGUSTUS	exon	20806447	20806595	.	-	.	transcript_id "file_1_file_1_jg8342.t1"; gene_id "file_1_file_1_jg8342";
dsecASM438219v1_2	AUGUSTUS	intron	20806596	20806653	.	-	.	transcript_id "file_1_file_1_jg8342.t1"; gene_id "file_1_file_1_jg8342";
dsecASM438219v1_2	AUGUSTUS	CDS	20806654	20807215	1	-	1	transcript_id "file_1_file_1_jg8342.t1"; gene_id "file_1_file_1_jg8342";
dsecASM438219v1_2	AUGUSTUS	exon	20806654	20807215	.	-	.	transcript_id "file_1_file_1_jg8342.t1"; gene_id "file_1_file_1_jg8342";
dsecASM438219v1_2	AUGUSTUS	intron	20807216	20807272	.	-	.	transcript_id "file_1_file_1_jg8342.t1"; gene_id "file_1_file_1_jg8342";
dsecASM438219v1_2	AUGUSTUS	CDS	20807273	20807531	1	-	2	transcript_id "file_1_file_1_jg8342.t1"; gene_id "file_1_file_1_jg8342";
dsecASM438219v1_2	AUGUSTUS	exon	20807273	20807531	.	-	.	transcript_id "file_1_file_1_jg8342.t1"; gene_id "file_1_file_1_jg8342";
dsecASM438219v1_2	AUGUSTUS	intron	20807532	20808003	.	-	.	transcript_id "file_1_file_1_jg8342.t1"; gene_id "file_1_file_1_jg8342";
dsecASM438219v1_2	AUGUSTUS	CDS	20808004	20808170	1	-	1	transcript_id "file_1_file_1_jg8342.t1"; gene_id "file_1_file_1_jg8342";
dsecASM438219v1_2	AUGUSTUS	exon	20808004	20808170	.	-	.	transcript_id "file_1_file_1_jg8342.t1"; gene_id "file_1_file_1_jg8342";
dsecASM438219v1_2	AUGUSTUS	intron	20808171	20808643	.	-	.	transcript_id "file_1_file_1_jg8342.t1"; gene_id "file_1_file_1_jg8342";
dsecASM438219v1_2	AUGUSTUS	transcript	20803440	20808687	.	-	.	transcript_id "file_1_file_1_jg8342.t1"; gene_id "file_1_file_1_jg8342"
dsecASM438219v1_2	AUGUSTUS	gene	20803440	20808687	.	-	.	jg8342
dsecASM438219v1_2	AUGUSTUS	CDS	20808644	20808687	1	-	0	transcript_id "file_1_file_1_jg8342.t1"; gene_id "file_1_file_1_jg8342";
dsecASM438219v1_2	AUGUSTUS	exon	20808644	20808687	.	-	.	transcript_id "file_1_file_1_jg8342.t1"; gene_id "file_1_file_1_jg8342";
dsecASM438219v1_2	AUGUSTUS	start_codon	20808685	20808687	.	-	0	transcript_id "file_1_file_1_jg8342.t1"; gene_id "file_1_file_1_jg8342";
dsecASM438219v1_4	AUGUSTUS	start_codon	1247399	1247401	.	+	0	transcript_id "file_1_file_1_jg319.t1"; gene_id "file_1_file_1_jg319";
dsecASM438219v1_4	AUGUSTUS	CDS	1247399	1247536	1	+	0	transcript_id "file_1_file_1_jg319.t1"; gene_id "file_1_file_1_jg319";
dsecASM438219v1_4	AUGUSTUS	exon	1247399	1247536	.	+	.	transcript_id "file_1_file_1_jg319.t1"; gene_id "file_1_file_1_jg319";
dsecASM438219v1_4	AUGUSTUS	intron	1247537	1247595	.	+	.	transcript_id "file_1_file_1_jg319.t1"; gene_id "file_1_file_1_jg319";
dsecASM438219v1_4	AUGUSTUS	transcript	1247399	1247904	.	+	.	transcript_id "file_1_file_1_jg319.t1"; gene_id "file_1_file_1_jg319"
dsecASM438219v1_4	AUGUSTUS	gene	1247399	1247904	.	+	.	jg319
dsecASM438219v1_4	AUGUSTUS	CDS	1247596	1247904	0.99	+	0	transcript_id "file_1_file_1_jg319.t1"; gene_id "file_1_file_1_jg319";
dsecASM438219v1_4	AUGUSTUS	exon	1247596	1247904	.	+	.	transcript_id "file_1_file_1_jg319.t1"; gene_id "file_1_file_1_jg319";
dsecASM438219v1_4	AUGUSTUS	stop_codon	1247902	1247904	.	+	0	transcript_id "file_1_file_1_jg319.t1"; gene_id "file_1_file_1_jg319";
dsecASM438219v1_5	AUGUSTUS	stop_codon	15602713	15602715	.	-	0	transcript_id "file_1_file_1_jg4790.t1"; gene_id "file_1_file_1_jg4790";
dsecASM438219v1_5	AUGUSTUS	CDS	15602713	15602913	1	-	0	transcript_id "file_1_file_1_jg4790.t1"; gene_id "file_1_file_1_jg4790";
dsecASM438219v1_5	AUGUSTUS	exon	15602713	15602913	.	-	.	transcript_id "file_1_file_1_jg4790.t1"; gene_id "file_1_file_1_jg4790";
dsecASM438219v1_5	AUGUSTUS	intron	15602914	15603037	.	-	.	transcript_id "file_1_file_1_jg4790.t1"; gene_id "file_1_file_1_jg4790";
dsecASM438219v1_5	AUGUSTUS	CDS	15603038	15605355	1	-	2	transcript_id "file_1_file_1_jg4790.t1"; gene_id "file_1_file_1_jg4790";
dsecASM438219v1_5	AUGUSTUS	exon	15603038	15605355	.	-	.	transcript_id "file_1_file_1_jg4790.t1"; gene_id "file_1_file_1_jg4790";
dsecASM438219v1_5	AUGUSTUS	intron	15605356	15605518	.	-	.	transcript_id "file_1_file_1_jg4790.t1"; gene_id "file_1_file_1_jg4790";
dsecASM438219v1_5	AUGUSTUS	CDS	15605519	15605578	1	-	2	transcript_id "file_1_file_1_jg4790.t1"; gene_id "file_1_file_1_jg4790";
dsecASM438219v1_5	AUGUSTUS	exon	15605519	15605578	.	-	.	transcript_id "file_1_file_1_jg4790.t1"; gene_id "file_1_file_1_jg4790";
dsecASM438219v1_5	AUGUSTUS	intron	15605579	15610678	.	-	.	transcript_id "file_1_file_1_jg4790.t1"; gene_id "file_1_file_1_jg4790";
dsecASM438219v1_5	AUGUSTUS	CDS	15610679	15610811	1	-	0	transcript_id "file_1_file_1_jg4790.t1"; gene_id "file_1_file_1_jg4790";
dsecASM438219v1_5	AUGUSTUS	exon	15610679	15610811	.	-	.	transcript_id "file_1_file_1_jg4790.t1"; gene_id "file_1_file_1_jg4790";
dsecASM438219v1_5	AUGUSTUS	intron	15610812	15612057	.	-	.	transcript_id "file_1_file_1_jg4790.t1"; gene_id "file_1_file_1_jg4790";
dsecASM438219v1_5	AUGUSTUS	CDS	15612058	15612167	1	-	2	transcript_id "file_1_file_1_jg4790.t1"; gene_id "file_1_file_1_jg4790";
dsecASM438219v1_5	AUGUSTUS	exon	15612058	15612167	.	-	.	transcript_id "file_1_file_1_jg4790.t1"; gene_id "file_1_file_1_jg4790";
dsecASM438219v1_5	AUGUSTUS	intron	15612168	15622209	.	-	.	transcript_id "file_1_file_1_jg4790.t1"; gene_id "file_1_file_1_jg4790";
dsecASM438219v1_5	AUGUSTUS	transcript	15602713	15622504	.	-	.	transcript_id "file_1_file_1_jg4790.t1"; gene_id "file_1_file_1_jg4790"
dsecASM438219v1_5	AUGUSTUS	gene	15602713	15622504	.	-	.	jg4790
dsecASM438219v1_5	AUGUSTUS	CDS	15622210	15622504	1	-	0	transcript_id "file_1_file_1_jg4790.t1"; gene_id "file_1_file_1_jg4790";
dsecASM438219v1_5	AUGUSTUS	exon	15622210	15622504	.	-	.	transcript_id "file_1_file_1_jg4790.t1"; gene_id "file_1_file_1_jg4790";
dsecASM438219v1_5	AUGUSTUS	start_codon	15622502	15622504	.	-	0	transcript_id "file_1_file_1_jg4790.t1"; gene_id "file_1_file_1_jg4790";
dsecASM438219v1_3	AUGUSTUS	stop_codon	4688733	4688735	.	-	0	transcript_id "file_1_file_1_jg8906.t1"; gene_id "file_1_file_1_jg8906";
dsecASM438219v1_3	AUGUSTUS	CDS	4688733	4689335	1	-	0	transcript_id "file_1_file_1_jg8906.t1"; gene_id "file_1_file_1_jg8906";
dsecASM438219v1_3	AUGUSTUS	exon	4688733	4689335	.	-	.	transcript_id "file_1_file_1_jg8906.t1"; gene_id "file_1_file_1_jg8906";
dsecASM438219v1_3	AUGUSTUS	intron	4689336	4689388	.	-	.	transcript_id "file_1_file_1_jg8906.t1"; gene_id "file_1_file_1_jg8906";
dsecASM438219v1_3	AUGUSTUS	transcript	4688733	4689469	.	-	.	transcript_id "file_1_file_1_jg8906.t1"; gene_id "file_1_file_1_jg8906"
dsecASM438219v1_3	AUGUSTUS	gene	4688733	4689469	.	-	.	jg8906
dsecASM438219v1_3	AUGUSTUS	CDS	4689389	4689469	1	-	0	transcript_id "file_1_file_1_jg8906.t1"; gene_id "file_1_file_1_jg8906";
dsecASM438219v1_3	AUGUSTUS	exon	4689389	4689469	.	-	.	transcript_id "file_1_file_1_jg8906.t1"; gene_id "file_1_file_1_jg8906";
dsecASM438219v1_3	AUGUSTUS	start_codon	4689467	4689469	.	-	0	transcript_id "file_1_file_1_jg8906.t1"; gene_id "file_1_file_1_jg8906";
dsecASM438219v1_3	AUGUSTUS	start_codon	4244919	4244921	.	+	0	transcript_id "file_1_file_1_jg8815.t1"; gene_id "file_1_file_1_jg8815";
dsecASM438219v1_3	AUGUSTUS	CDS	4244919	4244922	0.98	+	0	transcript_id "file_1_file_1_jg8815.t1"; gene_id "file_1_file_1_jg8815";
dsecASM438219v1_3	AUGUSTUS	exon	4244919	4244922	.	+	.	transcript_id "file_1_file_1_jg8815.t1"; gene_id "file_1_file_1_jg8815";
dsecASM438219v1_3	AUGUSTUS	intron	4244923	4244981	.	+	.	transcript_id "file_1_file_1_jg8815.t1"; gene_id "file_1_file_1_jg8815";
dsecASM438219v1_3	AUGUSTUS	transcript	4244919	4245577	.	+	.	transcript_id "file_1_file_1_jg8815.t1"; gene_id "file_1_file_1_jg8815"
dsecASM438219v1_3	AUGUSTUS	gene	4244919	4245577	.	+	.	jg8815
dsecASM438219v1_3	AUGUSTUS	CDS	4244982	4245577	0.99	+	2	transcript_id "file_1_file_1_jg8815.t1"; gene_id "file_1_file_1_jg8815";
dsecASM438219v1_3	AUGUSTUS	exon	4244982	4245577	.	+	.	transcript_id "file_1_file_1_jg8815.t1"; gene_id "file_1_file_1_jg8815";
dsecASM438219v1_3	AUGUSTUS	stop_codon	4245575	4245577	.	+	0	transcript_id "file_1_file_1_jg8815.t1"; gene_id "file_1_file_1_jg8815";
dsecASM438219v1_0	GeneMark.hmm	stop_codon	14545810	14545812	.	-	0	gene_id "file_1_file_2_1942_g"; transcript_id "file_1_file_2_1942_t"; count "file_1_file_2_1_1";
dsecASM438219v1_0	GeneMark.hmm	CDS	14545810	14546054	.	-	2	gene_id "file_1_file_2_1942_g"; transcript_id "file_1_file_2_1942_t"; evidence "file_1_file_2_1_1"; cds_type "file_1_file_2_Terminal"; count "file_1_file_2_7_7"; anchored "file_1_file_2_1_1";
dsecASM438219v1_0	GeneMark.hmm	exon	14545810	14546054	0	-	.	gene_id "file_1_file_2_1942_g"; transcript_id "file_1_file_2_1942_t"; evidence "file_1_file_2_1_1"; cds_type "file_1_file_2_Terminal"; count "file_1_file_2_7_7"; anchored "file_1_file_2_1_1";
dsecASM438219v1_0	GeneMark.hmm	CDS	14546110	14546386	.	-	0	gene_id "file_1_file_2_1942_g"; transcript_id "file_1_file_2_1942_t"; evidence "file_1_file_2_1_1"; cds_type "file_1_file_2_Internal"; count "file_1_file_2_6_7"; anchored "file_1_file_2_1_1";
dsecASM438219v1_0	GeneMark.hmm	exon	14546110	14546386	0	-	.	gene_id "file_1_file_2_1942_g"; transcript_id "file_1_file_2_1942_t"; evidence "file_1_file_2_1_1"; cds_type "file_1_file_2_Internal"; count "file_1_file_2_6_7"; anchored "file_1_file_2_1_1";
dsecASM438219v1_0	GeneMark.hmm	CDS	14546447	14547188	.	-	1	gene_id "file_1_file_2_1942_g"; transcript_id "file_1_file_2_1942_t"; evidence "file_1_file_2_1_1"; cds_type "file_1_file_2_Internal"; count "file_1_file_2_5_7"; anchored "file_1_file_2_1_1";
dsecASM438219v1_0	GeneMark.hmm	exon	14546447	14547188	0	-	.	gene_id "file_1_file_2_1942_g"; transcript_id "file_1_file_2_1942_t"; evidence "file_1_file_2_1_1"; cds_type "file_1_file_2_Internal"; count "file_1_file_2_5_7"; anchored "file_1_file_2_1_1";
dsecASM438219v1_0	GeneMark.hmm	CDS	14547470	14547720	.	-	0	gene_id "file_1_file_2_1942_g"; transcript_id "file_1_file_2_1942_t"; evidence "file_1_file_2_1_1"; cds_type "file_1_file_2_Internal"; count "file_1_file_2_4_7"; anchored "file_1_file_2_1_1";
dsecASM438219v1_0	GeneMark.hmm	exon	14547470	14547720	0	-	.	gene_id "file_1_file_2_1942_g"; transcript_id "file_1_file_2_1942_t"; evidence "file_1_file_2_1_1"; cds_type "file_1_file_2_Internal"; count "file_1_file_2_4_7"; anchored "file_1_file_2_1_1";
dsecASM438219v1_0	GeneMark.hmm	CDS	14548930	14548946	.	-	2	gene_id "file_1_file_2_1942_g"; transcript_id "file_1_file_2_1942_t"; evidence "file_1_file_2_1_1"; cds_type "file_1_file_2_Internal"; count "file_1_file_2_3_7"; anchored "file_1_file_2_1_1";
dsecASM438219v1_0	GeneMark.hmm	exon	14548930	14548946	0	-	.	gene_id "file_1_file_2_1942_g"; transcript_id "file_1_file_2_1942_t"; evidence "file_1_file_2_1_1"; cds_type "file_1_file_2_Internal"; count "file_1_file_2_3_7"; anchored "file_1_file_2_1_1";
dsecASM438219v1_0	GeneMark.hmm	CDS	14549375	14549678	.	-	0	gene_id "file_1_file_2_1942_g"; transcript_id "file_1_file_2_1942_t"; evidence "file_1_file_2_1_1"; cds_type "file_1_file_2_Internal"; count "file_1_file_2_2_7"; anchored "file_1_file_2_1_1";
dsecASM438219v1_0	GeneMark.hmm	exon	14549375	14549678	0	-	.	gene_id "file_1_file_2_1942_g"; transcript_id "file_1_file_2_1942_t"; evidence "file_1_file_2_1_1"; cds_type "file_1_file_2_Internal"; count "file_1_file_2_2_7"; anchored "file_1_file_2_1_1";
dsecASM438219v1_0	GeneMark.hmm	CDS	14549740	14549823	.	-	0	gene_id "file_1_file_2_1942_g"; transcript_id "file_1_file_2_1942_t"; evidence "file_1_file_2_1_1"; cds_type "file_1_file_2_Initial"; count "file_1_file_2_1_7"; anchored "file_1_file_2_1_1";
dsecASM438219v1_0	GeneMark.hmm	exon	14549740	14549823	0	-	.	gene_id "file_1_file_2_1942_g"; transcript_id "file_1_file_2_1942_t"; evidence "file_1_file_2_1_1"; cds_type "file_1_file_2_Initial"; count "file_1_file_2_1_7"; anchored "file_1_file_2_1_1";
dsecASM438219v1_0	GeneMark.hmm	start_codon	14549821	14549823	.	-	0	gene_id "file_1_file_2_1942_g"; transcript_id "file_1_file_2_1942_t"; count "file_1_file_2_1_1";
dsecASM438219v1_1	GeneMark.hmm	start_codon	5203852	5203854	.	+	0	gene_id "file_1_file_2_3309_g"; transcript_id "file_1_file_2_3309_t"; count "file_1_file_2_1_1";
dsecASM438219v1_1	GeneMark.hmm	CDS	5203852	5203873	.	+	0	gene_id "file_1_file_2_3309_g"; transcript_id "file_1_file_2_3309_t"; evidence "file_1_file_2_0_1"; cds_type "file_1_file_2_Initial"; count "file_1_file_2_1_5"; anchored "file_1_file_2_0_1";
dsecASM438219v1_1	GeneMark.hmm	exon	5203852	5203873	0	+	.	gene_id "file_1_file_2_3309_g"; transcript_id "file_1_file_2_3309_t"; evidence "file_1_file_2_0_1"; cds_type "file_1_file_2_Initial"; count "file_1_file_2_1_5"; anchored "file_1_file_2_0_1";
dsecASM438219v1_1	GeneMark.hmm	CDS	5207089	5207316	.	+	2	gene_id "file_1_file_2_3309_g"; transcript_id "file_1_file_2_3309_t"; evidence "file_1_file_2_1_1"; cds_type "file_1_file_2_Internal"; count "file_1_file_2_2_5"; anchored "file_1_file_2_1_1";
dsecASM438219v1_1	GeneMark.hmm	exon	5207089	5207316	0	+	.	gene_id "file_1_file_2_3309_g"; transcript_id "file_1_file_2_3309_t"; evidence "file_1_file_2_1_1"; cds_type "file_1_file_2_Internal"; count "file_1_file_2_2_5"; anchored "file_1_file_2_1_1";
dsecASM438219v1_1	GeneMark.hmm	CDS	5207381	5207614	.	+	2	gene_id "file_1_file_2_3309_g"; transcript_id "file_1_file_2_3309_t"; evidence "file_1_file_2_1_1"; cds_type "file_1_file_2_Internal"; count "file_1_file_2_3_5"; anchored "file_1_file_2_1_1";
dsecASM438219v1_1	GeneMark.hmm	exon	5207381	5207614	0	+	.	gene_id "file_1_file_2_3309_g"; transcript_id "file_1_file_2_3309_t"; evidence "file_1_file_2_1_1"; cds_type "file_1_file_2_Internal"; count "file_1_file_2_3_5"; anchored "file_1_file_2_1_1";
dsecASM438219v1_1	GeneMark.hmm	CDS	5207670	5208193	.	+	2	gene_id "file_1_file_2_3309_g"; transcript_id "file_1_file_2_3309_t"; evidence "file_1_file_2_1_1"; cds_type "file_1_file_2_Internal"; count "file_1_file_2_4_5"; anchored "file_1_file_2_1_1";
dsecASM438219v1_1	GeneMark.hmm	exon	5207670	5208193	0	+	.	gene_id "file_1_file_2_3309_g"; transcript_id "file_1_file_2_3309_t"; evidence "file_1_file_2_1_1"; cds_type "file_1_file_2_Internal"; count "file_1_file_2_4_5"; anchored "file_1_file_2_1_1";
dsecASM438219v1_1	GeneMark.hmm	CDS	5208261	5208443	.	+	0	gene_id "file_1_file_2_3309_g"; transcript_id "file_1_file_2_3309_t"; evidence "file_1_file_2_1_1"; cds_type "file_1_file_2_Terminal"; count "file_1_file_2_5_5"; anchored "file_1_file_2_1_1";
dsecASM438219v1_1	GeneMark.hmm	exon	5208261	5208443	0	+	.	gene_id "file_1_file_2_3309_g"; transcript_id "file_1_file_2_3309_t"; evidence "file_1_file_2_1_1"; cds_type "file_1_file_2_Terminal"; count "file_1_file_2_5_5"; anchored "file_1_file_2_1_1";
dsecASM438219v1_1	GeneMark.hmm	stop_codon	5208441	5208443	.	+	0	gene_id "file_1_file_2_3309_g"; transcript_id "file_1_file_2_3309_t"; count "file_1_file_2_1_1";
dsecASM438219v1_74	AUGUSTUS	stop_codon	12110	12112	.	-	0	transcript_id "file_1_file_1_jg15296.t1"; gene_id "file_1_file_1_jg15296";
dsecASM438219v1_74	AUGUSTUS	CDS	12110	12421	1	-	0	transcript_id "file_1_file_1_jg15296.t1"; gene_id "file_1_file_1_jg15296";
dsecASM438219v1_74	AUGUSTUS	exon	12110	12421	.	-	.	transcript_id "file_1_file_1_jg15296.t1"; gene_id "file_1_file_1_jg15296";
dsecASM438219v1_74	AUGUSTUS	transcript	12110	12421	.	-	.	transcript_id "file_1_file_1_jg15296.t1"; gene_id "file_1_file_1_jg15296"
dsecASM438219v1_74	AUGUSTUS	gene	12110	12421	.	-	.	jg15296
dsecASM438219v1_74	AUGUSTUS	start_codon	12419	12421	.	-	0	transcript_id "file_1_file_1_jg15296.t1"; gene_id "file_1_file_1_jg15296";
dsecASM438219v1_2	AUGUSTUS	start_codon	3036790	3036792	.	+	0	transcript_id "file_1_file_1_jg6102.t1"; gene_id "file_1_file_1_jg6102";
dsecASM438219v1_2	AUGUSTUS	CDS	3036790	3037766	1	+	0	transcript_id "file_1_file_1_jg6102.t1"; gene_id "file_1_file_1_jg6102";
dsecASM438219v1_2	AUGUSTUS	exon	3036790	3037766	.	+	.	transcript_id "file_1_file_1_jg6102.t1"; gene_id "file_1_file_1_jg6102";
dsecASM438219v1_2	AUGUSTUS	intron	3037767	3038262	.	+	.	transcript_id "file_1_file_1_jg6102.t1"; gene_id "file_1_file_1_jg6102";
dsecASM438219v1_2	AUGUSTUS	transcript	3036790	3039271	.	+	.	transcript_id "file_1_file_1_jg6102.t1"; gene_id "file_1_file_1_jg6102"
dsecASM438219v1_2	AUGUSTUS	gene	3036790	3039271	.	+	.	jg6102
dsecASM438219v1_2	AUGUSTUS	CDS	3038263	3039271	1	+	1	transcript_id "file_1_file_1_jg6102.t1"; gene_id "file_1_file_1_jg6102";
dsecASM438219v1_2	AUGUSTUS	exon	3038263	3039271	.	+	.	transcript_id "file_1_file_1_jg6102.t1"; gene_id "file_1_file_1_jg6102";
dsecASM438219v1_2	AUGUSTUS	stop_codon	3039269	3039271	.	+	0	transcript_id "file_1_file_1_jg6102.t1"; gene_id "file_1_file_1_jg6102";
dsecASM438219v1_316	AUGUSTUS	stop_codon	34821	34823	.	-	0	transcript_id "file_1_file_1_jg5717.t1"; gene_id "file_1_file_1_jg5717";
dsecASM438219v1_316	AUGUSTUS	CDS	34821	35438	0.98	-	0	transcript_id "file_1_file_1_jg5717.t1"; gene_id "file_1_file_1_jg5717";
dsecASM438219v1_316	AUGUSTUS	exon	34821	35438	.	-	.	transcript_id "file_1_file_1_jg5717.t1"; gene_id "file_1_file_1_jg5717";
dsecASM438219v1_316	AUGUSTUS	transcript	34821	35438	.	-	.	transcript_id "file_1_file_1_jg5717.t1"; gene_id "file_1_file_1_jg5717"
dsecASM438219v1_316	AUGUSTUS	gene	34821	35438	.	-	.	jg5717
dsecASM438219v1_316	AUGUSTUS	start_codon	35436	35438	.	-	0	transcript_id "file_1_file_1_jg5717.t1"; gene_id "file_1_file_1_jg5717";
dsecASM438219v1_2	AUGUSTUS	start_codon	22860581	22860583	.	+	0	transcript_id "file_1_file_1_jg8547.t1"; gene_id "file_1_file_1_jg8547";
dsecASM438219v1_2	AUGUSTUS	CDS	22860581	22860613	0.97	+	0	transcript_id "file_1_file_1_jg8547.t1"; gene_id "file_1_file_1_jg8547";
dsecASM438219v1_2	AUGUSTUS	exon	22860581	22860613	.	+	.	transcript_id "file_1_file_1_jg8547.t1"; gene_id "file_1_file_1_jg8547";
dsecASM438219v1_2	AUGUSTUS	intron	22860614	22873942	.	+	.	transcript_id "file_1_file_1_jg8547.t1"; gene_id "file_1_file_1_jg8547";
dsecASM438219v1_2	AUGUSTUS	CDS	22873943	22873956	0.97	+	0	transcript_id "file_1_file_1_jg8547.t1"; gene_id "file_1_file_1_jg8547";
dsecASM438219v1_2	AUGUSTUS	exon	22873943	22873956	.	+	.	transcript_id "file_1_file_1_jg8547.t1"; gene_id "file_1_file_1_jg8547";
dsecASM438219v1_2	AUGUSTUS	intron	22873957	22874072	.	+	.	transcript_id "file_1_file_1_jg8547.t1"; gene_id "file_1_file_1_jg8547";
dsecASM438219v1_2	AUGUSTUS	CDS	22874073	22874108	0.97	+	1	transcript_id "file_1_file_1_jg8547.t1"; gene_id "file_1_file_1_jg8547";
dsecASM438219v1_2	AUGUSTUS	exon	22874073	22874108	.	+	.	transcript_id "file_1_file_1_jg8547.t1"; gene_id "file_1_file_1_jg8547";
dsecASM438219v1_2	AUGUSTUS	intron	22874109	22877286	.	+	.	transcript_id "file_1_file_1_jg8547.t1"; gene_id "file_1_file_1_jg8547";
dsecASM438219v1_2	AUGUSTUS	CDS	22877287	22877419	0.99	+	1	transcript_id "file_1_file_1_jg8547.t1"; gene_id "file_1_file_1_jg8547";
dsecASM438219v1_2	AUGUSTUS	exon	22877287	22877419	.	+	.	transcript_id "file_1_file_1_jg8547.t1"; gene_id "file_1_file_1_jg8547";
dsecASM438219v1_2	AUGUSTUS	intron	22877420	22882510	.	+	.	transcript_id "file_1_file_1_jg8547.t1"; gene_id "file_1_file_1_jg8547";
dsecASM438219v1_2	AUGUSTUS	CDS	22882511	22882552	0.55	+	0	transcript_id "file_1_file_1_jg8547.t1"; gene_id "file_1_file_1_jg8547";
dsecASM438219v1_2	AUGUSTUS	exon	22882511	22882552	.	+	.	transcript_id "file_1_file_1_jg8547.t1"; gene_id "file_1_file_1_jg8547";
dsecASM438219v1_2	AUGUSTUS	intron	22882553	22882748	.	+	.	transcript_id "file_1_file_1_jg8547.t1"; gene_id "file_1_file_1_jg8547";
dsecASM438219v1_2	AUGUSTUS	CDS	22882749	22882759	0.6	+	0	transcript_id "file_1_file_1_jg8547.t1"; gene_id "file_1_file_1_jg8547";
dsecASM438219v1_2	AUGUSTUS	exon	22882749	22882759	.	+	.	transcript_id "file_1_file_1_jg8547.t1"; gene_id "file_1_file_1_jg8547";
dsecASM438219v1_2	AUGUSTUS	intron	22882760	22893627	.	+	.	transcript_id "file_1_file_1_jg8547.t1"; gene_id "file_1_file_1_jg8547";
dsecASM438219v1_2	AUGUSTUS	transcript	22860581	22893652	.	+	.	transcript_id "file_1_file_1_jg8547.t1"; gene_id "file_1_file_1_jg8547"
dsecASM438219v1_2	AUGUSTUS	gene	22860581	22893652	.	+	.	jg8547
dsecASM438219v1_2	AUGUSTUS	CDS	22893628	22893652	0.6	+	1	transcript_id "file_1_file_1_jg8547.t1"; gene_id "file_1_file_1_jg8547";
dsecASM438219v1_2	AUGUSTUS	exon	22893628	22893652	.	+	.	transcript_id "file_1_file_1_jg8547.t1"; gene_id "file_1_file_1_jg8547";
dsecASM438219v1_2	AUGUSTUS	stop_codon	22893650	22893652	.	+	0	transcript_id "file_1_file_1_jg8547.t1"; gene_id "file_1_file_1_jg8547";
dsecASM438219v1_380	AUGUSTUS	start_codon	195511	195513	.	+	0	transcript_id "file_1_file_1_jg37.t1"; gene_id "file_1_file_1_jg37";
dsecASM438219v1_380	AUGUSTUS	CDS	195511	196287	1	+	0	transcript_id "file_1_file_1_jg37.t1"; gene_id "file_1_file_1_jg37";
dsecASM438219v1_380	AUGUSTUS	exon	195511	196287	.	+	.	transcript_id "file_1_file_1_jg37.t1"; gene_id "file_1_file_1_jg37";
dsecASM438219v1_380	AUGUSTUS	intron	196288	196357	.	+	.	transcript_id "file_1_file_1_jg37.t1"; gene_id "file_1_file_1_jg37";
dsecASM438219v1_380	AUGUSTUS	transcript	195511	196510	.	+	.	transcript_id "file_1_file_1_jg37.t1"; gene_id "file_1_file_1_jg37"
dsecASM438219v1_380	AUGUSTUS	gene	195511	196510	.	+	.	jg37
dsecASM438219v1_380	AUGUSTUS	CDS	196358	196510	1	+	0	transcript_id "file_1_file_1_jg37.t1"; gene_id "file_1_file_1_jg37";
dsecASM438219v1_380	AUGUSTUS	exon	196358	196510	.	+	.	transcript_id "file_1_file_1_jg37.t1"; gene_id "file_1_file_1_jg37";
dsecASM438219v1_380	AUGUSTUS	stop_codon	196508	196510	.	+	0	transcript_id "file_1_file_1_jg37.t1"; gene_id "file_1_file_1_jg37";
dsecASM438219v1_3	AUGUSTUS	start_codon	14917538	14917540	.	+	0	transcript_id "file_1_file_1_jg10147.t2"; gene_id "file_1_file_1_jg10147";
dsecASM438219v1_3	AUGUSTUS	CDS	14917538	14917585	1	+	0	transcript_id "file_1_file_1_jg10147.t2"; gene_id "file_1_file_1_jg10147";
dsecASM438219v1_3	AUGUSTUS	exon	14917538	14917585	.	+	.	transcript_id "file_1_file_1_jg10147.t2"; gene_id "file_1_file_1_jg10147";
dsecASM438219v1_3	AUGUSTUS	intron	14917586	14918505	.	+	.	transcript_id "file_1_file_1_jg10147.t2"; gene_id "file_1_file_1_jg10147";
dsecASM438219v1_3	AUGUSTUS	CDS	14918506	14919526	1	+	0	transcript_id "file_1_file_1_jg10147.t2"; gene_id "file_1_file_1_jg10147";
dsecASM438219v1_3	AUGUSTUS	exon	14918506	14919526	.	+	.	transcript_id "file_1_file_1_jg10147.t2"; gene_id "file_1_file_1_jg10147";
dsecASM438219v1_3	AUGUSTUS	intron	14919527	14919595	.	+	.	transcript_id "file_1_file_1_jg10147.t2"; gene_id "file_1_file_1_jg10147";
dsecASM438219v1_3	AUGUSTUS	transcript	14917538	14919693	.	+	.	transcript_id "file_1_file_1_jg10147.t2"; gene_id "file_1_file_1_jg10147"
dsecASM438219v1_3	AUGUSTUS	CDS	14919596	14919693	1	+	2	transcript_id "file_1_file_1_jg10147.t2"; gene_id "file_1_file_1_jg10147";
dsecASM438219v1_3	AUGUSTUS	exon	14919596	14919693	.	+	.	transcript_id "file_1_file_1_jg10147.t2"; gene_id "file_1_file_1_jg10147";
dsecASM438219v1_3	AUGUSTUS	stop_codon	14919691	14919693	.	+	0	transcript_id "file_1_file_1_jg10147.t2"; gene_id "file_1_file_1_jg10147";
dsecASM438219v1_1	AUGUSTUS	stop_codon	6718066	6718068	.	-	0	transcript_id "file_1_file_1_jg13035.t1"; gene_id "file_1_file_1_jg13035";
dsecASM438219v1_1	AUGUSTUS	CDS	6718066	6719477	1	-	2	transcript_id "file_1_file_1_jg13035.t1"; gene_id "file_1_file_1_jg13035";
dsecASM438219v1_1	AUGUSTUS	exon	6718066	6719477	.	-	.	transcript_id "file_1_file_1_jg13035.t1"; gene_id "file_1_file_1_jg13035";
dsecASM438219v1_1	AUGUSTUS	intron	6719478	6719778	.	-	.	transcript_id "file_1_file_1_jg13035.t1"; gene_id "file_1_file_1_jg13035";
dsecASM438219v1_1	AUGUSTUS	transcript	6718066	6719821	.	-	.	transcript_id "file_1_file_1_jg13035.t1"; gene_id "file_1_file_1_jg13035"
dsecASM438219v1_1	AUGUSTUS	gene	6718066	6719821	.	-	.	jg13035
dsecASM438219v1_1	AUGUSTUS	CDS	6719779	6719821	1	-	0	transcript_id "file_1_file_1_jg13035.t1"; gene_id "file_1_file_1_jg13035";
dsecASM438219v1_1	AUGUSTUS	exon	6719779	6719821	.	-	.	transcript_id "file_1_file_1_jg13035.t1"; gene_id "file_1_file_1_jg13035";
dsecASM438219v1_1	AUGUSTUS	start_codon	6719819	6719821	.	-	0	transcript_id "file_1_file_1_jg13035.t1"; gene_id "file_1_file_1_jg13035";
dsecASM438219v1_1	AUGUSTUS	stop_codon	1592368	1592370	.	-	0	transcript_id "file_1_file_1_jg12334.t1"; gene_id "file_1_file_1_jg12334";
dsecASM438219v1_1	AUGUSTUS	CDS	1592368	1592685	1	-	0	transcript_id "file_1_file_1_jg12334.t1"; gene_id "file_1_file_1_jg12334";
dsecASM438219v1_1	AUGUSTUS	exon	1592368	1592685	.	-	.	transcript_id "file_1_file_1_jg12334.t1"; gene_id "file_1_file_1_jg12334";
dsecASM438219v1_1	AUGUSTUS	transcript	1592368	1592685	.	-	.	transcript_id "file_1_file_1_jg12334.t1"; gene_id "file_1_file_1_jg12334"
dsecASM438219v1_1	AUGUSTUS	gene	1592368	1592685	.	-	.	jg12334
dsecASM438219v1_1	AUGUSTUS	start_codon	1592683	1592685	.	-	0	transcript_id "file_1_file_1_jg12334.t1"; gene_id "file_1_file_1_jg12334";
dsecASM438219v1_1	AUGUSTUS	start_codon	20707860	20707862	.	+	0	transcript_id "file_1_file_1_jg15163.t1"; gene_id "file_1_file_1_jg15163";
dsecASM438219v1_1	AUGUSTUS	CDS	20707860	20708406	1	+	0	transcript_id "file_1_file_1_jg15163.t1"; gene_id "file_1_file_1_jg15163";
dsecASM438219v1_1	AUGUSTUS	exon	20707860	20708406	.	+	.	transcript_id "file_1_file_1_jg15163.t1"; gene_id "file_1_file_1_jg15163";
dsecASM438219v1_1	AUGUSTUS	intron	20708407	20708459	.	+	.	transcript_id "file_1_file_1_jg15163.t1"; gene_id "file_1_file_1_jg15163";
dsecASM438219v1_1	AUGUSTUS	CDS	20708460	20708765	1	+	2	transcript_id "file_1_file_1_jg15163.t1"; gene_id "file_1_file_1_jg15163";
dsecASM438219v1_1	AUGUSTUS	exon	20708460	20708765	.	+	.	transcript_id "file_1_file_1_jg15163.t1"; gene_id "file_1_file_1_jg15163";
dsecASM438219v1_1	AUGUSTUS	intron	20708766	20708830	.	+	.	transcript_id "file_1_file_1_jg15163.t1"; gene_id "file_1_file_1_jg15163";
dsecASM438219v1_1	AUGUSTUS	transcript	20707860	20708946	.	+	.	transcript_id "file_1_file_1_jg15163.t1"; gene_id "file_1_file_1_jg15163"
dsecASM438219v1_1	AUGUSTUS	gene	20707860	20708946	.	+	.	jg15163
dsecASM438219v1_1	AUGUSTUS	CDS	20708831	20708946	1	+	2	transcript_id "file_1_file_1_jg15163.t1"; gene_id "file_1_file_1_jg15163";
dsecASM438219v1_1	AUGUSTUS	exon	20708831	20708946	.	+	.	transcript_id "file_1_file_1_jg15163.t1"; gene_id "file_1_file_1_jg15163";
dsecASM438219v1_1	AUGUSTUS	stop_codon	20708944	20708946	.	+	0	transcript_id "file_1_file_1_jg15163.t1"; gene_id "file_1_file_1_jg15163";
dsecASM438219v1_3	AUGUSTUS	stop_codon	14348001	14348003	.	-	0	transcript_id "file_1_file_1_jg10074.t1"; gene_id "file_1_file_1_jg10074";
dsecASM438219v1_3	AUGUSTUS	CDS	14348001	14348852	1	-	0	transcript_id "file_1_file_1_jg10074.t1"; gene_id "file_1_file_1_jg10074";
dsecASM438219v1_3	AUGUSTUS	exon	14348001	14348852	.	-	.	transcript_id "file_1_file_1_jg10074.t1"; gene_id "file_1_file_1_jg10074";
dsecASM438219v1_3	AUGUSTUS	transcript	14348001	14348852	.	-	.	transcript_id "file_1_file_1_jg10074.t1"; gene_id "file_1_file_1_jg10074"
dsecASM438219v1_3	AUGUSTUS	gene	14348001	14348852	.	-	.	jg10074
dsecASM438219v1_3	AUGUSTUS	start_codon	14348850	14348852	.	-	0	transcript_id "file_1_file_1_jg10074.t1"; gene_id "file_1_file_1_jg10074";
dsecASM438219v1_2	AUGUSTUS	start_codon	16595606	16595608	.	+	0	transcript_id "file_1_file_1_jg7807.t1"; gene_id "file_1_file_1_jg7807";
dsecASM438219v1_2	AUGUSTUS	CDS	16595606	16597397	1	+	0	transcript_id "file_1_file_1_jg7807.t1"; gene_id "file_1_file_1_jg7807";
dsecASM438219v1_2	AUGUSTUS	exon	16595606	16597397	.	+	.	transcript_id "file_1_file_1_jg7807.t1"; gene_id "file_1_file_1_jg7807";
dsecASM438219v1_2	AUGUSTUS	intron	16597398	16597457	.	+	.	transcript_id "file_1_file_1_jg7807.t1"; gene_id "file_1_file_1_jg7807";
dsecASM438219v1_2	AUGUSTUS	transcript	16595606	16599151	.	+	.	transcript_id "file_1_file_1_jg7807.t1"; gene_id "file_1_file_1_jg7807"
dsecASM438219v1_2	AUGUSTUS	gene	16595606	16599151	.	+	.	jg7807
dsecASM438219v1_2	AUGUSTUS	CDS	16597458	16599151	1	+	2	transcript_id "file_1_file_1_jg7807.t1"; gene_id "file_1_file_1_jg7807";
dsecASM438219v1_2	AUGUSTUS	exon	16597458	16599151	.	+	.	transcript_id "file_1_file_1_jg7807.t1"; gene_id "file_1_file_1_jg7807";
dsecASM438219v1_2	AUGUSTUS	stop_codon	16599149	16599151	.	+	0	transcript_id "file_1_file_1_jg7807.t1"; gene_id "file_1_file_1_jg7807";
dsecASM438219v1_2	AUGUSTUS	start_codon	19379035	19379037	.	+	0	transcript_id "file_1_file_1_jg8139.t1"; gene_id "file_1_file_1_jg8139";
dsecASM438219v1_2	AUGUSTUS	CDS	19379035	19379119	0.72	+	0	transcript_id "file_1_file_1_jg8139.t1"; gene_id "file_1_file_1_jg8139";
dsecASM438219v1_2	AUGUSTUS	exon	19379035	19379119	.	+	.	transcript_id "file_1_file_1_jg8139.t1"; gene_id "file_1_file_1_jg8139";
dsecASM438219v1_2	AUGUSTUS	intron	19379120	19379181	.	+	.	transcript_id "file_1_file_1_jg8139.t1"; gene_id "file_1_file_1_jg8139";
dsecASM438219v1_2	AUGUSTUS	CDS	19379182	19379291	1	+	2	transcript_id "file_1_file_1_jg8139.t1"; gene_id "file_1_file_1_jg8139";
dsecASM438219v1_2	AUGUSTUS	exon	19379182	19379291	.	+	.	transcript_id "file_1_file_1_jg8139.t1"; gene_id "file_1_file_1_jg8139";
dsecASM438219v1_2	AUGUSTUS	intron	19379292	19379354	.	+	.	transcript_id "file_1_file_1_jg8139.t1"; gene_id "file_1_file_1_jg8139";
dsecASM438219v1_2	AUGUSTUS	CDS	19379355	19379469	1	+	0	transcript_id "file_1_file_1_jg8139.t1"; gene_id "file_1_file_1_jg8139";
dsecASM438219v1_2	AUGUSTUS	exon	19379355	19379469	.	+	.	transcript_id "file_1_file_1_jg8139.t1"; gene_id "file_1_file_1_jg8139";
dsecASM438219v1_2	AUGUSTUS	intron	19379470	19380073	.	+	.	transcript_id "file_1_file_1_jg8139.t1"; gene_id "file_1_file_1_jg8139";
dsecASM438219v1_2	AUGUSTUS	transcript	19379035	19380270	.	+	.	transcript_id "file_1_file_1_jg8139.t1"; gene_id "file_1_file_1_jg8139"
dsecASM438219v1_2	AUGUSTUS	gene	19379035	19380270	.	+	.	jg8139
dsecASM438219v1_2	AUGUSTUS	CDS	19380074	19380270	1	+	2	transcript_id "file_1_file_1_jg8139.t1"; gene_id "file_1_file_1_jg8139";
dsecASM438219v1_2	AUGUSTUS	exon	19380074	19380270	.	+	.	transcript_id "file_1_file_1_jg8139.t1"; gene_id "file_1_file_1_jg8139";
dsecASM438219v1_2	AUGUSTUS	stop_codon	19380268	19380270	.	+	0	transcript_id "file_1_file_1_jg8139.t1"; gene_id "file_1_file_1_jg8139";
dsecASM438219v1_5	AUGUSTUS	start_codon	18934984	18934986	.	+	0	transcript_id "file_1_file_1_jg5243.t1"; gene_id "file_1_file_1_jg5243";
dsecASM438219v1_5	AUGUSTUS	CDS	18934984	18935046	0.16	+	0	transcript_id "file_1_file_1_jg5243.t1"; gene_id "file_1_file_1_jg5243";
dsecASM438219v1_5	AUGUSTUS	exon	18934984	18935046	.	+	.	transcript_id "file_1_file_1_jg5243.t1"; gene_id "file_1_file_1_jg5243";
dsecASM438219v1_5	AUGUSTUS	intron	18935047	18939472	.	+	.	transcript_id "file_1_file_1_jg5243.t1"; gene_id "file_1_file_1_jg5243";
dsecASM438219v1_5	AUGUSTUS	CDS	18939473	18939760	1	+	0	transcript_id "file_1_file_1_jg5243.t1"; gene_id "file_1_file_1_jg5243";
dsecASM438219v1_5	AUGUSTUS	exon	18939473	18939760	.	+	.	transcript_id "file_1_file_1_jg5243.t1"; gene_id "file_1_file_1_jg5243";
dsecASM438219v1_5	AUGUSTUS	intron	18939761	18939816	.	+	.	transcript_id "file_1_file_1_jg5243.t1"; gene_id "file_1_file_1_jg5243";
dsecASM438219v1_5	AUGUSTUS	transcript	18934984	18939924	.	+	.	transcript_id "file_1_file_1_jg5243.t1"; gene_id "file_1_file_1_jg5243"
dsecASM438219v1_5	AUGUSTUS	gene	18934984	18939924	.	+	.	jg5243
dsecASM438219v1_5	AUGUSTUS	CDS	18939817	18939924	1	+	0	transcript_id "file_1_file_1_jg5243.t1"; gene_id "file_1_file_1_jg5243";
dsecASM438219v1_5	AUGUSTUS	exon	18939817	18939924	.	+	.	transcript_id "file_1_file_1_jg5243.t1"; gene_id "file_1_file_1_jg5243";
dsecASM438219v1_5	AUGUSTUS	stop_codon	18939922	18939924	.	+	0	transcript_id "file_1_file_1_jg5243.t1"; gene_id "file_1_file_1_jg5243";
dsecASM438219v1_5	AUGUSTUS	stop_codon	5465634	5465636	.	-	0	transcript_id "file_1_file_1_jg3687.t2"; gene_id "file_1_file_1_jg3687";
dsecASM438219v1_5	AUGUSTUS	CDS	5465634	5465702	1	-	0	transcript_id "file_1_file_1_jg3687.t2"; gene_id "file_1_file_1_jg3687";
dsecASM438219v1_5	AUGUSTUS	exon	5465634	5465702	.	-	.	transcript_id "file_1_file_1_jg3687.t2"; gene_id "file_1_file_1_jg3687";
dsecASM438219v1_5	AUGUSTUS	intron	5465703	5465954	.	-	.	transcript_id "file_1_file_1_jg3687.t2"; gene_id "file_1_file_1_jg3687";
dsecASM438219v1_5	AUGUSTUS	CDS	5465955	5466133	1	-	2	transcript_id "file_1_file_1_jg3687.t2"; gene_id "file_1_file_1_jg3687";
dsecASM438219v1_5	AUGUSTUS	exon	5465955	5466133	.	-	.	transcript_id "file_1_file_1_jg3687.t2"; gene_id "file_1_file_1_jg3687";
dsecASM438219v1_5	AUGUSTUS	intron	5466134	5466200	.	-	.	transcript_id "file_1_file_1_jg3687.t2"; gene_id "file_1_file_1_jg3687";
dsecASM438219v1_5	AUGUSTUS	CDS	5466201	5467036	1	-	1	transcript_id "file_1_file_1_jg3687.t2"; gene_id "file_1_file_1_jg3687";
dsecASM438219v1_5	AUGUSTUS	exon	5466201	5467036	.	-	.	transcript_id "file_1_file_1_jg3687.t2"; gene_id "file_1_file_1_jg3687";
dsecASM438219v1_5	AUGUSTUS	intron	5467037	5467103	.	-	.	transcript_id "file_1_file_1_jg3687.t2"; gene_id "file_1_file_1_jg3687";
dsecASM438219v1_5	AUGUSTUS	CDS	5467104	5467186	1	-	0	transcript_id "file_1_file_1_jg3687.t2"; gene_id "file_1_file_1_jg3687";
dsecASM438219v1_5	AUGUSTUS	exon	5467104	5467186	.	-	.	transcript_id "file_1_file_1_jg3687.t2"; gene_id "file_1_file_1_jg3687";
dsecASM438219v1_5	AUGUSTUS	intron	5467187	5467248	.	-	.	transcript_id "file_1_file_1_jg3687.t2"; gene_id "file_1_file_1_jg3687";
dsecASM438219v1_5	AUGUSTUS	CDS	5467249	5467351	1	-	1	transcript_id "file_1_file_1_jg3687.t2"; gene_id "file_1_file_1_jg3687";
dsecASM438219v1_5	AUGUSTUS	exon	5467249	5467351	.	-	.	transcript_id "file_1_file_1_jg3687.t2"; gene_id "file_1_file_1_jg3687";
dsecASM438219v1_5	AUGUSTUS	intron	5467352	5467474	.	-	.	transcript_id "file_1_file_1_jg3687.t2"; gene_id "file_1_file_1_jg3687";
dsecASM438219v1_5	AUGUSTUS	transcript	5465634	5467497	.	-	.	transcript_id "file_1_file_1_jg3687.t2"; gene_id "file_1_file_1_jg3687"
dsecASM438219v1_5	AUGUSTUS	CDS	5467475	5467497	1	-	0	transcript_id "file_1_file_1_jg3687.t2"; gene_id "file_1_file_1_jg3687";
dsecASM438219v1_5	AUGUSTUS	exon	5467475	5467497	.	-	.	transcript_id "file_1_file_1_jg3687.t2"; gene_id "file_1_file_1_jg3687";
dsecASM438219v1_5	AUGUSTUS	start_codon	5467495	5467497	.	-	0	transcript_id "file_1_file_1_jg3687.t2"; gene_id "file_1_file_1_jg3687";
dsecASM438219v1_0	AUGUSTUS	start_codon	15849441	15849443	.	+	0	transcript_id "file_1_file_1_jg2305.t1"; gene_id "file_1_file_1_jg2305";
dsecASM438219v1_0	AUGUSTUS	CDS	15849441	15849911	1	+	0	transcript_id "file_1_file_1_jg2305.t1"; gene_id "file_1_file_1_jg2305";
dsecASM438219v1_0	AUGUSTUS	exon	15849441	15849911	.	+	.	transcript_id "file_1_file_1_jg2305.t1"; gene_id "file_1_file_1_jg2305";
dsecASM438219v1_0	AUGUSTUS	intron	15849912	15849970	.	+	.	transcript_id "file_1_file_1_jg2305.t1"; gene_id "file_1_file_1_jg2305";
dsecASM438219v1_0	AUGUSTUS	CDS	15849971	15850882	0.99	+	0	transcript_id "file_1_file_1_jg2305.t1"; gene_id "file_1_file_1_jg2305";
dsecASM438219v1_0	AUGUSTUS	exon	15849971	15850882	.	+	.	transcript_id "file_1_file_1_jg2305.t1"; gene_id "file_1_file_1_jg2305";
dsecASM438219v1_0	AUGUSTUS	intron	15850883	15850991	.	+	.	transcript_id "file_1_file_1_jg2305.t1"; gene_id "file_1_file_1_jg2305";
dsecASM438219v1_0	AUGUSTUS	transcript	15849441	15851099	.	+	.	transcript_id "file_1_file_1_jg2305.t1"; gene_id "file_1_file_1_jg2305"
dsecASM438219v1_0	AUGUSTUS	gene	15849441	15851099	.	+	.	jg2305
dsecASM438219v1_0	AUGUSTUS	CDS	15850992	15851099	1	+	0	transcript_id "file_1_file_1_jg2305.t1"; gene_id "file_1_file_1_jg2305";
dsecASM438219v1_0	AUGUSTUS	exon	15850992	15851099	.	+	.	transcript_id "file_1_file_1_jg2305.t1"; gene_id "file_1_file_1_jg2305";
dsecASM438219v1_0	AUGUSTUS	stop_codon	15851097	15851099	.	+	0	transcript_id "file_1_file_1_jg2305.t1"; gene_id "file_1_file_1_jg2305";
dsecASM438219v1_3	AUGUSTUS	start_codon	15523391	15523393	.	+	0	transcript_id "file_1_file_1_jg10219.t1"; gene_id "file_1_file_1_jg10219";
dsecASM438219v1_3	AUGUSTUS	CDS	15523391	15523469	1	+	0	transcript_id "file_1_file_1_jg10219.t1"; gene_id "file_1_file_1_jg10219";
dsecASM438219v1_3	AUGUSTUS	exon	15523391	15523469	.	+	.	transcript_id "file_1_file_1_jg10219.t1"; gene_id "file_1_file_1_jg10219";
dsecASM438219v1_3	AUGUSTUS	intron	15523470	15523533	.	+	.	transcript_id "file_1_file_1_jg10219.t1"; gene_id "file_1_file_1_jg10219";
dsecASM438219v1_3	AUGUSTUS	CDS	15523534	15523914	1	+	2	transcript_id "file_1_file_1_jg10219.t1"; gene_id "file_1_file_1_jg10219";
dsecASM438219v1_3	AUGUSTUS	exon	15523534	15523914	.	+	.	transcript_id "file_1_file_1_jg10219.t1"; gene_id "file_1_file_1_jg10219";
dsecASM438219v1_3	AUGUSTUS	intron	15523915	15523970	.	+	.	transcript_id "file_1_file_1_jg10219.t1"; gene_id "file_1_file_1_jg10219";
dsecASM438219v1_3	AUGUSTUS	CDS	15523971	15524232	1	+	2	transcript_id "file_1_file_1_jg10219.t1"; gene_id "file_1_file_1_jg10219";
dsecASM438219v1_3	AUGUSTUS	exon	15523971	15524232	.	+	.	transcript_id "file_1_file_1_jg10219.t1"; gene_id "file_1_file_1_jg10219";
dsecASM438219v1_3	AUGUSTUS	intron	15524233	15524291	.	+	.	transcript_id "file_1_file_1_jg10219.t1"; gene_id "file_1_file_1_jg10219";
dsecASM438219v1_3	AUGUSTUS	transcript	15523391	15524877	.	+	.	transcript_id "file_1_file_1_jg10219.t1"; gene_id "file_1_file_1_jg10219"
dsecASM438219v1_3	AUGUSTUS	gene	15523391	15524877	.	+	.	jg10219
dsecASM438219v1_3	AUGUSTUS	CDS	15524292	15524877	1	+	1	transcript_id "file_1_file_1_jg10219.t1"; gene_id "file_1_file_1_jg10219";
dsecASM438219v1_3	AUGUSTUS	exon	15524292	15524877	.	+	.	transcript_id "file_1_file_1_jg10219.t1"; gene_id "file_1_file_1_jg10219";
dsecASM438219v1_3	AUGUSTUS	stop_codon	15524875	15524877	.	+	0	transcript_id "file_1_file_1_jg10219.t1"; gene_id "file_1_file_1_jg10219";
dsecASM438219v1_340	AUGUSTUS	stop_codon	69743	69745	.	-	0	transcript_id "file_1_file_1_jg15352.t1"; gene_id "file_1_file_1_jg15352";
dsecASM438219v1_340	AUGUSTUS	CDS	69743	70093	1	-	0	transcript_id "file_1_file_1_jg15352.t1"; gene_id "file_1_file_1_jg15352";
dsecASM438219v1_340	AUGUSTUS	exon	69743	70093	.	-	.	transcript_id "file_1_file_1_jg15352.t1"; gene_id "file_1_file_1_jg15352";
dsecASM438219v1_340	AUGUSTUS	transcript	69743	70093	.	-	.	transcript_id "file_1_file_1_jg15352.t1"; gene_id "file_1_file_1_jg15352"
dsecASM438219v1_340	AUGUSTUS	gene	69743	70093	.	-	.	jg15352
dsecASM438219v1_340	AUGUSTUS	start_codon	70091	70093	.	-	0	transcript_id "file_1_file_1_jg15352.t1"; gene_id "file_1_file_1_jg15352";
dsecASM438219v1_1	AUGUSTUS	stop_codon	11086326	11086328	.	-	0	transcript_id "file_1_file_1_jg13682.t1"; gene_id "file_1_file_1_jg13682";
dsecASM438219v1_1	AUGUSTUS	CDS	11086326	11087114	0.98	-	0	transcript_id "file_1_file_1_jg13682.t1"; gene_id "file_1_file_1_jg13682";
dsecASM438219v1_1	AUGUSTUS	exon	11086326	11087114	.	-	.	transcript_id "file_1_file_1_jg13682.t1"; gene_id "file_1_file_1_jg13682";
dsecASM438219v1_1	AUGUSTUS	intron	11087115	11087197	.	-	.	transcript_id "file_1_file_1_jg13682.t1"; gene_id "file_1_file_1_jg13682";
dsecASM438219v1_1	AUGUSTUS	transcript	11086326	11087437	.	-	.	transcript_id "file_1_file_1_jg13682.t1"; gene_id "file_1_file_1_jg13682"
dsecASM438219v1_1	AUGUSTUS	gene	11086326	11087437	.	-	.	jg13682
dsecASM438219v1_1	AUGUSTUS	CDS	11087198	11087437	1	-	0	transcript_id "file_1_file_1_jg13682.t1"; gene_id "file_1_file_1_jg13682";
dsecASM438219v1_1	AUGUSTUS	exon	11087198	11087437	.	-	.	transcript_id "file_1_file_1_jg13682.t1"; gene_id "file_1_file_1_jg13682";
dsecASM438219v1_1	AUGUSTUS	start_codon	11087435	11087437	.	-	0	transcript_id "file_1_file_1_jg13682.t1"; gene_id "file_1_file_1_jg13682";
dsecASM438219v1_2	AUGUSTUS	start_codon	4198652	4198654	.	+	0	transcript_id "file_1_file_1_jg6275.t1"; gene_id "file_1_file_1_jg6275";
dsecASM438219v1_2	AUGUSTUS	CDS	4198652	4198743	1	+	0	transcript_id "file_1_file_1_jg6275.t1"; gene_id "file_1_file_1_jg6275";
dsecASM438219v1_2	AUGUSTUS	exon	4198652	4198743	.	+	.	transcript_id "file_1_file_1_jg6275.t1"; gene_id "file_1_file_1_jg6275";
dsecASM438219v1_2	AUGUSTUS	intron	4198744	4198806	.	+	.	transcript_id "file_1_file_1_jg6275.t1"; gene_id "file_1_file_1_jg6275";
dsecASM438219v1_2	AUGUSTUS	CDS	4198807	4199194	1	+	1	transcript_id "file_1_file_1_jg6275.t1"; gene_id "file_1_file_1_jg6275";
dsecASM438219v1_2	AUGUSTUS	exon	4198807	4199194	.	+	.	transcript_id "file_1_file_1_jg6275.t1"; gene_id "file_1_file_1_jg6275";
dsecASM438219v1_2	AUGUSTUS	intron	4199195	4199249	.	+	.	transcript_id "file_1_file_1_jg6275.t1"; gene_id "file_1_file_1_jg6275";
dsecASM438219v1_2	AUGUSTUS	CDS	4199250	4199418	1	+	0	transcript_id "file_1_file_1_jg6275.t1"; gene_id "file_1_file_1_jg6275";
dsecASM438219v1_2	AUGUSTUS	exon	4199250	4199418	.	+	.	transcript_id "file_1_file_1_jg6275.t1"; gene_id "file_1_file_1_jg6275";
dsecASM438219v1_2	AUGUSTUS	intron	4199419	4199478	.	+	.	transcript_id "file_1_file_1_jg6275.t1"; gene_id "file_1_file_1_jg6275";
dsecASM438219v1_2	AUGUSTUS	CDS	4199479	4199603	1	+	2	transcript_id "file_1_file_1_jg6275.t1"; gene_id "file_1_file_1_jg6275";
dsecASM438219v1_2	AUGUSTUS	exon	4199479	4199603	.	+	.	transcript_id "file_1_file_1_jg6275.t1"; gene_id "file_1_file_1_jg6275";
dsecASM438219v1_2	AUGUSTUS	intron	4199604	4199660	.	+	.	transcript_id "file_1_file_1_jg6275.t1"; gene_id "file_1_file_1_jg6275";
dsecASM438219v1_2	AUGUSTUS	CDS	4199661	4199968	1	+	0	transcript_id "file_1_file_1_jg6275.t1"; gene_id "file_1_file_1_jg6275";
dsecASM438219v1_2	AUGUSTUS	exon	4199661	4199968	.	+	.	transcript_id "file_1_file_1_jg6275.t1"; gene_id "file_1_file_1_jg6275";
dsecASM438219v1_2	AUGUSTUS	intron	4199969	4200024	.	+	.	transcript_id "file_1_file_1_jg6275.t1"; gene_id "file_1_file_1_jg6275";
dsecASM438219v1_2	AUGUSTUS	CDS	4200025	4200305	1	+	1	transcript_id "file_1_file_1_jg6275.t1"; gene_id "file_1_file_1_jg6275";
dsecASM438219v1_2	AUGUSTUS	exon	4200025	4200305	.	+	.	transcript_id "file_1_file_1_jg6275.t1"; gene_id "file_1_file_1_jg6275";
dsecASM438219v1_2	AUGUSTUS	intron	4200306	4200367	.	+	.	transcript_id "file_1_file_1_jg6275.t1"; gene_id "file_1_file_1_jg6275";
dsecASM438219v1_2	AUGUSTUS	CDS	4200368	4200719	1	+	2	transcript_id "file_1_file_1_jg6275.t1"; gene_id "file_1_file_1_jg6275";
dsecASM438219v1_2	AUGUSTUS	exon	4200368	4200719	.	+	.	transcript_id "file_1_file_1_jg6275.t1"; gene_id "file_1_file_1_jg6275";
dsecASM438219v1_2	AUGUSTUS	intron	4200720	4200771	.	+	.	transcript_id "file_1_file_1_jg6275.t1"; gene_id "file_1_file_1_jg6275";
dsecASM438219v1_2	AUGUSTUS	CDS	4200772	4201349	1	+	1	transcript_id "file_1_file_1_jg6275.t1"; gene_id "file_1_file_1_jg6275";
dsecASM438219v1_2	AUGUSTUS	exon	4200772	4201349	.	+	.	transcript_id "file_1_file_1_jg6275.t1"; gene_id "file_1_file_1_jg6275";
dsecASM438219v1_2	AUGUSTUS	intron	4201350	4204167	.	+	.	transcript_id "file_1_file_1_jg6275.t1"; gene_id "file_1_file_1_jg6275";
dsecASM438219v1_2	AUGUSTUS	CDS	4204168	4204345	1	+	2	transcript_id "file_1_file_1_jg6275.t1"; gene_id "file_1_file_1_jg6275";
dsecASM438219v1_2	AUGUSTUS	exon	4204168	4204345	.	+	.	transcript_id "file_1_file_1_jg6275.t1"; gene_id "file_1_file_1_jg6275";
dsecASM438219v1_2	AUGUSTUS	intron	4204346	4204409	.	+	.	transcript_id "file_1_file_1_jg6275.t1"; gene_id "file_1_file_1_jg6275";
dsecASM438219v1_2	AUGUSTUS	transcript	4198652	4204575	.	+	.	transcript_id "file_1_file_1_jg6275.t1"; gene_id "file_1_file_1_jg6275"
dsecASM438219v1_2	AUGUSTUS	gene	4198652	4204575	.	+	.	jg6275
dsecASM438219v1_2	AUGUSTUS	CDS	4204410	4204575	1	+	1	transcript_id "file_1_file_1_jg6275.t1"; gene_id "file_1_file_1_jg6275";
dsecASM438219v1_2	AUGUSTUS	exon	4204410	4204575	.	+	.	transcript_id "file_1_file_1_jg6275.t1"; gene_id "file_1_file_1_jg6275";
dsecASM438219v1_2	AUGUSTUS	stop_codon	4204573	4204575	.	+	0	transcript_id "file_1_file_1_jg6275.t1"; gene_id "file_1_file_1_jg6275";
dsecASM438219v1_3	AUGUSTUS	stop_codon	24604927	24604929	.	-	0	transcript_id "file_1_file_1_jg11606.t1"; gene_id "file_1_file_1_jg11606";
dsecASM438219v1_3	AUGUSTUS	CDS	24604927	24604930	0.81	-	1	transcript_id "file_1_file_1_jg11606.t1"; gene_id "file_1_file_1_jg11606";
dsecASM438219v1_3	AUGUSTUS	exon	24604927	24604930	.	-	.	transcript_id "file_1_file_1_jg11606.t1"; gene_id "file_1_file_1_jg11606";
dsecASM438219v1_3	AUGUSTUS	intron	24604931	24604983	.	-	.	transcript_id "file_1_file_1_jg11606.t1"; gene_id "file_1_file_1_jg11606";
dsecASM438219v1_3	AUGUSTUS	CDS	24604984	24605169	0.81	-	1	transcript_id "file_1_file_1_jg11606.t1"; gene_id "file_1_file_1_jg11606";
dsecASM438219v1_3	AUGUSTUS	exon	24604984	24605169	.	-	.	transcript_id "file_1_file_1_jg11606.t1"; gene_id "file_1_file_1_jg11606";
dsecASM438219v1_3	AUGUSTUS	intron	24605170	24605228	.	-	.	transcript_id "file_1_file_1_jg11606.t1"; gene_id "file_1_file_1_jg11606";
dsecASM438219v1_3	AUGUSTUS	transcript	24604927	24605260	.	-	.	transcript_id "file_1_file_1_jg11606.t1"; gene_id "file_1_file_1_jg11606"
dsecASM438219v1_3	AUGUSTUS	gene	24604927	24605260	.	-	.	jg11606
dsecASM438219v1_3	AUGUSTUS	CDS	24605229	24605260	0.51	-	0	transcript_id "file_1_file_1_jg11606.t1"; gene_id "file_1_file_1_jg11606";
dsecASM438219v1_3	AUGUSTUS	exon	24605229	24605260	.	-	.	transcript_id "file_1_file_1_jg11606.t1"; gene_id "file_1_file_1_jg11606";
dsecASM438219v1_3	AUGUSTUS	start_codon	24605258	24605260	.	-	0	transcript_id "file_1_file_1_jg11606.t1"; gene_id "file_1_file_1_jg11606";
dsecASM438219v1_3	GeneMark.hmm	start_codon	20410925	20410927	.	+	0	gene_id "file_1_file_2_11607_g"; transcript_id "file_1_file_2_11607_t"; count "file_1_file_2_1_1";
dsecASM438219v1_3	GeneMark.hmm	CDS	20410925	20411995	.	+	0	gene_id "file_1_file_2_11607_g"; transcript_id "file_1_file_2_11607_t"; evidence "file_1_file_2_0_1"; cds_type "file_1_file_2_Initial"; count "file_1_file_2_1_2"; anchored "file_1_file_2_1_1";
dsecASM438219v1_3	GeneMark.hmm	exon	20410925	20411995	0	+	.	gene_id "file_1_file_2_11607_g"; transcript_id "file_1_file_2_11607_t"; evidence "file_1_file_2_0_1"; cds_type "file_1_file_2_Initial"; count "file_1_file_2_1_2"; anchored "file_1_file_2_1_1";
dsecASM438219v1_3	GeneMark.hmm	CDS	20412057	20412245	.	+	0	gene_id "file_1_file_2_11607_g"; transcript_id "file_1_file_2_11607_t"; evidence "file_1_file_2_1_1"; cds_type "file_1_file_2_Terminal"; count "file_1_file_2_2_2"; anchored "file_1_file_2_1_1";
dsecASM438219v1_3	GeneMark.hmm	exon	20412057	20412245	0	+	.	gene_id "file_1_file_2_11607_g"; transcript_id "file_1_file_2_11607_t"; evidence "file_1_file_2_1_1"; cds_type "file_1_file_2_Terminal"; count "file_1_file_2_2_2"; anchored "file_1_file_2_1_1";
dsecASM438219v1_3	GeneMark.hmm	stop_codon	20412243	20412245	.	+	0	gene_id "file_1_file_2_11607_g"; transcript_id "file_1_file_2_11607_t"; count "file_1_file_2_1_1";
dsecASM438219v1_5	AUGUSTUS	start_codon	16710845	16710847	.	+	0	transcript_id "file_1_file_1_jg4943.t1"; gene_id "file_1_file_1_jg4943";
dsecASM438219v1_5	AUGUSTUS	CDS	16710845	16712006	1	+	0	transcript_id "file_1_file_1_jg4943.t1"; gene_id "file_1_file_1_jg4943";
dsecASM438219v1_5	AUGUSTUS	exon	16710845	16712006	.	+	.	transcript_id "file_1_file_1_jg4943.t1"; gene_id "file_1_file_1_jg4943";
dsecASM438219v1_5	AUGUSTUS	intron	16712007	16712077	.	+	.	transcript_id "file_1_file_1_jg4943.t1"; gene_id "file_1_file_1_jg4943";
dsecASM438219v1_5	AUGUSTUS	CDS	16712078	16712349	1	+	2	transcript_id "file_1_file_1_jg4943.t1"; gene_id "file_1_file_1_jg4943";
dsecASM438219v1_5	AUGUSTUS	exon	16712078	16712349	.	+	.	transcript_id "file_1_file_1_jg4943.t1"; gene_id "file_1_file_1_jg4943";
dsecASM438219v1_5	AUGUSTUS	intron	16712350	16713160	.	+	.	transcript_id "file_1_file_1_jg4943.t1"; gene_id "file_1_file_1_jg4943";
dsecASM438219v1_5	AUGUSTUS	transcript	16710845	16713637	.	+	.	transcript_id "file_1_file_1_jg4943.t1"; gene_id "file_1_file_1_jg4943"
dsecASM438219v1_5	AUGUSTUS	gene	16710845	16713637	.	+	.	jg4943
dsecASM438219v1_5	AUGUSTUS	CDS	16713161	16713637	1	+	0	transcript_id "file_1_file_1_jg4943.t1"; gene_id "file_1_file_1_jg4943";
dsecASM438219v1_5	AUGUSTUS	exon	16713161	16713637	.	+	.	transcript_id "file_1_file_1_jg4943.t1"; gene_id "file_1_file_1_jg4943";
dsecASM438219v1_5	AUGUSTUS	stop_codon	16713635	16713637	.	+	0	transcript_id "file_1_file_1_jg4943.t1"; gene_id "file_1_file_1_jg4943";
dsecASM438219v1_5	AUGUSTUS	stop_codon	16827655	16827657	.	-	0	transcript_id "file_1_file_1_jg4970.t1"; gene_id "file_1_file_1_jg4970";
dsecASM438219v1_5	AUGUSTUS	CDS	16827655	16827742	1	-	1	transcript_id "file_1_file_1_jg4970.t1"; gene_id "file_1_file_1_jg4970";
dsecASM438219v1_5	AUGUSTUS	exon	16827655	16827742	.	-	.	transcript_id "file_1_file_1_jg4970.t1"; gene_id "file_1_file_1_jg4970";
dsecASM438219v1_5	AUGUSTUS	intron	16827743	16827802	.	-	.	transcript_id "file_1_file_1_jg4970.t1"; gene_id "file_1_file_1_jg4970";
dsecASM438219v1_5	AUGUSTUS	CDS	16827803	16828306	1	-	1	transcript_id "file_1_file_1_jg4970.t1"; gene_id "file_1_file_1_jg4970";
dsecASM438219v1_5	AUGUSTUS	exon	16827803	16828306	.	-	.	transcript_id "file_1_file_1_jg4970.t1"; gene_id "file_1_file_1_jg4970";
dsecASM438219v1_5	AUGUSTUS	intron	16828307	16828404	.	-	.	transcript_id "file_1_file_1_jg4970.t1"; gene_id "file_1_file_1_jg4970";
dsecASM438219v1_5	AUGUSTUS	CDS	16828405	16828527	1	-	1	transcript_id "file_1_file_1_jg4970.t1"; gene_id "file_1_file_1_jg4970";
dsecASM438219v1_5	AUGUSTUS	exon	16828405	16828527	.	-	.	transcript_id "file_1_file_1_jg4970.t1"; gene_id "file_1_file_1_jg4970";
dsecASM438219v1_5	AUGUSTUS	intron	16828528	16828639	.	-	.	transcript_id "file_1_file_1_jg4970.t1"; gene_id "file_1_file_1_jg4970";
dsecASM438219v1_5	AUGUSTUS	CDS	16828640	16829191	1	-	1	transcript_id "file_1_file_1_jg4970.t1"; gene_id "file_1_file_1_jg4970";
dsecASM438219v1_5	AUGUSTUS	exon	16828640	16829191	.	-	.	transcript_id "file_1_file_1_jg4970.t1"; gene_id "file_1_file_1_jg4970";
dsecASM438219v1_5	AUGUSTUS	intron	16829192	16829254	.	-	.	transcript_id "file_1_file_1_jg4970.t1"; gene_id "file_1_file_1_jg4970";
dsecASM438219v1_5	AUGUSTUS	CDS	16829255	16829382	1	-	0	transcript_id "file_1_file_1_jg4970.t1"; gene_id "file_1_file_1_jg4970";
dsecASM438219v1_5	AUGUSTUS	exon	16829255	16829382	.	-	.	transcript_id "file_1_file_1_jg4970.t1"; gene_id "file_1_file_1_jg4970";
dsecASM438219v1_5	AUGUSTUS	intron	16829383	16829445	.	-	.	transcript_id "file_1_file_1_jg4970.t1"; gene_id "file_1_file_1_jg4970";
dsecASM438219v1_5	AUGUSTUS	CDS	16829446	16829597	1	-	2	transcript_id "file_1_file_1_jg4970.t1"; gene_id "file_1_file_1_jg4970";
dsecASM438219v1_5	AUGUSTUS	exon	16829446	16829597	.	-	.	transcript_id "file_1_file_1_jg4970.t1"; gene_id "file_1_file_1_jg4970";
dsecASM438219v1_5	AUGUSTUS	intron	16829598	16829661	.	-	.	transcript_id "file_1_file_1_jg4970.t1"; gene_id "file_1_file_1_jg4970";
dsecASM438219v1_5	AUGUSTUS	CDS	16829662	16829925	0.99	-	2	transcript_id "file_1_file_1_jg4970.t1"; gene_id "file_1_file_1_jg4970";
dsecASM438219v1_5	AUGUSTUS	exon	16829662	16829925	.	-	.	transcript_id "file_1_file_1_jg4970.t1"; gene_id "file_1_file_1_jg4970";
dsecASM438219v1_5	AUGUSTUS	intron	16829926	16830581	.	-	.	transcript_id "file_1_file_1_jg4970.t1"; gene_id "file_1_file_1_jg4970";
dsecASM438219v1_5	AUGUSTUS	transcript	16827655	16830600	.	-	.	transcript_id "file_1_file_1_jg4970.t1"; gene_id "file_1_file_1_jg4970"
dsecASM438219v1_5	AUGUSTUS	gene	16827655	16830600	.	-	.	jg4970
dsecASM438219v1_5	AUGUSTUS	CDS	16830582	16830600	0.63	-	0	transcript_id "file_1_file_1_jg4970.t1"; gene_id "file_1_file_1_jg4970";
dsecASM438219v1_5	AUGUSTUS	exon	16830582	16830600	.	-	.	transcript_id "file_1_file_1_jg4970.t1"; gene_id "file_1_file_1_jg4970";
dsecASM438219v1_5	AUGUSTUS	start_codon	16830598	16830600	.	-	0	transcript_id "file_1_file_1_jg4970.t1"; gene_id "file_1_file_1_jg4970";
dsecASM438219v1_2	AUGUSTUS	start_codon	11826973	11826975	.	+	0	transcript_id "file_1_file_1_jg7240.t1"; gene_id "file_1_file_1_jg7240";
dsecASM438219v1_2	AUGUSTUS	CDS	11826973	11828916	0.53	+	0	transcript_id "file_1_file_1_jg7240.t1"; gene_id "file_1_file_1_jg7240";
dsecASM438219v1_2	AUGUSTUS	exon	11826973	11828916	.	+	.	transcript_id "file_1_file_1_jg7240.t1"; gene_id "file_1_file_1_jg7240";
dsecASM438219v1_2	AUGUSTUS	intron	11828917	11828984	.	+	.	transcript_id "file_1_file_1_jg7240.t1"; gene_id "file_1_file_1_jg7240";
dsecASM438219v1_2	AUGUSTUS	transcript	11826973	11828999	.	+	.	transcript_id "file_1_file_1_jg7240.t1"; gene_id "file_1_file_1_jg7240"
dsecASM438219v1_2	AUGUSTUS	CDS	11828985	11828999	1	+	0	transcript_id "file_1_file_1_jg7240.t1"; gene_id "file_1_file_1_jg7240";
dsecASM438219v1_2	AUGUSTUS	exon	11828985	11828999	.	+	.	transcript_id "file_1_file_1_jg7240.t1"; gene_id "file_1_file_1_jg7240";
dsecASM438219v1_2	AUGUSTUS	stop_codon	11828997	11828999	.	+	0	transcript_id "file_1_file_1_jg7240.t1"; gene_id "file_1_file_1_jg7240";
dsecASM438219v1_3	AUGUSTUS	start_codon	16527370	16527372	.	+	0	transcript_id "file_1_file_1_jg10375.t2"; gene_id "file_1_file_1_jg10375";
dsecASM438219v1_3	AUGUSTUS	CDS	16527370	16527440	1	+	0	transcript_id "file_1_file_1_jg10375.t2"; gene_id "file_1_file_1_jg10375";
dsecASM438219v1_3	AUGUSTUS	exon	16527370	16527440	.	+	.	transcript_id "file_1_file_1_jg10375.t2"; gene_id "file_1_file_1_jg10375";
dsecASM438219v1_3	AUGUSTUS	intron	16527441	16528057	.	+	.	transcript_id "file_1_file_1_jg10375.t2"; gene_id "file_1_file_1_jg10375";
dsecASM438219v1_3	AUGUSTUS	CDS	16528058	16528129	1	+	1	transcript_id "file_1_file_1_jg10375.t2"; gene_id "file_1_file_1_jg10375";
dsecASM438219v1_3	AUGUSTUS	exon	16528058	16528129	.	+	.	transcript_id "file_1_file_1_jg10375.t2"; gene_id "file_1_file_1_jg10375";
dsecASM438219v1_3	AUGUSTUS	intron	16528130	16530777	.	+	.	transcript_id "file_1_file_1_jg10375.t2"; gene_id "file_1_file_1_jg10375";
dsecASM438219v1_3	AUGUSTUS	CDS	16530778	16530896	1	+	1	transcript_id "file_1_file_1_jg10375.t2"; gene_id "file_1_file_1_jg10375";
dsecASM438219v1_3	AUGUSTUS	exon	16530778	16530896	.	+	.	transcript_id "file_1_file_1_jg10375.t2"; gene_id "file_1_file_1_jg10375";
dsecASM438219v1_3	AUGUSTUS	intron	16530897	16531302	.	+	.	transcript_id "file_1_file_1_jg10375.t2"; gene_id "file_1_file_1_jg10375";
dsecASM438219v1_3	AUGUSTUS	CDS	16531303	16531444	1	+	2	transcript_id "file_1_file_1_jg10375.t2"; gene_id "file_1_file_1_jg10375";
dsecASM438219v1_3	AUGUSTUS	exon	16531303	16531444	.	+	.	transcript_id "file_1_file_1_jg10375.t2"; gene_id "file_1_file_1_jg10375";
dsecASM438219v1_3	AUGUSTUS	intron	16531445	16532655	.	+	.	transcript_id "file_1_file_1_jg10375.t2"; gene_id "file_1_file_1_jg10375";
dsecASM438219v1_3	AUGUSTUS	CDS	16532656	16532847	1	+	1	transcript_id "file_1_file_1_jg10375.t2"; gene_id "file_1_file_1_jg10375";
dsecASM438219v1_3	AUGUSTUS	exon	16532656	16532847	.	+	.	transcript_id "file_1_file_1_jg10375.t2"; gene_id "file_1_file_1_jg10375";
dsecASM438219v1_3	AUGUSTUS	intron	16532848	16532911	.	+	.	transcript_id "file_1_file_1_jg10375.t2"; gene_id "file_1_file_1_jg10375";
dsecASM438219v1_3	AUGUSTUS	CDS	16532912	16533197	1	+	1	transcript_id "file_1_file_1_jg10375.t2"; gene_id "file_1_file_1_jg10375";
dsecASM438219v1_3	AUGUSTUS	exon	16532912	16533197	.	+	.	transcript_id "file_1_file_1_jg10375.t2"; gene_id "file_1_file_1_jg10375";
dsecASM438219v1_3	AUGUSTUS	intron	16533198	16533283	.	+	.	transcript_id "file_1_file_1_jg10375.t2"; gene_id "file_1_file_1_jg10375";
dsecASM438219v1_3	AUGUSTUS	CDS	16533284	16533752	1	+	0	transcript_id "file_1_file_1_jg10375.t2"; gene_id "file_1_file_1_jg10375";
dsecASM438219v1_3	AUGUSTUS	exon	16533284	16533752	.	+	.	transcript_id "file_1_file_1_jg10375.t2"; gene_id "file_1_file_1_jg10375";
dsecASM438219v1_3	AUGUSTUS	intron	16533753	16533820	.	+	.	transcript_id "file_1_file_1_jg10375.t2"; gene_id "file_1_file_1_jg10375";
dsecASM438219v1_3	AUGUSTUS	CDS	16533821	16534503	1	+	2	transcript_id "file_1_file_1_jg10375.t2"; gene_id "file_1_file_1_jg10375";
dsecASM438219v1_3	AUGUSTUS	exon	16533821	16534503	.	+	.	transcript_id "file_1_file_1_jg10375.t2"; gene_id "file_1_file_1_jg10375";
dsecASM438219v1_3	AUGUSTUS	intron	16534504	16534564	.	+	.	transcript_id "file_1_file_1_jg10375.t2"; gene_id "file_1_file_1_jg10375";
dsecASM438219v1_3	AUGUSTUS	transcript	16527370	16535053	.	+	.	transcript_id "file_1_file_1_jg10375.t2"; gene_id "file_1_file_1_jg10375"
dsecASM438219v1_3	AUGUSTUS	CDS	16534565	16535053	1	+	0	transcript_id "file_1_file_1_jg10375.t2"; gene_id "file_1_file_1_jg10375";
dsecASM438219v1_3	AUGUSTUS	exon	16534565	16535053	.	+	.	transcript_id "file_1_file_1_jg10375.t2"; gene_id "file_1_file_1_jg10375";
dsecASM438219v1_3	AUGUSTUS	stop_codon	16535051	16535053	.	+	0	transcript_id "file_1_file_1_jg10375.t2"; gene_id "file_1_file_1_jg10375";
dsecASM438219v1_3	AUGUSTUS	stop_codon	26145555	26145557	.	-	0	transcript_id "file_1_file_1_jg11794.t2"; gene_id "file_1_file_1_jg11794";
dsecASM438219v1_3	AUGUSTUS	CDS	26145555	26145598	1	-	2	transcript_id "file_1_file_1_jg11794.t2"; gene_id "file_1_file_1_jg11794";
dsecASM438219v1_3	AUGUSTUS	exon	26145555	26145598	.	-	.	transcript_id "file_1_file_1_jg11794.t2"; gene_id "file_1_file_1_jg11794";
dsecASM438219v1_3	AUGUSTUS	intron	26145599	26145943	.	-	.	transcript_id "file_1_file_1_jg11794.t2"; gene_id "file_1_file_1_jg11794";
dsecASM438219v1_3	AUGUSTUS	CDS	26145944	26146030	1	-	2	transcript_id "file_1_file_1_jg11794.t2"; gene_id "file_1_file_1_jg11794";
dsecASM438219v1_3	AUGUSTUS	exon	26145944	26146030	.	-	.	transcript_id "file_1_file_1_jg11794.t2"; gene_id "file_1_file_1_jg11794";
dsecASM438219v1_3	AUGUSTUS	intron	26146031	26146090	.	-	.	transcript_id "file_1_file_1_jg11794.t2"; gene_id "file_1_file_1_jg11794";
dsecASM438219v1_3	AUGUSTUS	CDS	26146091	26146396	1	-	2	transcript_id "file_1_file_1_jg11794.t2"; gene_id "file_1_file_1_jg11794";
dsecASM438219v1_3	AUGUSTUS	exon	26146091	26146396	.	-	.	transcript_id "file_1_file_1_jg11794.t2"; gene_id "file_1_file_1_jg11794";
dsecASM438219v1_3	AUGUSTUS	intron	26146397	26147390	.	-	.	transcript_id "file_1_file_1_jg11794.t2"; gene_id "file_1_file_1_jg11794";
dsecASM438219v1_3	AUGUSTUS	CDS	26147391	26147418	1	-	0	transcript_id "file_1_file_1_jg11794.t2"; gene_id "file_1_file_1_jg11794";
dsecASM438219v1_3	AUGUSTUS	exon	26147391	26147418	.	-	.	transcript_id "file_1_file_1_jg11794.t2"; gene_id "file_1_file_1_jg11794";
dsecASM438219v1_3	AUGUSTUS	intron	26147419	26147572	.	-	.	transcript_id "file_1_file_1_jg11794.t2"; gene_id "file_1_file_1_jg11794";
dsecASM438219v1_3	AUGUSTUS	transcript	26145555	26147575	.	-	.	transcript_id "file_1_file_1_jg11794.t2"; gene_id "file_1_file_1_jg11794"
dsecASM438219v1_3	AUGUSTUS	CDS	26147573	26147575	1	-	0	transcript_id "file_1_file_1_jg11794.t2"; gene_id "file_1_file_1_jg11794";
dsecASM438219v1_3	AUGUSTUS	exon	26147573	26147575	.	-	.	transcript_id "file_1_file_1_jg11794.t2"; gene_id "file_1_file_1_jg11794";
dsecASM438219v1_3	AUGUSTUS	start_codon	26147573	26147575	.	-	0	transcript_id "file_1_file_1_jg11794.t2"; gene_id "file_1_file_1_jg11794";
dsecASM438219v1_5	AUGUSTUS	stop_codon	11916338	11916340	.	-	0	transcript_id "file_1_file_1_jg4431.t1"; gene_id "file_1_file_1_jg4431";
dsecASM438219v1_5	AUGUSTUS	CDS	11916338	11918011	1	-	0	transcript_id "file_1_file_1_jg4431.t1"; gene_id "file_1_file_1_jg4431";
dsecASM438219v1_5	AUGUSTUS	exon	11916338	11918011	.	-	.	transcript_id "file_1_file_1_jg4431.t1"; gene_id "file_1_file_1_jg4431";
dsecASM438219v1_5	AUGUSTUS	transcript	11916338	11918011	.	-	.	transcript_id "file_1_file_1_jg4431.t1"; gene_id "file_1_file_1_jg4431"
dsecASM438219v1_5	AUGUSTUS	gene	11916338	11918011	.	-	.	jg4431
dsecASM438219v1_5	AUGUSTUS	start_codon	11918009	11918011	.	-	0	transcript_id "file_1_file_1_jg4431.t1"; gene_id "file_1_file_1_jg4431";
dsecASM438219v1_0	AUGUSTUS	stop_codon	2270259	2270261	.	-	0	transcript_id "file_1_file_1_jg617.t1"; gene_id "file_1_file_1_jg617";
dsecASM438219v1_0	AUGUSTUS	CDS	2270259	2270666	1	-	0	transcript_id "file_1_file_1_jg617.t1"; gene_id "file_1_file_1_jg617";
dsecASM438219v1_0	AUGUSTUS	exon	2270259	2270666	.	-	.	transcript_id "file_1_file_1_jg617.t1"; gene_id "file_1_file_1_jg617";
dsecASM438219v1_0	AUGUSTUS	intron	2270667	2270889	.	-	.	transcript_id "file_1_file_1_jg617.t1"; gene_id "file_1_file_1_jg617";
dsecASM438219v1_0	AUGUSTUS	CDS	2270890	2271076	1	-	1	transcript_id "file_1_file_1_jg617.t1"; gene_id "file_1_file_1_jg617";
dsecASM438219v1_0	AUGUSTUS	exon	2270890	2271076	.	-	.	transcript_id "file_1_file_1_jg617.t1"; gene_id "file_1_file_1_jg617";
dsecASM438219v1_0	AUGUSTUS	intron	2271077	2271485	.	-	.	transcript_id "file_1_file_1_jg617.t1"; gene_id "file_1_file_1_jg617";
dsecASM438219v1_0	AUGUSTUS	transcript	2270259	2271787	.	-	.	transcript_id "file_1_file_1_jg617.t1"; gene_id "file_1_file_1_jg617"
dsecASM438219v1_0	AUGUSTUS	gene	2270259	2271787	.	-	.	jg617
dsecASM438219v1_0	AUGUSTUS	CDS	2271486	2271787	1	-	0	transcript_id "file_1_file_1_jg617.t1"; gene_id "file_1_file_1_jg617";
dsecASM438219v1_0	AUGUSTUS	exon	2271486	2271787	.	-	.	transcript_id "file_1_file_1_jg617.t1"; gene_id "file_1_file_1_jg617";
dsecASM438219v1_0	AUGUSTUS	start_codon	2271785	2271787	.	-	0	transcript_id "file_1_file_1_jg617.t1"; gene_id "file_1_file_1_jg617";
dsecASM438219v1_71	AUGUSTUS	stop_codon	21603	21605	.	-	0	transcript_id "file_1_file_1_jg15460.t1"; gene_id "file_1_file_1_jg15460";
dsecASM438219v1_71	AUGUSTUS	CDS	21603	22367	1	-	0	transcript_id "file_1_file_1_jg15460.t1"; gene_id "file_1_file_1_jg15460";
dsecASM438219v1_71	AUGUSTUS	exon	21603	22367	.	-	.	transcript_id "file_1_file_1_jg15460.t1"; gene_id "file_1_file_1_jg15460";
dsecASM438219v1_71	AUGUSTUS	transcript	21603	22367	.	-	.	transcript_id "file_1_file_1_jg15460.t1"; gene_id "file_1_file_1_jg15460"
dsecASM438219v1_71	AUGUSTUS	gene	21603	22367	.	-	.	jg15460
dsecASM438219v1_71	AUGUSTUS	start_codon	22365	22367	.	-	0	transcript_id "file_1_file_1_jg15460.t1"; gene_id "file_1_file_1_jg15460";
dsecASM438219v1_2	AUGUSTUS	stop_codon	10003898	10003900	.	-	0	transcript_id "file_1_file_1_jg7020.t1"; gene_id "file_1_file_1_jg7020";
dsecASM438219v1_2	AUGUSTUS	CDS	10003898	10005247	0.1	-	0	transcript_id "file_1_file_1_jg7020.t1"; gene_id "file_1_file_1_jg7020";
dsecASM438219v1_2	AUGUSTUS	exon	10003898	10005247	.	-	.	transcript_id "file_1_file_1_jg7020.t1"; gene_id "file_1_file_1_jg7020";
dsecASM438219v1_2	AUGUSTUS	intron	10005248	10005796	.	-	.	transcript_id "file_1_file_1_jg7020.t1"; gene_id "file_1_file_1_jg7020";
dsecASM438219v1_2	AUGUSTUS	CDS	10005797	10006193	0.32	-	1	transcript_id "file_1_file_1_jg7020.t1"; gene_id "file_1_file_1_jg7020";
dsecASM438219v1_2	AUGUSTUS	exon	10005797	10006193	.	-	.	transcript_id "file_1_file_1_jg7020.t1"; gene_id "file_1_file_1_jg7020";
dsecASM438219v1_2	AUGUSTUS	intron	10006194	10006251	.	-	.	transcript_id "file_1_file_1_jg7020.t1"; gene_id "file_1_file_1_jg7020";
dsecASM438219v1_2	AUGUSTUS	CDS	10006252	10006404	1	-	1	transcript_id "file_1_file_1_jg7020.t1"; gene_id "file_1_file_1_jg7020";
dsecASM438219v1_2	AUGUSTUS	exon	10006252	10006404	.	-	.	transcript_id "file_1_file_1_jg7020.t1"; gene_id "file_1_file_1_jg7020";
dsecASM438219v1_2	AUGUSTUS	intron	10006405	10006470	.	-	.	transcript_id "file_1_file_1_jg7020.t1"; gene_id "file_1_file_1_jg7020";
dsecASM438219v1_2	AUGUSTUS	CDS	10006471	10006531	1	-	2	transcript_id "file_1_file_1_jg7020.t1"; gene_id "file_1_file_1_jg7020";
dsecASM438219v1_2	AUGUSTUS	exon	10006471	10006531	.	-	.	transcript_id "file_1_file_1_jg7020.t1"; gene_id "file_1_file_1_jg7020";
dsecASM438219v1_2	AUGUSTUS	intron	10006532	10006582	.	-	.	transcript_id "file_1_file_1_jg7020.t1"; gene_id "file_1_file_1_jg7020";
dsecASM438219v1_2	AUGUSTUS	CDS	10006583	10006862	0.92	-	0	transcript_id "file_1_file_1_jg7020.t1"; gene_id "file_1_file_1_jg7020";
dsecASM438219v1_2	AUGUSTUS	exon	10006583	10006862	.	-	.	transcript_id "file_1_file_1_jg7020.t1"; gene_id "file_1_file_1_jg7020";
dsecASM438219v1_2	AUGUSTUS	intron	10006863	10006936	.	-	.	transcript_id "file_1_file_1_jg7020.t1"; gene_id "file_1_file_1_jg7020";
dsecASM438219v1_2	AUGUSTUS	transcript	10003898	10006975	.	-	.	transcript_id "file_1_file_1_jg7020.t1"; gene_id "file_1_file_1_jg7020"
dsecASM438219v1_2	AUGUSTUS	gene	10003898	10006975	.	-	.	jg7020
dsecASM438219v1_2	AUGUSTUS	CDS	10006937	10006975	1	-	0	transcript_id "file_1_file_1_jg7020.t1"; gene_id "file_1_file_1_jg7020";
dsecASM438219v1_2	AUGUSTUS	exon	10006937	10006975	.	-	.	transcript_id "file_1_file_1_jg7020.t1"; gene_id "file_1_file_1_jg7020";
dsecASM438219v1_2	AUGUSTUS	start_codon	10006973	10006975	.	-	0	transcript_id "file_1_file_1_jg7020.t1"; gene_id "file_1_file_1_jg7020";
dsecASM438219v1_2	AUGUSTUS	stop_codon	15868629	15868631	.	-	0	transcript_id "file_1_file_1_jg7667.t1"; gene_id "file_1_file_1_jg7667";
dsecASM438219v1_2	AUGUSTUS	CDS	15868629	15869573	1	-	0	transcript_id "file_1_file_1_jg7667.t1"; gene_id "file_1_file_1_jg7667";
dsecASM438219v1_2	AUGUSTUS	exon	15868629	15869573	.	-	.	transcript_id "file_1_file_1_jg7667.t1"; gene_id "file_1_file_1_jg7667";
dsecASM438219v1_2	AUGUSTUS	transcript	15868629	15869573	.	-	.	transcript_id "file_1_file_1_jg7667.t1"; gene_id "file_1_file_1_jg7667"
dsecASM438219v1_2	AUGUSTUS	gene	15868629	15869573	.	-	.	jg7667
dsecASM438219v1_2	AUGUSTUS	start_codon	15869571	15869573	.	-	0	transcript_id "file_1_file_1_jg7667.t1"; gene_id "file_1_file_1_jg7667";
dsecASM438219v1_0	AUGUSTUS	start_codon	8017009	8017011	.	+	0	transcript_id "file_1_file_1_jg1362.t2"; gene_id "file_1_file_1_jg1362";
dsecASM438219v1_0	AUGUSTUS	CDS	8017009	8017072	1	+	0	transcript_id "file_1_file_1_jg1362.t2"; gene_id "file_1_file_1_jg1362";
dsecASM438219v1_0	AUGUSTUS	exon	8017009	8017072	.	+	.	transcript_id "file_1_file_1_jg1362.t2"; gene_id "file_1_file_1_jg1362";
dsecASM438219v1_0	AUGUSTUS	intron	8017073	8017152	.	+	.	transcript_id "file_1_file_1_jg1362.t2"; gene_id "file_1_file_1_jg1362";
dsecASM438219v1_0	AUGUSTUS	CDS	8017153	8017417	1	+	2	transcript_id "file_1_file_1_jg1362.t2"; gene_id "file_1_file_1_jg1362";
dsecASM438219v1_0	AUGUSTUS	exon	8017153	8017417	.	+	.	transcript_id "file_1_file_1_jg1362.t2"; gene_id "file_1_file_1_jg1362";
dsecASM438219v1_0	AUGUSTUS	intron	8017418	8017477	.	+	.	transcript_id "file_1_file_1_jg1362.t2"; gene_id "file_1_file_1_jg1362";
dsecASM438219v1_0	AUGUSTUS	CDS	8017478	8017785	1	+	1	transcript_id "file_1_file_1_jg1362.t2"; gene_id "file_1_file_1_jg1362";
dsecASM438219v1_0	AUGUSTUS	exon	8017478	8017785	.	+	.	transcript_id "file_1_file_1_jg1362.t2"; gene_id "file_1_file_1_jg1362";
dsecASM438219v1_0	AUGUSTUS	intron	8017786	8017972	.	+	.	transcript_id "file_1_file_1_jg1362.t2"; gene_id "file_1_file_1_jg1362";
dsecASM438219v1_0	AUGUSTUS	CDS	8017973	8018099	1	+	2	transcript_id "file_1_file_1_jg1362.t2"; gene_id "file_1_file_1_jg1362";
dsecASM438219v1_0	AUGUSTUS	exon	8017973	8018099	.	+	.	transcript_id "file_1_file_1_jg1362.t2"; gene_id "file_1_file_1_jg1362";
dsecASM438219v1_0	AUGUSTUS	intron	8018100	8018180	.	+	.	transcript_id "file_1_file_1_jg1362.t2"; gene_id "file_1_file_1_jg1362";
dsecASM438219v1_0	AUGUSTUS	CDS	8018181	8018300	1	+	1	transcript_id "file_1_file_1_jg1362.t2"; gene_id "file_1_file_1_jg1362";
dsecASM438219v1_0	AUGUSTUS	exon	8018181	8018300	.	+	.	transcript_id "file_1_file_1_jg1362.t2"; gene_id "file_1_file_1_jg1362";
dsecASM438219v1_0	AUGUSTUS	intron	8018301	8018367	.	+	.	transcript_id "file_1_file_1_jg1362.t2"; gene_id "file_1_file_1_jg1362";
dsecASM438219v1_0	AUGUSTUS	CDS	8018368	8018530	1	+	1	transcript_id "file_1_file_1_jg1362.t2"; gene_id "file_1_file_1_jg1362";
dsecASM438219v1_0	AUGUSTUS	exon	8018368	8018530	.	+	.	transcript_id "file_1_file_1_jg1362.t2"; gene_id "file_1_file_1_jg1362";
dsecASM438219v1_0	AUGUSTUS	intron	8018531	8018993	.	+	.	transcript_id "file_1_file_1_jg1362.t2"; gene_id "file_1_file_1_jg1362";
dsecASM438219v1_0	AUGUSTUS	CDS	8018994	8019227	1	+	0	transcript_id "file_1_file_1_jg1362.t2"; gene_id "file_1_file_1_jg1362";
dsecASM438219v1_0	AUGUSTUS	exon	8018994	8019227	.	+	.	transcript_id "file_1_file_1_jg1362.t2"; gene_id "file_1_file_1_jg1362";
dsecASM438219v1_0	AUGUSTUS	intron	8019228	8019804	.	+	.	transcript_id "file_1_file_1_jg1362.t2"; gene_id "file_1_file_1_jg1362";
dsecASM438219v1_0	AUGUSTUS	CDS	8019805	8019861	1	+	0	transcript_id "file_1_file_1_jg1362.t2"; gene_id "file_1_file_1_jg1362";
dsecASM438219v1_0	AUGUSTUS	exon	8019805	8019861	.	+	.	transcript_id "file_1_file_1_jg1362.t2"; gene_id "file_1_file_1_jg1362";
dsecASM438219v1_0	AUGUSTUS	intron	8019862	8020376	.	+	.	transcript_id "file_1_file_1_jg1362.t2"; gene_id "file_1_file_1_jg1362";
dsecASM438219v1_0	AUGUSTUS	CDS	8020377	8020610	1	+	0	transcript_id "file_1_file_1_jg1362.t2"; gene_id "file_1_file_1_jg1362";
dsecASM438219v1_0	AUGUSTUS	exon	8020377	8020610	.	+	.	transcript_id "file_1_file_1_jg1362.t2"; gene_id "file_1_file_1_jg1362";
dsecASM438219v1_0	AUGUSTUS	intron	8020611	8020675	.	+	.	transcript_id "file_1_file_1_jg1362.t2"; gene_id "file_1_file_1_jg1362";
dsecASM438219v1_0	AUGUSTUS	CDS	8020676	8020873	1	+	0	transcript_id "file_1_file_1_jg1362.t2"; gene_id "file_1_file_1_jg1362";
dsecASM438219v1_0	AUGUSTUS	exon	8020676	8020873	.	+	.	transcript_id "file_1_file_1_jg1362.t2"; gene_id "file_1_file_1_jg1362";
dsecASM438219v1_0	AUGUSTUS	intron	8020874	8020929	.	+	.	transcript_id "file_1_file_1_jg1362.t2"; gene_id "file_1_file_1_jg1362";
dsecASM438219v1_0	AUGUSTUS	CDS	8020930	8021489	1	+	0	transcript_id "file_1_file_1_jg1362.t2"; gene_id "file_1_file_1_jg1362";
dsecASM438219v1_0	AUGUSTUS	exon	8020930	8021489	.	+	.	transcript_id "file_1_file_1_jg1362.t2"; gene_id "file_1_file_1_jg1362";
dsecASM438219v1_0	AUGUSTUS	intron	8021490	8021579	.	+	.	transcript_id "file_1_file_1_jg1362.t2"; gene_id "file_1_file_1_jg1362";
dsecASM438219v1_0	AUGUSTUS	CDS	8021580	8022198	1	+	1	transcript_id "file_1_file_1_jg1362.t2"; gene_id "file_1_file_1_jg1362";
dsecASM438219v1_0	AUGUSTUS	exon	8021580	8022198	.	+	.	transcript_id "file_1_file_1_jg1362.t2"; gene_id "file_1_file_1_jg1362";
dsecASM438219v1_0	AUGUSTUS	intron	8022199	8022259	.	+	.	transcript_id "file_1_file_1_jg1362.t2"; gene_id "file_1_file_1_jg1362";
dsecASM438219v1_0	AUGUSTUS	CDS	8022260	8022752	1	+	0	transcript_id "file_1_file_1_jg1362.t2"; gene_id "file_1_file_1_jg1362";
dsecASM438219v1_0	AUGUSTUS	exon	8022260	8022752	.	+	.	transcript_id "file_1_file_1_jg1362.t2"; gene_id "file_1_file_1_jg1362";
dsecASM438219v1_0	AUGUSTUS	intron	8022753	8022810	.	+	.	transcript_id "file_1_file_1_jg1362.t2"; gene_id "file_1_file_1_jg1362";
dsecASM438219v1_0	AUGUSTUS	CDS	8022811	8023615	1	+	2	transcript_id "file_1_file_1_jg1362.t2"; gene_id "file_1_file_1_jg1362";
dsecASM438219v1_0	AUGUSTUS	exon	8022811	8023615	.	+	.	transcript_id "file_1_file_1_jg1362.t2"; gene_id "file_1_file_1_jg1362";
dsecASM438219v1_0	AUGUSTUS	intron	8023616	8023675	.	+	.	transcript_id "file_1_file_1_jg1362.t2"; gene_id "file_1_file_1_jg1362";
dsecASM438219v1_0	AUGUSTUS	CDS	8023676	8023833	1	+	1	transcript_id "file_1_file_1_jg1362.t2"; gene_id "file_1_file_1_jg1362";
dsecASM438219v1_0	AUGUSTUS	exon	8023676	8023833	.	+	.	transcript_id "file_1_file_1_jg1362.t2"; gene_id "file_1_file_1_jg1362";
dsecASM438219v1_0	AUGUSTUS	intron	8023834	8025794	.	+	.	transcript_id "file_1_file_1_jg1362.t2"; gene_id "file_1_file_1_jg1362";
dsecASM438219v1_0	AUGUSTUS	CDS	8025795	8025860	1	+	2	transcript_id "file_1_file_1_jg1362.t2"; gene_id "file_1_file_1_jg1362";
dsecASM438219v1_0	AUGUSTUS	exon	8025795	8025860	.	+	.	transcript_id "file_1_file_1_jg1362.t2"; gene_id "file_1_file_1_jg1362";
dsecASM438219v1_0	AUGUSTUS	intron	8025861	8026111	.	+	.	transcript_id "file_1_file_1_jg1362.t2"; gene_id "file_1_file_1_jg1362";
dsecASM438219v1_0	AUGUSTUS	CDS	8026112	8026257	1	+	2	transcript_id "file_1_file_1_jg1362.t2"; gene_id "file_1_file_1_jg1362";
dsecASM438219v1_0	AUGUSTUS	exon	8026112	8026257	.	+	.	transcript_id "file_1_file_1_jg1362.t2"; gene_id "file_1_file_1_jg1362";
dsecASM438219v1_0	AUGUSTUS	intron	8026258	8026429	.	+	.	transcript_id "file_1_file_1_jg1362.t2"; gene_id "file_1_file_1_jg1362";
dsecASM438219v1_0	AUGUSTUS	CDS	8026430	8026681	1	+	0	transcript_id "file_1_file_1_jg1362.t2"; gene_id "file_1_file_1_jg1362";
dsecASM438219v1_0	AUGUSTUS	exon	8026430	8026681	.	+	.	transcript_id "file_1_file_1_jg1362.t2"; gene_id "file_1_file_1_jg1362";
dsecASM438219v1_0	AUGUSTUS	intron	8026682	8026975	.	+	.	transcript_id "file_1_file_1_jg1362.t2"; gene_id "file_1_file_1_jg1362";
dsecASM438219v1_0	AUGUSTUS	CDS	8026976	8027350	1	+	0	transcript_id "file_1_file_1_jg1362.t2"; gene_id "file_1_file_1_jg1362";
dsecASM438219v1_0	AUGUSTUS	exon	8026976	8027350	.	+	.	transcript_id "file_1_file_1_jg1362.t2"; gene_id "file_1_file_1_jg1362";
dsecASM438219v1_0	AUGUSTUS	intron	8027351	8027422	.	+	.	transcript_id "file_1_file_1_jg1362.t2"; gene_id "file_1_file_1_jg1362";
dsecASM438219v1_0	AUGUSTUS	CDS	8027423	8027499	1	+	0	transcript_id "file_1_file_1_jg1362.t2"; gene_id "file_1_file_1_jg1362";
dsecASM438219v1_0	AUGUSTUS	exon	8027423	8027499	.	+	.	transcript_id "file_1_file_1_jg1362.t2"; gene_id "file_1_file_1_jg1362";
dsecASM438219v1_0	AUGUSTUS	intron	8027500	8027919	.	+	.	transcript_id "file_1_file_1_jg1362.t2"; gene_id "file_1_file_1_jg1362";
dsecASM438219v1_0	AUGUSTUS	CDS	8027920	8028168	1	+	1	transcript_id "file_1_file_1_jg1362.t2"; gene_id "file_1_file_1_jg1362";
dsecASM438219v1_0	AUGUSTUS	exon	8027920	8028168	.	+	.	transcript_id "file_1_file_1_jg1362.t2"; gene_id "file_1_file_1_jg1362";
dsecASM438219v1_0	AUGUSTUS	intron	8028169	8028594	.	+	.	transcript_id "file_1_file_1_jg1362.t2"; gene_id "file_1_file_1_jg1362";
dsecASM438219v1_0	AUGUSTUS	CDS	8028595	8028630	1	+	1	transcript_id "file_1_file_1_jg1362.t2"; gene_id "file_1_file_1_jg1362";
dsecASM438219v1_0	AUGUSTUS	exon	8028595	8028630	.	+	.	transcript_id "file_1_file_1_jg1362.t2"; gene_id "file_1_file_1_jg1362";
dsecASM438219v1_0	AUGUSTUS	intron	8028631	8028858	.	+	.	transcript_id "file_1_file_1_jg1362.t2"; gene_id "file_1_file_1_jg1362";
dsecASM438219v1_0	AUGUSTUS	CDS	8028859	8029011	1	+	1	transcript_id "file_1_file_1_jg1362.t2"; gene_id "file_1_file_1_jg1362";
dsecASM438219v1_0	AUGUSTUS	exon	8028859	8029011	.	+	.	transcript_id "file_1_file_1_jg1362.t2"; gene_id "file_1_file_1_jg1362";
dsecASM438219v1_0	AUGUSTUS	intron	8029012	8029831	.	+	.	transcript_id "file_1_file_1_jg1362.t2"; gene_id "file_1_file_1_jg1362";
dsecASM438219v1_0	AUGUSTUS	CDS	8029832	8029970	1	+	1	transcript_id "file_1_file_1_jg1362.t2"; gene_id "file_1_file_1_jg1362";
dsecASM438219v1_0	AUGUSTUS	exon	8029832	8029970	.	+	.	transcript_id "file_1_file_1_jg1362.t2"; gene_id "file_1_file_1_jg1362";
dsecASM438219v1_0	AUGUSTUS	intron	8029971	8030027	.	+	.	transcript_id "file_1_file_1_jg1362.t2"; gene_id "file_1_file_1_jg1362";
dsecASM438219v1_0	AUGUSTUS	CDS	8030028	8030389	1	+	0	transcript_id "file_1_file_1_jg1362.t2"; gene_id "file_1_file_1_jg1362";
dsecASM438219v1_0	AUGUSTUS	exon	8030028	8030389	.	+	.	transcript_id "file_1_file_1_jg1362.t2"; gene_id "file_1_file_1_jg1362";
dsecASM438219v1_0	AUGUSTUS	intron	8030390	8030451	.	+	.	transcript_id "file_1_file_1_jg1362.t2"; gene_id "file_1_file_1_jg1362";
dsecASM438219v1_0	AUGUSTUS	CDS	8030452	8030598	1	+	1	transcript_id "file_1_file_1_jg1362.t2"; gene_id "file_1_file_1_jg1362";
dsecASM438219v1_0	AUGUSTUS	exon	8030452	8030598	.	+	.	transcript_id "file_1_file_1_jg1362.t2"; gene_id "file_1_file_1_jg1362";
dsecASM438219v1_0	AUGUSTUS	intron	8030599	8030657	.	+	.	transcript_id "file_1_file_1_jg1362.t2"; gene_id "file_1_file_1_jg1362";
dsecASM438219v1_0	AUGUSTUS	CDS	8030658	8030802	1	+	1	transcript_id "file_1_file_1_jg1362.t2"; gene_id "file_1_file_1_jg1362";
dsecASM438219v1_0	AUGUSTUS	exon	8030658	8030802	.	+	.	transcript_id "file_1_file_1_jg1362.t2"; gene_id "file_1_file_1_jg1362";
dsecASM438219v1_0	AUGUSTUS	intron	8030803	8030867	.	+	.	transcript_id "file_1_file_1_jg1362.t2"; gene_id "file_1_file_1_jg1362";
dsecASM438219v1_0	AUGUSTUS	CDS	8030868	8031801	1	+	0	transcript_id "file_1_file_1_jg1362.t2"; gene_id "file_1_file_1_jg1362";
dsecASM438219v1_0	AUGUSTUS	exon	8030868	8031801	.	+	.	transcript_id "file_1_file_1_jg1362.t2"; gene_id "file_1_file_1_jg1362";
dsecASM438219v1_0	AUGUSTUS	intron	8031802	8031866	.	+	.	transcript_id "file_1_file_1_jg1362.t2"; gene_id "file_1_file_1_jg1362";
dsecASM438219v1_0	AUGUSTUS	CDS	8031867	8032374	1	+	2	transcript_id "file_1_file_1_jg1362.t2"; gene_id "file_1_file_1_jg1362";
dsecASM438219v1_0	AUGUSTUS	exon	8031867	8032374	.	+	.	transcript_id "file_1_file_1_jg1362.t2"; gene_id "file_1_file_1_jg1362";
dsecASM438219v1_0	AUGUSTUS	intron	8032375	8032434	.	+	.	transcript_id "file_1_file_1_jg1362.t2"; gene_id "file_1_file_1_jg1362";
dsecASM438219v1_0	AUGUSTUS	CDS	8032435	8032576	1	+	1	transcript_id "file_1_file_1_jg1362.t2"; gene_id "file_1_file_1_jg1362";
dsecASM438219v1_0	AUGUSTUS	exon	8032435	8032576	.	+	.	transcript_id "file_1_file_1_jg1362.t2"; gene_id "file_1_file_1_jg1362";
dsecASM438219v1_0	AUGUSTUS	intron	8032577	8032630	.	+	.	transcript_id "file_1_file_1_jg1362.t2"; gene_id "file_1_file_1_jg1362";
dsecASM438219v1_0	AUGUSTUS	transcript	8017009	8032828	.	+	.	transcript_id "file_1_file_1_jg1362.t2"; gene_id "file_1_file_1_jg1362"
dsecASM438219v1_0	AUGUSTUS	CDS	8032631	8032828	1	+	0	transcript_id "file_1_file_1_jg1362.t2"; gene_id "file_1_file_1_jg1362";
dsecASM438219v1_0	AUGUSTUS	exon	8032631	8032828	.	+	.	transcript_id "file_1_file_1_jg1362.t2"; gene_id "file_1_file_1_jg1362";
dsecASM438219v1_0	AUGUSTUS	stop_codon	8032826	8032828	.	+	0	transcript_id "file_1_file_1_jg1362.t2"; gene_id "file_1_file_1_jg1362";
dsecASM438219v1_0	AUGUSTUS	stop_codon	20754257	20754259	.	-	0	transcript_id "file_1_file_1_jg2820.t1"; gene_id "file_1_file_1_jg2820";
dsecASM438219v1_0	AUGUSTUS	CDS	20754257	20754793	1	-	0	transcript_id "file_1_file_1_jg2820.t1"; gene_id "file_1_file_1_jg2820";
dsecASM438219v1_0	AUGUSTUS	exon	20754257	20754793	.	-	.	transcript_id "file_1_file_1_jg2820.t1"; gene_id "file_1_file_1_jg2820";
dsecASM438219v1_0	AUGUSTUS	transcript	20754257	20754793	.	-	.	transcript_id "file_1_file_1_jg2820.t1"; gene_id "file_1_file_1_jg2820"
dsecASM438219v1_0	AUGUSTUS	gene	20754257	20754793	.	-	.	jg2820
dsecASM438219v1_0	AUGUSTUS	start_codon	20754791	20754793	.	-	0	transcript_id "file_1_file_1_jg2820.t1"; gene_id "file_1_file_1_jg2820";
dsecASM438219v1_3	AUGUSTUS	stop_codon	10464266	10464268	.	-	0	transcript_id "file_1_file_1_jg9603.t1"; gene_id "file_1_file_1_jg9603";
dsecASM438219v1_3	AUGUSTUS	CDS	10464266	10464464	1	-	1	transcript_id "file_1_file_1_jg9603.t1"; gene_id "file_1_file_1_jg9603";
dsecASM438219v1_3	AUGUSTUS	exon	10464266	10464464	.	-	.	transcript_id "file_1_file_1_jg9603.t1"; gene_id "file_1_file_1_jg9603";
dsecASM438219v1_3	AUGUSTUS	intron	10464465	10464633	.	-	.	transcript_id "file_1_file_1_jg9603.t1"; gene_id "file_1_file_1_jg9603";
dsecASM438219v1_3	AUGUSTUS	CDS	10464634	10464851	1	-	0	transcript_id "file_1_file_1_jg9603.t1"; gene_id "file_1_file_1_jg9603";
dsecASM438219v1_3	AUGUSTUS	exon	10464634	10464851	.	-	.	transcript_id "file_1_file_1_jg9603.t1"; gene_id "file_1_file_1_jg9603";
dsecASM438219v1_3	AUGUSTUS	intron	10464852	10464906	.	-	.	transcript_id "file_1_file_1_jg9603.t1"; gene_id "file_1_file_1_jg9603";
dsecASM438219v1_3	AUGUSTUS	transcript	10464266	10464954	.	-	.	transcript_id "file_1_file_1_jg9603.t1"; gene_id "file_1_file_1_jg9603"
dsecASM438219v1_3	AUGUSTUS	gene	10464266	10464954	.	-	.	jg9603
dsecASM438219v1_3	AUGUSTUS	CDS	10464907	10464954	1	-	0	transcript_id "file_1_file_1_jg9603.t1"; gene_id "file_1_file_1_jg9603";
dsecASM438219v1_3	AUGUSTUS	exon	10464907	10464954	.	-	.	transcript_id "file_1_file_1_jg9603.t1"; gene_id "file_1_file_1_jg9603";
dsecASM438219v1_3	AUGUSTUS	start_codon	10464952	10464954	.	-	0	transcript_id "file_1_file_1_jg9603.t1"; gene_id "file_1_file_1_jg9603";
dsecASM438219v1_3	AUGUSTUS	start_codon	26140400	26140402	.	+	0	transcript_id "file_1_file_1_jg11792.t1"; gene_id "file_1_file_1_jg11792";
dsecASM438219v1_3	AUGUSTUS	CDS	26140400	26140894	1	+	0	transcript_id "file_1_file_1_jg11792.t1"; gene_id "file_1_file_1_jg11792";
dsecASM438219v1_3	AUGUSTUS	exon	26140400	26140894	.	+	.	transcript_id "file_1_file_1_jg11792.t1"; gene_id "file_1_file_1_jg11792";
dsecASM438219v1_3	AUGUSTUS	transcript	26140400	26140894	.	+	.	transcript_id "file_1_file_1_jg11792.t1"; gene_id "file_1_file_1_jg11792"
dsecASM438219v1_3	AUGUSTUS	gene	26140400	26140894	.	+	.	jg11792
dsecASM438219v1_3	AUGUSTUS	stop_codon	26140892	26140894	.	+	0	transcript_id "file_1_file_1_jg11792.t1"; gene_id "file_1_file_1_jg11792";
dsecASM438219v1_3	AUGUSTUS	stop_codon	29697600	29697602	.	-	0	transcript_id "file_1_file_1_jg12234.t1"; gene_id "file_1_file_1_jg12234";
dsecASM438219v1_3	AUGUSTUS	CDS	29697600	29699089	1	-	2	transcript_id "file_1_file_1_jg12234.t1"; gene_id "file_1_file_1_jg12234";
dsecASM438219v1_3	AUGUSTUS	exon	29697600	29699089	.	-	.	transcript_id "file_1_file_1_jg12234.t1"; gene_id "file_1_file_1_jg12234";
dsecASM438219v1_3	AUGUSTUS	intron	29699090	29699824	.	-	.	transcript_id "file_1_file_1_jg12234.t1"; gene_id "file_1_file_1_jg12234";
dsecASM438219v1_3	AUGUSTUS	transcript	29697600	29699930	.	-	.	transcript_id "file_1_file_1_jg12234.t1"; gene_id "file_1_file_1_jg12234"
dsecASM438219v1_3	AUGUSTUS	gene	29697600	29699930	.	-	.	jg12234
dsecASM438219v1_3	AUGUSTUS	CDS	29699825	29699930	1	-	0	transcript_id "file_1_file_1_jg12234.t1"; gene_id "file_1_file_1_jg12234";
dsecASM438219v1_3	AUGUSTUS	exon	29699825	29699930	.	-	.	transcript_id "file_1_file_1_jg12234.t1"; gene_id "file_1_file_1_jg12234";
dsecASM438219v1_3	AUGUSTUS	start_codon	29699928	29699930	.	-	0	transcript_id "file_1_file_1_jg12234.t1"; gene_id "file_1_file_1_jg12234";
dsecASM438219v1_5	AUGUSTUS	start_codon	18234007	18234009	.	+	0	transcript_id "file_1_file_1_jg5143.t1"; gene_id "file_1_file_1_jg5143";
dsecASM438219v1_5	AUGUSTUS	CDS	18234007	18235677	1	+	0	transcript_id "file_1_file_1_jg5143.t1"; gene_id "file_1_file_1_jg5143";
dsecASM438219v1_5	AUGUSTUS	exon	18234007	18235677	.	+	.	transcript_id "file_1_file_1_jg5143.t1"; gene_id "file_1_file_1_jg5143";
dsecASM438219v1_5	AUGUSTUS	transcript	18234007	18235677	.	+	.	transcript_id "file_1_file_1_jg5143.t1"; gene_id "file_1_file_1_jg5143"
dsecASM438219v1_5	AUGUSTUS	gene	18234007	18235677	.	+	.	jg5143
dsecASM438219v1_5	AUGUSTUS	stop_codon	18235675	18235677	.	+	0	transcript_id "file_1_file_1_jg5143.t1"; gene_id "file_1_file_1_jg5143";
dsecASM438219v1_2	AUGUSTUS	stop_codon	15475732	15475734	.	-	0	transcript_id "file_1_file_1_jg7609.t2"; gene_id "file_1_file_1_jg7609";
dsecASM438219v1_2	AUGUSTUS	CDS	15475732	15475878	1	-	0	transcript_id "file_1_file_1_jg7609.t2"; gene_id "file_1_file_1_jg7609";
dsecASM438219v1_2	AUGUSTUS	exon	15475732	15475878	.	-	.	transcript_id "file_1_file_1_jg7609.t2"; gene_id "file_1_file_1_jg7609";
dsecASM438219v1_2	AUGUSTUS	intron	15475879	15476294	.	-	.	transcript_id "file_1_file_1_jg7609.t2"; gene_id "file_1_file_1_jg7609";
dsecASM438219v1_2	AUGUSTUS	CDS	15476295	15476405	1	-	0	transcript_id "file_1_file_1_jg7609.t2"; gene_id "file_1_file_1_jg7609";
dsecASM438219v1_2	AUGUSTUS	exon	15476295	15476405	.	-	.	transcript_id "file_1_file_1_jg7609.t2"; gene_id "file_1_file_1_jg7609";
dsecASM438219v1_2	AUGUSTUS	intron	15476406	15479871	.	-	.	transcript_id "file_1_file_1_jg7609.t2"; gene_id "file_1_file_1_jg7609";
dsecASM438219v1_2	AUGUSTUS	CDS	15479872	15480361	1	-	1	transcript_id "file_1_file_1_jg7609.t2"; gene_id "file_1_file_1_jg7609";
dsecASM438219v1_2	AUGUSTUS	exon	15479872	15480361	.	-	.	transcript_id "file_1_file_1_jg7609.t2"; gene_id "file_1_file_1_jg7609";
dsecASM438219v1_2	AUGUSTUS	intron	15480362	15480428	.	-	.	transcript_id "file_1_file_1_jg7609.t2"; gene_id "file_1_file_1_jg7609";
dsecASM438219v1_2	AUGUSTUS	CDS	15480429	15480514	0.99	-	0	transcript_id "file_1_file_1_jg7609.t2"; gene_id "file_1_file_1_jg7609";
dsecASM438219v1_2	AUGUSTUS	exon	15480429	15480514	.	-	.	transcript_id "file_1_file_1_jg7609.t2"; gene_id "file_1_file_1_jg7609";
dsecASM438219v1_2	AUGUSTUS	intron	15480515	15482194	.	-	.	transcript_id "file_1_file_1_jg7609.t2"; gene_id "file_1_file_1_jg7609";
dsecASM438219v1_2	AUGUSTUS	CDS	15482195	15482245	1	-	0	transcript_id "file_1_file_1_jg7609.t2"; gene_id "file_1_file_1_jg7609";
dsecASM438219v1_2	AUGUSTUS	exon	15482195	15482245	.	-	.	transcript_id "file_1_file_1_jg7609.t2"; gene_id "file_1_file_1_jg7609";
dsecASM438219v1_2	AUGUSTUS	intron	15482246	15483881	.	-	.	transcript_id "file_1_file_1_jg7609.t2"; gene_id "file_1_file_1_jg7609";
dsecASM438219v1_2	AUGUSTUS	CDS	15483882	15484096	1	-	2	transcript_id "file_1_file_1_jg7609.t2"; gene_id "file_1_file_1_jg7609";
dsecASM438219v1_2	AUGUSTUS	exon	15483882	15484096	.	-	.	transcript_id "file_1_file_1_jg7609.t2"; gene_id "file_1_file_1_jg7609";
dsecASM438219v1_2	AUGUSTUS	intron	15484097	15487130	.	-	.	transcript_id "file_1_file_1_jg7609.t2"; gene_id "file_1_file_1_jg7609";
dsecASM438219v1_2	AUGUSTUS	CDS	15487131	15487283	1	-	2	transcript_id "file_1_file_1_jg7609.t2"; gene_id "file_1_file_1_jg7609";
dsecASM438219v1_2	AUGUSTUS	exon	15487131	15487283	.	-	.	transcript_id "file_1_file_1_jg7609.t2"; gene_id "file_1_file_1_jg7609";
dsecASM438219v1_2	AUGUSTUS	intron	15487284	15488021	.	-	.	transcript_id "file_1_file_1_jg7609.t2"; gene_id "file_1_file_1_jg7609";
dsecASM438219v1_2	AUGUSTUS	CDS	15488022	15488174	1	-	2	transcript_id "file_1_file_1_jg7609.t2"; gene_id "file_1_file_1_jg7609";
dsecASM438219v1_2	AUGUSTUS	exon	15488022	15488174	.	-	.	transcript_id "file_1_file_1_jg7609.t2"; gene_id "file_1_file_1_jg7609";
dsecASM438219v1_2	AUGUSTUS	intron	15488175	15488643	.	-	.	transcript_id "file_1_file_1_jg7609.t2"; gene_id "file_1_file_1_jg7609";
dsecASM438219v1_2	AUGUSTUS	CDS	15488644	15488781	1	-	2	transcript_id "file_1_file_1_jg7609.t2"; gene_id "file_1_file_1_jg7609";
dsecASM438219v1_2	AUGUSTUS	exon	15488644	15488781	.	-	.	transcript_id "file_1_file_1_jg7609.t2"; gene_id "file_1_file_1_jg7609";
dsecASM438219v1_2	AUGUSTUS	intron	15488782	15489815	.	-	.	transcript_id "file_1_file_1_jg7609.t2"; gene_id "file_1_file_1_jg7609";
dsecASM438219v1_2	AUGUSTUS	CDS	15489816	15489898	1	-	1	transcript_id "file_1_file_1_jg7609.t2"; gene_id "file_1_file_1_jg7609";
dsecASM438219v1_2	AUGUSTUS	exon	15489816	15489898	.	-	.	transcript_id "file_1_file_1_jg7609.t2"; gene_id "file_1_file_1_jg7609";
dsecASM438219v1_2	AUGUSTUS	intron	15489899	15491013	.	-	.	transcript_id "file_1_file_1_jg7609.t2"; gene_id "file_1_file_1_jg7609";
dsecASM438219v1_2	AUGUSTUS	CDS	15491014	15491234	1	-	0	transcript_id "file_1_file_1_jg7609.t2"; gene_id "file_1_file_1_jg7609";
dsecASM438219v1_2	AUGUSTUS	exon	15491014	15491234	.	-	.	transcript_id "file_1_file_1_jg7609.t2"; gene_id "file_1_file_1_jg7609";
dsecASM438219v1_2	AUGUSTUS	intron	15491235	15491302	.	-	.	transcript_id "file_1_file_1_jg7609.t2"; gene_id "file_1_file_1_jg7609";
dsecASM438219v1_2	AUGUSTUS	CDS	15491303	15491367	1	-	2	transcript_id "file_1_file_1_jg7609.t2"; gene_id "file_1_file_1_jg7609";
dsecASM438219v1_2	AUGUSTUS	exon	15491303	15491367	.	-	.	transcript_id "file_1_file_1_jg7609.t2"; gene_id "file_1_file_1_jg7609";
dsecASM438219v1_2	AUGUSTUS	intron	15491368	15491737	.	-	.	transcript_id "file_1_file_1_jg7609.t2"; gene_id "file_1_file_1_jg7609";
dsecASM438219v1_2	AUGUSTUS	CDS	15491738	15491812	1	-	2	transcript_id "file_1_file_1_jg7609.t2"; gene_id "file_1_file_1_jg7609";
dsecASM438219v1_2	AUGUSTUS	exon	15491738	15491812	.	-	.	transcript_id "file_1_file_1_jg7609.t2"; gene_id "file_1_file_1_jg7609";
dsecASM438219v1_2	AUGUSTUS	intron	15491813	15492329	.	-	.	transcript_id "file_1_file_1_jg7609.t2"; gene_id "file_1_file_1_jg7609";
dsecASM438219v1_2	AUGUSTUS	CDS	15492330	15492418	1	-	1	transcript_id "file_1_file_1_jg7609.t2"; gene_id "file_1_file_1_jg7609";
dsecASM438219v1_2	AUGUSTUS	exon	15492330	15492418	.	-	.	transcript_id "file_1_file_1_jg7609.t2"; gene_id "file_1_file_1_jg7609";
dsecASM438219v1_2	AUGUSTUS	intron	15492419	15493006	.	-	.	transcript_id "file_1_file_1_jg7609.t2"; gene_id "file_1_file_1_jg7609";
dsecASM438219v1_2	AUGUSTUS	CDS	15493007	15493027	1	-	1	transcript_id "file_1_file_1_jg7609.t2"; gene_id "file_1_file_1_jg7609";
dsecASM438219v1_2	AUGUSTUS	exon	15493007	15493027	.	-	.	transcript_id "file_1_file_1_jg7609.t2"; gene_id "file_1_file_1_jg7609";
dsecASM438219v1_2	AUGUSTUS	intron	15493028	15493605	.	-	.	transcript_id "file_1_file_1_jg7609.t2"; gene_id "file_1_file_1_jg7609";
dsecASM438219v1_2	AUGUSTUS	transcript	15475732	15494576	.	-	.	transcript_id "file_1_file_1_jg7609.t2"; gene_id "file_1_file_1_jg7609"
dsecASM438219v1_2	AUGUSTUS	CDS	15493606	15494576	0.99	-	0	transcript_id "file_1_file_1_jg7609.t2"; gene_id "file_1_file_1_jg7609";
dsecASM438219v1_2	AUGUSTUS	exon	15493606	15494576	.	-	.	transcript_id "file_1_file_1_jg7609.t2"; gene_id "file_1_file_1_jg7609";
dsecASM438219v1_2	AUGUSTUS	start_codon	15494574	15494576	.	-	0	transcript_id "file_1_file_1_jg7609.t2"; gene_id "file_1_file_1_jg7609";
dsecASM438219v1_3	GeneMark.hmm	stop_codon	15556807	15556809	.	-	0	gene_id "file_1_file_2_10873_g"; transcript_id "file_1_file_2_10873_t"; count "file_1_file_2_1_1";
dsecASM438219v1_3	GeneMark.hmm	CDS	15556807	15557180	.	-	2	gene_id "file_1_file_2_10873_g"; transcript_id "file_1_file_2_10873_t"; evidence "file_1_file_2_1_1"; cds_type "file_1_file_2_Terminal"; count "file_1_file_2_15_15"; anchored "file_1_file_2_1_1";
dsecASM438219v1_3	GeneMark.hmm	exon	15556807	15557180	0	-	.	gene_id "file_1_file_2_10873_g"; transcript_id "file_1_file_2_10873_t"; evidence "file_1_file_2_1_1"; cds_type "file_1_file_2_Terminal"; count "file_1_file_2_15_15"; anchored "file_1_file_2_1_1";
dsecASM438219v1_3	GeneMark.hmm	CDS	15557249	15557438	.	-	0	gene_id "file_1_file_2_10873_g"; transcript_id "file_1_file_2_10873_t"; evidence "file_1_file_2_1_1"; cds_type "file_1_file_2_Internal"; count "file_1_file_2_14_15"; anchored "file_1_file_2_1_1";
dsecASM438219v1_3	GeneMark.hmm	exon	15557249	15557438	0	-	.	gene_id "file_1_file_2_10873_g"; transcript_id "file_1_file_2_10873_t"; evidence "file_1_file_2_1_1"; cds_type "file_1_file_2_Internal"; count "file_1_file_2_14_15"; anchored "file_1_file_2_1_1";
dsecASM438219v1_3	GeneMark.hmm	CDS	15557754	15558598	.	-	2	gene_id "file_1_file_2_10873_g"; transcript_id "file_1_file_2_10873_t"; evidence "file_1_file_2_1_1"; cds_type "file_1_file_2_Internal"; count "file_1_file_2_13_15"; anchored "file_1_file_2_1_1";
dsecASM438219v1_3	GeneMark.hmm	exon	15557754	15558598	0	-	.	gene_id "file_1_file_2_10873_g"; transcript_id "file_1_file_2_10873_t"; evidence "file_1_file_2_1_1"; cds_type "file_1_file_2_Internal"; count "file_1_file_2_13_15"; anchored "file_1_file_2_1_1";
dsecASM438219v1_3	GeneMark.hmm	CDS	15558670	15559485	.	-	2	gene_id "file_1_file_2_10873_g"; transcript_id "file_1_file_2_10873_t"; evidence "file_1_file_2_1_1"; cds_type "file_1_file_2_Internal"; count "file_1_file_2_12_15"; anchored "file_1_file_2_1_1";
dsecASM438219v1_3	GeneMark.hmm	exon	15558670	15559485	0	-	.	gene_id "file_1_file_2_10873_g"; transcript_id "file_1_file_2_10873_t"; evidence "file_1_file_2_1_1"; cds_type "file_1_file_2_Internal"; count "file_1_file_2_12_15"; anchored "file_1_file_2_1_1";
dsecASM438219v1_3	GeneMark.hmm	CDS	15559545	15561968	.	-	2	gene_id "file_1_file_2_10873_g"; transcript_id "file_1_file_2_10873_t"; evidence "file_1_file_2_1_1"; cds_type "file_1_file_2_Internal"; count "file_1_file_2_11_15"; anchored "file_1_file_2_1_1";
dsecASM438219v1_3	GeneMark.hmm	exon	15559545	15561968	0	-	.	gene_id "file_1_file_2_10873_g"; transcript_id "file_1_file_2_10873_t"; evidence "file_1_file_2_1_1"; cds_type "file_1_file_2_Internal"; count "file_1_file_2_11_15"; anchored "file_1_file_2_1_1";
dsecASM438219v1_3	GeneMark.hmm	CDS	15562031	15562167	.	-	1	gene_id "file_1_file_2_10873_g"; transcript_id "file_1_file_2_10873_t"; evidence "file_1_file_2_1_1"; cds_type "file_1_file_2_Internal"; count "file_1_file_2_10_15"; anchored "file_1_file_2_1_1";
dsecASM438219v1_3	GeneMark.hmm	exon	15562031	15562167	0	-	.	gene_id "file_1_file_2_10873_g"; transcript_id "file_1_file_2_10873_t"; evidence "file_1_file_2_1_1"; cds_type "file_1_file_2_Internal"; count "file_1_file_2_10_15"; anchored "file_1_file_2_1_1";
dsecASM438219v1_3	GeneMark.hmm	CDS	15562229	15562309	.	-	1	gene_id "file_1_file_2_10873_g"; transcript_id "file_1_file_2_10873_t"; evidence "file_1_file_2_1_1"; cds_type "file_1_file_2_Internal"; count "file_1_file_2_9_15"; anchored "file_1_file_2_1_1";
dsecASM438219v1_3	GeneMark.hmm	exon	15562229	15562309	0	-	.	gene_id "file_1_file_2_10873_g"; transcript_id "file_1_file_2_10873_t"; evidence "file_1_file_2_1_1"; cds_type "file_1_file_2_Internal"; count "file_1_file_2_9_15"; anchored "file_1_file_2_1_1";
dsecASM438219v1_3	GeneMark.hmm	CDS	15562854	15562880	.	-	1	gene_id "file_1_file_2_10873_g"; transcript_id "file_1_file_2_10873_t"; evidence "file_1_file_2_1_1"; cds_type "file_1_file_2_Internal"; count "file_1_file_2_8_15"; anchored "file_1_file_2_1_1";
dsecASM438219v1_3	GeneMark.hmm	exon	15562854	15562880	0	-	.	gene_id "file_1_file_2_10873_g"; transcript_id "file_1_file_2_10873_t"; evidence "file_1_file_2_1_1"; cds_type "file_1_file_2_Internal"; count "file_1_file_2_8_15"; anchored "file_1_file_2_1_1";
dsecASM438219v1_3	GeneMark.hmm	CDS	15562950	15563744	.	-	1	gene_id "file_1_file_2_10873_g"; transcript_id "file_1_file_2_10873_t"; evidence "file_1_file_2_1_1"; cds_type "file_1_file_2_Internal"; count "file_1_file_2_7_15"; anchored "file_1_file_2_1_1";
dsecASM438219v1_3	GeneMark.hmm	exon	15562950	15563744	0	-	.	gene_id "file_1_file_2_10873_g"; transcript_id "file_1_file_2_10873_t"; evidence "file_1_file_2_1_1"; cds_type "file_1_file_2_Internal"; count "file_1_file_2_7_15"; anchored "file_1_file_2_1_1";
dsecASM438219v1_3	GeneMark.hmm	CDS	15563842	15564424	.	-	2	gene_id "file_1_file_2_10873_g"; transcript_id "file_1_file_2_10873_t"; evidence "file_1_file_2_1_1"; cds_type "file_1_file_2_Internal"; count "file_1_file_2_6_15"; anchored "file_1_file_2_1_1";
dsecASM438219v1_3	GeneMark.hmm	exon	15563842	15564424	0	-	.	gene_id "file_1_file_2_10873_g"; transcript_id "file_1_file_2_10873_t"; evidence "file_1_file_2_1_1"; cds_type "file_1_file_2_Internal"; count "file_1_file_2_6_15"; anchored "file_1_file_2_1_1";
dsecASM438219v1_3	GeneMark.hmm	CDS	15564576	15564721	.	-	1	gene_id "file_1_file_2_10873_g"; transcript_id "file_1_file_2_10873_t"; evidence "file_1_file_2_1_1"; cds_type "file_1_file_2_Internal"; count "file_1_file_2_5_15"; anchored "file_1_file_2_1_1";
dsecASM438219v1_3	GeneMark.hmm	exon	15564576	15564721	0	-	.	gene_id "file_1_file_2_10873_g"; transcript_id "file_1_file_2_10873_t"; evidence "file_1_file_2_1_1"; cds_type "file_1_file_2_Internal"; count "file_1_file_2_5_15"; anchored "file_1_file_2_1_1";
dsecASM438219v1_3	GeneMark.hmm	CDS	15564791	15564952	.	-	1	gene_id "file_1_file_2_10873_g"; transcript_id "file_1_file_2_10873_t"; evidence "file_1_file_2_1_1"; cds_type "file_1_file_2_Internal"; count "file_1_file_2_4_15"; anchored "file_1_file_2_1_1";
dsecASM438219v1_3	GeneMark.hmm	exon	15564791	15564952	0	-	.	gene_id "file_1_file_2_10873_g"; transcript_id "file_1_file_2_10873_t"; evidence "file_1_file_2_1_1"; cds_type "file_1_file_2_Internal"; count "file_1_file_2_4_15"; anchored "file_1_file_2_1_1";
dsecASM438219v1_3	GeneMark.hmm	CDS	15565032	15565222	.	-	0	gene_id "file_1_file_2_10873_g"; transcript_id "file_1_file_2_10873_t"; evidence "file_1_file_2_1_1"; cds_type "file_1_file_2_Internal"; count "file_1_file_2_3_15"; anchored "file_1_file_2_1_1";
dsecASM438219v1_3	GeneMark.hmm	exon	15565032	15565222	0	-	.	gene_id "file_1_file_2_10873_g"; transcript_id "file_1_file_2_10873_t"; evidence "file_1_file_2_1_1"; cds_type "file_1_file_2_Internal"; count "file_1_file_2_3_15"; anchored "file_1_file_2_1_1";
dsecASM438219v1_3	GeneMark.hmm	CDS	15565281	15565364	.	-	0	gene_id "file_1_file_2_10873_g"; transcript_id "file_1_file_2_10873_t"; evidence "file_1_file_2_1_1"; cds_type "file_1_file_2_Internal"; count "file_1_file_2_2_15"; anchored "file_1_file_2_1_1";
dsecASM438219v1_3	GeneMark.hmm	exon	15565281	15565364	0	-	.	gene_id "file_1_file_2_10873_g"; transcript_id "file_1_file_2_10873_t"; evidence "file_1_file_2_1_1"; cds_type "file_1_file_2_Internal"; count "file_1_file_2_2_15"; anchored "file_1_file_2_1_1";
dsecASM438219v1_3	GeneMark.hmm	CDS	15565718	15566227	.	-	0	gene_id "file_1_file_2_10873_g"; transcript_id "file_1_file_2_10873_t"; evidence "file_1_file_2_1_1"; cds_type "file_1_file_2_Initial"; count "file_1_file_2_1_15"; anchored "file_1_file_2_1_1";
dsecASM438219v1_3	GeneMark.hmm	exon	15565718	15566227	0	-	.	gene_id "file_1_file_2_10873_g"; transcript_id "file_1_file_2_10873_t"; evidence "file_1_file_2_1_1"; cds_type "file_1_file_2_Initial"; count "file_1_file_2_1_15"; anchored "file_1_file_2_1_1";
dsecASM438219v1_3	GeneMark.hmm	start_codon	15566225	15566227	.	-	0	gene_id "file_1_file_2_10873_g"; transcript_id "file_1_file_2_10873_t"; count "file_1_file_2_1_1";
dsecASM438219v1_0	AUGUSTUS	stop_codon	4514035	4514037	.	-	0	transcript_id "file_1_file_1_jg894.t1"; gene_id "file_1_file_1_jg894";
dsecASM438219v1_0	AUGUSTUS	CDS	4514035	4514334	1	-	0	transcript_id "file_1_file_1_jg894.t1"; gene_id "file_1_file_1_jg894";
dsecASM438219v1_0	AUGUSTUS	exon	4514035	4514334	.	-	.	transcript_id "file_1_file_1_jg894.t1"; gene_id "file_1_file_1_jg894";
dsecASM438219v1_0	AUGUSTUS	transcript	4514035	4514334	.	-	.	transcript_id "file_1_file_1_jg894.t1"; gene_id "file_1_file_1_jg894"
dsecASM438219v1_0	AUGUSTUS	gene	4514035	4514334	.	-	.	jg894
dsecASM438219v1_0	AUGUSTUS	start_codon	4514332	4514334	.	-	0	transcript_id "file_1_file_1_jg894.t1"; gene_id "file_1_file_1_jg894";
dsecASM438219v1_1	AUGUSTUS	stop_codon	14282963	14282965	.	-	0	transcript_id "file_1_file_1_jg14152.t1"; gene_id "file_1_file_1_jg14152";
dsecASM438219v1_1	AUGUSTUS	CDS	14282963	14283944	1	-	1	transcript_id "file_1_file_1_jg14152.t1"; gene_id "file_1_file_1_jg14152";
dsecASM438219v1_1	AUGUSTUS	exon	14282963	14283944	.	-	.	transcript_id "file_1_file_1_jg14152.t1"; gene_id "file_1_file_1_jg14152";
dsecASM438219v1_1	AUGUSTUS	intron	14283945	14284436	.	-	.	transcript_id "file_1_file_1_jg14152.t1"; gene_id "file_1_file_1_jg14152";
dsecASM438219v1_1	AUGUSTUS	CDS	14284437	14285390	1	-	1	transcript_id "file_1_file_1_jg14152.t1"; gene_id "file_1_file_1_jg14152";
dsecASM438219v1_1	AUGUSTUS	exon	14284437	14285390	.	-	.	transcript_id "file_1_file_1_jg14152.t1"; gene_id "file_1_file_1_jg14152";
dsecASM438219v1_1	AUGUSTUS	intron	14285391	14286367	.	-	.	transcript_id "file_1_file_1_jg14152.t1"; gene_id "file_1_file_1_jg14152";
dsecASM438219v1_1	AUGUSTUS	transcript	14282963	14286729	.	-	.	transcript_id "file_1_file_1_jg14152.t1"; gene_id "file_1_file_1_jg14152"
dsecASM438219v1_1	AUGUSTUS	gene	14282963	14286729	.	-	.	jg14152
dsecASM438219v1_1	AUGUSTUS	CDS	14286368	14286729	1	-	0	transcript_id "file_1_file_1_jg14152.t1"; gene_id "file_1_file_1_jg14152";
dsecASM438219v1_1	AUGUSTUS	exon	14286368	14286729	.	-	.	transcript_id "file_1_file_1_jg14152.t1"; gene_id "file_1_file_1_jg14152";
dsecASM438219v1_1	AUGUSTUS	start_codon	14286727	14286729	.	-	0	transcript_id "file_1_file_1_jg14152.t1"; gene_id "file_1_file_1_jg14152";
dsecASM438219v1_5	AUGUSTUS	start_codon	2170839	2170841	.	+	0	transcript_id "file_1_file_1_jg3385.t1"; gene_id "file_1_file_1_jg3385";
dsecASM438219v1_5	AUGUSTUS	CDS	2170839	2170931	1	+	0	transcript_id "file_1_file_1_jg3385.t1"; gene_id "file_1_file_1_jg3385";
dsecASM438219v1_5	AUGUSTUS	exon	2170839	2170931	.	+	.	transcript_id "file_1_file_1_jg3385.t1"; gene_id "file_1_file_1_jg3385";
dsecASM438219v1_5	AUGUSTUS	intron	2170932	2170987	.	+	.	transcript_id "file_1_file_1_jg3385.t1"; gene_id "file_1_file_1_jg3385";
dsecASM438219v1_5	AUGUSTUS	transcript	2170839	2172502	.	+	.	transcript_id "file_1_file_1_jg3385.t1"; gene_id "file_1_file_1_jg3385"
dsecASM438219v1_5	AUGUSTUS	gene	2170839	2172502	.	+	.	jg3385
dsecASM438219v1_5	AUGUSTUS	CDS	2170988	2172502	1	+	0	transcript_id "file_1_file_1_jg3385.t1"; gene_id "file_1_file_1_jg3385";
dsecASM438219v1_5	AUGUSTUS	exon	2170988	2172502	.	+	.	transcript_id "file_1_file_1_jg3385.t1"; gene_id "file_1_file_1_jg3385";
dsecASM438219v1_5	AUGUSTUS	stop_codon	2172500	2172502	.	+	0	transcript_id "file_1_file_1_jg3385.t1"; gene_id "file_1_file_1_jg3385";
dsecASM438219v1_3	GeneMark.hmm	stop_codon	19086001	19086003	.	-	0	gene_id "file_1_file_2_11404_g"; transcript_id "file_1_file_2_11404_t"; count "file_1_file_2_1_1";
dsecASM438219v1_3	GeneMark.hmm	CDS	19086001	19086070	.	-	1	gene_id "file_1_file_2_11404_g"; transcript_id "file_1_file_2_11404_t"; evidence "file_1_file_2_1_0"; cds_type "file_1_file_2_Terminal"; count "file_1_file_2_3_3"; anchored "file_1_file_2_1_1";
dsecASM438219v1_3	GeneMark.hmm	exon	19086001	19086070	0	-	.	gene_id "file_1_file_2_11404_g"; transcript_id "file_1_file_2_11404_t"; evidence "file_1_file_2_1_0"; cds_type "file_1_file_2_Terminal"; count "file_1_file_2_3_3"; anchored "file_1_file_2_1_1";
dsecASM438219v1_3	GeneMark.hmm	CDS	19086129	19086149	.	-	1	gene_id "file_1_file_2_11404_g"; transcript_id "file_1_file_2_11404_t"; evidence "file_1_file_2_0_1"; cds_type "file_1_file_2_Internal"; count "file_1_file_2_2_3"; anchored "file_1_file_2_1_1";
dsecASM438219v1_3	GeneMark.hmm	exon	19086129	19086149	0	-	.	gene_id "file_1_file_2_11404_g"; transcript_id "file_1_file_2_11404_t"; evidence "file_1_file_2_0_1"; cds_type "file_1_file_2_Internal"; count "file_1_file_2_2_3"; anchored "file_1_file_2_1_1";
dsecASM438219v1_3	GeneMark.hmm	CDS	19086228	19086262	.	-	0	gene_id "file_1_file_2_11404_g"; transcript_id "file_1_file_2_11404_t"; evidence "file_1_file_2_1_0"; cds_type "file_1_file_2_Initial"; count "file_1_file_2_1_3"; anchored "file_1_file_2_1_0";
dsecASM438219v1_3	GeneMark.hmm	exon	19086228	19086262	0	-	.	gene_id "file_1_file_2_11404_g"; transcript_id "file_1_file_2_11404_t"; evidence "file_1_file_2_1_0"; cds_type "file_1_file_2_Initial"; count "file_1_file_2_1_3"; anchored "file_1_file_2_1_0";
dsecASM438219v1_3	GeneMark.hmm	start_codon	19086260	19086262	.	-	0	gene_id "file_1_file_2_11404_g"; transcript_id "file_1_file_2_11404_t"; count "file_1_file_2_1_1";
dsecASM438219v1_0	AUGUSTUS	stop_codon	11920247	11920249	.	-	0	transcript_id "file_1_file_1_jg1944.t1"; gene_id "file_1_file_1_jg1944";
dsecASM438219v1_0	AUGUSTUS	CDS	11920247	11920473	1	-	2	transcript_id "file_1_file_1_jg1944.t1"; gene_id "file_1_file_1_jg1944";
dsecASM438219v1_0	AUGUSTUS	exon	11920247	11920473	.	-	.	transcript_id "file_1_file_1_jg1944.t1"; gene_id "file_1_file_1_jg1944";
dsecASM438219v1_0	AUGUSTUS	intron	11920474	11920814	.	-	.	transcript_id "file_1_file_1_jg1944.t1"; gene_id "file_1_file_1_jg1944";
dsecASM438219v1_0	AUGUSTUS	CDS	11920815	11921000	1	-	2	transcript_id "file_1_file_1_jg1944.t1"; gene_id "file_1_file_1_jg1944";
dsecASM438219v1_0	AUGUSTUS	exon	11920815	11921000	.	-	.	transcript_id "file_1_file_1_jg1944.t1"; gene_id "file_1_file_1_jg1944";
dsecASM438219v1_0	AUGUSTUS	intron	11921001	11921120	.	-	.	transcript_id "file_1_file_1_jg1944.t1"; gene_id "file_1_file_1_jg1944";
dsecASM438219v1_0	AUGUSTUS	transcript	11920247	11921172	.	-	.	transcript_id "file_1_file_1_jg1944.t1"; gene_id "file_1_file_1_jg1944"
dsecASM438219v1_0	AUGUSTUS	gene	11920247	11921172	.	-	.	jg1944
dsecASM438219v1_0	AUGUSTUS	CDS	11921121	11921172	1	-	0	transcript_id "file_1_file_1_jg1944.t1"; gene_id "file_1_file_1_jg1944";
dsecASM438219v1_0	AUGUSTUS	exon	11921121	11921172	.	-	.	transcript_id "file_1_file_1_jg1944.t1"; gene_id "file_1_file_1_jg1944";
dsecASM438219v1_0	AUGUSTUS	start_codon	11921170	11921172	.	-	0	transcript_id "file_1_file_1_jg1944.t1"; gene_id "file_1_file_1_jg1944";
dsecASM438219v1_2	AUGUSTUS	stop_codon	3891005	3891007	.	-	0	transcript_id "file_1_file_1_jg6213.t2"; gene_id "file_1_file_1_jg6213";
dsecASM438219v1_2	AUGUSTUS	CDS	3891005	3891027	1	-	2	transcript_id "file_1_file_1_jg6213.t2"; gene_id "file_1_file_1_jg6213";
dsecASM438219v1_2	AUGUSTUS	exon	3891005	3891027	.	-	.	transcript_id "file_1_file_1_jg6213.t2"; gene_id "file_1_file_1_jg6213";
dsecASM438219v1_2	AUGUSTUS	intron	3891028	3892664	.	-	.	transcript_id "file_1_file_1_jg6213.t2"; gene_id "file_1_file_1_jg6213";
dsecASM438219v1_2	AUGUSTUS	CDS	3892665	3892813	1	-	1	transcript_id "file_1_file_1_jg6213.t2"; gene_id "file_1_file_1_jg6213";
dsecASM438219v1_2	AUGUSTUS	exon	3892665	3892813	.	-	.	transcript_id "file_1_file_1_jg6213.t2"; gene_id "file_1_file_1_jg6213";
dsecASM438219v1_2	AUGUSTUS	intron	3892814	3892877	.	-	.	transcript_id "file_1_file_1_jg6213.t2"; gene_id "file_1_file_1_jg6213";
dsecASM438219v1_2	AUGUSTUS	CDS	3892878	3893028	1	-	2	transcript_id "file_1_file_1_jg6213.t2"; gene_id "file_1_file_1_jg6213";
dsecASM438219v1_2	AUGUSTUS	exon	3892878	3893028	.	-	.	transcript_id "file_1_file_1_jg6213.t2"; gene_id "file_1_file_1_jg6213";
dsecASM438219v1_2	AUGUSTUS	intron	3893029	3898721	.	-	.	transcript_id "file_1_file_1_jg6213.t2"; gene_id "file_1_file_1_jg6213";
dsecASM438219v1_2	AUGUSTUS	CDS	3898722	3898865	1	-	2	transcript_id "file_1_file_1_jg6213.t2"; gene_id "file_1_file_1_jg6213";
dsecASM438219v1_2	AUGUSTUS	exon	3898722	3898865	.	-	.	transcript_id "file_1_file_1_jg6213.t2"; gene_id "file_1_file_1_jg6213";
dsecASM438219v1_2	AUGUSTUS	intron	3898866	3903115	.	-	.	transcript_id "file_1_file_1_jg6213.t2"; gene_id "file_1_file_1_jg6213";
dsecASM438219v1_2	AUGUSTUS	transcript	3891005	3903149	.	-	.	transcript_id "file_1_file_1_jg6213.t2"; gene_id "file_1_file_1_jg6213"
dsecASM438219v1_2	AUGUSTUS	CDS	3903116	3903149	1	-	0	transcript_id "file_1_file_1_jg6213.t2"; gene_id "file_1_file_1_jg6213";
dsecASM438219v1_2	AUGUSTUS	exon	3903116	3903149	.	-	.	transcript_id "file_1_file_1_jg6213.t2"; gene_id "file_1_file_1_jg6213";
dsecASM438219v1_2	AUGUSTUS	start_codon	3903147	3903149	.	-	0	transcript_id "file_1_file_1_jg6213.t2"; gene_id "file_1_file_1_jg6213";
dsecASM438219v1_0	AUGUSTUS	stop_codon	20777618	20777620	.	-	0	transcript_id "file_1_file_1_jg2824.t1"; gene_id "file_1_file_1_jg2824";
dsecASM438219v1_0	AUGUSTUS	CDS	20777618	20779732	0.99	-	0	transcript_id "file_1_file_1_jg2824.t1"; gene_id "file_1_file_1_jg2824";
dsecASM438219v1_0	AUGUSTUS	exon	20777618	20779732	.	-	.	transcript_id "file_1_file_1_jg2824.t1"; gene_id "file_1_file_1_jg2824";
dsecASM438219v1_0	AUGUSTUS	transcript	20777618	20779732	.	-	.	transcript_id "file_1_file_1_jg2824.t1"; gene_id "file_1_file_1_jg2824"
dsecASM438219v1_0	AUGUSTUS	gene	20777618	20779732	.	-	.	jg2824
dsecASM438219v1_0	AUGUSTUS	start_codon	20779730	20779732	.	-	0	transcript_id "file_1_file_1_jg2824.t1"; gene_id "file_1_file_1_jg2824";
dsecASM438219v1_3	AUGUSTUS	start_codon	6003648	6003650	.	+	0	transcript_id "file_1_file_1_jg9052.t1"; gene_id "file_1_file_1_jg9052";
dsecASM438219v1_3	AUGUSTUS	CDS	6003648	6005486	1	+	0	transcript_id "file_1_file_1_jg9052.t1"; gene_id "file_1_file_1_jg9052";
dsecASM438219v1_3	AUGUSTUS	exon	6003648	6005486	.	+	.	transcript_id "file_1_file_1_jg9052.t1"; gene_id "file_1_file_1_jg9052";
dsecASM438219v1_3	AUGUSTUS	intron	6005487	6005546	.	+	.	transcript_id "file_1_file_1_jg9052.t1"; gene_id "file_1_file_1_jg9052";
dsecASM438219v1_3	AUGUSTUS	transcript	6003648	6006407	.	+	.	transcript_id "file_1_file_1_jg9052.t1"; gene_id "file_1_file_1_jg9052"
dsecASM438219v1_3	AUGUSTUS	gene	6003648	6006407	.	+	.	jg9052
dsecASM438219v1_3	AUGUSTUS	CDS	6005547	6006407	1	+	0	transcript_id "file_1_file_1_jg9052.t1"; gene_id "file_1_file_1_jg9052";
dsecASM438219v1_3	AUGUSTUS	exon	6005547	6006407	.	+	.	transcript_id "file_1_file_1_jg9052.t1"; gene_id "file_1_file_1_jg9052";
dsecASM438219v1_3	AUGUSTUS	stop_codon	6006405	6006407	.	+	0	transcript_id "file_1_file_1_jg9052.t1"; gene_id "file_1_file_1_jg9052";
dsecASM438219v1_0	AUGUSTUS	start_codon	2610197	2610199	.	+	0	transcript_id "file_1_file_1_jg659.t1"; gene_id "file_1_file_1_jg659";
dsecASM438219v1_0	AUGUSTUS	CDS	2610197	2610287	1	+	0	transcript_id "file_1_file_1_jg659.t1"; gene_id "file_1_file_1_jg659";
dsecASM438219v1_0	AUGUSTUS	exon	2610197	2610287	.	+	.	transcript_id "file_1_file_1_jg659.t1"; gene_id "file_1_file_1_jg659";
dsecASM438219v1_0	AUGUSTUS	intron	2610288	2610338	.	+	.	transcript_id "file_1_file_1_jg659.t1"; gene_id "file_1_file_1_jg659";
dsecASM438219v1_0	AUGUSTUS	transcript	2610197	2610883	.	+	.	transcript_id "file_1_file_1_jg659.t1"; gene_id "file_1_file_1_jg659"
dsecASM438219v1_0	AUGUSTUS	gene	2610197	2610883	.	+	.	jg659
dsecASM438219v1_0	AUGUSTUS	CDS	2610339	2610883	1	+	2	transcript_id "file_1_file_1_jg659.t1"; gene_id "file_1_file_1_jg659";
dsecASM438219v1_0	AUGUSTUS	exon	2610339	2610883	.	+	.	transcript_id "file_1_file_1_jg659.t1"; gene_id "file_1_file_1_jg659";
dsecASM438219v1_0	AUGUSTUS	stop_codon	2610881	2610883	.	+	0	transcript_id "file_1_file_1_jg659.t1"; gene_id "file_1_file_1_jg659";
dsecASM438219v1_3	AUGUSTUS	start_codon	3574119	3574121	.	+	0	transcript_id "file_1_file_1_jg8745.t1"; gene_id "file_1_file_1_jg8745";
dsecASM438219v1_3	AUGUSTUS	CDS	3574119	3574238	1	+	0	transcript_id "file_1_file_1_jg8745.t1"; gene_id "file_1_file_1_jg8745";
dsecASM438219v1_3	AUGUSTUS	exon	3574119	3574238	.	+	.	transcript_id "file_1_file_1_jg8745.t1"; gene_id "file_1_file_1_jg8745";
dsecASM438219v1_3	AUGUSTUS	intron	3574239	3574750	.	+	.	transcript_id "file_1_file_1_jg8745.t1"; gene_id "file_1_file_1_jg8745";
dsecASM438219v1_3	AUGUSTUS	CDS	3574751	3574957	1	+	0	transcript_id "file_1_file_1_jg8745.t1"; gene_id "file_1_file_1_jg8745";
dsecASM438219v1_3	AUGUSTUS	exon	3574751	3574957	.	+	.	transcript_id "file_1_file_1_jg8745.t1"; gene_id "file_1_file_1_jg8745";
dsecASM438219v1_3	AUGUSTUS	intron	3574958	3576425	.	+	.	transcript_id "file_1_file_1_jg8745.t1"; gene_id "file_1_file_1_jg8745";
dsecASM438219v1_3	AUGUSTUS	CDS	3576426	3576568	1	+	0	transcript_id "file_1_file_1_jg8745.t1"; gene_id "file_1_file_1_jg8745";
dsecASM438219v1_3	AUGUSTUS	exon	3576426	3576568	.	+	.	transcript_id "file_1_file_1_jg8745.t1"; gene_id "file_1_file_1_jg8745";
dsecASM438219v1_3	AUGUSTUS	intron	3576569	3576884	.	+	.	transcript_id "file_1_file_1_jg8745.t1"; gene_id "file_1_file_1_jg8745";
dsecASM438219v1_3	AUGUSTUS	CDS	3576885	3577041	1	+	1	transcript_id "file_1_file_1_jg8745.t1"; gene_id "file_1_file_1_jg8745";
dsecASM438219v1_3	AUGUSTUS	exon	3576885	3577041	.	+	.	transcript_id "file_1_file_1_jg8745.t1"; gene_id "file_1_file_1_jg8745";
dsecASM438219v1_3	AUGUSTUS	intron	3577042	3577844	.	+	.	transcript_id "file_1_file_1_jg8745.t1"; gene_id "file_1_file_1_jg8745";
dsecASM438219v1_3	AUGUSTUS	transcript	3574119	3581342	.	+	.	transcript_id "file_1_file_1_jg8745.t1"; gene_id "file_1_file_1_jg8745"
dsecASM438219v1_3	AUGUSTUS	gene	3574119	3581342	.	+	.	jg8745
dsecASM438219v1_3	AUGUSTUS	CDS	3577845	3581342	0.9	+	0	transcript_id "file_1_file_1_jg8745.t1"; gene_id "file_1_file_1_jg8745";
dsecASM438219v1_3	AUGUSTUS	exon	3577845	3581342	.	+	.	transcript_id "file_1_file_1_jg8745.t1"; gene_id "file_1_file_1_jg8745";
dsecASM438219v1_3	AUGUSTUS	stop_codon	3581340	3581342	.	+	0	transcript_id "file_1_file_1_jg8745.t1"; gene_id "file_1_file_1_jg8745";
dsecASM438219v1_5	AUGUSTUS	stop_codon	3912279	3912281	.	-	0	transcript_id "file_1_file_1_jg3542.t1"; gene_id "file_1_file_1_jg3542";
dsecASM438219v1_5	AUGUSTUS	CDS	3912279	3912402	1	-	1	transcript_id "file_1_file_1_jg3542.t1"; gene_id "file_1_file_1_jg3542";
dsecASM438219v1_5	AUGUSTUS	exon	3912279	3912402	.	-	.	transcript_id "file_1_file_1_jg3542.t1"; gene_id "file_1_file_1_jg3542";
dsecASM438219v1_5	AUGUSTUS	intron	3912403	3912880	.	-	.	transcript_id "file_1_file_1_jg3542.t1"; gene_id "file_1_file_1_jg3542";
dsecASM438219v1_5	AUGUSTUS	CDS	3912881	3912967	1	-	1	transcript_id "file_1_file_1_jg3542.t1"; gene_id "file_1_file_1_jg3542";
dsecASM438219v1_5	AUGUSTUS	exon	3912881	3912967	.	-	.	transcript_id "file_1_file_1_jg3542.t1"; gene_id "file_1_file_1_jg3542";
dsecASM438219v1_5	AUGUSTUS	intron	3912968	3914066	.	-	.	transcript_id "file_1_file_1_jg3542.t1"; gene_id "file_1_file_1_jg3542";
dsecASM438219v1_5	AUGUSTUS	CDS	3914067	3914268	1	-	2	transcript_id "file_1_file_1_jg3542.t1"; gene_id "file_1_file_1_jg3542";
dsecASM438219v1_5	AUGUSTUS	exon	3914067	3914268	.	-	.	transcript_id "file_1_file_1_jg3542.t1"; gene_id "file_1_file_1_jg3542";
dsecASM438219v1_5	AUGUSTUS	intron	3914269	3919249	.	-	.	transcript_id "file_1_file_1_jg3542.t1"; gene_id "file_1_file_1_jg3542";
dsecASM438219v1_5	AUGUSTUS	CDS	3919250	3919433	1	-	0	transcript_id "file_1_file_1_jg3542.t1"; gene_id "file_1_file_1_jg3542";
dsecASM438219v1_5	AUGUSTUS	exon	3919250	3919433	.	-	.	transcript_id "file_1_file_1_jg3542.t1"; gene_id "file_1_file_1_jg3542";
dsecASM438219v1_5	AUGUSTUS	intron	3919434	3919549	.	-	.	transcript_id "file_1_file_1_jg3542.t1"; gene_id "file_1_file_1_jg3542";
dsecASM438219v1_5	AUGUSTUS	CDS	3919550	3921043	1	-	0	transcript_id "file_1_file_1_jg3542.t1"; gene_id "file_1_file_1_jg3542";
dsecASM438219v1_5	AUGUSTUS	exon	3919550	3921043	.	-	.	transcript_id "file_1_file_1_jg3542.t1"; gene_id "file_1_file_1_jg3542";
dsecASM438219v1_5	AUGUSTUS	intron	3921044	3921121	.	-	.	transcript_id "file_1_file_1_jg3542.t1"; gene_id "file_1_file_1_jg3542";
dsecASM438219v1_5	AUGUSTUS	CDS	3921122	3921246	1	-	2	transcript_id "file_1_file_1_jg3542.t1"; gene_id "file_1_file_1_jg3542";
dsecASM438219v1_5	AUGUSTUS	exon	3921122	3921246	.	-	.	transcript_id "file_1_file_1_jg3542.t1"; gene_id "file_1_file_1_jg3542";
dsecASM438219v1_5	AUGUSTUS	intron	3921247	3926671	.	-	.	transcript_id "file_1_file_1_jg3542.t1"; gene_id "file_1_file_1_jg3542";
dsecASM438219v1_5	AUGUSTUS	CDS	3926672	3926835	1	-	1	transcript_id "file_1_file_1_jg3542.t1"; gene_id "file_1_file_1_jg3542";
dsecASM438219v1_5	AUGUSTUS	exon	3926672	3926835	.	-	.	transcript_id "file_1_file_1_jg3542.t1"; gene_id "file_1_file_1_jg3542";
dsecASM438219v1_5	AUGUSTUS	intron	3926836	3931441	.	-	.	transcript_id "file_1_file_1_jg3542.t1"; gene_id "file_1_file_1_jg3542";
dsecASM438219v1_5	AUGUSTUS	CDS	3931442	3931486	1	-	1	transcript_id "file_1_file_1_jg3542.t1"; gene_id "file_1_file_1_jg3542";
dsecASM438219v1_5	AUGUSTUS	exon	3931442	3931486	.	-	.	transcript_id "file_1_file_1_jg3542.t1"; gene_id "file_1_file_1_jg3542";
dsecASM438219v1_5	AUGUSTUS	intron	3931487	3931630	.	-	.	transcript_id "file_1_file_1_jg3542.t1"; gene_id "file_1_file_1_jg3542";
dsecASM438219v1_5	AUGUSTUS	CDS	3931631	3931802	1	-	2	transcript_id "file_1_file_1_jg3542.t1"; gene_id "file_1_file_1_jg3542";
dsecASM438219v1_5	AUGUSTUS	exon	3931631	3931802	.	-	.	transcript_id "file_1_file_1_jg3542.t1"; gene_id "file_1_file_1_jg3542";
dsecASM438219v1_5	AUGUSTUS	intron	3931803	3971931	.	-	.	transcript_id "file_1_file_1_jg3542.t1"; gene_id "file_1_file_1_jg3542";
dsecASM438219v1_5	AUGUSTUS	transcript	3912279	3972001	.	-	.	transcript_id "file_1_file_1_jg3542.t1"; gene_id "file_1_file_1_jg3542"
dsecASM438219v1_5	AUGUSTUS	gene	3912279	3972001	.	-	.	jg3542
dsecASM438219v1_5	AUGUSTUS	CDS	3971932	3972001	1	-	0	transcript_id "file_1_file_1_jg3542.t1"; gene_id "file_1_file_1_jg3542";
dsecASM438219v1_5	AUGUSTUS	exon	3971932	3972001	.	-	.	transcript_id "file_1_file_1_jg3542.t1"; gene_id "file_1_file_1_jg3542";
dsecASM438219v1_5	AUGUSTUS	start_codon	3971999	3972001	.	-	0	transcript_id "file_1_file_1_jg3542.t1"; gene_id "file_1_file_1_jg3542";
dsecASM438219v1_0	AUGUSTUS	start_codon	1198439	1198441	.	+	0	transcript_id "file_1_file_1_jg485.t1"; gene_id "file_1_file_1_jg485";
dsecASM438219v1_0	AUGUSTUS	CDS	1198439	1198533	1	+	0	transcript_id "file_1_file_1_jg485.t1"; gene_id "file_1_file_1_jg485";
dsecASM438219v1_0	AUGUSTUS	exon	1198439	1198533	.	+	.	transcript_id "file_1_file_1_jg485.t1"; gene_id "file_1_file_1_jg485";
dsecASM438219v1_0	AUGUSTUS	intron	1198534	1198596	.	+	.	transcript_id "file_1_file_1_jg485.t1"; gene_id "file_1_file_1_jg485";
dsecASM438219v1_0	AUGUSTUS	CDS	1198597	1198992	1	+	1	transcript_id "file_1_file_1_jg485.t1"; gene_id "file_1_file_1_jg485";
dsecASM438219v1_0	AUGUSTUS	exon	1198597	1198992	.	+	.	transcript_id "file_1_file_1_jg485.t1"; gene_id "file_1_file_1_jg485";
dsecASM438219v1_0	AUGUSTUS	intron	1198993	1199342	.	+	.	transcript_id "file_1_file_1_jg485.t1"; gene_id "file_1_file_1_jg485";
dsecASM438219v1_0	AUGUSTUS	CDS	1199343	1199571	1	+	1	transcript_id "file_1_file_1_jg485.t1"; gene_id "file_1_file_1_jg485";
dsecASM438219v1_0	AUGUSTUS	exon	1199343	1199571	.	+	.	transcript_id "file_1_file_1_jg485.t1"; gene_id "file_1_file_1_jg485";
dsecASM438219v1_0	AUGUSTUS	intron	1199572	1199628	.	+	.	transcript_id "file_1_file_1_jg485.t1"; gene_id "file_1_file_1_jg485";
dsecASM438219v1_0	AUGUSTUS	CDS	1199629	1199698	1	+	0	transcript_id "file_1_file_1_jg485.t1"; gene_id "file_1_file_1_jg485";
dsecASM438219v1_0	AUGUSTUS	exon	1199629	1199698	.	+	.	transcript_id "file_1_file_1_jg485.t1"; gene_id "file_1_file_1_jg485";
dsecASM438219v1_0	AUGUSTUS	intron	1199699	1199978	.	+	.	transcript_id "file_1_file_1_jg485.t1"; gene_id "file_1_file_1_jg485";
dsecASM438219v1_0	AUGUSTUS	CDS	1199979	1200052	1	+	2	transcript_id "file_1_file_1_jg485.t1"; gene_id "file_1_file_1_jg485";
dsecASM438219v1_0	AUGUSTUS	exon	1199979	1200052	.	+	.	transcript_id "file_1_file_1_jg485.t1"; gene_id "file_1_file_1_jg485";
dsecASM438219v1_0	AUGUSTUS	intron	1200053	1200382	.	+	.	transcript_id "file_1_file_1_jg485.t1"; gene_id "file_1_file_1_jg485";
dsecASM438219v1_0	AUGUSTUS	CDS	1200383	1200460	1	+	0	transcript_id "file_1_file_1_jg485.t1"; gene_id "file_1_file_1_jg485";
dsecASM438219v1_0	AUGUSTUS	exon	1200383	1200460	.	+	.	transcript_id "file_1_file_1_jg485.t1"; gene_id "file_1_file_1_jg485";
dsecASM438219v1_0	AUGUSTUS	intron	1200461	1200518	.	+	.	transcript_id "file_1_file_1_jg485.t1"; gene_id "file_1_file_1_jg485";
dsecASM438219v1_0	AUGUSTUS	CDS	1200519	1200645	1	+	0	transcript_id "file_1_file_1_jg485.t1"; gene_id "file_1_file_1_jg485";
dsecASM438219v1_0	AUGUSTUS	exon	1200519	1200645	.	+	.	transcript_id "file_1_file_1_jg485.t1"; gene_id "file_1_file_1_jg485";
dsecASM438219v1_0	AUGUSTUS	intron	1200646	1200734	.	+	.	transcript_id "file_1_file_1_jg485.t1"; gene_id "file_1_file_1_jg485";
dsecASM438219v1_0	AUGUSTUS	CDS	1200735	1200971	1	+	2	transcript_id "file_1_file_1_jg485.t1"; gene_id "file_1_file_1_jg485";
dsecASM438219v1_0	AUGUSTUS	exon	1200735	1200971	.	+	.	transcript_id "file_1_file_1_jg485.t1"; gene_id "file_1_file_1_jg485";
dsecASM438219v1_0	AUGUSTUS	intron	1200972	1201033	.	+	.	transcript_id "file_1_file_1_jg485.t1"; gene_id "file_1_file_1_jg485";
dsecASM438219v1_0	AUGUSTUS	CDS	1201034	1201444	1	+	2	transcript_id "file_1_file_1_jg485.t1"; gene_id "file_1_file_1_jg485";
dsecASM438219v1_0	AUGUSTUS	exon	1201034	1201444	.	+	.	transcript_id "file_1_file_1_jg485.t1"; gene_id "file_1_file_1_jg485";
dsecASM438219v1_0	AUGUSTUS	intron	1201445	1201506	.	+	.	transcript_id "file_1_file_1_jg485.t1"; gene_id "file_1_file_1_jg485";
dsecASM438219v1_0	AUGUSTUS	CDS	1201507	1202272	1	+	2	transcript_id "file_1_file_1_jg485.t1"; gene_id "file_1_file_1_jg485";
dsecASM438219v1_0	AUGUSTUS	exon	1201507	1202272	.	+	.	transcript_id "file_1_file_1_jg485.t1"; gene_id "file_1_file_1_jg485";
dsecASM438219v1_0	AUGUSTUS	intron	1202273	1202334	.	+	.	transcript_id "file_1_file_1_jg485.t1"; gene_id "file_1_file_1_jg485";
dsecASM438219v1_0	AUGUSTUS	CDS	1202335	1202584	1	+	1	transcript_id "file_1_file_1_jg485.t1"; gene_id "file_1_file_1_jg485";
dsecASM438219v1_0	AUGUSTUS	exon	1202335	1202584	.	+	.	transcript_id "file_1_file_1_jg485.t1"; gene_id "file_1_file_1_jg485";
dsecASM438219v1_0	AUGUSTUS	intron	1202585	1202648	.	+	.	transcript_id "file_1_file_1_jg485.t1"; gene_id "file_1_file_1_jg485";
dsecASM438219v1_0	AUGUSTUS	transcript	1198439	1202765	.	+	.	transcript_id "file_1_file_1_jg485.t1"; gene_id "file_1_file_1_jg485"
dsecASM438219v1_0	AUGUSTUS	gene	1198439	1202765	.	+	.	jg485
dsecASM438219v1_0	AUGUSTUS	CDS	1202649	1202765	1	+	0	transcript_id "file_1_file_1_jg485.t1"; gene_id "file_1_file_1_jg485";
dsecASM438219v1_0	AUGUSTUS	exon	1202649	1202765	.	+	.	transcript_id "file_1_file_1_jg485.t1"; gene_id "file_1_file_1_jg485";
dsecASM438219v1_0	AUGUSTUS	stop_codon	1202763	1202765	.	+	0	transcript_id "file_1_file_1_jg485.t1"; gene_id "file_1_file_1_jg485";
dsecASM438219v1_5	AUGUSTUS	stop_codon	15782219	15782221	.	-	0	transcript_id "file_1_file_1_jg4824.t1"; gene_id "file_1_file_1_jg4824";
dsecASM438219v1_5	AUGUSTUS	CDS	15782219	15783727	1	-	0	transcript_id "file_1_file_1_jg4824.t1"; gene_id "file_1_file_1_jg4824";
dsecASM438219v1_5	AUGUSTUS	exon	15782219	15783727	.	-	.	transcript_id "file_1_file_1_jg4824.t1"; gene_id "file_1_file_1_jg4824";
dsecASM438219v1_5	AUGUSTUS	intron	15783728	15784130	.	-	.	transcript_id "file_1_file_1_jg4824.t1"; gene_id "file_1_file_1_jg4824";
dsecASM438219v1_5	AUGUSTUS	CDS	15784131	15784404	1	-	1	transcript_id "file_1_file_1_jg4824.t1"; gene_id "file_1_file_1_jg4824";
dsecASM438219v1_5	AUGUSTUS	exon	15784131	15784404	.	-	.	transcript_id "file_1_file_1_jg4824.t1"; gene_id "file_1_file_1_jg4824";
dsecASM438219v1_5	AUGUSTUS	intron	15784405	15784458	.	-	.	transcript_id "file_1_file_1_jg4824.t1"; gene_id "file_1_file_1_jg4824";
dsecASM438219v1_5	AUGUSTUS	CDS	15784459	15785006	1	-	0	transcript_id "file_1_file_1_jg4824.t1"; gene_id "file_1_file_1_jg4824";
dsecASM438219v1_5	AUGUSTUS	exon	15784459	15785006	.	-	.	transcript_id "file_1_file_1_jg4824.t1"; gene_id "file_1_file_1_jg4824";
dsecASM438219v1_5	AUGUSTUS	intron	15785007	15785064	.	-	.	transcript_id "file_1_file_1_jg4824.t1"; gene_id "file_1_file_1_jg4824";
dsecASM438219v1_5	AUGUSTUS	transcript	15782219	15785115	.	-	.	transcript_id "file_1_file_1_jg4824.t1"; gene_id "file_1_file_1_jg4824"
dsecASM438219v1_5	AUGUSTUS	gene	15782219	15785115	.	-	.	jg4824
dsecASM438219v1_5	AUGUSTUS	CDS	15785065	15785115	1	-	0	transcript_id "file_1_file_1_jg4824.t1"; gene_id "file_1_file_1_jg4824";
dsecASM438219v1_5	AUGUSTUS	exon	15785065	15785115	.	-	.	transcript_id "file_1_file_1_jg4824.t1"; gene_id "file_1_file_1_jg4824";
dsecASM438219v1_5	AUGUSTUS	start_codon	15785113	15785115	.	-	0	transcript_id "file_1_file_1_jg4824.t1"; gene_id "file_1_file_1_jg4824";
dsecASM438219v1_0	GeneMark.hmm	CDS	19997680	19999107	.	-	0	gene_id "file_2_2473_g"; transcript_id "file_2_2473_t"; evidence "file_2_1_0"; cds_type "file_2_Single"; count "file_2_1_1"; anchored "file_2_1_1";
dsecASM438219v1_1	AUGUSTUS	start_codon	3839837	3839839	.	+	0	transcript_id "file_1_file_1_jg12563.t1"; gene_id "file_1_file_1_jg12563";
dsecASM438219v1_1	AUGUSTUS	CDS	3839837	3839928	1	+	0	transcript_id "file_1_file_1_jg12563.t1"; gene_id "file_1_file_1_jg12563";
dsecASM438219v1_1	AUGUSTUS	exon	3839837	3839928	.	+	.	transcript_id "file_1_file_1_jg12563.t1"; gene_id "file_1_file_1_jg12563";
dsecASM438219v1_1	AUGUSTUS	intron	3839929	3839984	.	+	.	transcript_id "file_1_file_1_jg12563.t1"; gene_id "file_1_file_1_jg12563";
dsecASM438219v1_1	AUGUSTUS	CDS	3839985	3840228	1	+	1	transcript_id "file_1_file_1_jg12563.t1"; gene_id "file_1_file_1_jg12563";
dsecASM438219v1_1	AUGUSTUS	exon	3839985	3840228	.	+	.	transcript_id "file_1_file_1_jg12563.t1"; gene_id "file_1_file_1_jg12563";
dsecASM438219v1_1	AUGUSTUS	intron	3840229	3841183	.	+	.	transcript_id "file_1_file_1_jg12563.t1"; gene_id "file_1_file_1_jg12563";
dsecASM438219v1_1	AUGUSTUS	CDS	3841184	3842771	1	+	0	transcript_id "file_1_file_1_jg12563.t1"; gene_id "file_1_file_1_jg12563";
dsecASM438219v1_1	AUGUSTUS	exon	3841184	3842771	.	+	.	transcript_id "file_1_file_1_jg12563.t1"; gene_id "file_1_file_1_jg12563";
dsecASM438219v1_1	AUGUSTUS	intron	3842772	3842829	.	+	.	transcript_id "file_1_file_1_jg12563.t1"; gene_id "file_1_file_1_jg12563";
dsecASM438219v1_1	AUGUSTUS	CDS	3842830	3842999	1	+	2	transcript_id "file_1_file_1_jg12563.t1"; gene_id "file_1_file_1_jg12563";
dsecASM438219v1_1	AUGUSTUS	exon	3842830	3842999	.	+	.	transcript_id "file_1_file_1_jg12563.t1"; gene_id "file_1_file_1_jg12563";
dsecASM438219v1_1	AUGUSTUS	intron	3843000	3843064	.	+	.	transcript_id "file_1_file_1_jg12563.t1"; gene_id "file_1_file_1_jg12563";
dsecASM438219v1_1	AUGUSTUS	CDS	3843065	3843394	1	+	0	transcript_id "file_1_file_1_jg12563.t1"; gene_id "file_1_file_1_jg12563";
dsecASM438219v1_1	AUGUSTUS	exon	3843065	3843394	.	+	.	transcript_id "file_1_file_1_jg12563.t1"; gene_id "file_1_file_1_jg12563";
dsecASM438219v1_1	AUGUSTUS	intron	3843395	3843451	.	+	.	transcript_id "file_1_file_1_jg12563.t1"; gene_id "file_1_file_1_jg12563";
dsecASM438219v1_1	AUGUSTUS	CDS	3843452	3843549	1	+	0	transcript_id "file_1_file_1_jg12563.t1"; gene_id "file_1_file_1_jg12563";
dsecASM438219v1_1	AUGUSTUS	exon	3843452	3843549	.	+	.	transcript_id "file_1_file_1_jg12563.t1"; gene_id "file_1_file_1_jg12563";
dsecASM438219v1_1	AUGUSTUS	intron	3843550	3843607	.	+	.	transcript_id "file_1_file_1_jg12563.t1"; gene_id "file_1_file_1_jg12563";
dsecASM438219v1_1	AUGUSTUS	CDS	3843608	3844008	1	+	1	transcript_id "file_1_file_1_jg12563.t1"; gene_id "file_1_file_1_jg12563";
dsecASM438219v1_1	AUGUSTUS	exon	3843608	3844008	.	+	.	transcript_id "file_1_file_1_jg12563.t1"; gene_id "file_1_file_1_jg12563";
dsecASM438219v1_1	AUGUSTUS	intron	3844009	3844067	.	+	.	transcript_id "file_1_file_1_jg12563.t1"; gene_id "file_1_file_1_jg12563";
dsecASM438219v1_1	AUGUSTUS	CDS	3844068	3844394	1	+	2	transcript_id "file_1_file_1_jg12563.t1"; gene_id "file_1_file_1_jg12563";
dsecASM438219v1_1	AUGUSTUS	exon	3844068	3844394	.	+	.	transcript_id "file_1_file_1_jg12563.t1"; gene_id "file_1_file_1_jg12563";
dsecASM438219v1_1	AUGUSTUS	intron	3844395	3844449	.	+	.	transcript_id "file_1_file_1_jg12563.t1"; gene_id "file_1_file_1_jg12563";
dsecASM438219v1_1	AUGUSTUS	CDS	3844450	3844633	1	+	2	transcript_id "file_1_file_1_jg12563.t1"; gene_id "file_1_file_1_jg12563";
dsecASM438219v1_1	AUGUSTUS	exon	3844450	3844633	.	+	.	transcript_id "file_1_file_1_jg12563.t1"; gene_id "file_1_file_1_jg12563";
dsecASM438219v1_1	AUGUSTUS	intron	3844634	3844693	.	+	.	transcript_id "file_1_file_1_jg12563.t1"; gene_id "file_1_file_1_jg12563";
dsecASM438219v1_1	AUGUSTUS	CDS	3844694	3844853	1	+	1	transcript_id "file_1_file_1_jg12563.t1"; gene_id "file_1_file_1_jg12563";
dsecASM438219v1_1	AUGUSTUS	exon	3844694	3844853	.	+	.	transcript_id "file_1_file_1_jg12563.t1"; gene_id "file_1_file_1_jg12563";
dsecASM438219v1_1	AUGUSTUS	intron	3844854	3844913	.	+	.	transcript_id "file_1_file_1_jg12563.t1"; gene_id "file_1_file_1_jg12563";
dsecASM438219v1_1	AUGUSTUS	CDS	3844914	3845040	1	+	0	transcript_id "file_1_file_1_jg12563.t1"; gene_id "file_1_file_1_jg12563";
dsecASM438219v1_1	AUGUSTUS	exon	3844914	3845040	.	+	.	transcript_id "file_1_file_1_jg12563.t1"; gene_id "file_1_file_1_jg12563";
dsecASM438219v1_1	AUGUSTUS	intron	3845041	3845102	.	+	.	transcript_id "file_1_file_1_jg12563.t1"; gene_id "file_1_file_1_jg12563";
dsecASM438219v1_1	AUGUSTUS	CDS	3845103	3845248	1	+	2	transcript_id "file_1_file_1_jg12563.t1"; gene_id "file_1_file_1_jg12563";
dsecASM438219v1_1	AUGUSTUS	exon	3845103	3845248	.	+	.	transcript_id "file_1_file_1_jg12563.t1"; gene_id "file_1_file_1_jg12563";
dsecASM438219v1_1	AUGUSTUS	intron	3845249	3845311	.	+	.	transcript_id "file_1_file_1_jg12563.t1"; gene_id "file_1_file_1_jg12563";
dsecASM438219v1_1	AUGUSTUS	transcript	3839837	3845623	.	+	.	transcript_id "file_1_file_1_jg12563.t1"; gene_id "file_1_file_1_jg12563"
dsecASM438219v1_1	AUGUSTUS	gene	3839837	3845623	.	+	.	jg12563
dsecASM438219v1_1	AUGUSTUS	CDS	3845312	3845623	1	+	0	transcript_id "file_1_file_1_jg12563.t1"; gene_id "file_1_file_1_jg12563";
dsecASM438219v1_1	AUGUSTUS	exon	3845312	3845623	.	+	.	transcript_id "file_1_file_1_jg12563.t1"; gene_id "file_1_file_1_jg12563";
dsecASM438219v1_1	AUGUSTUS	stop_codon	3845621	3845623	.	+	0	transcript_id "file_1_file_1_jg12563.t1"; gene_id "file_1_file_1_jg12563";
dsecASM438219v1_5	AUGUSTUS	stop_codon	7842758	7842760	.	-	0	transcript_id "file_1_file_1_jg3949.t1"; gene_id "file_1_file_1_jg3949";
dsecASM438219v1_5	AUGUSTUS	CDS	7842758	7842947	1	-	1	transcript_id "file_1_file_1_jg3949.t1"; gene_id "file_1_file_1_jg3949";
dsecASM438219v1_5	AUGUSTUS	exon	7842758	7842947	.	-	.	transcript_id "file_1_file_1_jg3949.t1"; gene_id "file_1_file_1_jg3949";
dsecASM438219v1_5	AUGUSTUS	intron	7842948	7843011	.	-	.	transcript_id "file_1_file_1_jg3949.t1"; gene_id "file_1_file_1_jg3949";
dsecASM438219v1_5	AUGUSTUS	CDS	7843012	7843193	1	-	0	transcript_id "file_1_file_1_jg3949.t1"; gene_id "file_1_file_1_jg3949";
dsecASM438219v1_5	AUGUSTUS	exon	7843012	7843193	.	-	.	transcript_id "file_1_file_1_jg3949.t1"; gene_id "file_1_file_1_jg3949";
dsecASM438219v1_5	AUGUSTUS	intron	7843194	7843257	.	-	.	transcript_id "file_1_file_1_jg3949.t1"; gene_id "file_1_file_1_jg3949";
dsecASM438219v1_5	AUGUSTUS	CDS	7843258	7844411	1	-	2	transcript_id "file_1_file_1_jg3949.t1"; gene_id "file_1_file_1_jg3949";
dsecASM438219v1_5	AUGUSTUS	exon	7843258	7844411	.	-	.	transcript_id "file_1_file_1_jg3949.t1"; gene_id "file_1_file_1_jg3949";
dsecASM438219v1_5	AUGUSTUS	intron	7844412	7844489	.	-	.	transcript_id "file_1_file_1_jg3949.t1"; gene_id "file_1_file_1_jg3949";
dsecASM438219v1_5	AUGUSTUS	transcript	7842758	7845114	.	-	.	transcript_id "file_1_file_1_jg3949.t1"; gene_id "file_1_file_1_jg3949"
dsecASM438219v1_5	AUGUSTUS	gene	7842758	7845114	.	-	.	jg3949
dsecASM438219v1_5	AUGUSTUS	CDS	7844490	7845114	1	-	0	transcript_id "file_1_file_1_jg3949.t1"; gene_id "file_1_file_1_jg3949";
dsecASM438219v1_5	AUGUSTUS	exon	7844490	7845114	.	-	.	transcript_id "file_1_file_1_jg3949.t1"; gene_id "file_1_file_1_jg3949";
dsecASM438219v1_5	AUGUSTUS	start_codon	7845112	7845114	.	-	0	transcript_id "file_1_file_1_jg3949.t1"; gene_id "file_1_file_1_jg3949";
dsecASM438219v1_3	AUGUSTUS	start_codon	23820667	23820669	.	+	0	transcript_id "file_1_file_1_jg11486.t1"; gene_id "file_1_file_1_jg11486";
dsecASM438219v1_3	AUGUSTUS	CDS	23820667	23821732	1	+	0	transcript_id "file_1_file_1_jg11486.t1"; gene_id "file_1_file_1_jg11486";
dsecASM438219v1_3	AUGUSTUS	exon	23820667	23821732	.	+	.	transcript_id "file_1_file_1_jg11486.t1"; gene_id "file_1_file_1_jg11486";
dsecASM438219v1_3	AUGUSTUS	intron	23821733	23821787	.	+	.	transcript_id "file_1_file_1_jg11486.t1"; gene_id "file_1_file_1_jg11486";
dsecASM438219v1_3	AUGUSTUS	transcript	23820667	23821984	.	+	.	transcript_id "file_1_file_1_jg11486.t1"; gene_id "file_1_file_1_jg11486"
dsecASM438219v1_3	AUGUSTUS	gene	23820667	23821984	.	+	.	jg11486
dsecASM438219v1_3	AUGUSTUS	CDS	23821788	23821984	1	+	2	transcript_id "file_1_file_1_jg11486.t1"; gene_id "file_1_file_1_jg11486";
dsecASM438219v1_3	AUGUSTUS	exon	23821788	23821984	.	+	.	transcript_id "file_1_file_1_jg11486.t1"; gene_id "file_1_file_1_jg11486";
dsecASM438219v1_3	AUGUSTUS	stop_codon	23821982	23821984	.	+	0	transcript_id "file_1_file_1_jg11486.t1"; gene_id "file_1_file_1_jg11486";
dsecASM438219v1_5	AUGUSTUS	start_codon	5141268	5141270	.	+	0	transcript_id "file_1_file_1_jg3653.t1"; gene_id "file_1_file_1_jg3653";
dsecASM438219v1_5	AUGUSTUS	CDS	5141268	5141366	0.99	+	0	transcript_id "file_1_file_1_jg3653.t1"; gene_id "file_1_file_1_jg3653";
dsecASM438219v1_5	AUGUSTUS	exon	5141268	5141366	.	+	.	transcript_id "file_1_file_1_jg3653.t1"; gene_id "file_1_file_1_jg3653";
dsecASM438219v1_5	AUGUSTUS	intron	5141367	5143199	.	+	.	transcript_id "file_1_file_1_jg3653.t1"; gene_id "file_1_file_1_jg3653";
dsecASM438219v1_5	AUGUSTUS	CDS	5143200	5143310	1	+	0	transcript_id "file_1_file_1_jg3653.t1"; gene_id "file_1_file_1_jg3653";
dsecASM438219v1_5	AUGUSTUS	exon	5143200	5143310	.	+	.	transcript_id "file_1_file_1_jg3653.t1"; gene_id "file_1_file_1_jg3653";
dsecASM438219v1_5	AUGUSTUS	intron	5143311	5143484	.	+	.	transcript_id "file_1_file_1_jg3653.t1"; gene_id "file_1_file_1_jg3653";
dsecASM438219v1_5	AUGUSTUS	CDS	5143485	5143612	1	+	0	transcript_id "file_1_file_1_jg3653.t1"; gene_id "file_1_file_1_jg3653";
dsecASM438219v1_5	AUGUSTUS	exon	5143485	5143612	.	+	.	transcript_id "file_1_file_1_jg3653.t1"; gene_id "file_1_file_1_jg3653";
dsecASM438219v1_5	AUGUSTUS	intron	5143613	5145043	.	+	.	transcript_id "file_1_file_1_jg3653.t1"; gene_id "file_1_file_1_jg3653";
dsecASM438219v1_5	AUGUSTUS	CDS	5145044	5145113	1	+	1	transcript_id "file_1_file_1_jg3653.t1"; gene_id "file_1_file_1_jg3653";
dsecASM438219v1_5	AUGUSTUS	exon	5145044	5145113	.	+	.	transcript_id "file_1_file_1_jg3653.t1"; gene_id "file_1_file_1_jg3653";
dsecASM438219v1_5	AUGUSTUS	intron	5145114	5145385	.	+	.	transcript_id "file_1_file_1_jg3653.t1"; gene_id "file_1_file_1_jg3653";
dsecASM438219v1_5	AUGUSTUS	CDS	5145386	5145487	1	+	0	transcript_id "file_1_file_1_jg3653.t1"; gene_id "file_1_file_1_jg3653";
dsecASM438219v1_5	AUGUSTUS	exon	5145386	5145487	.	+	.	transcript_id "file_1_file_1_jg3653.t1"; gene_id "file_1_file_1_jg3653";
dsecASM438219v1_5	AUGUSTUS	intron	5145488	5145571	.	+	.	transcript_id "file_1_file_1_jg3653.t1"; gene_id "file_1_file_1_jg3653";
dsecASM438219v1_5	AUGUSTUS	CDS	5145572	5145744	1	+	0	transcript_id "file_1_file_1_jg3653.t1"; gene_id "file_1_file_1_jg3653";
dsecASM438219v1_5	AUGUSTUS	exon	5145572	5145744	.	+	.	transcript_id "file_1_file_1_jg3653.t1"; gene_id "file_1_file_1_jg3653";
dsecASM438219v1_5	AUGUSTUS	intron	5145745	5146478	.	+	.	transcript_id "file_1_file_1_jg3653.t1"; gene_id "file_1_file_1_jg3653";
dsecASM438219v1_5	AUGUSTUS	transcript	5141268	5146644	.	+	.	transcript_id "file_1_file_1_jg3653.t1"; gene_id "file_1_file_1_jg3653"
dsecASM438219v1_5	AUGUSTUS	CDS	5146479	5146644	1	+	1	transcript_id "file_1_file_1_jg3653.t1"; gene_id "file_1_file_1_jg3653";
dsecASM438219v1_5	AUGUSTUS	exon	5146479	5146644	.	+	.	transcript_id "file_1_file_1_jg3653.t1"; gene_id "file_1_file_1_jg3653";
dsecASM438219v1_5	AUGUSTUS	stop_codon	5146642	5146644	.	+	0	transcript_id "file_1_file_1_jg3653.t1"; gene_id "file_1_file_1_jg3653";
dsecASM438219v1_3	AUGUSTUS	start_codon	22538998	22539000	.	+	0	transcript_id "file_1_file_1_jg11242.t1"; gene_id "file_1_file_1_jg11242";
dsecASM438219v1_3	AUGUSTUS	CDS	22538998	22539177	1	+	0	transcript_id "file_1_file_1_jg11242.t1"; gene_id "file_1_file_1_jg11242";
dsecASM438219v1_3	AUGUSTUS	exon	22538998	22539177	.	+	.	transcript_id "file_1_file_1_jg11242.t1"; gene_id "file_1_file_1_jg11242";
dsecASM438219v1_3	AUGUSTUS	intron	22539178	22539242	.	+	.	transcript_id "file_1_file_1_jg11242.t1"; gene_id "file_1_file_1_jg11242";
dsecASM438219v1_3	AUGUSTUS	CDS	22539243	22539599	1	+	0	transcript_id "file_1_file_1_jg11242.t1"; gene_id "file_1_file_1_jg11242";
dsecASM438219v1_3	AUGUSTUS	exon	22539243	22539599	.	+	.	transcript_id "file_1_file_1_jg11242.t1"; gene_id "file_1_file_1_jg11242";
dsecASM438219v1_3	AUGUSTUS	intron	22539600	22539660	.	+	.	transcript_id "file_1_file_1_jg11242.t1"; gene_id "file_1_file_1_jg11242";
dsecASM438219v1_3	AUGUSTUS	transcript	22538998	22539747	.	+	.	transcript_id "file_1_file_1_jg11242.t1"; gene_id "file_1_file_1_jg11242"
dsecASM438219v1_3	AUGUSTUS	gene	22538998	22539747	.	+	.	jg11242
dsecASM438219v1_3	AUGUSTUS	CDS	22539661	22539747	1	+	0	transcript_id "file_1_file_1_jg11242.t1"; gene_id "file_1_file_1_jg11242";
dsecASM438219v1_3	AUGUSTUS	exon	22539661	22539747	.	+	.	transcript_id "file_1_file_1_jg11242.t1"; gene_id "file_1_file_1_jg11242";
dsecASM438219v1_3	AUGUSTUS	stop_codon	22539745	22539747	.	+	0	transcript_id "file_1_file_1_jg11242.t1"; gene_id "file_1_file_1_jg11242";
dsecASM438219v1_0	AUGUSTUS	start_codon	6902067	6902069	.	+	0	transcript_id "file_1_file_1_jg1236.t1"; gene_id "file_1_file_1_jg1236";
dsecASM438219v1_0	AUGUSTUS	CDS	6902067	6902183	1	+	0	transcript_id "file_1_file_1_jg1236.t1"; gene_id "file_1_file_1_jg1236";
dsecASM438219v1_0	AUGUSTUS	exon	6902067	6902183	.	+	.	transcript_id "file_1_file_1_jg1236.t1"; gene_id "file_1_file_1_jg1236";
dsecASM438219v1_0	AUGUSTUS	intron	6902184	6902243	.	+	.	transcript_id "file_1_file_1_jg1236.t1"; gene_id "file_1_file_1_jg1236";
dsecASM438219v1_0	AUGUSTUS	CDS	6902244	6902676	1	+	0	transcript_id "file_1_file_1_jg1236.t1"; gene_id "file_1_file_1_jg1236";
dsecASM438219v1_0	AUGUSTUS	exon	6902244	6902676	.	+	.	transcript_id "file_1_file_1_jg1236.t1"; gene_id "file_1_file_1_jg1236";
dsecASM438219v1_0	AUGUSTUS	intron	6902677	6902743	.	+	.	transcript_id "file_1_file_1_jg1236.t1"; gene_id "file_1_file_1_jg1236";
dsecASM438219v1_0	AUGUSTUS	CDS	6902744	6902920	1	+	2	transcript_id "file_1_file_1_jg1236.t1"; gene_id "file_1_file_1_jg1236";
dsecASM438219v1_0	AUGUSTUS	exon	6902744	6902920	.	+	.	transcript_id "file_1_file_1_jg1236.t1"; gene_id "file_1_file_1_jg1236";
dsecASM438219v1_0	AUGUSTUS	intron	6902921	6902980	.	+	.	transcript_id "file_1_file_1_jg1236.t1"; gene_id "file_1_file_1_jg1236";
dsecASM438219v1_0	AUGUSTUS	transcript	6902067	6903153	.	+	.	transcript_id "file_1_file_1_jg1236.t1"; gene_id "file_1_file_1_jg1236"
dsecASM438219v1_0	AUGUSTUS	gene	6902067	6903153	.	+	.	jg1236
dsecASM438219v1_0	AUGUSTUS	CDS	6902981	6903153	1	+	2	transcript_id "file_1_file_1_jg1236.t1"; gene_id "file_1_file_1_jg1236";
dsecASM438219v1_0	AUGUSTUS	exon	6902981	6903153	.	+	.	transcript_id "file_1_file_1_jg1236.t1"; gene_id "file_1_file_1_jg1236";
dsecASM438219v1_0	AUGUSTUS	stop_codon	6903151	6903153	.	+	0	transcript_id "file_1_file_1_jg1236.t1"; gene_id "file_1_file_1_jg1236";
dsecASM438219v1_1	AUGUSTUS	stop_codon	10259886	10259888	.	-	0	transcript_id "file_1_file_1_jg13545.t1"; gene_id "file_1_file_1_jg13545";
dsecASM438219v1_1	AUGUSTUS	CDS	10259886	10260824	1	-	0	transcript_id "file_1_file_1_jg13545.t1"; gene_id "file_1_file_1_jg13545";
dsecASM438219v1_1	AUGUSTUS	exon	10259886	10260824	.	-	.	transcript_id "file_1_file_1_jg13545.t1"; gene_id "file_1_file_1_jg13545";
dsecASM438219v1_1	AUGUSTUS	intron	10260825	10260878	.	-	.	transcript_id "file_1_file_1_jg13545.t1"; gene_id "file_1_file_1_jg13545";
dsecASM438219v1_1	AUGUSTUS	CDS	10260879	10261058	1	-	0	transcript_id "file_1_file_1_jg13545.t1"; gene_id "file_1_file_1_jg13545";
dsecASM438219v1_1	AUGUSTUS	exon	10260879	10261058	.	-	.	transcript_id "file_1_file_1_jg13545.t1"; gene_id "file_1_file_1_jg13545";
dsecASM438219v1_1	AUGUSTUS	intron	10261059	10261174	.	-	.	transcript_id "file_1_file_1_jg13545.t1"; gene_id "file_1_file_1_jg13545";
dsecASM438219v1_1	AUGUSTUS	transcript	10259886	10261219	.	-	.	transcript_id "file_1_file_1_jg13545.t1"; gene_id "file_1_file_1_jg13545"
dsecASM438219v1_1	AUGUSTUS	gene	10259886	10261219	.	-	.	jg13545
dsecASM438219v1_1	AUGUSTUS	CDS	10261175	10261219	1	-	0	transcript_id "file_1_file_1_jg13545.t1"; gene_id "file_1_file_1_jg13545";
dsecASM438219v1_1	AUGUSTUS	exon	10261175	10261219	.	-	.	transcript_id "file_1_file_1_jg13545.t1"; gene_id "file_1_file_1_jg13545";
dsecASM438219v1_1	AUGUSTUS	start_codon	10261217	10261219	.	-	0	transcript_id "file_1_file_1_jg13545.t1"; gene_id "file_1_file_1_jg13545";
dsecASM438219v1_1	AUGUSTUS	stop_codon	17320073	17320075	.	-	0	transcript_id "file_1_file_1_jg14543.t1"; gene_id "file_1_file_1_jg14543";
dsecASM438219v1_1	AUGUSTUS	CDS	17320073	17320396	1	-	0	transcript_id "file_1_file_1_jg14543.t1"; gene_id "file_1_file_1_jg14543";
dsecASM438219v1_1	AUGUSTUS	exon	17320073	17320396	.	-	.	transcript_id "file_1_file_1_jg14543.t1"; gene_id "file_1_file_1_jg14543";
dsecASM438219v1_1	AUGUSTUS	intron	17320397	17320457	.	-	.	transcript_id "file_1_file_1_jg14543.t1"; gene_id "file_1_file_1_jg14543";
dsecASM438219v1_1	AUGUSTUS	transcript	17320073	17320472	.	-	.	transcript_id "file_1_file_1_jg14543.t1"; gene_id "file_1_file_1_jg14543"
dsecASM438219v1_1	AUGUSTUS	gene	17320073	17320472	.	-	.	jg14543
dsecASM438219v1_1	AUGUSTUS	CDS	17320458	17320472	1	-	0	transcript_id "file_1_file_1_jg14543.t1"; gene_id "file_1_file_1_jg14543";
dsecASM438219v1_1	AUGUSTUS	exon	17320458	17320472	.	-	.	transcript_id "file_1_file_1_jg14543.t1"; gene_id "file_1_file_1_jg14543";
dsecASM438219v1_1	AUGUSTUS	start_codon	17320470	17320472	.	-	0	transcript_id "file_1_file_1_jg14543.t1"; gene_id "file_1_file_1_jg14543";
dsecASM438219v1_1	AUGUSTUS	stop_codon	8563572	8563574	.	-	0	transcript_id "file_1_file_1_jg13303.t1"; gene_id "file_1_file_1_jg13303";
dsecASM438219v1_1	AUGUSTUS	CDS	8563572	8563796	0.73	-	0	transcript_id "file_1_file_1_jg13303.t1"; gene_id "file_1_file_1_jg13303";
dsecASM438219v1_1	AUGUSTUS	exon	8563572	8563796	.	-	.	transcript_id "file_1_file_1_jg13303.t1"; gene_id "file_1_file_1_jg13303";
dsecASM438219v1_1	AUGUSTUS	transcript	8563572	8563796	.	-	.	transcript_id "file_1_file_1_jg13303.t1"; gene_id "file_1_file_1_jg13303"
dsecASM438219v1_1	AUGUSTUS	gene	8563572	8563796	.	-	.	jg13303
dsecASM438219v1_1	AUGUSTUS	start_codon	8563794	8563796	.	-	0	transcript_id "file_1_file_1_jg13303.t1"; gene_id "file_1_file_1_jg13303";
dsecASM438219v1_5	AUGUSTUS	start_codon	14674913	14674915	.	+	0	transcript_id "file_1_file_1_jg4687.t1"; gene_id "file_1_file_1_jg4687";
dsecASM438219v1_5	AUGUSTUS	CDS	14674913	14674916	0.87	+	0	transcript_id "file_1_file_1_jg4687.t1"; gene_id "file_1_file_1_jg4687";
dsecASM438219v1_5	AUGUSTUS	exon	14674913	14674916	.	+	.	transcript_id "file_1_file_1_jg4687.t1"; gene_id "file_1_file_1_jg4687";
dsecASM438219v1_5	AUGUSTUS	intron	14674917	14674976	.	+	.	transcript_id "file_1_file_1_jg4687.t1"; gene_id "file_1_file_1_jg4687";
dsecASM438219v1_5	AUGUSTUS	CDS	14674977	14675287	0.87	+	2	transcript_id "file_1_file_1_jg4687.t1"; gene_id "file_1_file_1_jg4687";
dsecASM438219v1_5	AUGUSTUS	exon	14674977	14675287	.	+	.	transcript_id "file_1_file_1_jg4687.t1"; gene_id "file_1_file_1_jg4687";
dsecASM438219v1_5	AUGUSTUS	intron	14675288	14675338	.	+	.	transcript_id "file_1_file_1_jg4687.t1"; gene_id "file_1_file_1_jg4687";
dsecASM438219v1_5	AUGUSTUS	transcript	14674913	14675419	.	+	.	transcript_id "file_1_file_1_jg4687.t1"; gene_id "file_1_file_1_jg4687"
dsecASM438219v1_5	AUGUSTUS	gene	14674913	14675419	.	+	.	jg4687
dsecASM438219v1_5	AUGUSTUS	CDS	14675339	14675419	1	+	0	transcript_id "file_1_file_1_jg4687.t1"; gene_id "file_1_file_1_jg4687";
dsecASM438219v1_5	AUGUSTUS	exon	14675339	14675419	.	+	.	transcript_id "file_1_file_1_jg4687.t1"; gene_id "file_1_file_1_jg4687";
dsecASM438219v1_5	AUGUSTUS	stop_codon	14675417	14675419	.	+	0	transcript_id "file_1_file_1_jg4687.t1"; gene_id "file_1_file_1_jg4687";
dsecASM438219v1_1	AUGUSTUS	start_codon	20065702	20065704	.	+	0	transcript_id "file_1_file_1_jg15040.t1"; gene_id "file_1_file_1_jg15040";
dsecASM438219v1_1	AUGUSTUS	CDS	20065702	20065947	1	+	0	transcript_id "file_1_file_1_jg15040.t1"; gene_id "file_1_file_1_jg15040";
dsecASM438219v1_1	AUGUSTUS	exon	20065702	20065947	.	+	.	transcript_id "file_1_file_1_jg15040.t1"; gene_id "file_1_file_1_jg15040";
dsecASM438219v1_1	AUGUSTUS	transcript	20065702	20065947	.	+	.	transcript_id "file_1_file_1_jg15040.t1"; gene_id "file_1_file_1_jg15040"
dsecASM438219v1_1	AUGUSTUS	gene	20065702	20065947	.	+	.	jg15040
dsecASM438219v1_1	AUGUSTUS	stop_codon	20065945	20065947	.	+	0	transcript_id "file_1_file_1_jg15040.t1"; gene_id "file_1_file_1_jg15040";
dsecASM438219v1_3	AUGUSTUS	start_codon	19633845	19633847	.	+	0	transcript_id "file_1_file_1_jg10817.t1"; gene_id "file_1_file_1_jg10817";
dsecASM438219v1_3	AUGUSTUS	CDS	19633845	19634013	1	+	0	transcript_id "file_1_file_1_jg10817.t1"; gene_id "file_1_file_1_jg10817";
dsecASM438219v1_3	AUGUSTUS	exon	19633845	19634013	.	+	.	transcript_id "file_1_file_1_jg10817.t1"; gene_id "file_1_file_1_jg10817";
dsecASM438219v1_3	AUGUSTUS	intron	19634014	19634066	.	+	.	transcript_id "file_1_file_1_jg10817.t1"; gene_id "file_1_file_1_jg10817";
dsecASM438219v1_3	AUGUSTUS	CDS	19634067	19634269	1	+	2	transcript_id "file_1_file_1_jg10817.t1"; gene_id "file_1_file_1_jg10817";
dsecASM438219v1_3	AUGUSTUS	exon	19634067	19634269	.	+	.	transcript_id "file_1_file_1_jg10817.t1"; gene_id "file_1_file_1_jg10817";
dsecASM438219v1_3	AUGUSTUS	intron	19634270	19634333	.	+	.	transcript_id "file_1_file_1_jg10817.t1"; gene_id "file_1_file_1_jg10817";
dsecASM438219v1_3	AUGUSTUS	CDS	19634334	19634590	1	+	0	transcript_id "file_1_file_1_jg10817.t1"; gene_id "file_1_file_1_jg10817";
dsecASM438219v1_3	AUGUSTUS	exon	19634334	19634590	.	+	.	transcript_id "file_1_file_1_jg10817.t1"; gene_id "file_1_file_1_jg10817";
dsecASM438219v1_3	AUGUSTUS	intron	19634591	19634649	.	+	.	transcript_id "file_1_file_1_jg10817.t1"; gene_id "file_1_file_1_jg10817";
dsecASM438219v1_3	AUGUSTUS	transcript	19633845	19635238	.	+	.	transcript_id "file_1_file_1_jg10817.t1"; gene_id "file_1_file_1_jg10817"
dsecASM438219v1_3	AUGUSTUS	gene	19633845	19635238	.	+	.	jg10817
dsecASM438219v1_3	AUGUSTUS	CDS	19634650	19635238	1	+	1	transcript_id "file_1_file_1_jg10817.t1"; gene_id "file_1_file_1_jg10817";
dsecASM438219v1_3	AUGUSTUS	exon	19634650	19635238	.	+	.	transcript_id "file_1_file_1_jg10817.t1"; gene_id "file_1_file_1_jg10817";
dsecASM438219v1_3	AUGUSTUS	stop_codon	19635236	19635238	.	+	0	transcript_id "file_1_file_1_jg10817.t1"; gene_id "file_1_file_1_jg10817";
dsecASM438219v1_2	AUGUSTUS	stop_codon	18210326	18210328	.	-	0	transcript_id "file_1_file_1_jg7973.t1"; gene_id "file_1_file_1_jg7973";
dsecASM438219v1_2	AUGUSTUS	CDS	18210326	18211475	0.99	-	1	transcript_id "file_1_file_1_jg7973.t1"; gene_id "file_1_file_1_jg7973";
dsecASM438219v1_2	AUGUSTUS	exon	18210326	18211475	.	-	.	transcript_id "file_1_file_1_jg7973.t1"; gene_id "file_1_file_1_jg7973";
dsecASM438219v1_2	AUGUSTUS	intron	18211476	18211657	.	-	.	transcript_id "file_1_file_1_jg7973.t1"; gene_id "file_1_file_1_jg7973";
dsecASM438219v1_2	AUGUSTUS	transcript	18210326	18212082	.	-	.	transcript_id "file_1_file_1_jg7973.t1"; gene_id "file_1_file_1_jg7973"
dsecASM438219v1_2	AUGUSTUS	gene	18210326	18212082	.	-	.	jg7973
dsecASM438219v1_2	AUGUSTUS	CDS	18211658	18212082	1	-	0	transcript_id "file_1_file_1_jg7973.t1"; gene_id "file_1_file_1_jg7973";
dsecASM438219v1_2	AUGUSTUS	exon	18211658	18212082	.	-	.	transcript_id "file_1_file_1_jg7973.t1"; gene_id "file_1_file_1_jg7973";
dsecASM438219v1_2	AUGUSTUS	start_codon	18212080	18212082	.	-	0	transcript_id "file_1_file_1_jg7973.t1"; gene_id "file_1_file_1_jg7973";
dsecASM438219v1_3	AUGUSTUS	start_codon	28991301	28991303	.	+	0	transcript_id "file_1_file_1_jg12149.t1"; gene_id "file_1_file_1_jg12149";
dsecASM438219v1_3	AUGUSTUS	CDS	28991301	28991666	1	+	0	transcript_id "file_1_file_1_jg12149.t1"; gene_id "file_1_file_1_jg12149";
dsecASM438219v1_3	AUGUSTUS	exon	28991301	28991666	.	+	.	transcript_id "file_1_file_1_jg12149.t1"; gene_id "file_1_file_1_jg12149";
dsecASM438219v1_3	AUGUSTUS	intron	28991667	28992000	.	+	.	transcript_id "file_1_file_1_jg12149.t1"; gene_id "file_1_file_1_jg12149";
dsecASM438219v1_3	AUGUSTUS	CDS	28992001	28993090	1	+	0	transcript_id "file_1_file_1_jg12149.t1"; gene_id "file_1_file_1_jg12149";
dsecASM438219v1_3	AUGUSTUS	exon	28992001	28993090	.	+	.	transcript_id "file_1_file_1_jg12149.t1"; gene_id "file_1_file_1_jg12149";
dsecASM438219v1_3	AUGUSTUS	intron	28993091	28993148	.	+	.	transcript_id "file_1_file_1_jg12149.t1"; gene_id "file_1_file_1_jg12149";
dsecASM438219v1_3	AUGUSTUS	transcript	28991301	28993723	.	+	.	transcript_id "file_1_file_1_jg12149.t1"; gene_id "file_1_file_1_jg12149"
dsecASM438219v1_3	AUGUSTUS	gene	28991301	28993723	.	+	.	jg12149
dsecASM438219v1_3	AUGUSTUS	CDS	28993149	28993723	0.99	+	2	transcript_id "file_1_file_1_jg12149.t1"; gene_id "file_1_file_1_jg12149";
dsecASM438219v1_3	AUGUSTUS	exon	28993149	28993723	.	+	.	transcript_id "file_1_file_1_jg12149.t1"; gene_id "file_1_file_1_jg12149";
dsecASM438219v1_3	AUGUSTUS	stop_codon	28993721	28993723	.	+	0	transcript_id "file_1_file_1_jg12149.t1"; gene_id "file_1_file_1_jg12149";
dsecASM438219v1_3	AUGUSTUS	stop_codon	8035552	8035554	.	-	0	transcript_id "file_1_file_1_jg9310.t1"; gene_id "file_1_file_1_jg9310";
dsecASM438219v1_3	AUGUSTUS	CDS	8035552	8035683	1	-	0	transcript_id "file_1_file_1_jg9310.t1"; gene_id "file_1_file_1_jg9310";
dsecASM438219v1_3	AUGUSTUS	exon	8035552	8035683	.	-	.	transcript_id "file_1_file_1_jg9310.t1"; gene_id "file_1_file_1_jg9310";
dsecASM438219v1_3	AUGUSTUS	intron	8035684	8035744	.	-	.	transcript_id "file_1_file_1_jg9310.t1"; gene_id "file_1_file_1_jg9310";
dsecASM438219v1_3	AUGUSTUS	CDS	8035745	8035845	1	-	2	transcript_id "file_1_file_1_jg9310.t1"; gene_id "file_1_file_1_jg9310";
dsecASM438219v1_3	AUGUSTUS	exon	8035745	8035845	.	-	.	transcript_id "file_1_file_1_jg9310.t1"; gene_id "file_1_file_1_jg9310";
dsecASM438219v1_3	AUGUSTUS	intron	8035846	8035912	.	-	.	transcript_id "file_1_file_1_jg9310.t1"; gene_id "file_1_file_1_jg9310";
dsecASM438219v1_3	AUGUSTUS	CDS	8035913	8035985	1	-	0	transcript_id "file_1_file_1_jg9310.t1"; gene_id "file_1_file_1_jg9310";
dsecASM438219v1_3	AUGUSTUS	exon	8035913	8035985	.	-	.	transcript_id "file_1_file_1_jg9310.t1"; gene_id "file_1_file_1_jg9310";
dsecASM438219v1_3	AUGUSTUS	intron	8035986	8036041	.	-	.	transcript_id "file_1_file_1_jg9310.t1"; gene_id "file_1_file_1_jg9310";
dsecASM438219v1_3	AUGUSTUS	transcript	8035552	8036065	.	-	.	transcript_id "file_1_file_1_jg9310.t1"; gene_id "file_1_file_1_jg9310"
dsecASM438219v1_3	AUGUSTUS	gene	8035552	8036065	.	-	.	jg9310
dsecASM438219v1_3	AUGUSTUS	CDS	8036042	8036065	1	-	0	transcript_id "file_1_file_1_jg9310.t1"; gene_id "file_1_file_1_jg9310";
dsecASM438219v1_3	AUGUSTUS	exon	8036042	8036065	.	-	.	transcript_id "file_1_file_1_jg9310.t1"; gene_id "file_1_file_1_jg9310";
dsecASM438219v1_3	AUGUSTUS	start_codon	8036063	8036065	.	-	0	transcript_id "file_1_file_1_jg9310.t1"; gene_id "file_1_file_1_jg9310";
dsecASM438219v1_76	AUGUSTUS	stop_codon	3239	3241	.	-	0	transcript_id "file_1_file_1_jg126.t1"; gene_id "file_1_file_1_jg126";
dsecASM438219v1_76	AUGUSTUS	CDS	3239	3610	1	-	0	transcript_id "file_1_file_1_jg126.t1"; gene_id "file_1_file_1_jg126";
dsecASM438219v1_76	AUGUSTUS	exon	3239	3610	.	-	.	transcript_id "file_1_file_1_jg126.t1"; gene_id "file_1_file_1_jg126";
dsecASM438219v1_76	AUGUSTUS	transcript	3239	3610	.	-	.	transcript_id "file_1_file_1_jg126.t1"; gene_id "file_1_file_1_jg126"
dsecASM438219v1_76	AUGUSTUS	gene	3239	3610	.	-	.	jg126
dsecASM438219v1_76	AUGUSTUS	start_codon	3608	3610	.	-	0	transcript_id "file_1_file_1_jg126.t1"; gene_id "file_1_file_1_jg126";
dsecASM438219v1_3	AUGUSTUS	start_codon	26010939	26010941	.	+	0	transcript_id "file_1_file_1_jg11775.t1"; gene_id "file_1_file_1_jg11775";
dsecASM438219v1_3	AUGUSTUS	CDS	26010939	26011009	1	+	0	transcript_id "file_1_file_1_jg11775.t1"; gene_id "file_1_file_1_jg11775";
dsecASM438219v1_3	AUGUSTUS	exon	26010939	26011009	.	+	.	transcript_id "file_1_file_1_jg11775.t1"; gene_id "file_1_file_1_jg11775";
dsecASM438219v1_3	AUGUSTUS	intron	26011010	26011616	.	+	.	transcript_id "file_1_file_1_jg11775.t1"; gene_id "file_1_file_1_jg11775";
dsecASM438219v1_3	AUGUSTUS	CDS	26011617	26011679	1	+	1	transcript_id "file_1_file_1_jg11775.t1"; gene_id "file_1_file_1_jg11775";
dsecASM438219v1_3	AUGUSTUS	exon	26011617	26011679	.	+	.	transcript_id "file_1_file_1_jg11775.t1"; gene_id "file_1_file_1_jg11775";
dsecASM438219v1_3	AUGUSTUS	intron	26011680	26011749	.	+	.	transcript_id "file_1_file_1_jg11775.t1"; gene_id "file_1_file_1_jg11775";
dsecASM438219v1_3	AUGUSTUS	CDS	26011750	26011912	1	+	1	transcript_id "file_1_file_1_jg11775.t1"; gene_id "file_1_file_1_jg11775";
dsecASM438219v1_3	AUGUSTUS	exon	26011750	26011912	.	+	.	transcript_id "file_1_file_1_jg11775.t1"; gene_id "file_1_file_1_jg11775";
dsecASM438219v1_3	AUGUSTUS	intron	26011913	26012117	.	+	.	transcript_id "file_1_file_1_jg11775.t1"; gene_id "file_1_file_1_jg11775";
dsecASM438219v1_3	AUGUSTUS	transcript	26010939	26014436	.	+	.	transcript_id "file_1_file_1_jg11775.t1"; gene_id "file_1_file_1_jg11775"
dsecASM438219v1_3	AUGUSTUS	gene	26010939	26014436	.	+	.	jg11775
dsecASM438219v1_3	AUGUSTUS	CDS	26012118	26014436	0.99	+	0	transcript_id "file_1_file_1_jg11775.t1"; gene_id "file_1_file_1_jg11775";
dsecASM438219v1_3	AUGUSTUS	exon	26012118	26014436	.	+	.	transcript_id "file_1_file_1_jg11775.t1"; gene_id "file_1_file_1_jg11775";
dsecASM438219v1_3	AUGUSTUS	stop_codon	26014434	26014436	.	+	0	transcript_id "file_1_file_1_jg11775.t1"; gene_id "file_1_file_1_jg11775";
dsecASM438219v1_1	AUGUSTUS	stop_codon	5262065	5262067	.	-	0	transcript_id "file_1_file_1_jg12807.t1"; gene_id "file_1_file_1_jg12807";
dsecASM438219v1_1	AUGUSTUS	CDS	5262065	5262132	1	-	2	transcript_id "file_1_file_1_jg12807.t1"; gene_id "file_1_file_1_jg12807";
dsecASM438219v1_1	AUGUSTUS	exon	5262065	5262132	.	-	.	transcript_id "file_1_file_1_jg12807.t1"; gene_id "file_1_file_1_jg12807";
dsecASM438219v1_1	AUGUSTUS	intron	5262133	5262193	.	-	.	transcript_id "file_1_file_1_jg12807.t1"; gene_id "file_1_file_1_jg12807";
dsecASM438219v1_1	AUGUSTUS	CDS	5262194	5262292	1	-	2	transcript_id "file_1_file_1_jg12807.t1"; gene_id "file_1_file_1_jg12807";
dsecASM438219v1_1	AUGUSTUS	exon	5262194	5262292	.	-	.	transcript_id "file_1_file_1_jg12807.t1"; gene_id "file_1_file_1_jg12807";
dsecASM438219v1_1	AUGUSTUS	intron	5262293	5262903	.	-	.	transcript_id "file_1_file_1_jg12807.t1"; gene_id "file_1_file_1_jg12807";
dsecASM438219v1_1	AUGUSTUS	CDS	5262904	5263011	1	-	2	transcript_id "file_1_file_1_jg12807.t1"; gene_id "file_1_file_1_jg12807";
dsecASM438219v1_1	AUGUSTUS	exon	5262904	5263011	.	-	.	transcript_id "file_1_file_1_jg12807.t1"; gene_id "file_1_file_1_jg12807";
dsecASM438219v1_1	AUGUSTUS	intron	5263012	5263072	.	-	.	transcript_id "file_1_file_1_jg12807.t1"; gene_id "file_1_file_1_jg12807";
dsecASM438219v1_1	AUGUSTUS	CDS	5263073	5263592	1	-	0	transcript_id "file_1_file_1_jg12807.t1"; gene_id "file_1_file_1_jg12807";
dsecASM438219v1_1	AUGUSTUS	exon	5263073	5263592	.	-	.	transcript_id "file_1_file_1_jg12807.t1"; gene_id "file_1_file_1_jg12807";
dsecASM438219v1_1	AUGUSTUS	intron	5263593	5263857	.	-	.	transcript_id "file_1_file_1_jg12807.t1"; gene_id "file_1_file_1_jg12807";
dsecASM438219v1_1	AUGUSTUS	CDS	5263858	5264162	1	-	2	transcript_id "file_1_file_1_jg12807.t1"; gene_id "file_1_file_1_jg12807";
dsecASM438219v1_1	AUGUSTUS	exon	5263858	5264162	.	-	.	transcript_id "file_1_file_1_jg12807.t1"; gene_id "file_1_file_1_jg12807";
dsecASM438219v1_1	AUGUSTUS	intron	5264163	5264220	.	-	.	transcript_id "file_1_file_1_jg12807.t1"; gene_id "file_1_file_1_jg12807";
dsecASM438219v1_1	AUGUSTUS	transcript	5262065	5264290	.	-	.	transcript_id "file_1_file_1_jg12807.t1"; gene_id "file_1_file_1_jg12807"
dsecASM438219v1_1	AUGUSTUS	gene	5262065	5264290	.	-	.	jg12807
dsecASM438219v1_1	AUGUSTUS	CDS	5264221	5264290	1	-	0	transcript_id "file_1_file_1_jg12807.t1"; gene_id "file_1_file_1_jg12807";
dsecASM438219v1_1	AUGUSTUS	exon	5264221	5264290	.	-	.	transcript_id "file_1_file_1_jg12807.t1"; gene_id "file_1_file_1_jg12807";
dsecASM438219v1_1	AUGUSTUS	start_codon	5264288	5264290	.	-	0	transcript_id "file_1_file_1_jg12807.t1"; gene_id "file_1_file_1_jg12807";
dsecASM438219v1_0	AUGUSTUS	start_codon	4888053	4888055	.	+	0	transcript_id "file_1_file_1_jg947.t1"; gene_id "file_1_file_1_jg947";
dsecASM438219v1_0	AUGUSTUS	CDS	4888053	4888140	1	+	0	transcript_id "file_1_file_1_jg947.t1"; gene_id "file_1_file_1_jg947";
dsecASM438219v1_0	AUGUSTUS	exon	4888053	4888140	.	+	.	transcript_id "file_1_file_1_jg947.t1"; gene_id "file_1_file_1_jg947";
dsecASM438219v1_0	AUGUSTUS	intron	4888141	4888201	.	+	.	transcript_id "file_1_file_1_jg947.t1"; gene_id "file_1_file_1_jg947";
dsecASM438219v1_0	AUGUSTUS	transcript	4888053	4888872	.	+	.	transcript_id "file_1_file_1_jg947.t1"; gene_id "file_1_file_1_jg947"
dsecASM438219v1_0	AUGUSTUS	gene	4888053	4888872	.	+	.	jg947
dsecASM438219v1_0	AUGUSTUS	CDS	4888202	4888872	1	+	2	transcript_id "file_1_file_1_jg947.t1"; gene_id "file_1_file_1_jg947";
dsecASM438219v1_0	AUGUSTUS	exon	4888202	4888872	.	+	.	transcript_id "file_1_file_1_jg947.t1"; gene_id "file_1_file_1_jg947";
dsecASM438219v1_0	AUGUSTUS	stop_codon	4888870	4888872	.	+	0	transcript_id "file_1_file_1_jg947.t1"; gene_id "file_1_file_1_jg947";
dsecASM438219v1_5	GeneMark.hmm	start_codon	10687764	10687766	.	+	0	gene_id "file_1_file_2_14570_g"; transcript_id "file_1_file_2_14570_t"; count "file_1_file_2_1_1";
dsecASM438219v1_5	GeneMark.hmm	CDS	10687764	10690694	.	+	0	gene_id "file_1_file_2_14570_g"; transcript_id "file_1_file_2_14570_t"; evidence "file_1_file_2_1_1"; cds_type "file_1_file_2_Initial"; count "file_1_file_2_1_8"; anchored "file_1_file_2_1_1";
dsecASM438219v1_5	GeneMark.hmm	exon	10687764	10690694	0	+	.	gene_id "file_1_file_2_14570_g"; transcript_id "file_1_file_2_14570_t"; evidence "file_1_file_2_1_1"; cds_type "file_1_file_2_Initial"; count "file_1_file_2_1_8"; anchored "file_1_file_2_1_1";
dsecASM438219v1_5	GeneMark.hmm	CDS	10694154	10694589	.	+	0	gene_id "file_1_file_2_14570_g"; transcript_id "file_1_file_2_14570_t"; evidence "file_1_file_2_1_1"; cds_type "file_1_file_2_Internal"; count "file_1_file_2_2_8"; anchored "file_1_file_2_1_1";
dsecASM438219v1_5	GeneMark.hmm	exon	10694154	10694589	0	+	.	gene_id "file_1_file_2_14570_g"; transcript_id "file_1_file_2_14570_t"; evidence "file_1_file_2_1_1"; cds_type "file_1_file_2_Internal"; count "file_1_file_2_2_8"; anchored "file_1_file_2_1_1";
dsecASM438219v1_5	GeneMark.hmm	CDS	10696304	10696480	.	+	2	gene_id "file_1_file_2_14570_g"; transcript_id "file_1_file_2_14570_t"; evidence "file_1_file_2_1_1"; cds_type "file_1_file_2_Internal"; count "file_1_file_2_3_8"; anchored "file_1_file_2_1_1";
dsecASM438219v1_5	GeneMark.hmm	exon	10696304	10696480	0	+	.	gene_id "file_1_file_2_14570_g"; transcript_id "file_1_file_2_14570_t"; evidence "file_1_file_2_1_1"; cds_type "file_1_file_2_Internal"; count "file_1_file_2_3_8"; anchored "file_1_file_2_1_1";
dsecASM438219v1_5	GeneMark.hmm	CDS	10697179	10697735	.	+	2	gene_id "file_1_file_2_14570_g"; transcript_id "file_1_file_2_14570_t"; evidence "file_1_file_2_1_1"; cds_type "file_1_file_2_Internal"; count "file_1_file_2_4_8"; anchored "file_1_file_2_1_1";
dsecASM438219v1_5	GeneMark.hmm	exon	10697179	10697735	0	+	.	gene_id "file_1_file_2_14570_g"; transcript_id "file_1_file_2_14570_t"; evidence "file_1_file_2_1_1"; cds_type "file_1_file_2_Internal"; count "file_1_file_2_4_8"; anchored "file_1_file_2_1_1";
dsecASM438219v1_5	GeneMark.hmm	CDS	10697802	10698208	.	+	0	gene_id "file_1_file_2_14570_g"; transcript_id "file_1_file_2_14570_t"; evidence "file_1_file_2_1_1"; cds_type "file_1_file_2_Internal"; count "file_1_file_2_5_8"; anchored "file_1_file_2_1_1";
dsecASM438219v1_5	GeneMark.hmm	exon	10697802	10698208	0	+	.	gene_id "file_1_file_2_14570_g"; transcript_id "file_1_file_2_14570_t"; evidence "file_1_file_2_1_1"; cds_type "file_1_file_2_Internal"; count "file_1_file_2_5_8"; anchored "file_1_file_2_1_1";
dsecASM438219v1_5	GeneMark.hmm	CDS	10698268	10698637	.	+	1	gene_id "file_1_file_2_14570_g"; transcript_id "file_1_file_2_14570_t"; evidence "file_1_file_2_1_1"; cds_type "file_1_file_2_Internal"; count "file_1_file_2_6_8"; anchored "file_1_file_2_1_1";
dsecASM438219v1_5	GeneMark.hmm	exon	10698268	10698637	0	+	.	gene_id "file_1_file_2_14570_g"; transcript_id "file_1_file_2_14570_t"; evidence "file_1_file_2_1_1"; cds_type "file_1_file_2_Internal"; count "file_1_file_2_6_8"; anchored "file_1_file_2_1_1";
dsecASM438219v1_5	GeneMark.hmm	CDS	10698693	10700102	.	+	0	gene_id "file_1_file_2_14570_g"; transcript_id "file_1_file_2_14570_t"; evidence "file_1_file_2_1_1"; cds_type "file_1_file_2_Internal"; count "file_1_file_2_7_8"; anchored "file_1_file_2_1_1";
dsecASM438219v1_5	GeneMark.hmm	exon	10698693	10700102	0	+	.	gene_id "file_1_file_2_14570_g"; transcript_id "file_1_file_2_14570_t"; evidence "file_1_file_2_1_1"; cds_type "file_1_file_2_Internal"; count "file_1_file_2_7_8"; anchored "file_1_file_2_1_1";
dsecASM438219v1_5	GeneMark.hmm	CDS	10701172	10701591	.	+	0	gene_id "file_1_file_2_14570_g"; transcript_id "file_1_file_2_14570_t"; evidence "file_1_file_2_1_1"; cds_type "file_1_file_2_Terminal"; count "file_1_file_2_8_8"; anchored "file_1_file_2_1_1";
dsecASM438219v1_5	GeneMark.hmm	exon	10701172	10701591	0	+	.	gene_id "file_1_file_2_14570_g"; transcript_id "file_1_file_2_14570_t"; evidence "file_1_file_2_1_1"; cds_type "file_1_file_2_Terminal"; count "file_1_file_2_8_8"; anchored "file_1_file_2_1_1";
dsecASM438219v1_5	GeneMark.hmm	stop_codon	10701589	10701591	.	+	0	gene_id "file_1_file_2_14570_g"; transcript_id "file_1_file_2_14570_t"; count "file_1_file_2_1_1";
dsecASM438219v1_1	AUGUSTUS	stop_codon	19171984	19171986	.	-	0	transcript_id "file_1_file_1_jg14838.t1"; gene_id "file_1_file_1_jg14838";
dsecASM438219v1_1	AUGUSTUS	CDS	19171984	19172553	1	-	0	transcript_id "file_1_file_1_jg14838.t1"; gene_id "file_1_file_1_jg14838";
dsecASM438219v1_1	AUGUSTUS	exon	19171984	19172553	.	-	.	transcript_id "file_1_file_1_jg14838.t1"; gene_id "file_1_file_1_jg14838";
dsecASM438219v1_1	AUGUSTUS	intron	19172554	19173412	.	-	.	transcript_id "file_1_file_1_jg14838.t1"; gene_id "file_1_file_1_jg14838";
dsecASM438219v1_1	AUGUSTUS	CDS	19173413	19173816	1	-	2	transcript_id "file_1_file_1_jg14838.t1"; gene_id "file_1_file_1_jg14838";
dsecASM438219v1_1	AUGUSTUS	exon	19173413	19173816	.	-	.	transcript_id "file_1_file_1_jg14838.t1"; gene_id "file_1_file_1_jg14838";
dsecASM438219v1_1	AUGUSTUS	intron	19173817	19174201	.	-	.	transcript_id "file_1_file_1_jg14838.t1"; gene_id "file_1_file_1_jg14838";
dsecASM438219v1_1	AUGUSTUS	CDS	19174202	19174501	1	-	2	transcript_id "file_1_file_1_jg14838.t1"; gene_id "file_1_file_1_jg14838";
dsecASM438219v1_1	AUGUSTUS	exon	19174202	19174501	.	-	.	transcript_id "file_1_file_1_jg14838.t1"; gene_id "file_1_file_1_jg14838";
dsecASM438219v1_1	AUGUSTUS	intron	19174502	19175577	.	-	.	transcript_id "file_1_file_1_jg14838.t1"; gene_id "file_1_file_1_jg14838";
dsecASM438219v1_1	AUGUSTUS	CDS	19175578	19176303	1	-	2	transcript_id "file_1_file_1_jg14838.t1"; gene_id "file_1_file_1_jg14838";
dsecASM438219v1_1	AUGUSTUS	exon	19175578	19176303	.	-	.	transcript_id "file_1_file_1_jg14838.t1"; gene_id "file_1_file_1_jg14838";
dsecASM438219v1_1	AUGUSTUS	intron	19176304	19176495	.	-	.	transcript_id "file_1_file_1_jg14838.t1"; gene_id "file_1_file_1_jg14838";
dsecASM438219v1_1	AUGUSTUS	CDS	19176496	19176649	1	-	0	transcript_id "file_1_file_1_jg14838.t1"; gene_id "file_1_file_1_jg14838";
dsecASM438219v1_1	AUGUSTUS	exon	19176496	19176649	.	-	.	transcript_id "file_1_file_1_jg14838.t1"; gene_id "file_1_file_1_jg14838";
dsecASM438219v1_1	AUGUSTUS	intron	19176650	19176767	.	-	.	transcript_id "file_1_file_1_jg14838.t1"; gene_id "file_1_file_1_jg14838";
dsecASM438219v1_1	AUGUSTUS	CDS	19176768	19176898	1	-	2	transcript_id "file_1_file_1_jg14838.t1"; gene_id "file_1_file_1_jg14838";
dsecASM438219v1_1	AUGUSTUS	exon	19176768	19176898	.	-	.	transcript_id "file_1_file_1_jg14838.t1"; gene_id "file_1_file_1_jg14838";
dsecASM438219v1_1	AUGUSTUS	intron	19176899	19176955	.	-	.	transcript_id "file_1_file_1_jg14838.t1"; gene_id "file_1_file_1_jg14838";
dsecASM438219v1_1	AUGUSTUS	CDS	19176956	19177163	1	-	0	transcript_id "file_1_file_1_jg14838.t1"; gene_id "file_1_file_1_jg14838";
dsecASM438219v1_1	AUGUSTUS	exon	19176956	19177163	.	-	.	transcript_id "file_1_file_1_jg14838.t1"; gene_id "file_1_file_1_jg14838";
dsecASM438219v1_1	AUGUSTUS	intron	19177164	19177227	.	-	.	transcript_id "file_1_file_1_jg14838.t1"; gene_id "file_1_file_1_jg14838";
dsecASM438219v1_1	AUGUSTUS	CDS	19177228	19177379	1	-	2	transcript_id "file_1_file_1_jg14838.t1"; gene_id "file_1_file_1_jg14838";
dsecASM438219v1_1	AUGUSTUS	exon	19177228	19177379	.	-	.	transcript_id "file_1_file_1_jg14838.t1"; gene_id "file_1_file_1_jg14838";
dsecASM438219v1_1	AUGUSTUS	intron	19177380	19178093	.	-	.	transcript_id "file_1_file_1_jg14838.t1"; gene_id "file_1_file_1_jg14838";
dsecASM438219v1_1	AUGUSTUS	CDS	19178094	19178166	1	-	0	transcript_id "file_1_file_1_jg14838.t1"; gene_id "file_1_file_1_jg14838";
dsecASM438219v1_1	AUGUSTUS	exon	19178094	19178166	.	-	.	transcript_id "file_1_file_1_jg14838.t1"; gene_id "file_1_file_1_jg14838";
dsecASM438219v1_1	AUGUSTUS	intron	19178167	19179922	.	-	.	transcript_id "file_1_file_1_jg14838.t1"; gene_id "file_1_file_1_jg14838";
dsecASM438219v1_1	AUGUSTUS	CDS	19179923	19180167	1	-	2	transcript_id "file_1_file_1_jg14838.t1"; gene_id "file_1_file_1_jg14838";
dsecASM438219v1_1	AUGUSTUS	exon	19179923	19180167	.	-	.	transcript_id "file_1_file_1_jg14838.t1"; gene_id "file_1_file_1_jg14838";
dsecASM438219v1_1	AUGUSTUS	intron	19180168	19180232	.	-	.	transcript_id "file_1_file_1_jg14838.t1"; gene_id "file_1_file_1_jg14838";
dsecASM438219v1_1	AUGUSTUS	CDS	19180233	19180441	1	-	1	transcript_id "file_1_file_1_jg14838.t1"; gene_id "file_1_file_1_jg14838";
dsecASM438219v1_1	AUGUSTUS	exon	19180233	19180441	.	-	.	transcript_id "file_1_file_1_jg14838.t1"; gene_id "file_1_file_1_jg14838";
dsecASM438219v1_1	AUGUSTUS	intron	19180442	19183604	.	-	.	transcript_id "file_1_file_1_jg14838.t1"; gene_id "file_1_file_1_jg14838";
dsecASM438219v1_1	AUGUSTUS	CDS	19183605	19183740	1	-	2	transcript_id "file_1_file_1_jg14838.t1"; gene_id "file_1_file_1_jg14838";
dsecASM438219v1_1	AUGUSTUS	exon	19183605	19183740	.	-	.	transcript_id "file_1_file_1_jg14838.t1"; gene_id "file_1_file_1_jg14838";
dsecASM438219v1_1	AUGUSTUS	intron	19183741	19183870	.	-	.	transcript_id "file_1_file_1_jg14838.t1"; gene_id "file_1_file_1_jg14838";
dsecASM438219v1_1	AUGUSTUS	transcript	19171984	19183892	.	-	.	transcript_id "file_1_file_1_jg14838.t1"; gene_id "file_1_file_1_jg14838"
dsecASM438219v1_1	AUGUSTUS	gene	19171984	19183892	.	-	.	jg14838
dsecASM438219v1_1	AUGUSTUS	CDS	19183871	19183892	1	-	0	transcript_id "file_1_file_1_jg14838.t1"; gene_id "file_1_file_1_jg14838";
dsecASM438219v1_1	AUGUSTUS	exon	19183871	19183892	.	-	.	transcript_id "file_1_file_1_jg14838.t1"; gene_id "file_1_file_1_jg14838";
dsecASM438219v1_1	AUGUSTUS	start_codon	19183890	19183892	.	-	0	transcript_id "file_1_file_1_jg14838.t1"; gene_id "file_1_file_1_jg14838";
dsecASM438219v1_0	AUGUSTUS	stop_codon	1359685	1359687	.	-	0	transcript_id "file_1_file_1_jg498.t1"; gene_id "file_1_file_1_jg498";
dsecASM438219v1_0	AUGUSTUS	CDS	1359685	1360466	1	-	2	transcript_id "file_1_file_1_jg498.t1"; gene_id "file_1_file_1_jg498";
dsecASM438219v1_0	AUGUSTUS	exon	1359685	1360466	.	-	.	transcript_id "file_1_file_1_jg498.t1"; gene_id "file_1_file_1_jg498";
dsecASM438219v1_0	AUGUSTUS	intron	1360467	1360522	.	-	.	transcript_id "file_1_file_1_jg498.t1"; gene_id "file_1_file_1_jg498";
dsecASM438219v1_0	AUGUSTUS	transcript	1359685	1360640	.	-	.	transcript_id "file_1_file_1_jg498.t1"; gene_id "file_1_file_1_jg498"
dsecASM438219v1_0	AUGUSTUS	gene	1359685	1360640	.	-	.	jg498
dsecASM438219v1_0	AUGUSTUS	CDS	1360523	1360640	1	-	0	transcript_id "file_1_file_1_jg498.t1"; gene_id "file_1_file_1_jg498";
dsecASM438219v1_0	AUGUSTUS	exon	1360523	1360640	.	-	.	transcript_id "file_1_file_1_jg498.t1"; gene_id "file_1_file_1_jg498";
dsecASM438219v1_0	AUGUSTUS	start_codon	1360638	1360640	.	-	0	transcript_id "file_1_file_1_jg498.t1"; gene_id "file_1_file_1_jg498";
dsecASM438219v1_236	AUGUSTUS	stop_codon	23210	23212	.	-	0	transcript_id "file_1_file_1_jg15328.t1"; gene_id "file_1_file_1_jg15328";
dsecASM438219v1_236	AUGUSTUS	CDS	23210	23620	1	-	0	transcript_id "file_1_file_1_jg15328.t1"; gene_id "file_1_file_1_jg15328";
dsecASM438219v1_236	AUGUSTUS	exon	23210	23620	.	-	.	transcript_id "file_1_file_1_jg15328.t1"; gene_id "file_1_file_1_jg15328";
dsecASM438219v1_236	AUGUSTUS	transcript	23210	23620	.	-	.	transcript_id "file_1_file_1_jg15328.t1"; gene_id "file_1_file_1_jg15328"
dsecASM438219v1_236	AUGUSTUS	gene	23210	23620	.	-	.	jg15328
dsecASM438219v1_236	AUGUSTUS	start_codon	23618	23620	.	-	0	transcript_id "file_1_file_1_jg15328.t1"; gene_id "file_1_file_1_jg15328";
dsecASM438219v1_0	GeneMark.hmm	stop_codon	7978518	7978520	.	-	0	gene_id "file_1_file_2_1067_g"; transcript_id "file_1_file_2_1067_t"; count "file_1_file_2_1_1";
dsecASM438219v1_0	GeneMark.hmm	CDS	7978518	7978608	.	-	1	gene_id "file_1_file_2_1067_g"; transcript_id "file_1_file_2_1067_t"; evidence "file_1_file_2_0_1"; cds_type "file_1_file_2_Terminal"; count "file_1_file_2_8_8"; anchored "file_1_file_2_1_1";
dsecASM438219v1_0	GeneMark.hmm	exon	7978518	7978608	0	-	.	gene_id "file_1_file_2_1067_g"; transcript_id "file_1_file_2_1067_t"; evidence "file_1_file_2_0_1"; cds_type "file_1_file_2_Terminal"; count "file_1_file_2_8_8"; anchored "file_1_file_2_1_1";
dsecASM438219v1_0	GeneMark.hmm	CDS	7978723	7978869	.	-	1	gene_id "file_1_file_2_1067_g"; transcript_id "file_1_file_2_1067_t"; evidence "file_1_file_2_1_1"; cds_type "file_1_file_2_Internal"; count "file_1_file_2_7_8"; anchored "file_1_file_2_1_1";
dsecASM438219v1_0	GeneMark.hmm	exon	7978723	7978869	0	-	.	gene_id "file_1_file_2_1067_g"; transcript_id "file_1_file_2_1067_t"; evidence "file_1_file_2_1_1"; cds_type "file_1_file_2_Internal"; count "file_1_file_2_7_8"; anchored "file_1_file_2_1_1";
dsecASM438219v1_0	GeneMark.hmm	CDS	7978938	7979713	.	-	0	gene_id "file_1_file_2_1067_g"; transcript_id "file_1_file_2_1067_t"; evidence "file_1_file_2_1_1"; cds_type "file_1_file_2_Internal"; count "file_1_file_2_6_8"; anchored "file_1_file_2_1_1";
dsecASM438219v1_0	GeneMark.hmm	exon	7978938	7979713	0	-	.	gene_id "file_1_file_2_1067_g"; transcript_id "file_1_file_2_1067_t"; evidence "file_1_file_2_1_1"; cds_type "file_1_file_2_Internal"; count "file_1_file_2_6_8"; anchored "file_1_file_2_1_1";
dsecASM438219v1_0	GeneMark.hmm	CDS	7979769	7980187	.	-	2	gene_id "file_1_file_2_1067_g"; transcript_id "file_1_file_2_1067_t"; evidence "file_1_file_2_1_1"; cds_type "file_1_file_2_Internal"; count "file_1_file_2_5_8"; anchored "file_1_file_2_1_1";
dsecASM438219v1_0	GeneMark.hmm	exon	7979769	7980187	0	-	.	gene_id "file_1_file_2_1067_g"; transcript_id "file_1_file_2_1067_t"; evidence "file_1_file_2_1_1"; cds_type "file_1_file_2_Internal"; count "file_1_file_2_5_8"; anchored "file_1_file_2_1_1";
dsecASM438219v1_0	GeneMark.hmm	CDS	7980250	7980726	.	-	2	gene_id "file_1_file_2_1067_g"; transcript_id "file_1_file_2_1067_t"; evidence "file_1_file_2_1_1"; cds_type "file_1_file_2_Internal"; count "file_1_file_2_4_8"; anchored "file_1_file_2_1_1";
dsecASM438219v1_0	GeneMark.hmm	exon	7980250	7980726	0	-	.	gene_id "file_1_file_2_1067_g"; transcript_id "file_1_file_2_1067_t"; evidence "file_1_file_2_1_1"; cds_type "file_1_file_2_Internal"; count "file_1_file_2_4_8"; anchored "file_1_file_2_1_1";
dsecASM438219v1_0	GeneMark.hmm	CDS	7980800	7980914	.	-	0	gene_id "file_1_file_2_1067_g"; transcript_id "file_1_file_2_1067_t"; evidence "file_1_file_2_1_1"; cds_type "file_1_file_2_Internal"; count "file_1_file_2_3_8"; anchored "file_1_file_2_1_1";
dsecASM438219v1_0	GeneMark.hmm	exon	7980800	7980914	0	-	.	gene_id "file_1_file_2_1067_g"; transcript_id "file_1_file_2_1067_t"; evidence "file_1_file_2_1_1"; cds_type "file_1_file_2_Internal"; count "file_1_file_2_3_8"; anchored "file_1_file_2_1_1";
dsecASM438219v1_0	GeneMark.hmm	CDS	7980975	7984876	.	-	2	gene_id "file_1_file_2_1067_g"; transcript_id "file_1_file_2_1067_t"; evidence "file_1_file_2_1_0"; cds_type "file_1_file_2_Internal"; count "file_1_file_2_2_8"; anchored "file_1_file_2_1_1";
dsecASM438219v1_0	GeneMark.hmm	exon	7980975	7984876	0	-	.	gene_id "file_1_file_2_1067_g"; transcript_id "file_1_file_2_1067_t"; evidence "file_1_file_2_1_0"; cds_type "file_1_file_2_Internal"; count "file_1_file_2_2_8"; anchored "file_1_file_2_1_1";
dsecASM438219v1_0	GeneMark.hmm	CDS	7990309	7990336	.	-	0	gene_id "file_1_file_2_1067_g"; transcript_id "file_1_file_2_1067_t"; cds_type "file_1_file_2_Initial"; count "file_1_file_2_1_8"; anchored "file_1_file_2_1_0";
dsecASM438219v1_0	GeneMark.hmm	exon	7990309	7990336	0	-	.	gene_id "file_1_file_2_1067_g"; transcript_id "file_1_file_2_1067_t"; cds_type "file_1_file_2_Initial"; count "file_1_file_2_1_8"; anchored "file_1_file_2_1_0";
dsecASM438219v1_0	GeneMark.hmm	start_codon	7990334	7990336	.	-	0	gene_id "file_1_file_2_1067_g"; transcript_id "file_1_file_2_1067_t"; count "file_1_file_2_1_1";
dsecASM438219v1_2	AUGUSTUS	stop_codon	2670972	2670974	.	-	0	transcript_id "file_1_file_1_jg6071.t1"; gene_id "file_1_file_1_jg6071";
dsecASM438219v1_2	AUGUSTUS	CDS	2670972	2671163	1	-	0	transcript_id "file_1_file_1_jg6071.t1"; gene_id "file_1_file_1_jg6071";
dsecASM438219v1_2	AUGUSTUS	exon	2670972	2671163	.	-	.	transcript_id "file_1_file_1_jg6071.t1"; gene_id "file_1_file_1_jg6071";
dsecASM438219v1_2	AUGUSTUS	intron	2671164	2671682	.	-	.	transcript_id "file_1_file_1_jg6071.t1"; gene_id "file_1_file_1_jg6071";
dsecASM438219v1_2	AUGUSTUS	CDS	2671683	2671844	1	-	0	transcript_id "file_1_file_1_jg6071.t1"; gene_id "file_1_file_1_jg6071";
dsecASM438219v1_2	AUGUSTUS	exon	2671683	2671844	.	-	.	transcript_id "file_1_file_1_jg6071.t1"; gene_id "file_1_file_1_jg6071";
dsecASM438219v1_2	AUGUSTUS	intron	2671845	2671966	.	-	.	transcript_id "file_1_file_1_jg6071.t1"; gene_id "file_1_file_1_jg6071";
dsecASM438219v1_2	AUGUSTUS	CDS	2671967	2672712	0.99	-	2	transcript_id "file_1_file_1_jg6071.t1"; gene_id "file_1_file_1_jg6071";
dsecASM438219v1_2	AUGUSTUS	exon	2671967	2672712	.	-	.	transcript_id "file_1_file_1_jg6071.t1"; gene_id "file_1_file_1_jg6071";
dsecASM438219v1_2	AUGUSTUS	intron	2672713	2673093	.	-	.	transcript_id "file_1_file_1_jg6071.t1"; gene_id "file_1_file_1_jg6071";
dsecASM438219v1_2	AUGUSTUS	transcript	2670972	2673124	.	-	.	transcript_id "file_1_file_1_jg6071.t1"; gene_id "file_1_file_1_jg6071"
dsecASM438219v1_2	AUGUSTUS	gene	2670972	2673124	.	-	.	jg6071
dsecASM438219v1_2	AUGUSTUS	CDS	2673094	2673124	0.84	-	0	transcript_id "file_1_file_1_jg6071.t1"; gene_id "file_1_file_1_jg6071";
dsecASM438219v1_2	AUGUSTUS	exon	2673094	2673124	.	-	.	transcript_id "file_1_file_1_jg6071.t1"; gene_id "file_1_file_1_jg6071";
dsecASM438219v1_2	AUGUSTUS	start_codon	2673122	2673124	.	-	0	transcript_id "file_1_file_1_jg6071.t1"; gene_id "file_1_file_1_jg6071";
dsecASM438219v1_0	AUGUSTUS	stop_codon	18460639	18460641	.	-	0	transcript_id "file_1_file_1_jg2534.t2"; gene_id "file_1_file_1_jg2534";
dsecASM438219v1_0	AUGUSTUS	CDS	18460639	18461099	1	-	2	transcript_id "file_1_file_1_jg2534.t2"; gene_id "file_1_file_1_jg2534";
dsecASM438219v1_0	AUGUSTUS	exon	18460639	18461099	.	-	.	transcript_id "file_1_file_1_jg2534.t2"; gene_id "file_1_file_1_jg2534";
dsecASM438219v1_0	AUGUSTUS	intron	18461100	18461156	.	-	.	transcript_id "file_1_file_1_jg2534.t2"; gene_id "file_1_file_1_jg2534";
dsecASM438219v1_0	AUGUSTUS	CDS	18461157	18462236	1	-	2	transcript_id "file_1_file_1_jg2534.t2"; gene_id "file_1_file_1_jg2534";
dsecASM438219v1_0	AUGUSTUS	exon	18461157	18462236	.	-	.	transcript_id "file_1_file_1_jg2534.t2"; gene_id "file_1_file_1_jg2534";
dsecASM438219v1_0	AUGUSTUS	intron	18462237	18462303	.	-	.	transcript_id "file_1_file_1_jg2534.t2"; gene_id "file_1_file_1_jg2534";
dsecASM438219v1_0	AUGUSTUS	CDS	18462304	18462594	1	-	2	transcript_id "file_1_file_1_jg2534.t2"; gene_id "file_1_file_1_jg2534";
dsecASM438219v1_0	AUGUSTUS	exon	18462304	18462594	.	-	.	transcript_id "file_1_file_1_jg2534.t2"; gene_id "file_1_file_1_jg2534";
dsecASM438219v1_0	AUGUSTUS	intron	18462595	18462668	.	-	.	transcript_id "file_1_file_1_jg2534.t2"; gene_id "file_1_file_1_jg2534";
dsecASM438219v1_0	AUGUSTUS	CDS	18462669	18462808	1	-	1	transcript_id "file_1_file_1_jg2534.t2"; gene_id "file_1_file_1_jg2534";
dsecASM438219v1_0	AUGUSTUS	exon	18462669	18462808	.	-	.	transcript_id "file_1_file_1_jg2534.t2"; gene_id "file_1_file_1_jg2534";
dsecASM438219v1_0	AUGUSTUS	intron	18462809	18462871	.	-	.	transcript_id "file_1_file_1_jg2534.t2"; gene_id "file_1_file_1_jg2534";
dsecASM438219v1_0	AUGUSTUS	CDS	18462872	18463011	1	-	0	transcript_id "file_1_file_1_jg2534.t2"; gene_id "file_1_file_1_jg2534";
dsecASM438219v1_0	AUGUSTUS	exon	18462872	18463011	.	-	.	transcript_id "file_1_file_1_jg2534.t2"; gene_id "file_1_file_1_jg2534";
dsecASM438219v1_0	AUGUSTUS	intron	18463012	18463074	.	-	.	transcript_id "file_1_file_1_jg2534.t2"; gene_id "file_1_file_1_jg2534";
dsecASM438219v1_0	AUGUSTUS	CDS	18463075	18463215	1	-	0	transcript_id "file_1_file_1_jg2534.t2"; gene_id "file_1_file_1_jg2534";
dsecASM438219v1_0	AUGUSTUS	exon	18463075	18463215	.	-	.	transcript_id "file_1_file_1_jg2534.t2"; gene_id "file_1_file_1_jg2534";
dsecASM438219v1_0	AUGUSTUS	intron	18463216	18463282	.	-	.	transcript_id "file_1_file_1_jg2534.t2"; gene_id "file_1_file_1_jg2534";
dsecASM438219v1_0	AUGUSTUS	CDS	18463283	18464314	1	-	0	transcript_id "file_1_file_1_jg2534.t2"; gene_id "file_1_file_1_jg2534";
dsecASM438219v1_0	AUGUSTUS	exon	18463283	18464314	.	-	.	transcript_id "file_1_file_1_jg2534.t2"; gene_id "file_1_file_1_jg2534";
dsecASM438219v1_0	AUGUSTUS	intron	18464315	18464696	.	-	.	transcript_id "file_1_file_1_jg2534.t2"; gene_id "file_1_file_1_jg2534";
dsecASM438219v1_0	AUGUSTUS	CDS	18464697	18464953	1	-	2	transcript_id "file_1_file_1_jg2534.t2"; gene_id "file_1_file_1_jg2534";
dsecASM438219v1_0	AUGUSTUS	exon	18464697	18464953	.	-	.	transcript_id "file_1_file_1_jg2534.t2"; gene_id "file_1_file_1_jg2534";
dsecASM438219v1_0	AUGUSTUS	intron	18464954	18465058	.	-	.	transcript_id "file_1_file_1_jg2534.t2"; gene_id "file_1_file_1_jg2534";
dsecASM438219v1_0	AUGUSTUS	transcript	18460639	18465536	.	-	.	transcript_id "file_1_file_1_jg2534.t2"; gene_id "file_1_file_1_jg2534"
dsecASM438219v1_0	AUGUSTUS	CDS	18465059	18465536	0.96	-	0	transcript_id "file_1_file_1_jg2534.t2"; gene_id "file_1_file_1_jg2534";
dsecASM438219v1_0	AUGUSTUS	exon	18465059	18465536	.	-	.	transcript_id "file_1_file_1_jg2534.t2"; gene_id "file_1_file_1_jg2534";
dsecASM438219v1_0	AUGUSTUS	start_codon	18465534	18465536	.	-	0	transcript_id "file_1_file_1_jg2534.t2"; gene_id "file_1_file_1_jg2534";
dsecASM438219v1_1	AUGUSTUS	stop_codon	20814039	20814041	.	-	0	transcript_id "file_1_file_1_jg15186.t1"; gene_id "file_1_file_1_jg15186";
dsecASM438219v1_1	AUGUSTUS	CDS	20814039	20814194	1	-	0	transcript_id "file_1_file_1_jg15186.t1"; gene_id "file_1_file_1_jg15186";
dsecASM438219v1_1	AUGUSTUS	exon	20814039	20814194	.	-	.	transcript_id "file_1_file_1_jg15186.t1"; gene_id "file_1_file_1_jg15186";
dsecASM438219v1_1	AUGUSTUS	intron	20814195	20814257	.	-	.	transcript_id "file_1_file_1_jg15186.t1"; gene_id "file_1_file_1_jg15186";
dsecASM438219v1_1	AUGUSTUS	CDS	20814258	20816673	0.85	-	1	transcript_id "file_1_file_1_jg15186.t1"; gene_id "file_1_file_1_jg15186";
dsecASM438219v1_1	AUGUSTUS	exon	20814258	20816673	.	-	.	transcript_id "file_1_file_1_jg15186.t1"; gene_id "file_1_file_1_jg15186";
dsecASM438219v1_1	AUGUSTUS	intron	20816674	20816735	.	-	.	transcript_id "file_1_file_1_jg15186.t1"; gene_id "file_1_file_1_jg15186";
dsecASM438219v1_1	AUGUSTUS	CDS	20816736	20816849	1	-	1	transcript_id "file_1_file_1_jg15186.t1"; gene_id "file_1_file_1_jg15186";
dsecASM438219v1_1	AUGUSTUS	exon	20816736	20816849	.	-	.	transcript_id "file_1_file_1_jg15186.t1"; gene_id "file_1_file_1_jg15186";
dsecASM438219v1_1	AUGUSTUS	intron	20816850	20816907	.	-	.	transcript_id "file_1_file_1_jg15186.t1"; gene_id "file_1_file_1_jg15186";
dsecASM438219v1_1	AUGUSTUS	transcript	20814039	20817191	.	-	.	transcript_id "file_1_file_1_jg15186.t1"; gene_id "file_1_file_1_jg15186"
dsecASM438219v1_1	AUGUSTUS	gene	20814039	20817191	.	-	.	jg15186
dsecASM438219v1_1	AUGUSTUS	CDS	20816908	20817191	1	-	0	transcript_id "file_1_file_1_jg15186.t1"; gene_id "file_1_file_1_jg15186";
dsecASM438219v1_1	AUGUSTUS	exon	20816908	20817191	.	-	.	transcript_id "file_1_file_1_jg15186.t1"; gene_id "file_1_file_1_jg15186";
dsecASM438219v1_1	AUGUSTUS	start_codon	20817189	20817191	.	-	0	transcript_id "file_1_file_1_jg15186.t1"; gene_id "file_1_file_1_jg15186";
dsecASM438219v1_0	AUGUSTUS	stop_codon	7751985	7751987	.	-	0	transcript_id "file_1_file_1_jg1330.t1"; gene_id "file_1_file_1_jg1330";
dsecASM438219v1_0	AUGUSTUS	CDS	7751985	7752106	1	-	2	transcript_id "file_1_file_1_jg1330.t1"; gene_id "file_1_file_1_jg1330";
dsecASM438219v1_0	AUGUSTUS	exon	7751985	7752106	.	-	.	transcript_id "file_1_file_1_jg1330.t1"; gene_id "file_1_file_1_jg1330";
dsecASM438219v1_0	AUGUSTUS	intron	7752107	7752171	.	-	.	transcript_id "file_1_file_1_jg1330.t1"; gene_id "file_1_file_1_jg1330";
dsecASM438219v1_0	AUGUSTUS	CDS	7752172	7752334	1	-	0	transcript_id "file_1_file_1_jg1330.t1"; gene_id "file_1_file_1_jg1330";
dsecASM438219v1_0	AUGUSTUS	exon	7752172	7752334	.	-	.	transcript_id "file_1_file_1_jg1330.t1"; gene_id "file_1_file_1_jg1330";
dsecASM438219v1_0	AUGUSTUS	intron	7752335	7752386	.	-	.	transcript_id "file_1_file_1_jg1330.t1"; gene_id "file_1_file_1_jg1330";
dsecASM438219v1_0	AUGUSTUS	transcript	7751985	7752413	.	-	.	transcript_id "file_1_file_1_jg1330.t1"; gene_id "file_1_file_1_jg1330"
dsecASM438219v1_0	AUGUSTUS	gene	7751985	7752413	.	-	.	jg1330
dsecASM438219v1_0	AUGUSTUS	CDS	7752387	7752413	1	-	0	transcript_id "file_1_file_1_jg1330.t1"; gene_id "file_1_file_1_jg1330";
dsecASM438219v1_0	AUGUSTUS	exon	7752387	7752413	.	-	.	transcript_id "file_1_file_1_jg1330.t1"; gene_id "file_1_file_1_jg1330";
dsecASM438219v1_0	AUGUSTUS	start_codon	7752411	7752413	.	-	0	transcript_id "file_1_file_1_jg1330.t1"; gene_id "file_1_file_1_jg1330";
dsecASM438219v1_5	AUGUSTUS	stop_codon	884440	884442	.	-	0	transcript_id "file_1_file_1_jg3171.t1"; gene_id "file_1_file_1_jg3171";
dsecASM438219v1_5	AUGUSTUS	CDS	884440	885528	1	-	0	transcript_id "file_1_file_1_jg3171.t1"; gene_id "file_1_file_1_jg3171";
dsecASM438219v1_5	AUGUSTUS	exon	884440	885528	.	-	.	transcript_id "file_1_file_1_jg3171.t1"; gene_id "file_1_file_1_jg3171";
dsecASM438219v1_5	AUGUSTUS	transcript	884440	885528	.	-	.	transcript_id "file_1_file_1_jg3171.t1"; gene_id "file_1_file_1_jg3171"
dsecASM438219v1_5	AUGUSTUS	gene	884440	885528	.	-	.	jg3171
dsecASM438219v1_5	AUGUSTUS	start_codon	885526	885528	.	-	0	transcript_id "file_1_file_1_jg3171.t1"; gene_id "file_1_file_1_jg3171";
dsecASM438219v1_0	GeneMark.hmm	start_codon	4973529	4973531	.	+	0	gene_id "file_1_file_2_662_g"; transcript_id "file_1_file_2_662_t"; count "file_1_file_2_1_1";
dsecASM438219v1_0	GeneMark.hmm	CDS	4973529	4973996	.	+	0	gene_id "file_1_file_2_662_g"; transcript_id "file_1_file_2_662_t"; evidence "file_1_file_2_1_1"; cds_type "file_1_file_2_Initial"; count "file_1_file_2_1_8"; anchored "file_1_file_2_1_1";
dsecASM438219v1_0	GeneMark.hmm	exon	4973529	4973996	0	+	.	gene_id "file_1_file_2_662_g"; transcript_id "file_1_file_2_662_t"; evidence "file_1_file_2_1_1"; cds_type "file_1_file_2_Initial"; count "file_1_file_2_1_8"; anchored "file_1_file_2_1_1";
dsecASM438219v1_0	GeneMark.hmm	CDS	4977555	4977931	.	+	0	gene_id "file_1_file_2_662_g"; transcript_id "file_1_file_2_662_t"; evidence "file_1_file_2_1_1"; cds_type "file_1_file_2_Internal"; count "file_1_file_2_2_8"; anchored "file_1_file_2_1_1";
dsecASM438219v1_0	GeneMark.hmm	exon	4977555	4977931	0	+	.	gene_id "file_1_file_2_662_g"; transcript_id "file_1_file_2_662_t"; evidence "file_1_file_2_1_1"; cds_type "file_1_file_2_Internal"; count "file_1_file_2_2_8"; anchored "file_1_file_2_1_1";
dsecASM438219v1_0	GeneMark.hmm	CDS	4977990	4978917	.	+	1	gene_id "file_1_file_2_662_g"; transcript_id "file_1_file_2_662_t"; evidence "file_1_file_2_1_1"; cds_type "file_1_file_2_Internal"; count "file_1_file_2_3_8"; anchored "file_1_file_2_1_1";
dsecASM438219v1_0	GeneMark.hmm	exon	4977990	4978917	0	+	.	gene_id "file_1_file_2_662_g"; transcript_id "file_1_file_2_662_t"; evidence "file_1_file_2_1_1"; cds_type "file_1_file_2_Internal"; count "file_1_file_2_3_8"; anchored "file_1_file_2_1_1";
dsecASM438219v1_0	GeneMark.hmm	CDS	4978986	4979084	.	+	0	gene_id "file_1_file_2_662_g"; transcript_id "file_1_file_2_662_t"; evidence "file_1_file_2_1_1"; cds_type "file_1_file_2_Internal"; count "file_1_file_2_4_8"; anchored "file_1_file_2_1_1";
dsecASM438219v1_0	GeneMark.hmm	exon	4978986	4979084	0	+	.	gene_id "file_1_file_2_662_g"; transcript_id "file_1_file_2_662_t"; evidence "file_1_file_2_1_1"; cds_type "file_1_file_2_Internal"; count "file_1_file_2_4_8"; anchored "file_1_file_2_1_1";
dsecASM438219v1_0	GeneMark.hmm	CDS	4979788	4979880	.	+	0	gene_id "file_1_file_2_662_g"; transcript_id "file_1_file_2_662_t"; evidence "file_1_file_2_1_1"; cds_type "file_1_file_2_Internal"; count "file_1_file_2_5_8"; anchored "file_1_file_2_1_1";
dsecASM438219v1_0	GeneMark.hmm	exon	4979788	4979880	0	+	.	gene_id "file_1_file_2_662_g"; transcript_id "file_1_file_2_662_t"; evidence "file_1_file_2_1_1"; cds_type "file_1_file_2_Internal"; count "file_1_file_2_5_8"; anchored "file_1_file_2_1_1";
dsecASM438219v1_0	GeneMark.hmm	CDS	4980692	4980894	.	+	0	gene_id "file_1_file_2_662_g"; transcript_id "file_1_file_2_662_t"; evidence "file_1_file_2_1_1"; cds_type "file_1_file_2_Internal"; count "file_1_file_2_6_8"; anchored "file_1_file_2_1_1";
dsecASM438219v1_0	GeneMark.hmm	exon	4980692	4980894	0	+	.	gene_id "file_1_file_2_662_g"; transcript_id "file_1_file_2_662_t"; evidence "file_1_file_2_1_1"; cds_type "file_1_file_2_Internal"; count "file_1_file_2_6_8"; anchored "file_1_file_2_1_1";
dsecASM438219v1_0	GeneMark.hmm	CDS	4980948	4980960	.	+	1	gene_id "file_1_file_2_662_g"; transcript_id "file_1_file_2_662_t"; evidence "file_1_file_2_1_0"; cds_type "file_1_file_2_Internal"; count "file_1_file_2_7_8"; anchored "file_1_file_2_1_1";
dsecASM438219v1_0	GeneMark.hmm	exon	4980948	4980960	0	+	.	gene_id "file_1_file_2_662_g"; transcript_id "file_1_file_2_662_t"; evidence "file_1_file_2_1_0"; cds_type "file_1_file_2_Internal"; count "file_1_file_2_7_8"; anchored "file_1_file_2_1_1";
dsecASM438219v1_0	GeneMark.hmm	CDS	4981015	4981035	.	+	0	gene_id "file_1_file_2_662_g"; transcript_id "file_1_file_2_662_t"; evidence "file_1_file_2_0_1"; cds_type "file_1_file_2_Terminal"; count "file_1_file_2_8_8"; anchored "file_1_file_2_1_1";
dsecASM438219v1_0	GeneMark.hmm	exon	4981015	4981035	0	+	.	gene_id "file_1_file_2_662_g"; transcript_id "file_1_file_2_662_t"; evidence "file_1_file_2_0_1"; cds_type "file_1_file_2_Terminal"; count "file_1_file_2_8_8"; anchored "file_1_file_2_1_1";
dsecASM438219v1_0	GeneMark.hmm	stop_codon	4981033	4981035	.	+	0	gene_id "file_1_file_2_662_g"; transcript_id "file_1_file_2_662_t"; count "file_1_file_2_1_1";
dsecASM438219v1_0	AUGUSTUS	stop_codon	8238002	8238004	.	-	0	transcript_id "file_1_file_1_jg1416.t1"; gene_id "file_1_file_1_jg1416";
dsecASM438219v1_0	AUGUSTUS	CDS	8238002	8238273	1	-	2	transcript_id "file_1_file_1_jg1416.t1"; gene_id "file_1_file_1_jg1416";
dsecASM438219v1_0	AUGUSTUS	exon	8238002	8238273	.	-	.	transcript_id "file_1_file_1_jg1416.t1"; gene_id "file_1_file_1_jg1416";
dsecASM438219v1_0	AUGUSTUS	intron	8238274	8238340	.	-	.	transcript_id "file_1_file_1_jg1416.t1"; gene_id "file_1_file_1_jg1416";
dsecASM438219v1_0	AUGUSTUS	transcript	8238002	8238350	.	-	.	transcript_id "file_1_file_1_jg1416.t1"; gene_id "file_1_file_1_jg1416"
dsecASM438219v1_0	AUGUSTUS	gene	8238002	8238350	.	-	.	jg1416
dsecASM438219v1_0	AUGUSTUS	CDS	8238341	8238350	1	-	0	transcript_id "file_1_file_1_jg1416.t1"; gene_id "file_1_file_1_jg1416";
dsecASM438219v1_0	AUGUSTUS	exon	8238341	8238350	.	-	.	transcript_id "file_1_file_1_jg1416.t1"; gene_id "file_1_file_1_jg1416";
dsecASM438219v1_0	AUGUSTUS	start_codon	8238348	8238350	.	-	0	transcript_id "file_1_file_1_jg1416.t1"; gene_id "file_1_file_1_jg1416";
dsecASM438219v1_2	AUGUSTUS	stop_codon	8841847	8841849	.	-	0	transcript_id "file_1_file_1_jg6859.t1"; gene_id "file_1_file_1_jg6859";
dsecASM438219v1_2	AUGUSTUS	CDS	8841847	8842034	0.86	-	2	transcript_id "file_1_file_1_jg6859.t1"; gene_id "file_1_file_1_jg6859";
dsecASM438219v1_2	AUGUSTUS	exon	8841847	8842034	.	-	.	transcript_id "file_1_file_1_jg6859.t1"; gene_id "file_1_file_1_jg6859";
dsecASM438219v1_2	AUGUSTUS	intron	8842035	8844018	.	-	.	transcript_id "file_1_file_1_jg6859.t1"; gene_id "file_1_file_1_jg6859";
dsecASM438219v1_2	AUGUSTUS	transcript	8841847	8844208	.	-	.	transcript_id "file_1_file_1_jg6859.t1"; gene_id "file_1_file_1_jg6859"
dsecASM438219v1_2	AUGUSTUS	gene	8841847	8844208	.	-	.	jg6859
dsecASM438219v1_2	AUGUSTUS	CDS	8844019	8844208	0.89	-	0	transcript_id "file_1_file_1_jg6859.t1"; gene_id "file_1_file_1_jg6859";
dsecASM438219v1_2	AUGUSTUS	exon	8844019	8844208	.	-	.	transcript_id "file_1_file_1_jg6859.t1"; gene_id "file_1_file_1_jg6859";
dsecASM438219v1_2	AUGUSTUS	start_codon	8844206	8844208	.	-	0	transcript_id "file_1_file_1_jg6859.t1"; gene_id "file_1_file_1_jg6859";
dsecASM438219v1_5	AUGUSTUS	start_codon	22581068	22581070	.	+	0	transcript_id "file_1_file_1_jg5654.t2"; gene_id "file_1_file_1_jg5654";
dsecASM438219v1_5	AUGUSTUS	CDS	22581068	22581423	1	+	0	transcript_id "file_1_file_1_jg5654.t2"; gene_id "file_1_file_1_jg5654";
dsecASM438219v1_5	AUGUSTUS	exon	22581068	22581423	.	+	.	transcript_id "file_1_file_1_jg5654.t2"; gene_id "file_1_file_1_jg5654";
dsecASM438219v1_5	AUGUSTUS	intron	22581424	22582377	.	+	.	transcript_id "file_1_file_1_jg5654.t2"; gene_id "file_1_file_1_jg5654";
dsecASM438219v1_5	AUGUSTUS	CDS	22582378	22583846	1	+	1	transcript_id "file_1_file_1_jg5654.t2"; gene_id "file_1_file_1_jg5654";
dsecASM438219v1_5	AUGUSTUS	exon	22582378	22583846	.	+	.	transcript_id "file_1_file_1_jg5654.t2"; gene_id "file_1_file_1_jg5654";
dsecASM438219v1_5	AUGUSTUS	intron	22583847	22584047	.	+	.	transcript_id "file_1_file_1_jg5654.t2"; gene_id "file_1_file_1_jg5654";
dsecASM438219v1_5	AUGUSTUS	transcript	22581068	22584133	.	+	.	transcript_id "file_1_file_1_jg5654.t2"; gene_id "file_1_file_1_jg5654"
dsecASM438219v1_5	AUGUSTUS	CDS	22584048	22584133	1	+	2	transcript_id "file_1_file_1_jg5654.t2"; gene_id "file_1_file_1_jg5654";
dsecASM438219v1_5	AUGUSTUS	exon	22584048	22584133	.	+	.	transcript_id "file_1_file_1_jg5654.t2"; gene_id "file_1_file_1_jg5654";
dsecASM438219v1_5	AUGUSTUS	stop_codon	22584131	22584133	.	+	0	transcript_id "file_1_file_1_jg5654.t2"; gene_id "file_1_file_1_jg5654";
dsecASM438219v1_3	AUGUSTUS	stop_codon	16059184	16059186	.	-	0	transcript_id "file_1_file_1_jg10286.t1"; gene_id "file_1_file_1_jg10286";
dsecASM438219v1_3	AUGUSTUS	CDS	16059184	16059779	1	-	2	transcript_id "file_1_file_1_jg10286.t1"; gene_id "file_1_file_1_jg10286";
dsecASM438219v1_3	AUGUSTUS	exon	16059184	16059779	.	-	.	transcript_id "file_1_file_1_jg10286.t1"; gene_id "file_1_file_1_jg10286";
dsecASM438219v1_3	AUGUSTUS	intron	16059780	16059847	.	-	.	transcript_id "file_1_file_1_jg10286.t1"; gene_id "file_1_file_1_jg10286";
dsecASM438219v1_3	AUGUSTUS	transcript	16059184	16059989	.	-	.	transcript_id "file_1_file_1_jg10286.t1"; gene_id "file_1_file_1_jg10286"
dsecASM438219v1_3	AUGUSTUS	gene	16059184	16059989	.	-	.	jg10286
dsecASM438219v1_3	AUGUSTUS	CDS	16059848	16059989	1	-	0	transcript_id "file_1_file_1_jg10286.t1"; gene_id "file_1_file_1_jg10286";
dsecASM438219v1_3	AUGUSTUS	exon	16059848	16059989	.	-	.	transcript_id "file_1_file_1_jg10286.t1"; gene_id "file_1_file_1_jg10286";
dsecASM438219v1_3	AUGUSTUS	start_codon	16059987	16059989	.	-	0	transcript_id "file_1_file_1_jg10286.t1"; gene_id "file_1_file_1_jg10286";
dsecASM438219v1_5	AUGUSTUS	stop_codon	6172927	6172929	.	-	0	transcript_id "file_1_file_1_jg3787.t1"; gene_id "file_1_file_1_jg3787";
dsecASM438219v1_5	AUGUSTUS	CDS	6172927	6173705	1	-	2	transcript_id "file_1_file_1_jg3787.t1"; gene_id "file_1_file_1_jg3787";
dsecASM438219v1_5	AUGUSTUS	exon	6172927	6173705	.	-	.	transcript_id "file_1_file_1_jg3787.t1"; gene_id "file_1_file_1_jg3787";
dsecASM438219v1_5	AUGUSTUS	intron	6173706	6186449	.	-	.	transcript_id "file_1_file_1_jg3787.t1"; gene_id "file_1_file_1_jg3787";
dsecASM438219v1_5	AUGUSTUS	CDS	6186450	6186579	1	-	0	transcript_id "file_1_file_1_jg3787.t1"; gene_id "file_1_file_1_jg3787";
dsecASM438219v1_5	AUGUSTUS	exon	6186450	6186579	.	-	.	transcript_id "file_1_file_1_jg3787.t1"; gene_id "file_1_file_1_jg3787";
dsecASM438219v1_5	AUGUSTUS	intron	6186580	6186660	.	-	.	transcript_id "file_1_file_1_jg3787.t1"; gene_id "file_1_file_1_jg3787";
dsecASM438219v1_5	AUGUSTUS	CDS	6186661	6186757	1	-	1	transcript_id "file_1_file_1_jg3787.t1"; gene_id "file_1_file_1_jg3787";
dsecASM438219v1_5	AUGUSTUS	exon	6186661	6186757	.	-	.	transcript_id "file_1_file_1_jg3787.t1"; gene_id "file_1_file_1_jg3787";
dsecASM438219v1_5	AUGUSTUS	intron	6186758	6186830	.	-	.	transcript_id "file_1_file_1_jg3787.t1"; gene_id "file_1_file_1_jg3787";
dsecASM438219v1_5	AUGUSTUS	CDS	6186831	6186987	1	-	2	transcript_id "file_1_file_1_jg3787.t1"; gene_id "file_1_file_1_jg3787";
dsecASM438219v1_5	AUGUSTUS	exon	6186831	6186987	.	-	.	transcript_id "file_1_file_1_jg3787.t1"; gene_id "file_1_file_1_jg3787";
dsecASM438219v1_5	AUGUSTUS	intron	6186988	6187443	.	-	.	transcript_id "file_1_file_1_jg3787.t1"; gene_id "file_1_file_1_jg3787";
dsecASM438219v1_5	AUGUSTUS	transcript	6172927	6187726	.	-	.	transcript_id "file_1_file_1_jg3787.t1"; gene_id "file_1_file_1_jg3787"
dsecASM438219v1_5	AUGUSTUS	gene	6172927	6187726	.	-	.	jg3787
dsecASM438219v1_5	AUGUSTUS	CDS	6187444	6187726	1	-	0	transcript_id "file_1_file_1_jg3787.t1"; gene_id "file_1_file_1_jg3787";
dsecASM438219v1_5	AUGUSTUS	exon	6187444	6187726	.	-	.	transcript_id "file_1_file_1_jg3787.t1"; gene_id "file_1_file_1_jg3787";
dsecASM438219v1_5	AUGUSTUS	start_codon	6187724	6187726	.	-	0	transcript_id "file_1_file_1_jg3787.t1"; gene_id "file_1_file_1_jg3787";
dsecASM438219v1_1	AUGUSTUS	stop_codon	6132838	6132840	.	-	0	transcript_id "file_1_file_1_jg12945.t1"; gene_id "file_1_file_1_jg12945";
dsecASM438219v1_1	AUGUSTUS	CDS	6132838	6133131	0.98	-	0	transcript_id "file_1_file_1_jg12945.t1"; gene_id "file_1_file_1_jg12945";
dsecASM438219v1_1	AUGUSTUS	exon	6132838	6133131	.	-	.	transcript_id "file_1_file_1_jg12945.t1"; gene_id "file_1_file_1_jg12945";
dsecASM438219v1_1	AUGUSTUS	intron	6133132	6133254	.	-	.	transcript_id "file_1_file_1_jg12945.t1"; gene_id "file_1_file_1_jg12945";
dsecASM438219v1_1	AUGUSTUS	CDS	6133255	6133298	0.98	-	2	transcript_id "file_1_file_1_jg12945.t1"; gene_id "file_1_file_1_jg12945";
dsecASM438219v1_1	AUGUSTUS	exon	6133255	6133298	.	-	.	transcript_id "file_1_file_1_jg12945.t1"; gene_id "file_1_file_1_jg12945";
dsecASM438219v1_1	AUGUSTUS	intron	6133299	6133827	.	-	.	transcript_id "file_1_file_1_jg12945.t1"; gene_id "file_1_file_1_jg12945";
dsecASM438219v1_1	AUGUSTUS	CDS	6133828	6133896	1	-	2	transcript_id "file_1_file_1_jg12945.t1"; gene_id "file_1_file_1_jg12945";
dsecASM438219v1_1	AUGUSTUS	exon	6133828	6133896	.	-	.	transcript_id "file_1_file_1_jg12945.t1"; gene_id "file_1_file_1_jg12945";
dsecASM438219v1_1	AUGUSTUS	intron	6133897	6134293	.	-	.	transcript_id "file_1_file_1_jg12945.t1"; gene_id "file_1_file_1_jg12945";
dsecASM438219v1_1	AUGUSTUS	CDS	6134294	6134709	1	-	1	transcript_id "file_1_file_1_jg12945.t1"; gene_id "file_1_file_1_jg12945";
dsecASM438219v1_1	AUGUSTUS	exon	6134294	6134709	.	-	.	transcript_id "file_1_file_1_jg12945.t1"; gene_id "file_1_file_1_jg12945";
dsecASM438219v1_1	AUGUSTUS	intron	6134710	6134807	.	-	.	transcript_id "file_1_file_1_jg12945.t1"; gene_id "file_1_file_1_jg12945";
dsecASM438219v1_1	AUGUSTUS	CDS	6134808	6134980	1	-	0	transcript_id "file_1_file_1_jg12945.t1"; gene_id "file_1_file_1_jg12945";
dsecASM438219v1_1	AUGUSTUS	exon	6134808	6134980	.	-	.	transcript_id "file_1_file_1_jg12945.t1"; gene_id "file_1_file_1_jg12945";
dsecASM438219v1_1	AUGUSTUS	intron	6134981	6135050	.	-	.	transcript_id "file_1_file_1_jg12945.t1"; gene_id "file_1_file_1_jg12945";
dsecASM438219v1_1	AUGUSTUS	CDS	6135051	6135187	1	-	2	transcript_id "file_1_file_1_jg12945.t1"; gene_id "file_1_file_1_jg12945";
dsecASM438219v1_1	AUGUSTUS	exon	6135051	6135187	.	-	.	transcript_id "file_1_file_1_jg12945.t1"; gene_id "file_1_file_1_jg12945";
dsecASM438219v1_1	AUGUSTUS	intron	6135188	6135302	.	-	.	transcript_id "file_1_file_1_jg12945.t1"; gene_id "file_1_file_1_jg12945";
dsecASM438219v1_1	AUGUSTUS	CDS	6135303	6135401	1	-	2	transcript_id "file_1_file_1_jg12945.t1"; gene_id "file_1_file_1_jg12945";
dsecASM438219v1_1	AUGUSTUS	exon	6135303	6135401	.	-	.	transcript_id "file_1_file_1_jg12945.t1"; gene_id "file_1_file_1_jg12945";
dsecASM438219v1_1	AUGUSTUS	intron	6135402	6135768	.	-	.	transcript_id "file_1_file_1_jg12945.t1"; gene_id "file_1_file_1_jg12945";
dsecASM438219v1_1	AUGUSTUS	CDS	6135769	6136069	1	-	0	transcript_id "file_1_file_1_jg12945.t1"; gene_id "file_1_file_1_jg12945";
dsecASM438219v1_1	AUGUSTUS	exon	6135769	6136069	.	-	.	transcript_id "file_1_file_1_jg12945.t1"; gene_id "file_1_file_1_jg12945";
dsecASM438219v1_1	AUGUSTUS	intron	6136070	6136905	.	-	.	transcript_id "file_1_file_1_jg12945.t1"; gene_id "file_1_file_1_jg12945";
dsecASM438219v1_1	AUGUSTUS	CDS	6136906	6137109	1	-	0	transcript_id "file_1_file_1_jg12945.t1"; gene_id "file_1_file_1_jg12945";
dsecASM438219v1_1	AUGUSTUS	exon	6136906	6137109	.	-	.	transcript_id "file_1_file_1_jg12945.t1"; gene_id "file_1_file_1_jg12945";
dsecASM438219v1_1	AUGUSTUS	intron	6137110	6137939	.	-	.	transcript_id "file_1_file_1_jg12945.t1"; gene_id "file_1_file_1_jg12945";
dsecASM438219v1_1	AUGUSTUS	transcript	6132838	6137993	.	-	.	transcript_id "file_1_file_1_jg12945.t1"; gene_id "file_1_file_1_jg12945"
dsecASM438219v1_1	AUGUSTUS	gene	6132838	6137993	.	-	.	jg12945
dsecASM438219v1_1	AUGUSTUS	CDS	6137940	6137993	1	-	0	transcript_id "file_1_file_1_jg12945.t1"; gene_id "file_1_file_1_jg12945";
dsecASM438219v1_1	AUGUSTUS	exon	6137940	6137993	.	-	.	transcript_id "file_1_file_1_jg12945.t1"; gene_id "file_1_file_1_jg12945";
dsecASM438219v1_1	AUGUSTUS	start_codon	6137991	6137993	.	-	0	transcript_id "file_1_file_1_jg12945.t1"; gene_id "file_1_file_1_jg12945";
dsecASM438219v1_3	AUGUSTUS	start_codon	19036263	19036265	.	+	0	transcript_id "file_1_file_1_jg10735.t1"; gene_id "file_1_file_1_jg10735";
dsecASM438219v1_3	AUGUSTUS	CDS	19036263	19036475	1	+	0	transcript_id "file_1_file_1_jg10735.t1"; gene_id "file_1_file_1_jg10735";
dsecASM438219v1_3	AUGUSTUS	exon	19036263	19036475	.	+	.	transcript_id "file_1_file_1_jg10735.t1"; gene_id "file_1_file_1_jg10735";
dsecASM438219v1_3	AUGUSTUS	transcript	19036263	19036475	.	+	.	transcript_id "file_1_file_1_jg10735.t1"; gene_id "file_1_file_1_jg10735"
dsecASM438219v1_3	AUGUSTUS	gene	19036263	19036475	.	+	.	jg10735
dsecASM438219v1_3	AUGUSTUS	stop_codon	19036473	19036475	.	+	0	transcript_id "file_1_file_1_jg10735.t1"; gene_id "file_1_file_1_jg10735";
dsecASM438219v1_3	AUGUSTUS	stop_codon	13123420	13123422	.	-	0	transcript_id "file_1_file_1_jg9911.t1"; gene_id "file_1_file_1_jg9911";
dsecASM438219v1_3	AUGUSTUS	CDS	13123420	13124154	1	-	0	transcript_id "file_1_file_1_jg9911.t1"; gene_id "file_1_file_1_jg9911";
dsecASM438219v1_3	AUGUSTUS	exon	13123420	13124154	.	-	.	transcript_id "file_1_file_1_jg9911.t1"; gene_id "file_1_file_1_jg9911";
dsecASM438219v1_3	AUGUSTUS	transcript	13123420	13124154	.	-	.	transcript_id "file_1_file_1_jg9911.t1"; gene_id "file_1_file_1_jg9911"
dsecASM438219v1_3	AUGUSTUS	gene	13123420	13124154	.	-	.	jg9911
dsecASM438219v1_3	AUGUSTUS	start_codon	13124152	13124154	.	-	0	transcript_id "file_1_file_1_jg9911.t1"; gene_id "file_1_file_1_jg9911";
dsecASM438219v1_1	AUGUSTUS	stop_codon	5836025	5836027	.	-	0	transcript_id "file_1_file_1_jg12902.t1"; gene_id "file_1_file_1_jg12902";
dsecASM438219v1_1	AUGUSTUS	CDS	5836025	5836560	1	-	2	transcript_id "file_1_file_1_jg12902.t1"; gene_id "file_1_file_1_jg12902";
dsecASM438219v1_1	AUGUSTUS	exon	5836025	5836560	.	-	.	transcript_id "file_1_file_1_jg12902.t1"; gene_id "file_1_file_1_jg12902";
dsecASM438219v1_1	AUGUSTUS	intron	5836561	5836629	.	-	.	transcript_id "file_1_file_1_jg12902.t1"; gene_id "file_1_file_1_jg12902";
dsecASM438219v1_1	AUGUSTUS	CDS	5836630	5836771	1	-	0	transcript_id "file_1_file_1_jg12902.t1"; gene_id "file_1_file_1_jg12902";
dsecASM438219v1_1	AUGUSTUS	exon	5836630	5836771	.	-	.	transcript_id "file_1_file_1_jg12902.t1"; gene_id "file_1_file_1_jg12902";
dsecASM438219v1_1	AUGUSTUS	intron	5836772	5836835	.	-	.	transcript_id "file_1_file_1_jg12902.t1"; gene_id "file_1_file_1_jg12902";
dsecASM438219v1_1	AUGUSTUS	CDS	5836836	5837728	1	-	2	transcript_id "file_1_file_1_jg12902.t1"; gene_id "file_1_file_1_jg12902";
dsecASM438219v1_1	AUGUSTUS	exon	5836836	5837728	.	-	.	transcript_id "file_1_file_1_jg12902.t1"; gene_id "file_1_file_1_jg12902";
dsecASM438219v1_1	AUGUSTUS	intron	5837729	5838769	.	-	.	transcript_id "file_1_file_1_jg12902.t1"; gene_id "file_1_file_1_jg12902";
dsecASM438219v1_1	AUGUSTUS	CDS	5838770	5838915	1	-	1	transcript_id "file_1_file_1_jg12902.t1"; gene_id "file_1_file_1_jg12902";
dsecASM438219v1_1	AUGUSTUS	exon	5838770	5838915	.	-	.	transcript_id "file_1_file_1_jg12902.t1"; gene_id "file_1_file_1_jg12902";
dsecASM438219v1_1	AUGUSTUS	intron	5838916	5839301	.	-	.	transcript_id "file_1_file_1_jg12902.t1"; gene_id "file_1_file_1_jg12902";
dsecASM438219v1_1	AUGUSTUS	transcript	5836025	5839426	.	-	.	transcript_id "file_1_file_1_jg12902.t1"; gene_id "file_1_file_1_jg12902"
dsecASM438219v1_1	AUGUSTUS	gene	5836025	5839426	.	-	.	jg12902
dsecASM438219v1_1	AUGUSTUS	CDS	5839302	5839426	1	-	0	transcript_id "file_1_file_1_jg12902.t1"; gene_id "file_1_file_1_jg12902";
dsecASM438219v1_1	AUGUSTUS	exon	5839302	5839426	.	-	.	transcript_id "file_1_file_1_jg12902.t1"; gene_id "file_1_file_1_jg12902";
dsecASM438219v1_1	AUGUSTUS	start_codon	5839424	5839426	.	-	0	transcript_id "file_1_file_1_jg12902.t1"; gene_id "file_1_file_1_jg12902";
dsecASM438219v1_3	AUGUSTUS	stop_codon	19252426	19252428	.	-	0	transcript_id "file_1_file_1_jg10768.t1"; gene_id "file_1_file_1_jg10768";
dsecASM438219v1_3	AUGUSTUS	CDS	19252426	19252623	0.61	-	0	transcript_id "file_1_file_1_jg10768.t1"; gene_id "file_1_file_1_jg10768";
dsecASM438219v1_3	AUGUSTUS	exon	19252426	19252623	.	-	.	transcript_id "file_1_file_1_jg10768.t1"; gene_id "file_1_file_1_jg10768";
dsecASM438219v1_3	AUGUSTUS	intron	19252624	19252674	.	-	.	transcript_id "file_1_file_1_jg10768.t1"; gene_id "file_1_file_1_jg10768";
dsecASM438219v1_3	AUGUSTUS	CDS	19252675	19253551	0.61	-	1	transcript_id "file_1_file_1_jg10768.t1"; gene_id "file_1_file_1_jg10768";
dsecASM438219v1_3	AUGUSTUS	exon	19252675	19253551	.	-	.	transcript_id "file_1_file_1_jg10768.t1"; gene_id "file_1_file_1_jg10768";
dsecASM438219v1_3	AUGUSTUS	intron	19253552	19253629	.	-	.	transcript_id "file_1_file_1_jg10768.t1"; gene_id "file_1_file_1_jg10768";
dsecASM438219v1_3	AUGUSTUS	transcript	19252426	19253757	.	-	.	transcript_id "file_1_file_1_jg10768.t1"; gene_id "file_1_file_1_jg10768"
dsecASM438219v1_3	AUGUSTUS	gene	19252426	19253757	.	-	.	jg10768
dsecASM438219v1_3	AUGUSTUS	CDS	19253630	19253757	1	-	0	transcript_id "file_1_file_1_jg10768.t1"; gene_id "file_1_file_1_jg10768";
dsecASM438219v1_3	AUGUSTUS	exon	19253630	19253757	.	-	.	transcript_id "file_1_file_1_jg10768.t1"; gene_id "file_1_file_1_jg10768";
dsecASM438219v1_3	AUGUSTUS	start_codon	19253755	19253757	.	-	0	transcript_id "file_1_file_1_jg10768.t1"; gene_id "file_1_file_1_jg10768";
dsecASM438219v1_0	AUGUSTUS	stop_codon	5963927	5963929	.	-	0	transcript_id "file_1_file_1_jg1090.t1"; gene_id "file_1_file_1_jg1090";
dsecASM438219v1_0	AUGUSTUS	CDS	5963927	5964010	1	-	0	transcript_id "file_1_file_1_jg1090.t1"; gene_id "file_1_file_1_jg1090";
dsecASM438219v1_0	AUGUSTUS	exon	5963927	5964010	.	-	.	transcript_id "file_1_file_1_jg1090.t1"; gene_id "file_1_file_1_jg1090";
dsecASM438219v1_0	AUGUSTUS	intron	5964011	5964064	.	-	.	transcript_id "file_1_file_1_jg1090.t1"; gene_id "file_1_file_1_jg1090";
dsecASM438219v1_0	AUGUSTUS	CDS	5964065	5965489	1	-	0	transcript_id "file_1_file_1_jg1090.t1"; gene_id "file_1_file_1_jg1090";
dsecASM438219v1_0	AUGUSTUS	exon	5964065	5965489	.	-	.	transcript_id "file_1_file_1_jg1090.t1"; gene_id "file_1_file_1_jg1090";
dsecASM438219v1_0	AUGUSTUS	intron	5965490	5965542	.	-	.	transcript_id "file_1_file_1_jg1090.t1"; gene_id "file_1_file_1_jg1090";
dsecASM438219v1_0	AUGUSTUS	transcript	5963927	5966004	.	-	.	transcript_id "file_1_file_1_jg1090.t1"; gene_id "file_1_file_1_jg1090"
dsecASM438219v1_0	AUGUSTUS	gene	5963927	5966004	.	-	.	jg1090
dsecASM438219v1_0	AUGUSTUS	CDS	5965543	5966004	1	-	0	transcript_id "file_1_file_1_jg1090.t1"; gene_id "file_1_file_1_jg1090";
dsecASM438219v1_0	AUGUSTUS	exon	5965543	5966004	.	-	.	transcript_id "file_1_file_1_jg1090.t1"; gene_id "file_1_file_1_jg1090";
dsecASM438219v1_0	AUGUSTUS	start_codon	5966002	5966004	.	-	0	transcript_id "file_1_file_1_jg1090.t1"; gene_id "file_1_file_1_jg1090";
dsecASM438219v1_1	AUGUSTUS	stop_codon	7546185	7546187	.	-	0	transcript_id "file_1_file_1_jg13159.t1"; gene_id "file_1_file_1_jg13159";
dsecASM438219v1_1	AUGUSTUS	CDS	7546185	7546296	1	-	1	transcript_id "file_1_file_1_jg13159.t1"; gene_id "file_1_file_1_jg13159";
dsecASM438219v1_1	AUGUSTUS	exon	7546185	7546296	.	-	.	transcript_id "file_1_file_1_jg13159.t1"; gene_id "file_1_file_1_jg13159";
dsecASM438219v1_1	AUGUSTUS	intron	7546297	7546345	.	-	.	transcript_id "file_1_file_1_jg13159.t1"; gene_id "file_1_file_1_jg13159";
dsecASM438219v1_1	AUGUSTUS	CDS	7546346	7546537	0.82	-	1	transcript_id "file_1_file_1_jg13159.t1"; gene_id "file_1_file_1_jg13159";
dsecASM438219v1_1	AUGUSTUS	exon	7546346	7546537	.	-	.	transcript_id "file_1_file_1_jg13159.t1"; gene_id "file_1_file_1_jg13159";
dsecASM438219v1_1	AUGUSTUS	intron	7546538	7547076	.	-	.	transcript_id "file_1_file_1_jg13159.t1"; gene_id "file_1_file_1_jg13159";
dsecASM438219v1_1	AUGUSTUS	CDS	7547077	7547098	1	-	2	transcript_id "file_1_file_1_jg13159.t1"; gene_id "file_1_file_1_jg13159";
dsecASM438219v1_1	AUGUSTUS	exon	7547077	7547098	.	-	.	transcript_id "file_1_file_1_jg13159.t1"; gene_id "file_1_file_1_jg13159";
dsecASM438219v1_1	AUGUSTUS	intron	7547099	7547167	.	-	.	transcript_id "file_1_file_1_jg13159.t1"; gene_id "file_1_file_1_jg13159";
dsecASM438219v1_1	AUGUSTUS	CDS	7547168	7547396	1	-	0	transcript_id "file_1_file_1_jg13159.t1"; gene_id "file_1_file_1_jg13159";
dsecASM438219v1_1	AUGUSTUS	exon	7547168	7547396	.	-	.	transcript_id "file_1_file_1_jg13159.t1"; gene_id "file_1_file_1_jg13159";
dsecASM438219v1_1	AUGUSTUS	intron	7547397	7547454	.	-	.	transcript_id "file_1_file_1_jg13159.t1"; gene_id "file_1_file_1_jg13159";
dsecASM438219v1_1	AUGUSTUS	CDS	7547455	7547682	1	-	0	transcript_id "file_1_file_1_jg13159.t1"; gene_id "file_1_file_1_jg13159";
dsecASM438219v1_1	AUGUSTUS	exon	7547455	7547682	.	-	.	transcript_id "file_1_file_1_jg13159.t1"; gene_id "file_1_file_1_jg13159";
dsecASM438219v1_1	AUGUSTUS	intron	7547683	7547750	.	-	.	transcript_id "file_1_file_1_jg13159.t1"; gene_id "file_1_file_1_jg13159";
dsecASM438219v1_1	AUGUSTUS	CDS	7547751	7547819	0.73	-	0	transcript_id "file_1_file_1_jg13159.t1"; gene_id "file_1_file_1_jg13159";
dsecASM438219v1_1	AUGUSTUS	exon	7547751	7547819	.	-	.	transcript_id "file_1_file_1_jg13159.t1"; gene_id "file_1_file_1_jg13159";
dsecASM438219v1_1	AUGUSTUS	intron	7547820	7549443	.	-	.	transcript_id "file_1_file_1_jg13159.t1"; gene_id "file_1_file_1_jg13159";
dsecASM438219v1_1	AUGUSTUS	CDS	7549444	7549454	0.73	-	2	transcript_id "file_1_file_1_jg13159.t1"; gene_id "file_1_file_1_jg13159";
dsecASM438219v1_1	AUGUSTUS	exon	7549444	7549454	.	-	.	transcript_id "file_1_file_1_jg13159.t1"; gene_id "file_1_file_1_jg13159";
dsecASM438219v1_1	AUGUSTUS	intron	7549455	7549514	.	-	.	transcript_id "file_1_file_1_jg13159.t1"; gene_id "file_1_file_1_jg13159";
dsecASM438219v1_1	AUGUSTUS	transcript	7546185	7549587	.	-	.	transcript_id "file_1_file_1_jg13159.t1"; gene_id "file_1_file_1_jg13159"
dsecASM438219v1_1	AUGUSTUS	gene	7546185	7549587	.	-	.	jg13159
dsecASM438219v1_1	AUGUSTUS	CDS	7549515	7549587	0.69	-	0	transcript_id "file_1_file_1_jg13159.t1"; gene_id "file_1_file_1_jg13159";
dsecASM438219v1_1	AUGUSTUS	exon	7549515	7549587	.	-	.	transcript_id "file_1_file_1_jg13159.t1"; gene_id "file_1_file_1_jg13159";
dsecASM438219v1_1	AUGUSTUS	start_codon	7549585	7549587	.	-	0	transcript_id "file_1_file_1_jg13159.t1"; gene_id "file_1_file_1_jg13159";
dsecASM438219v1_2	AUGUSTUS	start_codon	20275141	20275143	.	+	0	transcript_id "file_1_file_1_jg8260.t1"; gene_id "file_1_file_1_jg8260";
dsecASM438219v1_2	AUGUSTUS	CDS	20275141	20275251	1	+	0	transcript_id "file_1_file_1_jg8260.t1"; gene_id "file_1_file_1_jg8260";
dsecASM438219v1_2	AUGUSTUS	exon	20275141	20275251	.	+	.	transcript_id "file_1_file_1_jg8260.t1"; gene_id "file_1_file_1_jg8260";
dsecASM438219v1_2	AUGUSTUS	intron	20275252	20275310	.	+	.	transcript_id "file_1_file_1_jg8260.t1"; gene_id "file_1_file_1_jg8260";
dsecASM438219v1_2	AUGUSTUS	CDS	20275311	20275613	1	+	0	transcript_id "file_1_file_1_jg8260.t1"; gene_id "file_1_file_1_jg8260";
dsecASM438219v1_2	AUGUSTUS	exon	20275311	20275613	.	+	.	transcript_id "file_1_file_1_jg8260.t1"; gene_id "file_1_file_1_jg8260";
dsecASM438219v1_2	AUGUSTUS	intron	20275614	20275884	.	+	.	transcript_id "file_1_file_1_jg8260.t1"; gene_id "file_1_file_1_jg8260";
dsecASM438219v1_2	AUGUSTUS	transcript	20275141	20276313	.	+	.	transcript_id "file_1_file_1_jg8260.t1"; gene_id "file_1_file_1_jg8260"
dsecASM438219v1_2	AUGUSTUS	gene	20275141	20276313	.	+	.	jg8260
dsecASM438219v1_2	AUGUSTUS	CDS	20275885	20276313	1	+	0	transcript_id "file_1_file_1_jg8260.t1"; gene_id "file_1_file_1_jg8260";
dsecASM438219v1_2	AUGUSTUS	exon	20275885	20276313	.	+	.	transcript_id "file_1_file_1_jg8260.t1"; gene_id "file_1_file_1_jg8260";
dsecASM438219v1_2	AUGUSTUS	stop_codon	20276311	20276313	.	+	0	transcript_id "file_1_file_1_jg8260.t1"; gene_id "file_1_file_1_jg8260";
dsecASM438219v1_3	AUGUSTUS	start_codon	20856917	20856919	.	+	0	transcript_id "file_1_file_1_jg10987.t1"; gene_id "file_1_file_1_jg10987";
dsecASM438219v1_3	AUGUSTUS	CDS	20856917	20857249	0.9	+	0	transcript_id "file_1_file_1_jg10987.t1"; gene_id "file_1_file_1_jg10987";
dsecASM438219v1_3	AUGUSTUS	exon	20856917	20857249	.	+	.	transcript_id "file_1_file_1_jg10987.t1"; gene_id "file_1_file_1_jg10987";
dsecASM438219v1_3	AUGUSTUS	transcript	20856917	20857249	.	+	.	transcript_id "file_1_file_1_jg10987.t1"; gene_id "file_1_file_1_jg10987"
dsecASM438219v1_3	AUGUSTUS	gene	20856917	20857249	.	+	.	jg10987
dsecASM438219v1_3	AUGUSTUS	stop_codon	20857247	20857249	.	+	0	transcript_id "file_1_file_1_jg10987.t1"; gene_id "file_1_file_1_jg10987";
dsecASM438219v1_0	AUGUSTUS	stop_codon	12197197	12197199	.	-	0	transcript_id "file_1_file_1_jg1969.t1"; gene_id "file_1_file_1_jg1969";
dsecASM438219v1_0	AUGUSTUS	CDS	12197197	12198039	1	-	0	transcript_id "file_1_file_1_jg1969.t1"; gene_id "file_1_file_1_jg1969";
dsecASM438219v1_0	AUGUSTUS	exon	12197197	12198039	.	-	.	transcript_id "file_1_file_1_jg1969.t1"; gene_id "file_1_file_1_jg1969";
dsecASM438219v1_0	AUGUSTUS	intron	12198040	12198106	.	-	.	transcript_id "file_1_file_1_jg1969.t1"; gene_id "file_1_file_1_jg1969";
dsecASM438219v1_0	AUGUSTUS	transcript	12197197	12198331	.	-	.	transcript_id "file_1_file_1_jg1969.t1"; gene_id "file_1_file_1_jg1969"
dsecASM438219v1_0	AUGUSTUS	gene	12197197	12198331	.	-	.	jg1969
dsecASM438219v1_0	AUGUSTUS	CDS	12198107	12198331	1	-	0	transcript_id "file_1_file_1_jg1969.t1"; gene_id "file_1_file_1_jg1969";
dsecASM438219v1_0	AUGUSTUS	exon	12198107	12198331	.	-	.	transcript_id "file_1_file_1_jg1969.t1"; gene_id "file_1_file_1_jg1969";
dsecASM438219v1_0	AUGUSTUS	start_codon	12198329	12198331	.	-	0	transcript_id "file_1_file_1_jg1969.t1"; gene_id "file_1_file_1_jg1969";
dsecASM438219v1_3	AUGUSTUS	stop_codon	15310915	15310917	.	-	0	transcript_id "file_1_file_1_jg10198.t1"; gene_id "file_1_file_1_jg10198";
dsecASM438219v1_3	AUGUSTUS	CDS	15310915	15310998	1	-	0	transcript_id "file_1_file_1_jg10198.t1"; gene_id "file_1_file_1_jg10198";
dsecASM438219v1_3	AUGUSTUS	exon	15310915	15310998	.	-	.	transcript_id "file_1_file_1_jg10198.t1"; gene_id "file_1_file_1_jg10198";
dsecASM438219v1_3	AUGUSTUS	intron	15310999	15311267	.	-	.	transcript_id "file_1_file_1_jg10198.t1"; gene_id "file_1_file_1_jg10198";
dsecASM438219v1_3	AUGUSTUS	transcript	15310915	15311396	.	-	.	transcript_id "file_1_file_1_jg10198.t1"; gene_id "file_1_file_1_jg10198"
dsecASM438219v1_3	AUGUSTUS	gene	15310915	15311396	.	-	.	jg10198
dsecASM438219v1_3	AUGUSTUS	CDS	15311268	15311396	1	-	0	transcript_id "file_1_file_1_jg10198.t1"; gene_id "file_1_file_1_jg10198";
dsecASM438219v1_3	AUGUSTUS	exon	15311268	15311396	.	-	.	transcript_id "file_1_file_1_jg10198.t1"; gene_id "file_1_file_1_jg10198";
dsecASM438219v1_3	AUGUSTUS	start_codon	15311394	15311396	.	-	0	transcript_id "file_1_file_1_jg10198.t1"; gene_id "file_1_file_1_jg10198";
dsecASM438219v1_2	AUGUSTUS	start_codon	1286141	1286143	.	+	0	transcript_id "file_1_file_1_jg5870.t1"; gene_id "file_1_file_1_jg5870";
dsecASM438219v1_2	AUGUSTUS	CDS	1286141	1286890	1	+	0	transcript_id "file_1_file_1_jg5870.t1"; gene_id "file_1_file_1_jg5870";
dsecASM438219v1_2	AUGUSTUS	exon	1286141	1286890	.	+	.	transcript_id "file_1_file_1_jg5870.t1"; gene_id "file_1_file_1_jg5870";
dsecASM438219v1_2	AUGUSTUS	transcript	1286141	1286890	.	+	.	transcript_id "file_1_file_1_jg5870.t1"; gene_id "file_1_file_1_jg5870"
dsecASM438219v1_2	AUGUSTUS	gene	1286141	1286890	.	+	.	jg5870
dsecASM438219v1_2	AUGUSTUS	stop_codon	1286888	1286890	.	+	0	transcript_id "file_1_file_1_jg5870.t1"; gene_id "file_1_file_1_jg5870";
dsecASM438219v1_2	GeneMark.hmm	start_codon	19835948	19835950	.	+	0	gene_id "file_1_file_2_8449_g"; transcript_id "file_1_file_2_8449_t"; count "file_1_file_2_1_1";
dsecASM438219v1_2	GeneMark.hmm	CDS	19835948	19836270	.	+	0	gene_id "file_1_file_2_8449_g"; transcript_id "file_1_file_2_8449_t"; evidence "file_1_file_2_1_1"; cds_type "file_1_file_2_Initial"; count "file_1_file_2_1_3"; anchored "file_1_file_2_1_1";
dsecASM438219v1_2	GeneMark.hmm	exon	19835948	19836270	0	+	.	gene_id "file_1_file_2_8449_g"; transcript_id "file_1_file_2_8449_t"; evidence "file_1_file_2_1_1"; cds_type "file_1_file_2_Initial"; count "file_1_file_2_1_3"; anchored "file_1_file_2_1_1";
dsecASM438219v1_2	GeneMark.hmm	CDS	19836392	19836695	.	+	1	gene_id "file_1_file_2_8449_g"; transcript_id "file_1_file_2_8449_t"; evidence "file_1_file_2_1_1"; cds_type "file_1_file_2_Internal"; count "file_1_file_2_2_3"; anchored "file_1_file_2_1_1";
dsecASM438219v1_2	GeneMark.hmm	exon	19836392	19836695	0	+	.	gene_id "file_1_file_2_8449_g"; transcript_id "file_1_file_2_8449_t"; evidence "file_1_file_2_1_1"; cds_type "file_1_file_2_Internal"; count "file_1_file_2_2_3"; anchored "file_1_file_2_1_1";
dsecASM438219v1_2	GeneMark.hmm	CDS	19836765	19836845	.	+	0	gene_id "file_1_file_2_8449_g"; transcript_id "file_1_file_2_8449_t"; evidence "file_1_file_2_1_0"; cds_type "file_1_file_2_Terminal"; count "file_1_file_2_3_3"; anchored "file_1_file_2_1_0";
dsecASM438219v1_2	GeneMark.hmm	exon	19836765	19836845	0	+	.	gene_id "file_1_file_2_8449_g"; transcript_id "file_1_file_2_8449_t"; evidence "file_1_file_2_1_0"; cds_type "file_1_file_2_Terminal"; count "file_1_file_2_3_3"; anchored "file_1_file_2_1_0";
dsecASM438219v1_2	GeneMark.hmm	stop_codon	19836843	19836845	.	+	0	gene_id "file_1_file_2_8449_g"; transcript_id "file_1_file_2_8449_t"; count "file_1_file_2_1_1";
dsecASM438219v1_3	AUGUSTUS	start_codon	17774622	17774624	.	+	0	transcript_id "file_1_file_1_jg10555.t1"; gene_id "file_1_file_1_jg10555";
dsecASM438219v1_3	AUGUSTUS	CDS	17774622	17776085	1	+	0	transcript_id "file_1_file_1_jg10555.t1"; gene_id "file_1_file_1_jg10555";
dsecASM438219v1_3	AUGUSTUS	exon	17774622	17776085	.	+	.	transcript_id "file_1_file_1_jg10555.t1"; gene_id "file_1_file_1_jg10555";
dsecASM438219v1_3	AUGUSTUS	transcript	17774622	17776085	.	+	.	transcript_id "file_1_file_1_jg10555.t1"; gene_id "file_1_file_1_jg10555"
dsecASM438219v1_3	AUGUSTUS	gene	17774622	17776085	.	+	.	jg10555
dsecASM438219v1_3	AUGUSTUS	stop_codon	17776083	17776085	.	+	0	transcript_id "file_1_file_1_jg10555.t1"; gene_id "file_1_file_1_jg10555";
dsecASM438219v1_5	AUGUSTUS	stop_codon	21293091	21293093	.	-	0	transcript_id "file_1_file_1_jg5549.t1"; gene_id "file_1_file_1_jg5549";
dsecASM438219v1_5	AUGUSTUS	CDS	21293091	21293884	1	-	2	transcript_id "file_1_file_1_jg5549.t1"; gene_id "file_1_file_1_jg5549";
dsecASM438219v1_5	AUGUSTUS	exon	21293091	21293884	.	-	.	transcript_id "file_1_file_1_jg5549.t1"; gene_id "file_1_file_1_jg5549";
dsecASM438219v1_5	AUGUSTUS	intron	21293885	21295056	.	-	.	transcript_id "file_1_file_1_jg5549.t1"; gene_id "file_1_file_1_jg5549";
dsecASM438219v1_5	AUGUSTUS	CDS	21295057	21295251	1	-	2	transcript_id "file_1_file_1_jg5549.t1"; gene_id "file_1_file_1_jg5549";
dsecASM438219v1_5	AUGUSTUS	exon	21295057	21295251	.	-	.	transcript_id "file_1_file_1_jg5549.t1"; gene_id "file_1_file_1_jg5549";
dsecASM438219v1_5	AUGUSTUS	intron	21295252	21295646	.	-	.	transcript_id "file_1_file_1_jg5549.t1"; gene_id "file_1_file_1_jg5549";
dsecASM438219v1_5	AUGUSTUS	transcript	21293091	21295716	.	-	.	transcript_id "file_1_file_1_jg5549.t1"; gene_id "file_1_file_1_jg5549"
dsecASM438219v1_5	AUGUSTUS	gene	21293091	21295716	.	-	.	jg5549
dsecASM438219v1_5	AUGUSTUS	CDS	21295647	21295716	1	-	0	transcript_id "file_1_file_1_jg5549.t1"; gene_id "file_1_file_1_jg5549";
dsecASM438219v1_5	AUGUSTUS	exon	21295647	21295716	.	-	.	transcript_id "file_1_file_1_jg5549.t1"; gene_id "file_1_file_1_jg5549";
dsecASM438219v1_5	AUGUSTUS	start_codon	21295714	21295716	.	-	0	transcript_id "file_1_file_1_jg5549.t1"; gene_id "file_1_file_1_jg5549";
dsecASM438219v1_5	AUGUSTUS	start_codon	7082197	7082199	.	+	0	transcript_id "file_1_file_1_jg3883.t1"; gene_id "file_1_file_1_jg3883";
dsecASM438219v1_5	AUGUSTUS	CDS	7082197	7082418	1	+	0	transcript_id "file_1_file_1_jg3883.t1"; gene_id "file_1_file_1_jg3883";
dsecASM438219v1_5	AUGUSTUS	exon	7082197	7082418	.	+	.	transcript_id "file_1_file_1_jg3883.t1"; gene_id "file_1_file_1_jg3883";
dsecASM438219v1_5	AUGUSTUS	intron	7082419	7082514	.	+	.	transcript_id "file_1_file_1_jg3883.t1"; gene_id "file_1_file_1_jg3883";
dsecASM438219v1_5	AUGUSTUS	transcript	7082197	7082826	.	+	.	transcript_id "file_1_file_1_jg3883.t1"; gene_id "file_1_file_1_jg3883"
dsecASM438219v1_5	AUGUSTUS	gene	7082197	7082826	.	+	.	jg3883
dsecASM438219v1_5	AUGUSTUS	CDS	7082515	7082826	0.99	+	0	transcript_id "file_1_file_1_jg3883.t1"; gene_id "file_1_file_1_jg3883";
dsecASM438219v1_5	AUGUSTUS	exon	7082515	7082826	.	+	.	transcript_id "file_1_file_1_jg3883.t1"; gene_id "file_1_file_1_jg3883";
dsecASM438219v1_5	AUGUSTUS	stop_codon	7082824	7082826	.	+	0	transcript_id "file_1_file_1_jg3883.t1"; gene_id "file_1_file_1_jg3883";
dsecASM438219v1_3	AUGUSTUS	stop_codon	3622792	3622794	.	-	0	transcript_id "file_1_file_1_jg8751.t1"; gene_id "file_1_file_1_jg8751";
dsecASM438219v1_3	AUGUSTUS	CDS	3622792	3623773	1	-	1	transcript_id "file_1_file_1_jg8751.t1"; gene_id "file_1_file_1_jg8751";
dsecASM438219v1_3	AUGUSTUS	exon	3622792	3623773	.	-	.	transcript_id "file_1_file_1_jg8751.t1"; gene_id "file_1_file_1_jg8751";
dsecASM438219v1_3	AUGUSTUS	intron	3623774	3623982	.	-	.	transcript_id "file_1_file_1_jg8751.t1"; gene_id "file_1_file_1_jg8751";
dsecASM438219v1_3	AUGUSTUS	CDS	3623983	3624151	1	-	2	transcript_id "file_1_file_1_jg8751.t1"; gene_id "file_1_file_1_jg8751";
dsecASM438219v1_3	AUGUSTUS	exon	3623983	3624151	.	-	.	transcript_id "file_1_file_1_jg8751.t1"; gene_id "file_1_file_1_jg8751";
dsecASM438219v1_3	AUGUSTUS	intron	3624152	3624222	.	-	.	transcript_id "file_1_file_1_jg8751.t1"; gene_id "file_1_file_1_jg8751";
dsecASM438219v1_3	AUGUSTUS	CDS	3624223	3624377	1	-	1	transcript_id "file_1_file_1_jg8751.t1"; gene_id "file_1_file_1_jg8751";
dsecASM438219v1_3	AUGUSTUS	exon	3624223	3624377	.	-	.	transcript_id "file_1_file_1_jg8751.t1"; gene_id "file_1_file_1_jg8751";
dsecASM438219v1_3	AUGUSTUS	intron	3624378	3624475	.	-	.	transcript_id "file_1_file_1_jg8751.t1"; gene_id "file_1_file_1_jg8751";
dsecASM438219v1_3	AUGUSTUS	CDS	3624476	3625368	1	-	0	transcript_id "file_1_file_1_jg8751.t1"; gene_id "file_1_file_1_jg8751";
dsecASM438219v1_3	AUGUSTUS	exon	3624476	3625368	.	-	.	transcript_id "file_1_file_1_jg8751.t1"; gene_id "file_1_file_1_jg8751";
dsecASM438219v1_3	AUGUSTUS	intron	3625369	3632859	.	-	.	transcript_id "file_1_file_1_jg8751.t1"; gene_id "file_1_file_1_jg8751";
dsecASM438219v1_3	AUGUSTUS	transcript	3622792	3633123	.	-	.	transcript_id "file_1_file_1_jg8751.t1"; gene_id "file_1_file_1_jg8751"
dsecASM438219v1_3	AUGUSTUS	gene	3622792	3633123	.	-	.	jg8751
dsecASM438219v1_3	AUGUSTUS	CDS	3632860	3633123	1	-	0	transcript_id "file_1_file_1_jg8751.t1"; gene_id "file_1_file_1_jg8751";
dsecASM438219v1_3	AUGUSTUS	exon	3632860	3633123	.	-	.	transcript_id "file_1_file_1_jg8751.t1"; gene_id "file_1_file_1_jg8751";
dsecASM438219v1_3	AUGUSTUS	start_codon	3633121	3633123	.	-	0	transcript_id "file_1_file_1_jg8751.t1"; gene_id "file_1_file_1_jg8751";
dsecASM438219v1_5	AUGUSTUS	stop_codon	3875670	3875672	.	-	0	transcript_id "file_1_file_1_jg3531.t1"; gene_id "file_1_file_1_jg3531";
dsecASM438219v1_5	AUGUSTUS	CDS	3875670	3877387	1	-	2	transcript_id "file_1_file_1_jg3531.t1"; gene_id "file_1_file_1_jg3531";
dsecASM438219v1_5	AUGUSTUS	exon	3875670	3877387	.	-	.	transcript_id "file_1_file_1_jg3531.t1"; gene_id "file_1_file_1_jg3531";
dsecASM438219v1_5	AUGUSTUS	intron	3877388	3877487	.	-	.	transcript_id "file_1_file_1_jg3531.t1"; gene_id "file_1_file_1_jg3531";
dsecASM438219v1_5	AUGUSTUS	transcript	3875670	3878136	.	-	.	transcript_id "file_1_file_1_jg3531.t1"; gene_id "file_1_file_1_jg3531"
dsecASM438219v1_5	AUGUSTUS	gene	3875670	3878136	.	-	.	jg3531
dsecASM438219v1_5	AUGUSTUS	CDS	3877488	3878136	1	-	0	transcript_id "file_1_file_1_jg3531.t1"; gene_id "file_1_file_1_jg3531";
dsecASM438219v1_5	AUGUSTUS	exon	3877488	3878136	.	-	.	transcript_id "file_1_file_1_jg3531.t1"; gene_id "file_1_file_1_jg3531";
dsecASM438219v1_5	AUGUSTUS	start_codon	3878134	3878136	.	-	0	transcript_id "file_1_file_1_jg3531.t1"; gene_id "file_1_file_1_jg3531";
dsecASM438219v1_3	AUGUSTUS	start_codon	19051923	19051925	.	+	0	transcript_id "file_1_file_1_jg10745.t2"; gene_id "file_1_file_1_jg10745";
dsecASM438219v1_3	AUGUSTUS	CDS	19051923	19052118	1	+	0	transcript_id "file_1_file_1_jg10745.t2"; gene_id "file_1_file_1_jg10745";
dsecASM438219v1_3	AUGUSTUS	exon	19051923	19052118	.	+	.	transcript_id "file_1_file_1_jg10745.t2"; gene_id "file_1_file_1_jg10745";
dsecASM438219v1_3	AUGUSTUS	intron	19052119	19053759	.	+	.	transcript_id "file_1_file_1_jg10745.t2"; gene_id "file_1_file_1_jg10745";
dsecASM438219v1_3	AUGUSTUS	CDS	19053760	19053947	1	+	2	transcript_id "file_1_file_1_jg10745.t2"; gene_id "file_1_file_1_jg10745";
dsecASM438219v1_3	AUGUSTUS	exon	19053760	19053947	.	+	.	transcript_id "file_1_file_1_jg10745.t2"; gene_id "file_1_file_1_jg10745";
dsecASM438219v1_3	AUGUSTUS	intron	19053948	19070783	.	+	.	transcript_id "file_1_file_1_jg10745.t2"; gene_id "file_1_file_1_jg10745";
dsecASM438219v1_3	AUGUSTUS	CDS	19070784	19070880	1	+	0	transcript_id "file_1_file_1_jg10745.t2"; gene_id "file_1_file_1_jg10745";
dsecASM438219v1_3	AUGUSTUS	exon	19070784	19070880	.	+	.	transcript_id "file_1_file_1_jg10745.t2"; gene_id "file_1_file_1_jg10745";
dsecASM438219v1_3	AUGUSTUS	intron	19070881	19070990	.	+	.	transcript_id "file_1_file_1_jg10745.t2"; gene_id "file_1_file_1_jg10745";
dsecASM438219v1_3	AUGUSTUS	CDS	19070991	19071327	1	+	2	transcript_id "file_1_file_1_jg10745.t2"; gene_id "file_1_file_1_jg10745";
dsecASM438219v1_3	AUGUSTUS	exon	19070991	19071327	.	+	.	transcript_id "file_1_file_1_jg10745.t2"; gene_id "file_1_file_1_jg10745";
dsecASM438219v1_3	AUGUSTUS	intron	19071328	19071388	.	+	.	transcript_id "file_1_file_1_jg10745.t2"; gene_id "file_1_file_1_jg10745";
dsecASM438219v1_3	AUGUSTUS	CDS	19071389	19071667	1	+	1	transcript_id "file_1_file_1_jg10745.t2"; gene_id "file_1_file_1_jg10745";
dsecASM438219v1_3	AUGUSTUS	exon	19071389	19071667	.	+	.	transcript_id "file_1_file_1_jg10745.t2"; gene_id "file_1_file_1_jg10745";
dsecASM438219v1_3	AUGUSTUS	intron	19071668	19071722	.	+	.	transcript_id "file_1_file_1_jg10745.t2"; gene_id "file_1_file_1_jg10745";
dsecASM438219v1_3	AUGUSTUS	CDS	19071723	19071900	1	+	1	transcript_id "file_1_file_1_jg10745.t2"; gene_id "file_1_file_1_jg10745";
dsecASM438219v1_3	AUGUSTUS	exon	19071723	19071900	.	+	.	transcript_id "file_1_file_1_jg10745.t2"; gene_id "file_1_file_1_jg10745";
dsecASM438219v1_3	AUGUSTUS	intron	19071901	19072077	.	+	.	transcript_id "file_1_file_1_jg10745.t2"; gene_id "file_1_file_1_jg10745";
dsecASM438219v1_3	AUGUSTUS	CDS	19072078	19073652	1	+	0	transcript_id "file_1_file_1_jg10745.t2"; gene_id "file_1_file_1_jg10745";
dsecASM438219v1_3	AUGUSTUS	exon	19072078	19073652	.	+	.	transcript_id "file_1_file_1_jg10745.t2"; gene_id "file_1_file_1_jg10745";
dsecASM438219v1_3	AUGUSTUS	intron	19073653	19074931	.	+	.	transcript_id "file_1_file_1_jg10745.t2"; gene_id "file_1_file_1_jg10745";
dsecASM438219v1_3	AUGUSTUS	CDS	19074932	19075306	1	+	0	transcript_id "file_1_file_1_jg10745.t2"; gene_id "file_1_file_1_jg10745";
dsecASM438219v1_3	AUGUSTUS	exon	19074932	19075306	.	+	.	transcript_id "file_1_file_1_jg10745.t2"; gene_id "file_1_file_1_jg10745";
dsecASM438219v1_3	AUGUSTUS	intron	19075307	19075367	.	+	.	transcript_id "file_1_file_1_jg10745.t2"; gene_id "file_1_file_1_jg10745";
dsecASM438219v1_3	AUGUSTUS	CDS	19075368	19075581	1	+	0	transcript_id "file_1_file_1_jg10745.t2"; gene_id "file_1_file_1_jg10745";
dsecASM438219v1_3	AUGUSTUS	exon	19075368	19075581	.	+	.	transcript_id "file_1_file_1_jg10745.t2"; gene_id "file_1_file_1_jg10745";
dsecASM438219v1_3	AUGUSTUS	intron	19075582	19075652	.	+	.	transcript_id "file_1_file_1_jg10745.t2"; gene_id "file_1_file_1_jg10745";
dsecASM438219v1_3	AUGUSTUS	CDS	19075653	19075739	1	+	2	transcript_id "file_1_file_1_jg10745.t2"; gene_id "file_1_file_1_jg10745";
dsecASM438219v1_3	AUGUSTUS	exon	19075653	19075739	.	+	.	transcript_id "file_1_file_1_jg10745.t2"; gene_id "file_1_file_1_jg10745";
dsecASM438219v1_3	AUGUSTUS	intron	19075740	19075801	.	+	.	transcript_id "file_1_file_1_jg10745.t2"; gene_id "file_1_file_1_jg10745";
dsecASM438219v1_3	AUGUSTUS	CDS	19075802	19075930	1	+	2	transcript_id "file_1_file_1_jg10745.t2"; gene_id "file_1_file_1_jg10745";
dsecASM438219v1_3	AUGUSTUS	exon	19075802	19075930	.	+	.	transcript_id "file_1_file_1_jg10745.t2"; gene_id "file_1_file_1_jg10745";
dsecASM438219v1_3	AUGUSTUS	intron	19075931	19075989	.	+	.	transcript_id "file_1_file_1_jg10745.t2"; gene_id "file_1_file_1_jg10745";
dsecASM438219v1_3	AUGUSTUS	CDS	19075990	19076172	1	+	2	transcript_id "file_1_file_1_jg10745.t2"; gene_id "file_1_file_1_jg10745";
dsecASM438219v1_3	AUGUSTUS	exon	19075990	19076172	.	+	.	transcript_id "file_1_file_1_jg10745.t2"; gene_id "file_1_file_1_jg10745";
dsecASM438219v1_3	AUGUSTUS	intron	19076173	19076230	.	+	.	transcript_id "file_1_file_1_jg10745.t2"; gene_id "file_1_file_1_jg10745";
dsecASM438219v1_3	AUGUSTUS	transcript	19051923	19076382	.	+	.	transcript_id "file_1_file_1_jg10745.t2"; gene_id "file_1_file_1_jg10745"
dsecASM438219v1_3	AUGUSTUS	CDS	19076231	19076382	1	+	2	transcript_id "file_1_file_1_jg10745.t2"; gene_id "file_1_file_1_jg10745";
dsecASM438219v1_3	AUGUSTUS	exon	19076231	19076382	.	+	.	transcript_id "file_1_file_1_jg10745.t2"; gene_id "file_1_file_1_jg10745";
dsecASM438219v1_3	AUGUSTUS	stop_codon	19076380	19076382	.	+	0	transcript_id "file_1_file_1_jg10745.t2"; gene_id "file_1_file_1_jg10745";
dsecASM438219v1_0	AUGUSTUS	stop_codon	20870301	20870303	.	-	0	transcript_id "file_1_file_1_jg2833.t1"; gene_id "file_1_file_1_jg2833";
dsecASM438219v1_0	AUGUSTUS	CDS	20870301	20870315	0.18	-	0	transcript_id "file_1_file_1_jg2833.t1"; gene_id "file_1_file_1_jg2833";
dsecASM438219v1_0	AUGUSTUS	exon	20870301	20870315	.	-	.	transcript_id "file_1_file_1_jg2833.t1"; gene_id "file_1_file_1_jg2833";
dsecASM438219v1_0	AUGUSTUS	intron	20870316	20870990	.	-	.	transcript_id "file_1_file_1_jg2833.t1"; gene_id "file_1_file_1_jg2833";
dsecASM438219v1_0	AUGUSTUS	CDS	20870991	20871064	0.88	-	2	transcript_id "file_1_file_1_jg2833.t1"; gene_id "file_1_file_1_jg2833";
dsecASM438219v1_0	AUGUSTUS	exon	20870991	20871064	.	-	.	transcript_id "file_1_file_1_jg2833.t1"; gene_id "file_1_file_1_jg2833";
dsecASM438219v1_0	AUGUSTUS	intron	20871065	20873956	.	-	.	transcript_id "file_1_file_1_jg2833.t1"; gene_id "file_1_file_1_jg2833";
dsecASM438219v1_0	AUGUSTUS	CDS	20873957	20874063	1	-	1	transcript_id "file_1_file_1_jg2833.t1"; gene_id "file_1_file_1_jg2833";
dsecASM438219v1_0	AUGUSTUS	exon	20873957	20874063	.	-	.	transcript_id "file_1_file_1_jg2833.t1"; gene_id "file_1_file_1_jg2833";
dsecASM438219v1_0	AUGUSTUS	intron	20874064	20877499	.	-	.	transcript_id "file_1_file_1_jg2833.t1"; gene_id "file_1_file_1_jg2833";
dsecASM438219v1_0	AUGUSTUS	transcript	20870301	20877990	.	-	.	transcript_id "file_1_file_1_jg2833.t1"; gene_id "file_1_file_1_jg2833"
dsecASM438219v1_0	AUGUSTUS	gene	20870301	20877990	.	-	.	jg2833
dsecASM438219v1_0	AUGUSTUS	CDS	20877500	20877990	1	-	0	transcript_id "file_1_file_1_jg2833.t1"; gene_id "file_1_file_1_jg2833";
dsecASM438219v1_0	AUGUSTUS	exon	20877500	20877990	.	-	.	transcript_id "file_1_file_1_jg2833.t1"; gene_id "file_1_file_1_jg2833";
dsecASM438219v1_0	AUGUSTUS	start_codon	20877988	20877990	.	-	0	transcript_id "file_1_file_1_jg2833.t1"; gene_id "file_1_file_1_jg2833";
dsecASM438219v1_1	AUGUSTUS	start_codon	18099263	18099265	.	+	0	transcript_id "file_1_file_1_jg14658.t1"; gene_id "file_1_file_1_jg14658";
dsecASM438219v1_1	AUGUSTUS	CDS	18099263	18100585	1	+	0	transcript_id "file_1_file_1_jg14658.t1"; gene_id "file_1_file_1_jg14658";
dsecASM438219v1_1	AUGUSTUS	exon	18099263	18100585	.	+	.	transcript_id "file_1_file_1_jg14658.t1"; gene_id "file_1_file_1_jg14658";
dsecASM438219v1_1	AUGUSTUS	transcript	18099263	18100585	.	+	.	transcript_id "file_1_file_1_jg14658.t1"; gene_id "file_1_file_1_jg14658"
dsecASM438219v1_1	AUGUSTUS	gene	18099263	18100585	.	+	.	jg14658
dsecASM438219v1_1	AUGUSTUS	stop_codon	18100583	18100585	.	+	0	transcript_id "file_1_file_1_jg14658.t1"; gene_id "file_1_file_1_jg14658";
dsecASM438219v1_5	AUGUSTUS	start_codon	20421917	20421919	.	+	0	transcript_id "file_1_file_1_jg5449.t1"; gene_id "file_1_file_1_jg5449";
dsecASM438219v1_5	AUGUSTUS	CDS	20421917	20421989	1	+	0	transcript_id "file_1_file_1_jg5449.t1"; gene_id "file_1_file_1_jg5449";
dsecASM438219v1_5	AUGUSTUS	exon	20421917	20421989	.	+	.	transcript_id "file_1_file_1_jg5449.t1"; gene_id "file_1_file_1_jg5449";
dsecASM438219v1_5	AUGUSTUS	intron	20421990	20422064	.	+	.	transcript_id "file_1_file_1_jg5449.t1"; gene_id "file_1_file_1_jg5449";
dsecASM438219v1_5	AUGUSTUS	CDS	20422065	20422215	1	+	2	transcript_id "file_1_file_1_jg5449.t1"; gene_id "file_1_file_1_jg5449";
dsecASM438219v1_5	AUGUSTUS	exon	20422065	20422215	.	+	.	transcript_id "file_1_file_1_jg5449.t1"; gene_id "file_1_file_1_jg5449";
dsecASM438219v1_5	AUGUSTUS	intron	20422216	20422802	.	+	.	transcript_id "file_1_file_1_jg5449.t1"; gene_id "file_1_file_1_jg5449";
dsecASM438219v1_5	AUGUSTUS	CDS	20422803	20423585	1	+	1	transcript_id "file_1_file_1_jg5449.t1"; gene_id "file_1_file_1_jg5449";
dsecASM438219v1_5	AUGUSTUS	exon	20422803	20423585	.	+	.	transcript_id "file_1_file_1_jg5449.t1"; gene_id "file_1_file_1_jg5449";
dsecASM438219v1_5	AUGUSTUS	intron	20423586	20423645	.	+	.	transcript_id "file_1_file_1_jg5449.t1"; gene_id "file_1_file_1_jg5449";
dsecASM438219v1_5	AUGUSTUS	transcript	20421917	20424984	.	+	.	transcript_id "file_1_file_1_jg5449.t1"; gene_id "file_1_file_1_jg5449"
dsecASM438219v1_5	AUGUSTUS	gene	20421917	20424984	.	+	.	jg5449
dsecASM438219v1_5	AUGUSTUS	CDS	20423646	20424984	1	+	1	transcript_id "file_1_file_1_jg5449.t1"; gene_id "file_1_file_1_jg5449";
dsecASM438219v1_5	AUGUSTUS	exon	20423646	20424984	.	+	.	transcript_id "file_1_file_1_jg5449.t1"; gene_id "file_1_file_1_jg5449";
dsecASM438219v1_5	AUGUSTUS	stop_codon	20424982	20424984	.	+	0	transcript_id "file_1_file_1_jg5449.t1"; gene_id "file_1_file_1_jg5449";
dsecASM438219v1_1	AUGUSTUS	start_codon	18621982	18621984	.	+	0	transcript_id "file_1_file_1_jg14728.t1"; gene_id "file_1_file_1_jg14728";
dsecASM438219v1_1	AUGUSTUS	CDS	18621982	18622056	1	+	0	transcript_id "file_1_file_1_jg14728.t1"; gene_id "file_1_file_1_jg14728";
dsecASM438219v1_1	AUGUSTUS	exon	18621982	18622056	.	+	.	transcript_id "file_1_file_1_jg14728.t1"; gene_id "file_1_file_1_jg14728";
dsecASM438219v1_1	AUGUSTUS	intron	18622057	18622121	.	+	.	transcript_id "file_1_file_1_jg14728.t1"; gene_id "file_1_file_1_jg14728";
dsecASM438219v1_1	AUGUSTUS	CDS	18622122	18622231	1	+	0	transcript_id "file_1_file_1_jg14728.t1"; gene_id "file_1_file_1_jg14728";
dsecASM438219v1_1	AUGUSTUS	exon	18622122	18622231	.	+	.	transcript_id "file_1_file_1_jg14728.t1"; gene_id "file_1_file_1_jg14728";
dsecASM438219v1_1	AUGUSTUS	intron	18622232	18622293	.	+	.	transcript_id "file_1_file_1_jg14728.t1"; gene_id "file_1_file_1_jg14728";
dsecASM438219v1_1	AUGUSTUS	transcript	18621982	18622759	.	+	.	transcript_id "file_1_file_1_jg14728.t1"; gene_id "file_1_file_1_jg14728"
dsecASM438219v1_1	AUGUSTUS	gene	18621982	18622759	.	+	.	jg14728
dsecASM438219v1_1	AUGUSTUS	CDS	18622294	18622759	1	+	1	transcript_id "file_1_file_1_jg14728.t1"; gene_id "file_1_file_1_jg14728";
dsecASM438219v1_1	AUGUSTUS	exon	18622294	18622759	.	+	.	transcript_id "file_1_file_1_jg14728.t1"; gene_id "file_1_file_1_jg14728";
dsecASM438219v1_1	AUGUSTUS	stop_codon	18622757	18622759	.	+	0	transcript_id "file_1_file_1_jg14728.t1"; gene_id "file_1_file_1_jg14728";
dsecASM438219v1_0	AUGUSTUS	start_codon	16474011	16474013	.	+	0	transcript_id "file_1_file_1_jg2381.t1"; gene_id "file_1_file_1_jg2381";
dsecASM438219v1_0	AUGUSTUS	CDS	16474011	16474178	1	+	0	transcript_id "file_1_file_1_jg2381.t1"; gene_id "file_1_file_1_jg2381";
dsecASM438219v1_0	AUGUSTUS	exon	16474011	16474178	.	+	.	transcript_id "file_1_file_1_jg2381.t1"; gene_id "file_1_file_1_jg2381";
dsecASM438219v1_0	AUGUSTUS	intron	16474179	16474254	.	+	.	transcript_id "file_1_file_1_jg2381.t1"; gene_id "file_1_file_1_jg2381";
dsecASM438219v1_0	AUGUSTUS	CDS	16474255	16474426	1	+	0	transcript_id "file_1_file_1_jg2381.t1"; gene_id "file_1_file_1_jg2381";
dsecASM438219v1_0	AUGUSTUS	exon	16474255	16474426	.	+	.	transcript_id "file_1_file_1_jg2381.t1"; gene_id "file_1_file_1_jg2381";
dsecASM438219v1_0	AUGUSTUS	intron	16474427	16474617	.	+	.	transcript_id "file_1_file_1_jg2381.t1"; gene_id "file_1_file_1_jg2381";
dsecASM438219v1_0	AUGUSTUS	CDS	16474618	16475118	1	+	2	transcript_id "file_1_file_1_jg2381.t1"; gene_id "file_1_file_1_jg2381";
dsecASM438219v1_0	AUGUSTUS	exon	16474618	16475118	.	+	.	transcript_id "file_1_file_1_jg2381.t1"; gene_id "file_1_file_1_jg2381";
dsecASM438219v1_0	AUGUSTUS	intron	16475119	16475182	.	+	.	transcript_id "file_1_file_1_jg2381.t1"; gene_id "file_1_file_1_jg2381";
dsecASM438219v1_0	AUGUSTUS	CDS	16475183	16475361	0.96	+	2	transcript_id "file_1_file_1_jg2381.t1"; gene_id "file_1_file_1_jg2381";
dsecASM438219v1_0	AUGUSTUS	exon	16475183	16475361	.	+	.	transcript_id "file_1_file_1_jg2381.t1"; gene_id "file_1_file_1_jg2381";
dsecASM438219v1_0	AUGUSTUS	intron	16475362	16475422	.	+	.	transcript_id "file_1_file_1_jg2381.t1"; gene_id "file_1_file_1_jg2381";
dsecASM438219v1_0	AUGUSTUS	CDS	16475423	16475512	1	+	0	transcript_id "file_1_file_1_jg2381.t1"; gene_id "file_1_file_1_jg2381";
dsecASM438219v1_0	AUGUSTUS	exon	16475423	16475512	.	+	.	transcript_id "file_1_file_1_jg2381.t1"; gene_id "file_1_file_1_jg2381";
dsecASM438219v1_0	AUGUSTUS	intron	16475513	16475568	.	+	.	transcript_id "file_1_file_1_jg2381.t1"; gene_id "file_1_file_1_jg2381";
dsecASM438219v1_0	AUGUSTUS	CDS	16475569	16477026	0.99	+	0	transcript_id "file_1_file_1_jg2381.t1"; gene_id "file_1_file_1_jg2381";
dsecASM438219v1_0	AUGUSTUS	exon	16475569	16477026	.	+	.	transcript_id "file_1_file_1_jg2381.t1"; gene_id "file_1_file_1_jg2381";
dsecASM438219v1_0	AUGUSTUS	intron	16477027	16477086	.	+	.	transcript_id "file_1_file_1_jg2381.t1"; gene_id "file_1_file_1_jg2381";
dsecASM438219v1_0	AUGUSTUS	transcript	16474011	16477941	.	+	.	transcript_id "file_1_file_1_jg2381.t1"; gene_id "file_1_file_1_jg2381"
dsecASM438219v1_0	AUGUSTUS	gene	16474011	16477941	.	+	.	jg2381
dsecASM438219v1_0	AUGUSTUS	CDS	16477087	16477941	0.79	+	0	transcript_id "file_1_file_1_jg2381.t1"; gene_id "file_1_file_1_jg2381";
dsecASM438219v1_0	AUGUSTUS	exon	16477087	16477941	.	+	.	transcript_id "file_1_file_1_jg2381.t1"; gene_id "file_1_file_1_jg2381";
dsecASM438219v1_0	AUGUSTUS	stop_codon	16477939	16477941	.	+	0	transcript_id "file_1_file_1_jg2381.t1"; gene_id "file_1_file_1_jg2381";
dsecASM438219v1_3	AUGUSTUS	stop_codon	9225208	9225210	.	-	0	transcript_id "file_1_file_1_jg9432.t1"; gene_id "file_1_file_1_jg9432";
dsecASM438219v1_3	AUGUSTUS	CDS	9225208	9225459	0.84	-	0	transcript_id "file_1_file_1_jg9432.t1"; gene_id "file_1_file_1_jg9432";
dsecASM438219v1_3	AUGUSTUS	exon	9225208	9225459	.	-	.	transcript_id "file_1_file_1_jg9432.t1"; gene_id "file_1_file_1_jg9432";
dsecASM438219v1_3	AUGUSTUS	transcript	9225208	9225459	.	-	.	transcript_id "file_1_file_1_jg9432.t1"; gene_id "file_1_file_1_jg9432"
dsecASM438219v1_3	AUGUSTUS	gene	9225208	9225459	.	-	.	jg9432
dsecASM438219v1_3	AUGUSTUS	start_codon	9225457	9225459	.	-	0	transcript_id "file_1_file_1_jg9432.t1"; gene_id "file_1_file_1_jg9432";
dsecASM438219v1_1	AUGUSTUS	start_codon	12500786	12500788	.	+	0	transcript_id "file_1_file_1_jg13873.t1"; gene_id "file_1_file_1_jg13873";
dsecASM438219v1_1	AUGUSTUS	CDS	12500786	12500819	1	+	0	transcript_id "file_1_file_1_jg13873.t1"; gene_id "file_1_file_1_jg13873";
dsecASM438219v1_1	AUGUSTUS	exon	12500786	12500819	.	+	.	transcript_id "file_1_file_1_jg13873.t1"; gene_id "file_1_file_1_jg13873";
dsecASM438219v1_1	AUGUSTUS	intron	12500820	12501197	.	+	.	transcript_id "file_1_file_1_jg13873.t1"; gene_id "file_1_file_1_jg13873";
dsecASM438219v1_1	AUGUSTUS	CDS	12501198	12501285	1	+	2	transcript_id "file_1_file_1_jg13873.t1"; gene_id "file_1_file_1_jg13873";
dsecASM438219v1_1	AUGUSTUS	exon	12501198	12501285	.	+	.	transcript_id "file_1_file_1_jg13873.t1"; gene_id "file_1_file_1_jg13873";
dsecASM438219v1_1	AUGUSTUS	intron	12501286	12502602	.	+	.	transcript_id "file_1_file_1_jg13873.t1"; gene_id "file_1_file_1_jg13873";
dsecASM438219v1_1	AUGUSTUS	CDS	12502603	12502654	1	+	1	transcript_id "file_1_file_1_jg13873.t1"; gene_id "file_1_file_1_jg13873";
dsecASM438219v1_1	AUGUSTUS	exon	12502603	12502654	.	+	.	transcript_id "file_1_file_1_jg13873.t1"; gene_id "file_1_file_1_jg13873";
dsecASM438219v1_1	AUGUSTUS	intron	12502655	12503625	.	+	.	transcript_id "file_1_file_1_jg13873.t1"; gene_id "file_1_file_1_jg13873";
dsecASM438219v1_1	AUGUSTUS	CDS	12503626	12503694	1	+	0	transcript_id "file_1_file_1_jg13873.t1"; gene_id "file_1_file_1_jg13873";
dsecASM438219v1_1	AUGUSTUS	exon	12503626	12503694	.	+	.	transcript_id "file_1_file_1_jg13873.t1"; gene_id "file_1_file_1_jg13873";
dsecASM438219v1_1	AUGUSTUS	intron	12503695	12503954	.	+	.	transcript_id "file_1_file_1_jg13873.t1"; gene_id "file_1_file_1_jg13873";
dsecASM438219v1_1	AUGUSTUS	CDS	12503955	12504065	1	+	0	transcript_id "file_1_file_1_jg13873.t1"; gene_id "file_1_file_1_jg13873";
dsecASM438219v1_1	AUGUSTUS	exon	12503955	12504065	.	+	.	transcript_id "file_1_file_1_jg13873.t1"; gene_id "file_1_file_1_jg13873";
dsecASM438219v1_1	AUGUSTUS	intron	12504066	12504379	.	+	.	transcript_id "file_1_file_1_jg13873.t1"; gene_id "file_1_file_1_jg13873";
dsecASM438219v1_1	AUGUSTUS	CDS	12504380	12504517	1	+	0	transcript_id "file_1_file_1_jg13873.t1"; gene_id "file_1_file_1_jg13873";
dsecASM438219v1_1	AUGUSTUS	exon	12504380	12504517	.	+	.	transcript_id "file_1_file_1_jg13873.t1"; gene_id "file_1_file_1_jg13873";
dsecASM438219v1_1	AUGUSTUS	intron	12504518	12504941	.	+	.	transcript_id "file_1_file_1_jg13873.t1"; gene_id "file_1_file_1_jg13873";
dsecASM438219v1_1	AUGUSTUS	CDS	12504942	12505074	1	+	0	transcript_id "file_1_file_1_jg13873.t1"; gene_id "file_1_file_1_jg13873";
dsecASM438219v1_1	AUGUSTUS	exon	12504942	12505074	.	+	.	transcript_id "file_1_file_1_jg13873.t1"; gene_id "file_1_file_1_jg13873";
dsecASM438219v1_1	AUGUSTUS	intron	12505075	12505172	.	+	.	transcript_id "file_1_file_1_jg13873.t1"; gene_id "file_1_file_1_jg13873";
dsecASM438219v1_1	AUGUSTUS	CDS	12505173	12505529	1	+	2	transcript_id "file_1_file_1_jg13873.t1"; gene_id "file_1_file_1_jg13873";
dsecASM438219v1_1	AUGUSTUS	exon	12505173	12505529	.	+	.	transcript_id "file_1_file_1_jg13873.t1"; gene_id "file_1_file_1_jg13873";
dsecASM438219v1_1	AUGUSTUS	intron	12505530	12506621	.	+	.	transcript_id "file_1_file_1_jg13873.t1"; gene_id "file_1_file_1_jg13873";
dsecASM438219v1_1	AUGUSTUS	CDS	12506622	12506850	1	+	2	transcript_id "file_1_file_1_jg13873.t1"; gene_id "file_1_file_1_jg13873";
dsecASM438219v1_1	AUGUSTUS	exon	12506622	12506850	.	+	.	transcript_id "file_1_file_1_jg13873.t1"; gene_id "file_1_file_1_jg13873";
dsecASM438219v1_1	AUGUSTUS	intron	12506851	12507388	.	+	.	transcript_id "file_1_file_1_jg13873.t1"; gene_id "file_1_file_1_jg13873";
dsecASM438219v1_1	AUGUSTUS	CDS	12507389	12507892	1	+	1	transcript_id "file_1_file_1_jg13873.t1"; gene_id "file_1_file_1_jg13873";
dsecASM438219v1_1	AUGUSTUS	exon	12507389	12507892	.	+	.	transcript_id "file_1_file_1_jg13873.t1"; gene_id "file_1_file_1_jg13873";
dsecASM438219v1_1	AUGUSTUS	intron	12507893	12508609	.	+	.	transcript_id "file_1_file_1_jg13873.t1"; gene_id "file_1_file_1_jg13873";
dsecASM438219v1_1	AUGUSTUS	CDS	12508610	12508762	1	+	1	transcript_id "file_1_file_1_jg13873.t1"; gene_id "file_1_file_1_jg13873";
dsecASM438219v1_1	AUGUSTUS	exon	12508610	12508762	.	+	.	transcript_id "file_1_file_1_jg13873.t1"; gene_id "file_1_file_1_jg13873";
dsecASM438219v1_1	AUGUSTUS	intron	12508763	12509279	.	+	.	transcript_id "file_1_file_1_jg13873.t1"; gene_id "file_1_file_1_jg13873";
dsecASM438219v1_1	AUGUSTUS	CDS	12509280	12509388	1	+	1	transcript_id "file_1_file_1_jg13873.t1"; gene_id "file_1_file_1_jg13873";
dsecASM438219v1_1	AUGUSTUS	exon	12509280	12509388	.	+	.	transcript_id "file_1_file_1_jg13873.t1"; gene_id "file_1_file_1_jg13873";
dsecASM438219v1_1	AUGUSTUS	intron	12509389	12509584	.	+	.	transcript_id "file_1_file_1_jg13873.t1"; gene_id "file_1_file_1_jg13873";
dsecASM438219v1_1	AUGUSTUS	transcript	12500786	12509671	.	+	.	transcript_id "file_1_file_1_jg13873.t1"; gene_id "file_1_file_1_jg13873"
dsecASM438219v1_1	AUGUSTUS	gene	12500786	12509671	.	+	.	jg13873
dsecASM438219v1_1	AUGUSTUS	CDS	12509585	12509671	1	+	0	transcript_id "file_1_file_1_jg13873.t1"; gene_id "file_1_file_1_jg13873";
dsecASM438219v1_1	AUGUSTUS	exon	12509585	12509671	.	+	.	transcript_id "file_1_file_1_jg13873.t1"; gene_id "file_1_file_1_jg13873";
dsecASM438219v1_1	AUGUSTUS	stop_codon	12509669	12509671	.	+	0	transcript_id "file_1_file_1_jg13873.t1"; gene_id "file_1_file_1_jg13873";
dsecASM438219v1_1	AUGUSTUS	start_codon	8238411	8238413	.	+	0	transcript_id "file_1_file_1_jg13233.t1"; gene_id "file_1_file_1_jg13233";
dsecASM438219v1_1	AUGUSTUS	CDS	8238411	8238842	1	+	0	transcript_id "file_1_file_1_jg13233.t1"; gene_id "file_1_file_1_jg13233";
dsecASM438219v1_1	AUGUSTUS	exon	8238411	8238842	.	+	.	transcript_id "file_1_file_1_jg13233.t1"; gene_id "file_1_file_1_jg13233";
dsecASM438219v1_1	AUGUSTUS	transcript	8238411	8238842	.	+	.	transcript_id "file_1_file_1_jg13233.t1"; gene_id "file_1_file_1_jg13233"
dsecASM438219v1_1	AUGUSTUS	gene	8238411	8238842	.	+	.	jg13233
dsecASM438219v1_1	AUGUSTUS	stop_codon	8238840	8238842	.	+	0	transcript_id "file_1_file_1_jg13233.t1"; gene_id "file_1_file_1_jg13233";
dsecASM438219v1_2	AUGUSTUS	stop_codon	7199886	7199888	.	-	0	transcript_id "file_1_file_1_jg6623.t2"; gene_id "file_1_file_1_jg6623";
dsecASM438219v1_2	AUGUSTUS	CDS	7199886	7200812	0.95	-	0	transcript_id "file_1_file_1_jg6623.t2"; gene_id "file_1_file_1_jg6623";
dsecASM438219v1_2	AUGUSTUS	exon	7199886	7200812	.	-	.	transcript_id "file_1_file_1_jg6623.t2"; gene_id "file_1_file_1_jg6623";
dsecASM438219v1_2	AUGUSTUS	transcript	7199886	7200812	.	-	.	transcript_id "file_1_file_1_jg6623.t2"; gene_id "file_1_file_1_jg6623"
dsecASM438219v1_2	AUGUSTUS	start_codon	7200810	7200812	.	-	0	transcript_id "file_1_file_1_jg6623.t2"; gene_id "file_1_file_1_jg6623";
dsecASM438219v1_74	AUGUSTUS	CDS	2201	2394	0.41	-	0	transcript_id "file_1_file_1_jg15292.t1"; gene_id "file_1_file_1_jg15292";
dsecASM438219v1_74	AUGUSTUS	exon	2201	2394	.	-	.	transcript_id "file_1_file_1_jg15292.t1"; gene_id "file_1_file_1_jg15292";
dsecASM438219v1_74	AUGUSTUS	transcript	2201	2394	.	-	.	transcript_id "file_1_file_1_jg15292.t1"; gene_id "file_1_file_1_jg15292"
dsecASM438219v1_74	AUGUSTUS	gene	2201	2394	.	-	.	jg15292
dsecASM438219v1_74	AUGUSTUS	start_codon	2392	2394	.	-	0	transcript_id "file_1_file_1_jg15292.t1"; gene_id "file_1_file_1_jg15292";
dsecASM438219v1_2	AUGUSTUS	stop_codon	748027	748029	.	-	0	transcript_id "file_1_file_1_jg5800.t1"; gene_id "file_1_file_1_jg5800";
dsecASM438219v1_2	AUGUSTUS	CDS	748027	748933	0.85	-	1	transcript_id "file_1_file_1_jg5800.t1"; gene_id "file_1_file_1_jg5800";
dsecASM438219v1_2	AUGUSTUS	exon	748027	748933	.	-	.	transcript_id "file_1_file_1_jg5800.t1"; gene_id "file_1_file_1_jg5800";
dsecASM438219v1_2	AUGUSTUS	intron	748934	749485	.	-	.	transcript_id "file_1_file_1_jg5800.t1"; gene_id "file_1_file_1_jg5800";
dsecASM438219v1_2	AUGUSTUS	CDS	749486	750088	1	-	1	transcript_id "file_1_file_1_jg5800.t1"; gene_id "file_1_file_1_jg5800";
dsecASM438219v1_2	AUGUSTUS	exon	749486	750088	.	-	.	transcript_id "file_1_file_1_jg5800.t1"; gene_id "file_1_file_1_jg5800";
dsecASM438219v1_2	AUGUSTUS	intron	750089	750157	.	-	.	transcript_id "file_1_file_1_jg5800.t1"; gene_id "file_1_file_1_jg5800";
dsecASM438219v1_2	AUGUSTUS	transcript	748027	750192	.	-	.	transcript_id "file_1_file_1_jg5800.t1"; gene_id "file_1_file_1_jg5800"
dsecASM438219v1_2	AUGUSTUS	gene	748027	750192	.	-	.	jg5800
dsecASM438219v1_2	AUGUSTUS	CDS	750158	750192	1	-	0	transcript_id "file_1_file_1_jg5800.t1"; gene_id "file_1_file_1_jg5800";
dsecASM438219v1_2	AUGUSTUS	exon	750158	750192	.	-	.	transcript_id "file_1_file_1_jg5800.t1"; gene_id "file_1_file_1_jg5800";
dsecASM438219v1_2	AUGUSTUS	start_codon	750190	750192	.	-	0	transcript_id "file_1_file_1_jg5800.t1"; gene_id "file_1_file_1_jg5800";
dsecASM438219v1_3	AUGUSTUS	stop_codon	5062321	5062323	.	-	0	transcript_id "file_1_file_1_jg8944.t2"; gene_id "file_1_file_1_jg8944";
dsecASM438219v1_3	AUGUSTUS	CDS	5062321	5062388	1	-	2	transcript_id "file_1_file_1_jg8944.t2"; gene_id "file_1_file_1_jg8944";
dsecASM438219v1_3	AUGUSTUS	exon	5062321	5062388	.	-	.	transcript_id "file_1_file_1_jg8944.t2"; gene_id "file_1_file_1_jg8944";
dsecASM438219v1_3	AUGUSTUS	intron	5062389	5063314	.	-	.	transcript_id "file_1_file_1_jg8944.t2"; gene_id "file_1_file_1_jg8944";
dsecASM438219v1_3	AUGUSTUS	CDS	5063315	5063628	1	-	1	transcript_id "file_1_file_1_jg8944.t2"; gene_id "file_1_file_1_jg8944";
dsecASM438219v1_3	AUGUSTUS	exon	5063315	5063628	.	-	.	transcript_id "file_1_file_1_jg8944.t2"; gene_id "file_1_file_1_jg8944";
dsecASM438219v1_3	AUGUSTUS	intron	5063629	5063921	.	-	.	transcript_id "file_1_file_1_jg8944.t2"; gene_id "file_1_file_1_jg8944";
dsecASM438219v1_3	AUGUSTUS	CDS	5063922	5064255	1	-	2	transcript_id "file_1_file_1_jg8944.t2"; gene_id "file_1_file_1_jg8944";
dsecASM438219v1_3	AUGUSTUS	exon	5063922	5064255	.	-	.	transcript_id "file_1_file_1_jg8944.t2"; gene_id "file_1_file_1_jg8944";
dsecASM438219v1_3	AUGUSTUS	intron	5064256	5064870	.	-	.	transcript_id "file_1_file_1_jg8944.t2"; gene_id "file_1_file_1_jg8944";
dsecASM438219v1_3	AUGUSTUS	transcript	5062321	5065342	.	-	.	transcript_id "file_1_file_1_jg8944.t2"; gene_id "file_1_file_1_jg8944"
dsecASM438219v1_3	AUGUSTUS	CDS	5064871	5065342	1	-	0	transcript_id "file_1_file_1_jg8944.t2"; gene_id "file_1_file_1_jg8944";
dsecASM438219v1_3	AUGUSTUS	exon	5064871	5065342	.	-	.	transcript_id "file_1_file_1_jg8944.t2"; gene_id "file_1_file_1_jg8944";
dsecASM438219v1_3	AUGUSTUS	start_codon	5065340	5065342	.	-	0	transcript_id "file_1_file_1_jg8944.t2"; gene_id "file_1_file_1_jg8944";
dsecASM438219v1_2	AUGUSTUS	stop_codon	5411754	5411756	.	-	0	transcript_id "file_1_file_1_jg6400.t1"; gene_id "file_1_file_1_jg6400";
dsecASM438219v1_2	AUGUSTUS	CDS	5411754	5412682	1	-	2	transcript_id "file_1_file_1_jg6400.t1"; gene_id "file_1_file_1_jg6400";
dsecASM438219v1_2	AUGUSTUS	exon	5411754	5412682	.	-	.	transcript_id "file_1_file_1_jg6400.t1"; gene_id "file_1_file_1_jg6400";
dsecASM438219v1_2	AUGUSTUS	intron	5412683	5412869	.	-	.	transcript_id "file_1_file_1_jg6400.t1"; gene_id "file_1_file_1_jg6400";
dsecASM438219v1_2	AUGUSTUS	transcript	5411754	5412939	.	-	.	transcript_id "file_1_file_1_jg6400.t1"; gene_id "file_1_file_1_jg6400"
dsecASM438219v1_2	AUGUSTUS	gene	5411754	5412939	.	-	.	jg6400
dsecASM438219v1_2	AUGUSTUS	CDS	5412870	5412939	1	-	0	transcript_id "file_1_file_1_jg6400.t1"; gene_id "file_1_file_1_jg6400";
dsecASM438219v1_2	AUGUSTUS	exon	5412870	5412939	.	-	.	transcript_id "file_1_file_1_jg6400.t1"; gene_id "file_1_file_1_jg6400";
dsecASM438219v1_2	AUGUSTUS	start_codon	5412937	5412939	.	-	0	transcript_id "file_1_file_1_jg6400.t1"; gene_id "file_1_file_1_jg6400";
dsecASM438219v1_3	AUGUSTUS	stop_codon	9726847	9726849	.	-	0	transcript_id "file_1_file_1_jg9495.t1"; gene_id "file_1_file_1_jg9495";
dsecASM438219v1_3	AUGUSTUS	CDS	9726847	9727209	1	-	0	transcript_id "file_1_file_1_jg9495.t1"; gene_id "file_1_file_1_jg9495";
dsecASM438219v1_3	AUGUSTUS	exon	9726847	9727209	.	-	.	transcript_id "file_1_file_1_jg9495.t1"; gene_id "file_1_file_1_jg9495";
dsecASM438219v1_3	AUGUSTUS	intron	9727210	9727266	.	-	.	transcript_id "file_1_file_1_jg9495.t1"; gene_id "file_1_file_1_jg9495";
dsecASM438219v1_3	AUGUSTUS	CDS	9727267	9727440	1	-	0	transcript_id "file_1_file_1_jg9495.t1"; gene_id "file_1_file_1_jg9495";
dsecASM438219v1_3	AUGUSTUS	exon	9727267	9727440	.	-	.	transcript_id "file_1_file_1_jg9495.t1"; gene_id "file_1_file_1_jg9495";
dsecASM438219v1_3	AUGUSTUS	intron	9727441	9727493	.	-	.	transcript_id "file_1_file_1_jg9495.t1"; gene_id "file_1_file_1_jg9495";
dsecASM438219v1_3	AUGUSTUS	CDS	9727494	9727675	1	-	2	transcript_id "file_1_file_1_jg9495.t1"; gene_id "file_1_file_1_jg9495";
dsecASM438219v1_3	AUGUSTUS	exon	9727494	9727675	.	-	.	transcript_id "file_1_file_1_jg9495.t1"; gene_id "file_1_file_1_jg9495";
dsecASM438219v1_3	AUGUSTUS	intron	9727676	9727735	.	-	.	transcript_id "file_1_file_1_jg9495.t1"; gene_id "file_1_file_1_jg9495";
dsecASM438219v1_3	AUGUSTUS	transcript	9726847	9727769	.	-	.	transcript_id "file_1_file_1_jg9495.t1"; gene_id "file_1_file_1_jg9495"
dsecASM438219v1_3	AUGUSTUS	gene	9726847	9727769	.	-	.	jg9495
dsecASM438219v1_3	AUGUSTUS	CDS	9727736	9727769	1	-	0	transcript_id "file_1_file_1_jg9495.t1"; gene_id "file_1_file_1_jg9495";
dsecASM438219v1_3	AUGUSTUS	exon	9727736	9727769	.	-	.	transcript_id "file_1_file_1_jg9495.t1"; gene_id "file_1_file_1_jg9495";
dsecASM438219v1_3	AUGUSTUS	start_codon	9727767	9727769	.	-	0	transcript_id "file_1_file_1_jg9495.t1"; gene_id "file_1_file_1_jg9495";
dsecASM438219v1_5	AUGUSTUS	start_codon	509215	509217	.	+	0	transcript_id "file_1_file_1_jg3122.t6"; gene_id "file_1_file_1_jg3122";
dsecASM438219v1_5	AUGUSTUS	CDS	509215	509292	1	+	0	transcript_id "file_1_file_1_jg3122.t6"; gene_id "file_1_file_1_jg3122";
dsecASM438219v1_5	AUGUSTUS	exon	509215	509292	.	+	.	transcript_id "file_1_file_1_jg3122.t6"; gene_id "file_1_file_1_jg3122";
dsecASM438219v1_5	AUGUSTUS	intron	509293	530416	.	+	.	transcript_id "file_1_file_1_jg3122.t6"; gene_id "file_1_file_1_jg3122";
dsecASM438219v1_5	AUGUSTUS	CDS	530417	530587	1	+	0	transcript_id "file_1_file_1_jg3122.t6"; gene_id "file_1_file_1_jg3122";
dsecASM438219v1_5	AUGUSTUS	exon	530417	530587	.	+	.	transcript_id "file_1_file_1_jg3122.t6"; gene_id "file_1_file_1_jg3122";
dsecASM438219v1_5	AUGUSTUS	intron	530588	538974	.	+	.	transcript_id "file_1_file_1_jg3122.t6"; gene_id "file_1_file_1_jg3122";
dsecASM438219v1_5	AUGUSTUS	CDS	538975	539113	1	+	0	transcript_id "file_1_file_1_jg3122.t6"; gene_id "file_1_file_1_jg3122";
dsecASM438219v1_5	AUGUSTUS	exon	538975	539113	.	+	.	transcript_id "file_1_file_1_jg3122.t6"; gene_id "file_1_file_1_jg3122";
dsecASM438219v1_5	AUGUSTUS	intron	539114	539243	.	+	.	transcript_id "file_1_file_1_jg3122.t6"; gene_id "file_1_file_1_jg3122";
dsecASM438219v1_5	AUGUSTUS	CDS	539244	539465	1	+	2	transcript_id "file_1_file_1_jg3122.t6"; gene_id "file_1_file_1_jg3122";
dsecASM438219v1_5	AUGUSTUS	exon	539244	539465	.	+	.	transcript_id "file_1_file_1_jg3122.t6"; gene_id "file_1_file_1_jg3122";
dsecASM438219v1_5	AUGUSTUS	intron	539466	539559	.	+	.	transcript_id "file_1_file_1_jg3122.t6"; gene_id "file_1_file_1_jg3122";
dsecASM438219v1_5	AUGUSTUS	CDS	539560	540197	0.98	+	2	transcript_id "file_1_file_1_jg3122.t6"; gene_id "file_1_file_1_jg3122";
dsecASM438219v1_5	AUGUSTUS	exon	539560	540197	.	+	.	transcript_id "file_1_file_1_jg3122.t6"; gene_id "file_1_file_1_jg3122";
dsecASM438219v1_5	AUGUSTUS	intron	540198	540275	.	+	.	transcript_id "file_1_file_1_jg3122.t6"; gene_id "file_1_file_1_jg3122";
dsecASM438219v1_5	AUGUSTUS	CDS	540276	540428	1	+	0	transcript_id "file_1_file_1_jg3122.t6"; gene_id "file_1_file_1_jg3122";
dsecASM438219v1_5	AUGUSTUS	exon	540276	540428	.	+	.	transcript_id "file_1_file_1_jg3122.t6"; gene_id "file_1_file_1_jg3122";
dsecASM438219v1_5	AUGUSTUS	intron	540429	542007	.	+	.	transcript_id "file_1_file_1_jg3122.t6"; gene_id "file_1_file_1_jg3122";
dsecASM438219v1_5	AUGUSTUS	CDS	542008	542157	1	+	0	transcript_id "file_1_file_1_jg3122.t6"; gene_id "file_1_file_1_jg3122";
dsecASM438219v1_5	AUGUSTUS	exon	542008	542157	.	+	.	transcript_id "file_1_file_1_jg3122.t6"; gene_id "file_1_file_1_jg3122";
dsecASM438219v1_5	AUGUSTUS	intron	542158	542349	.	+	.	transcript_id "file_1_file_1_jg3122.t6"; gene_id "file_1_file_1_jg3122";
dsecASM438219v1_5	AUGUSTUS	CDS	542350	543032	1	+	0	transcript_id "file_1_file_1_jg3122.t6"; gene_id "file_1_file_1_jg3122";
dsecASM438219v1_5	AUGUSTUS	exon	542350	543032	.	+	.	transcript_id "file_1_file_1_jg3122.t6"; gene_id "file_1_file_1_jg3122";
dsecASM438219v1_5	AUGUSTUS	intron	543033	543095	.	+	.	transcript_id "file_1_file_1_jg3122.t6"; gene_id "file_1_file_1_jg3122";
dsecASM438219v1_5	AUGUSTUS	CDS	543096	543243	1	+	1	transcript_id "file_1_file_1_jg3122.t6"; gene_id "file_1_file_1_jg3122";
dsecASM438219v1_5	AUGUSTUS	exon	543096	543243	.	+	.	transcript_id "file_1_file_1_jg3122.t6"; gene_id "file_1_file_1_jg3122";
dsecASM438219v1_5	AUGUSTUS	intron	543244	543321	.	+	.	transcript_id "file_1_file_1_jg3122.t6"; gene_id "file_1_file_1_jg3122";
dsecASM438219v1_5	AUGUSTUS	CDS	543322	543516	1	+	0	transcript_id "file_1_file_1_jg3122.t6"; gene_id "file_1_file_1_jg3122";
dsecASM438219v1_5	AUGUSTUS	exon	543322	543516	.	+	.	transcript_id "file_1_file_1_jg3122.t6"; gene_id "file_1_file_1_jg3122";
dsecASM438219v1_5	AUGUSTUS	intron	543517	543624	.	+	.	transcript_id "file_1_file_1_jg3122.t6"; gene_id "file_1_file_1_jg3122";
dsecASM438219v1_5	AUGUSTUS	transcript	509215	543732	.	+	.	transcript_id "file_1_file_1_jg3122.t6"; gene_id "file_1_file_1_jg3122"
dsecASM438219v1_5	AUGUSTUS	CDS	543625	543732	1	+	0	transcript_id "file_1_file_1_jg3122.t6"; gene_id "file_1_file_1_jg3122";
dsecASM438219v1_5	AUGUSTUS	exon	543625	543732	.	+	.	transcript_id "file_1_file_1_jg3122.t6"; gene_id "file_1_file_1_jg3122";
dsecASM438219v1_5	AUGUSTUS	stop_codon	543730	543732	.	+	0	transcript_id "file_1_file_1_jg3122.t6"; gene_id "file_1_file_1_jg3122";
dsecASM438219v1_0	AUGUSTUS	start_codon	8897339	8897341	.	+	0	transcript_id "file_1_file_1_jg1503.t1"; gene_id "file_1_file_1_jg1503";
dsecASM438219v1_0	AUGUSTUS	CDS	8897339	8897427	0.7	+	0	transcript_id "file_1_file_1_jg1503.t1"; gene_id "file_1_file_1_jg1503";
dsecASM438219v1_0	AUGUSTUS	exon	8897339	8897427	.	+	.	transcript_id "file_1_file_1_jg1503.t1"; gene_id "file_1_file_1_jg1503";
dsecASM438219v1_0	AUGUSTUS	intron	8897428	8898477	.	+	.	transcript_id "file_1_file_1_jg1503.t1"; gene_id "file_1_file_1_jg1503";
dsecASM438219v1_0	AUGUSTUS	transcript	8897339	8899015	.	+	.	transcript_id "file_1_file_1_jg1503.t1"; gene_id "file_1_file_1_jg1503"
dsecASM438219v1_0	AUGUSTUS	gene	8897339	8899015	.	+	.	jg1503
dsecASM438219v1_0	AUGUSTUS	CDS	8898478	8899015	0.51	+	1	transcript_id "file_1_file_1_jg1503.t1"; gene_id "file_1_file_1_jg1503";
dsecASM438219v1_0	AUGUSTUS	exon	8898478	8899015	.	+	.	transcript_id "file_1_file_1_jg1503.t1"; gene_id "file_1_file_1_jg1503";
dsecASM438219v1_0	AUGUSTUS	stop_codon	8899013	8899015	.	+	0	transcript_id "file_1_file_1_jg1503.t1"; gene_id "file_1_file_1_jg1503";
dsecASM438219v1_0	AUGUSTUS	stop_codon	14674461	14674463	.	-	0	transcript_id "file_1_file_1_jg2215.t1"; gene_id "file_1_file_1_jg2215";
dsecASM438219v1_0	AUGUSTUS	CDS	14674461	14674503	1	-	1	transcript_id "file_1_file_1_jg2215.t1"; gene_id "file_1_file_1_jg2215";
dsecASM438219v1_0	AUGUSTUS	exon	14674461	14674503	.	-	.	transcript_id "file_1_file_1_jg2215.t1"; gene_id "file_1_file_1_jg2215";
dsecASM438219v1_0	AUGUSTUS	intron	14674504	14674637	.	-	.	transcript_id "file_1_file_1_jg2215.t1"; gene_id "file_1_file_1_jg2215";
dsecASM438219v1_0	AUGUSTUS	CDS	14674638	14675229	1	-	2	transcript_id "file_1_file_1_jg2215.t1"; gene_id "file_1_file_1_jg2215";
dsecASM438219v1_0	AUGUSTUS	exon	14674638	14675229	.	-	.	transcript_id "file_1_file_1_jg2215.t1"; gene_id "file_1_file_1_jg2215";
dsecASM438219v1_0	AUGUSTUS	intron	14675230	14675344	.	-	.	transcript_id "file_1_file_1_jg2215.t1"; gene_id "file_1_file_1_jg2215";
dsecASM438219v1_0	AUGUSTUS	CDS	14675345	14675776	1	-	2	transcript_id "file_1_file_1_jg2215.t1"; gene_id "file_1_file_1_jg2215";
dsecASM438219v1_0	AUGUSTUS	exon	14675345	14675776	.	-	.	transcript_id "file_1_file_1_jg2215.t1"; gene_id "file_1_file_1_jg2215";
dsecASM438219v1_0	AUGUSTUS	intron	14675777	14682084	.	-	.	transcript_id "file_1_file_1_jg2215.t1"; gene_id "file_1_file_1_jg2215";
dsecASM438219v1_0	AUGUSTUS	CDS	14682085	14682219	1	-	2	transcript_id "file_1_file_1_jg2215.t1"; gene_id "file_1_file_1_jg2215";
dsecASM438219v1_0	AUGUSTUS	exon	14682085	14682219	.	-	.	transcript_id "file_1_file_1_jg2215.t1"; gene_id "file_1_file_1_jg2215";
dsecASM438219v1_0	AUGUSTUS	intron	14682220	14682333	.	-	.	transcript_id "file_1_file_1_jg2215.t1"; gene_id "file_1_file_1_jg2215";
dsecASM438219v1_0	AUGUSTUS	CDS	14682334	14682391	1	-	0	transcript_id "file_1_file_1_jg2215.t1"; gene_id "file_1_file_1_jg2215";
dsecASM438219v1_0	AUGUSTUS	exon	14682334	14682391	.	-	.	transcript_id "file_1_file_1_jg2215.t1"; gene_id "file_1_file_1_jg2215";
dsecASM438219v1_0	AUGUSTUS	intron	14682392	14682891	.	-	.	transcript_id "file_1_file_1_jg2215.t1"; gene_id "file_1_file_1_jg2215";
dsecASM438219v1_0	AUGUSTUS	transcript	14674461	14683056	.	-	.	transcript_id "file_1_file_1_jg2215.t1"; gene_id "file_1_file_1_jg2215"
dsecASM438219v1_0	AUGUSTUS	gene	14674461	14683056	.	-	.	jg2215
dsecASM438219v1_0	AUGUSTUS	CDS	14682892	14683056	1	-	0	transcript_id "file_1_file_1_jg2215.t1"; gene_id "file_1_file_1_jg2215";
dsecASM438219v1_0	AUGUSTUS	exon	14682892	14683056	.	-	.	transcript_id "file_1_file_1_jg2215.t1"; gene_id "file_1_file_1_jg2215";
dsecASM438219v1_0	AUGUSTUS	start_codon	14683054	14683056	.	-	0	transcript_id "file_1_file_1_jg2215.t1"; gene_id "file_1_file_1_jg2215";
dsecASM438219v1_2	AUGUSTUS	stop_codon	9020903	9020905	.	-	0	transcript_id "file_1_file_1_jg6877.t1"; gene_id "file_1_file_1_jg6877";
dsecASM438219v1_2	AUGUSTUS	CDS	9020903	9021646	0.99	-	0	transcript_id "file_1_file_1_jg6877.t1"; gene_id "file_1_file_1_jg6877";
dsecASM438219v1_2	AUGUSTUS	exon	9020903	9021646	.	-	.	transcript_id "file_1_file_1_jg6877.t1"; gene_id "file_1_file_1_jg6877";
dsecASM438219v1_2	AUGUSTUS	transcript	9020903	9021646	.	-	.	transcript_id "file_1_file_1_jg6877.t1"; gene_id "file_1_file_1_jg6877"
dsecASM438219v1_2	AUGUSTUS	gene	9020903	9021646	.	-	.	jg6877
dsecASM438219v1_2	AUGUSTUS	start_codon	9021644	9021646	.	-	0	transcript_id "file_1_file_1_jg6877.t1"; gene_id "file_1_file_1_jg6877";
dsecASM438219v1_2	AUGUSTUS	start_codon	2247074	2247076	.	+	0	transcript_id "file_1_file_1_jg6016.t1"; gene_id "file_1_file_1_jg6016";
dsecASM438219v1_2	AUGUSTUS	CDS	2247074	2247112	1	+	0	transcript_id "file_1_file_1_jg6016.t1"; gene_id "file_1_file_1_jg6016";
dsecASM438219v1_2	AUGUSTUS	exon	2247074	2247112	.	+	.	transcript_id "file_1_file_1_jg6016.t1"; gene_id "file_1_file_1_jg6016";
dsecASM438219v1_2	AUGUSTUS	intron	2247113	2247290	.	+	.	transcript_id "file_1_file_1_jg6016.t1"; gene_id "file_1_file_1_jg6016";
dsecASM438219v1_2	AUGUSTUS	CDS	2247291	2247636	1	+	0	transcript_id "file_1_file_1_jg6016.t1"; gene_id "file_1_file_1_jg6016";
dsecASM438219v1_2	AUGUSTUS	exon	2247291	2247636	.	+	.	transcript_id "file_1_file_1_jg6016.t1"; gene_id "file_1_file_1_jg6016";
dsecASM438219v1_2	AUGUSTUS	intron	2247637	2247690	.	+	.	transcript_id "file_1_file_1_jg6016.t1"; gene_id "file_1_file_1_jg6016";
dsecASM438219v1_2	AUGUSTUS	CDS	2247691	2247977	1	+	2	transcript_id "file_1_file_1_jg6016.t1"; gene_id "file_1_file_1_jg6016";
dsecASM438219v1_2	AUGUSTUS	exon	2247691	2247977	.	+	.	transcript_id "file_1_file_1_jg6016.t1"; gene_id "file_1_file_1_jg6016";
dsecASM438219v1_2	AUGUSTUS	intron	2247978	2248030	.	+	.	transcript_id "file_1_file_1_jg6016.t1"; gene_id "file_1_file_1_jg6016";
dsecASM438219v1_2	AUGUSTUS	CDS	2248031	2249074	1	+	0	transcript_id "file_1_file_1_jg6016.t1"; gene_id "file_1_file_1_jg6016";
dsecASM438219v1_2	AUGUSTUS	exon	2248031	2249074	.	+	.	transcript_id "file_1_file_1_jg6016.t1"; gene_id "file_1_file_1_jg6016";
dsecASM438219v1_2	AUGUSTUS	intron	2249075	2249129	.	+	.	transcript_id "file_1_file_1_jg6016.t1"; gene_id "file_1_file_1_jg6016";
dsecASM438219v1_2	AUGUSTUS	transcript	2247074	2252678	.	+	.	transcript_id "file_1_file_1_jg6016.t1"; gene_id "file_1_file_1_jg6016"
dsecASM438219v1_2	AUGUSTUS	gene	2247074	2252678	.	+	.	jg6016
dsecASM438219v1_2	AUGUSTUS	CDS	2249130	2252678	1	+	0	transcript_id "file_1_file_1_jg6016.t1"; gene_id "file_1_file_1_jg6016";
dsecASM438219v1_2	AUGUSTUS	exon	2249130	2252678	.	+	.	transcript_id "file_1_file_1_jg6016.t1"; gene_id "file_1_file_1_jg6016";
dsecASM438219v1_2	AUGUSTUS	stop_codon	2252676	2252678	.	+	0	transcript_id "file_1_file_1_jg6016.t1"; gene_id "file_1_file_1_jg6016";
dsecASM438219v1_2	AUGUSTUS	start_codon	17186595	17186597	.	+	0	transcript_id "file_1_file_1_jg7874.t2"; gene_id "file_1_file_1_jg7874";
dsecASM438219v1_2	AUGUSTUS	CDS	17186595	17186785	1	+	0	transcript_id "file_1_file_1_jg7874.t2"; gene_id "file_1_file_1_jg7874";
dsecASM438219v1_2	AUGUSTUS	exon	17186595	17186785	.	+	.	transcript_id "file_1_file_1_jg7874.t2"; gene_id "file_1_file_1_jg7874";
dsecASM438219v1_2	AUGUSTUS	intron	17186786	17190443	.	+	.	transcript_id "file_1_file_1_jg7874.t2"; gene_id "file_1_file_1_jg7874";
dsecASM438219v1_2	AUGUSTUS	CDS	17190444	17190733	1	+	1	transcript_id "file_1_file_1_jg7874.t2"; gene_id "file_1_file_1_jg7874";
dsecASM438219v1_2	AUGUSTUS	exon	17190444	17190733	.	+	.	transcript_id "file_1_file_1_jg7874.t2"; gene_id "file_1_file_1_jg7874";
dsecASM438219v1_2	AUGUSTUS	intron	17190734	17190799	.	+	.	transcript_id "file_1_file_1_jg7874.t2"; gene_id "file_1_file_1_jg7874";
dsecASM438219v1_2	AUGUSTUS	CDS	17190800	17190939	1	+	2	transcript_id "file_1_file_1_jg7874.t2"; gene_id "file_1_file_1_jg7874";
dsecASM438219v1_2	AUGUSTUS	exon	17190800	17190939	.	+	.	transcript_id "file_1_file_1_jg7874.t2"; gene_id "file_1_file_1_jg7874";
dsecASM438219v1_2	AUGUSTUS	intron	17190940	17190999	.	+	.	transcript_id "file_1_file_1_jg7874.t2"; gene_id "file_1_file_1_jg7874";
dsecASM438219v1_2	AUGUSTUS	CDS	17191000	17191331	1	+	0	transcript_id "file_1_file_1_jg7874.t2"; gene_id "file_1_file_1_jg7874";
dsecASM438219v1_2	AUGUSTUS	exon	17191000	17191331	.	+	.	transcript_id "file_1_file_1_jg7874.t2"; gene_id "file_1_file_1_jg7874";
dsecASM438219v1_2	AUGUSTUS	intron	17191332	17191393	.	+	.	transcript_id "file_1_file_1_jg7874.t2"; gene_id "file_1_file_1_jg7874";
dsecASM438219v1_2	AUGUSTUS	CDS	17191394	17191559	1	+	1	transcript_id "file_1_file_1_jg7874.t2"; gene_id "file_1_file_1_jg7874";
dsecASM438219v1_2	AUGUSTUS	exon	17191394	17191559	.	+	.	transcript_id "file_1_file_1_jg7874.t2"; gene_id "file_1_file_1_jg7874";
dsecASM438219v1_2	AUGUSTUS	intron	17191560	17191621	.	+	.	transcript_id "file_1_file_1_jg7874.t2"; gene_id "file_1_file_1_jg7874";
dsecASM438219v1_2	AUGUSTUS	CDS	17191622	17191861	1	+	0	transcript_id "file_1_file_1_jg7874.t2"; gene_id "file_1_file_1_jg7874";
dsecASM438219v1_2	AUGUSTUS	exon	17191622	17191861	.	+	.	transcript_id "file_1_file_1_jg7874.t2"; gene_id "file_1_file_1_jg7874";
dsecASM438219v1_2	AUGUSTUS	intron	17191862	17191919	.	+	.	transcript_id "file_1_file_1_jg7874.t2"; gene_id "file_1_file_1_jg7874";
dsecASM438219v1_2	AUGUSTUS	CDS	17191920	17192111	1	+	0	transcript_id "file_1_file_1_jg7874.t2"; gene_id "file_1_file_1_jg7874";
dsecASM438219v1_2	AUGUSTUS	exon	17191920	17192111	.	+	.	transcript_id "file_1_file_1_jg7874.t2"; gene_id "file_1_file_1_jg7874";
dsecASM438219v1_2	AUGUSTUS	intron	17192112	17192176	.	+	.	transcript_id "file_1_file_1_jg7874.t2"; gene_id "file_1_file_1_jg7874";
dsecASM438219v1_2	AUGUSTUS	CDS	17192177	17192330	1	+	0	transcript_id "file_1_file_1_jg7874.t2"; gene_id "file_1_file_1_jg7874";
dsecASM438219v1_2	AUGUSTUS	exon	17192177	17192330	.	+	.	transcript_id "file_1_file_1_jg7874.t2"; gene_id "file_1_file_1_jg7874";
dsecASM438219v1_2	AUGUSTUS	intron	17192331	17192587	.	+	.	transcript_id "file_1_file_1_jg7874.t2"; gene_id "file_1_file_1_jg7874";
dsecASM438219v1_2	AUGUSTUS	CDS	17192588	17192680	1	+	2	transcript_id "file_1_file_1_jg7874.t2"; gene_id "file_1_file_1_jg7874";
dsecASM438219v1_2	AUGUSTUS	exon	17192588	17192680	.	+	.	transcript_id "file_1_file_1_jg7874.t2"; gene_id "file_1_file_1_jg7874";
dsecASM438219v1_2	AUGUSTUS	intron	17192681	17192735	.	+	.	transcript_id "file_1_file_1_jg7874.t2"; gene_id "file_1_file_1_jg7874";
dsecASM438219v1_2	AUGUSTUS	CDS	17192736	17193108	1	+	2	transcript_id "file_1_file_1_jg7874.t2"; gene_id "file_1_file_1_jg7874";
dsecASM438219v1_2	AUGUSTUS	exon	17192736	17193108	.	+	.	transcript_id "file_1_file_1_jg7874.t2"; gene_id "file_1_file_1_jg7874";
dsecASM438219v1_2	AUGUSTUS	intron	17193109	17193166	.	+	.	transcript_id "file_1_file_1_jg7874.t2"; gene_id "file_1_file_1_jg7874";
dsecASM438219v1_2	AUGUSTUS	CDS	17193167	17193541	1	+	1	transcript_id "file_1_file_1_jg7874.t2"; gene_id "file_1_file_1_jg7874";
dsecASM438219v1_2	AUGUSTUS	exon	17193167	17193541	.	+	.	transcript_id "file_1_file_1_jg7874.t2"; gene_id "file_1_file_1_jg7874";
dsecASM438219v1_2	AUGUSTUS	intron	17193542	17193596	.	+	.	transcript_id "file_1_file_1_jg7874.t2"; gene_id "file_1_file_1_jg7874";
dsecASM438219v1_2	AUGUSTUS	CDS	17193597	17193722	1	+	1	transcript_id "file_1_file_1_jg7874.t2"; gene_id "file_1_file_1_jg7874";
dsecASM438219v1_2	AUGUSTUS	exon	17193597	17193722	.	+	.	transcript_id "file_1_file_1_jg7874.t2"; gene_id "file_1_file_1_jg7874";
dsecASM438219v1_2	AUGUSTUS	intron	17193723	17194092	.	+	.	transcript_id "file_1_file_1_jg7874.t2"; gene_id "file_1_file_1_jg7874";
dsecASM438219v1_2	AUGUSTUS	transcript	17186595	17194294	.	+	.	transcript_id "file_1_file_1_jg7874.t2"; gene_id "file_1_file_1_jg7874"
dsecASM438219v1_2	AUGUSTUS	CDS	17194093	17194294	1	+	1	transcript_id "file_1_file_1_jg7874.t2"; gene_id "file_1_file_1_jg7874";
dsecASM438219v1_2	AUGUSTUS	exon	17194093	17194294	.	+	.	transcript_id "file_1_file_1_jg7874.t2"; gene_id "file_1_file_1_jg7874";
dsecASM438219v1_2	AUGUSTUS	stop_codon	17194292	17194294	.	+	0	transcript_id "file_1_file_1_jg7874.t2"; gene_id "file_1_file_1_jg7874";
dsecASM438219v1_0	AUGUSTUS	start_codon	2659064	2659066	.	+	0	transcript_id "file_1_file_1_jg667.t1"; gene_id "file_1_file_1_jg667";
dsecASM438219v1_0	AUGUSTUS	CDS	2659064	2659253	0.89	+	0	transcript_id "file_1_file_1_jg667.t1"; gene_id "file_1_file_1_jg667";
dsecASM438219v1_0	AUGUSTUS	exon	2659064	2659253	.	+	.	transcript_id "file_1_file_1_jg667.t1"; gene_id "file_1_file_1_jg667";
dsecASM438219v1_0	AUGUSTUS	intron	2659254	2659362	.	+	.	transcript_id "file_1_file_1_jg667.t1"; gene_id "file_1_file_1_jg667";
dsecASM438219v1_0	AUGUSTUS	transcript	2659064	2659505	.	+	.	transcript_id "file_1_file_1_jg667.t1"; gene_id "file_1_file_1_jg667"
dsecASM438219v1_0	AUGUSTUS	gene	2659064	2659505	.	+	.	jg667
dsecASM438219v1_0	AUGUSTUS	CDS	2659363	2659505	0.89	+	2	transcript_id "file_1_file_1_jg667.t1"; gene_id "file_1_file_1_jg667";
dsecASM438219v1_0	AUGUSTUS	exon	2659363	2659505	.	+	.	transcript_id "file_1_file_1_jg667.t1"; gene_id "file_1_file_1_jg667";
dsecASM438219v1_0	AUGUSTUS	stop_codon	2659503	2659505	.	+	0	transcript_id "file_1_file_1_jg667.t1"; gene_id "file_1_file_1_jg667";
dsecASM438219v1_3	AUGUSTUS	stop_codon	11001764	11001766	.	-	0	transcript_id "file_1_file_1_jg9648.t1"; gene_id "file_1_file_1_jg9648";
dsecASM438219v1_3	AUGUSTUS	CDS	11001764	11002081	0.52	-	0	transcript_id "file_1_file_1_jg9648.t1"; gene_id "file_1_file_1_jg9648";
dsecASM438219v1_3	AUGUSTUS	exon	11001764	11002081	.	-	.	transcript_id "file_1_file_1_jg9648.t1"; gene_id "file_1_file_1_jg9648";
dsecASM438219v1_3	AUGUSTUS	transcript	11001764	11002081	.	-	.	transcript_id "file_1_file_1_jg9648.t1"; gene_id "file_1_file_1_jg9648"
dsecASM438219v1_3	AUGUSTUS	gene	11001764	11002081	.	-	.	jg9648
dsecASM438219v1_3	AUGUSTUS	start_codon	11002079	11002081	.	-	0	transcript_id "file_1_file_1_jg9648.t1"; gene_id "file_1_file_1_jg9648";
dsecASM438219v1_5	GeneMark.hmm	CDS	1296851	1297585	.	+	0	gene_id "file_2_13471_g"; transcript_id "file_2_13471_t"; evidence "file_2_1_1"; cds_type "file_2_Single"; count "file_2_1_1"; anchored "file_2_1_1";
dsecASM438219v1_3	AUGUSTUS	start_codon	7503172	7503174	.	+	0	transcript_id "file_1_file_1_jg9234.t1"; gene_id "file_1_file_1_jg9234";
dsecASM438219v1_3	AUGUSTUS	CDS	7503172	7503247	1	+	0	transcript_id "file_1_file_1_jg9234.t1"; gene_id "file_1_file_1_jg9234";
dsecASM438219v1_3	AUGUSTUS	exon	7503172	7503247	.	+	.	transcript_id "file_1_file_1_jg9234.t1"; gene_id "file_1_file_1_jg9234";
dsecASM438219v1_3	AUGUSTUS	intron	7503248	7503309	.	+	.	transcript_id "file_1_file_1_jg9234.t1"; gene_id "file_1_file_1_jg9234";
dsecASM438219v1_3	AUGUSTUS	CDS	7503310	7504427	1	+	2	transcript_id "file_1_file_1_jg9234.t1"; gene_id "file_1_file_1_jg9234";
dsecASM438219v1_3	AUGUSTUS	exon	7503310	7504427	.	+	.	transcript_id "file_1_file_1_jg9234.t1"; gene_id "file_1_file_1_jg9234";
dsecASM438219v1_3	AUGUSTUS	intron	7504428	7504490	.	+	.	transcript_id "file_1_file_1_jg9234.t1"; gene_id "file_1_file_1_jg9234";
dsecASM438219v1_3	AUGUSTUS	transcript	7503172	7505597	.	+	.	transcript_id "file_1_file_1_jg9234.t1"; gene_id "file_1_file_1_jg9234"
dsecASM438219v1_3	AUGUSTUS	gene	7503172	7505597	.	+	.	jg9234
dsecASM438219v1_3	AUGUSTUS	CDS	7504491	7505597	1	+	0	transcript_id "file_1_file_1_jg9234.t1"; gene_id "file_1_file_1_jg9234";
dsecASM438219v1_3	AUGUSTUS	exon	7504491	7505597	.	+	.	transcript_id "file_1_file_1_jg9234.t1"; gene_id "file_1_file_1_jg9234";
dsecASM438219v1_3	AUGUSTUS	stop_codon	7505595	7505597	.	+	0	transcript_id "file_1_file_1_jg9234.t1"; gene_id "file_1_file_1_jg9234";
dsecASM438219v1_3	AUGUSTUS	start_codon	5131116	5131118	.	+	0	transcript_id "file_1_file_1_jg8955.t1"; gene_id "file_1_file_1_jg8955";
dsecASM438219v1_3	AUGUSTUS	CDS	5131116	5131758	1	+	0	transcript_id "file_1_file_1_jg8955.t1"; gene_id "file_1_file_1_jg8955";
dsecASM438219v1_3	AUGUSTUS	exon	5131116	5131758	.	+	.	transcript_id "file_1_file_1_jg8955.t1"; gene_id "file_1_file_1_jg8955";
dsecASM438219v1_3	AUGUSTUS	intron	5131759	5132453	.	+	.	transcript_id "file_1_file_1_jg8955.t1"; gene_id "file_1_file_1_jg8955";
dsecASM438219v1_3	AUGUSTUS	transcript	5131116	5132821	.	+	.	transcript_id "file_1_file_1_jg8955.t1"; gene_id "file_1_file_1_jg8955"
dsecASM438219v1_3	AUGUSTUS	gene	5131116	5132821	.	+	.	jg8955
dsecASM438219v1_3	AUGUSTUS	CDS	5132454	5132821	1	+	2	transcript_id "file_1_file_1_jg8955.t1"; gene_id "file_1_file_1_jg8955";
dsecASM438219v1_3	AUGUSTUS	exon	5132454	5132821	.	+	.	transcript_id "file_1_file_1_jg8955.t1"; gene_id "file_1_file_1_jg8955";
dsecASM438219v1_3	AUGUSTUS	stop_codon	5132819	5132821	.	+	0	transcript_id "file_1_file_1_jg8955.t1"; gene_id "file_1_file_1_jg8955";
dsecASM438219v1_0	AUGUSTUS	stop_codon	16114812	16114814	.	-	0	transcript_id "file_1_file_1_jg2340.t1"; gene_id "file_1_file_1_jg2340";
dsecASM438219v1_0	AUGUSTUS	CDS	16114812	16114945	1	-	2	transcript_id "file_1_file_1_jg2340.t1"; gene_id "file_1_file_1_jg2340";
dsecASM438219v1_0	AUGUSTUS	exon	16114812	16114945	.	-	.	transcript_id "file_1_file_1_jg2340.t1"; gene_id "file_1_file_1_jg2340";
dsecASM438219v1_0	AUGUSTUS	intron	16114946	16115208	.	-	.	transcript_id "file_1_file_1_jg2340.t1"; gene_id "file_1_file_1_jg2340";
dsecASM438219v1_0	AUGUSTUS	CDS	16115209	16115402	1	-	1	transcript_id "file_1_file_1_jg2340.t1"; gene_id "file_1_file_1_jg2340";
dsecASM438219v1_0	AUGUSTUS	exon	16115209	16115402	.	-	.	transcript_id "file_1_file_1_jg2340.t1"; gene_id "file_1_file_1_jg2340";
dsecASM438219v1_0	AUGUSTUS	intron	16115403	16115619	.	-	.	transcript_id "file_1_file_1_jg2340.t1"; gene_id "file_1_file_1_jg2340";
dsecASM438219v1_0	AUGUSTUS	CDS	16115620	16115857	1	-	2	transcript_id "file_1_file_1_jg2340.t1"; gene_id "file_1_file_1_jg2340";
dsecASM438219v1_0	AUGUSTUS	exon	16115620	16115857	.	-	.	transcript_id "file_1_file_1_jg2340.t1"; gene_id "file_1_file_1_jg2340";
dsecASM438219v1_0	AUGUSTUS	intron	16115858	16116244	.	-	.	transcript_id "file_1_file_1_jg2340.t1"; gene_id "file_1_file_1_jg2340";
dsecASM438219v1_0	AUGUSTUS	CDS	16116245	16116505	1	-	2	transcript_id "file_1_file_1_jg2340.t1"; gene_id "file_1_file_1_jg2340";
dsecASM438219v1_0	AUGUSTUS	exon	16116245	16116505	.	-	.	transcript_id "file_1_file_1_jg2340.t1"; gene_id "file_1_file_1_jg2340";
dsecASM438219v1_0	AUGUSTUS	intron	16116506	16119125	.	-	.	transcript_id "file_1_file_1_jg2340.t1"; gene_id "file_1_file_1_jg2340";
dsecASM438219v1_0	AUGUSTUS	CDS	16119126	16119209	1	-	2	transcript_id "file_1_file_1_jg2340.t1"; gene_id "file_1_file_1_jg2340";
dsecASM438219v1_0	AUGUSTUS	exon	16119126	16119209	.	-	.	transcript_id "file_1_file_1_jg2340.t1"; gene_id "file_1_file_1_jg2340";
dsecASM438219v1_0	AUGUSTUS	intron	16119210	16119393	.	-	.	transcript_id "file_1_file_1_jg2340.t1"; gene_id "file_1_file_1_jg2340";
dsecASM438219v1_0	AUGUSTUS	CDS	16119394	16119909	1	-	2	transcript_id "file_1_file_1_jg2340.t1"; gene_id "file_1_file_1_jg2340";
dsecASM438219v1_0	AUGUSTUS	exon	16119394	16119909	.	-	.	transcript_id "file_1_file_1_jg2340.t1"; gene_id "file_1_file_1_jg2340";
dsecASM438219v1_0	AUGUSTUS	intron	16119910	16120035	.	-	.	transcript_id "file_1_file_1_jg2340.t1"; gene_id "file_1_file_1_jg2340";
dsecASM438219v1_0	AUGUSTUS	CDS	16120036	16120338	1	-	2	transcript_id "file_1_file_1_jg2340.t1"; gene_id "file_1_file_1_jg2340";
dsecASM438219v1_0	AUGUSTUS	exon	16120036	16120338	.	-	.	transcript_id "file_1_file_1_jg2340.t1"; gene_id "file_1_file_1_jg2340";
dsecASM438219v1_0	AUGUSTUS	intron	16120339	16120468	.	-	.	transcript_id "file_1_file_1_jg2340.t1"; gene_id "file_1_file_1_jg2340";
dsecASM438219v1_0	AUGUSTUS	CDS	16120469	16120864	1	-	2	transcript_id "file_1_file_1_jg2340.t1"; gene_id "file_1_file_1_jg2340";
dsecASM438219v1_0	AUGUSTUS	exon	16120469	16120864	.	-	.	transcript_id "file_1_file_1_jg2340.t1"; gene_id "file_1_file_1_jg2340";
dsecASM438219v1_0	AUGUSTUS	intron	16120865	16122518	.	-	.	transcript_id "file_1_file_1_jg2340.t1"; gene_id "file_1_file_1_jg2340";
dsecASM438219v1_0	AUGUSTUS	CDS	16122519	16122676	1	-	1	transcript_id "file_1_file_1_jg2340.t1"; gene_id "file_1_file_1_jg2340";
dsecASM438219v1_0	AUGUSTUS	exon	16122519	16122676	.	-	.	transcript_id "file_1_file_1_jg2340.t1"; gene_id "file_1_file_1_jg2340";
dsecASM438219v1_0	AUGUSTUS	intron	16122677	16128799	.	-	.	transcript_id "file_1_file_1_jg2340.t1"; gene_id "file_1_file_1_jg2340";
dsecASM438219v1_0	AUGUSTUS	CDS	16128800	16128826	1	-	1	transcript_id "file_1_file_1_jg2340.t1"; gene_id "file_1_file_1_jg2340";
```
