## Supplementary material for "Evolution of chemosensory tissues and cells across ecologically diverse *Drosophilids*": sup. file 1: Dsim_braker.gtf (part 1 of 35)

```
dsimWXD1_1	AUGUSTUS	stop_codon	6551753	6551755	.	-	0	transcript_id "file_1_file_1_jg10003.t1"; gene_id "file_1_file_1_jg10003";
dsimWXD1_1	AUGUSTUS	CDS	6551753	6552610	0.96	-	0	transcript_id "file_1_file_1_jg10003.t1"; gene_id "file_1_file_1_jg10003";
dsimWXD1_1	AUGUSTUS	exon	6551753	6552610	.	-	.	transcript_id "file_1_file_1_jg10003.t1"; gene_id "file_1_file_1_jg10003";
dsimWXD1_1	AUGUSTUS	transcript	6551753	6552610	.	-	.	transcript_id "file_1_file_1_jg10003.t1"; gene_id "file_1_file_1_jg10003"
dsimWXD1_1	AUGUSTUS	gene	6551753	6552610	.	-	.	jg10003
dsimWXD1_1	AUGUSTUS	start_codon	6552608	6552610	.	-	0	transcript_id "file_1_file_1_jg10003.t1"; gene_id "file_1_file_1_jg10003";
dsimWXD1_2	AUGUSTUS	start_codon	10991124	10991126	.	+	0	transcript_id "file_1_file_1_jg13947.t1"; gene_id "file_1_file_1_jg13947";
dsimWXD1_2	AUGUSTUS	CDS	10991124	10991138	1	+	0	transcript_id "file_1_file_1_jg13947.t1"; gene_id "file_1_file_1_jg13947";
dsimWXD1_2	AUGUSTUS	exon	10991124	10991138	.	+	.	transcript_id "file_1_file_1_jg13947.t1"; gene_id "file_1_file_1_jg13947";
dsimWXD1_2	AUGUSTUS	intron	10991139	10991202	.	+	.	transcript_id "file_1_file_1_jg13947.t1"; gene_id "file_1_file_1_jg13947";
dsimWXD1_2	AUGUSTUS	CDS	10991203	10992039	1	+	0	transcript_id "file_1_file_1_jg13947.t1"; gene_id "file_1_file_1_jg13947";
dsimWXD1_2	AUGUSTUS	exon	10991203	10992039	.	+	.	transcript_id "file_1_file_1_jg13947.t1"; gene_id "file_1_file_1_jg13947";
dsimWXD1_2	AUGUSTUS	intron	10992040	10992122	.	+	.	transcript_id "file_1_file_1_jg13947.t1"; gene_id "file_1_file_1_jg13947";
dsimWXD1_2	AUGUSTUS	CDS	10992123	10992288	1	+	0	transcript_id "file_1_file_1_jg13947.t1"; gene_id "file_1_file_1_jg13947";
dsimWXD1_2	AUGUSTUS	exon	10992123	10992288	.	+	.	transcript_id "file_1_file_1_jg13947.t1"; gene_id "file_1_file_1_jg13947";
dsimWXD1_2	AUGUSTUS	intron	10992289	10992353	.	+	.	transcript_id "file_1_file_1_jg13947.t1"; gene_id "file_1_file_1_jg13947";
dsimWXD1_2	AUGUSTUS	CDS	10992354	10992700	1	+	2	transcript_id "file_1_file_1_jg13947.t1"; gene_id "file_1_file_1_jg13947";
dsimWXD1_2	AUGUSTUS	exon	10992354	10992700	.	+	.	transcript_id "file_1_file_1_jg13947.t1"; gene_id "file_1_file_1_jg13947";
dsimWXD1_2	AUGUSTUS	intron	10992701	10992766	.	+	.	transcript_id "file_1_file_1_jg13947.t1"; gene_id "file_1_file_1_jg13947";
dsimWXD1_2	AUGUSTUS	transcript	10991124	10993075	.	+	.	transcript_id "file_1_file_1_jg13947.t1"; gene_id "file_1_file_1_jg13947"
dsimWXD1_2	AUGUSTUS	gene	10991124	10993075	.	+	.	jg13947
dsimWXD1_2	AUGUSTUS	CDS	10992767	10993075	1	+	0	transcript_id "file_1_file_1_jg13947.t1"; gene_id "file_1_file_1_jg13947";
dsimWXD1_2	AUGUSTUS	exon	10992767	10993075	.	+	.	transcript_id "file_1_file_1_jg13947.t1"; gene_id "file_1_file_1_jg13947";
dsimWXD1_2	AUGUSTUS	stop_codon	10993073	10993075	.	+	0	transcript_id "file_1_file_1_jg13947.t1"; gene_id "file_1_file_1_jg13947";
dsimWXD1_0	AUGUSTUS	stop_codon	10242909	10242911	.	-	0	transcript_id "file_1_file_1_jg1738.t1"; gene_id "file_1_file_1_jg1738";
dsimWXD1_0	AUGUSTUS	CDS	10242909	10243055	1	-	0	transcript_id "file_1_file_1_jg1738.t1"; gene_id "file_1_file_1_jg1738";
dsimWXD1_0	AUGUSTUS	exon	10242909	10243055	.	-	.	transcript_id "file_1_file_1_jg1738.t1"; gene_id "file_1_file_1_jg1738";
dsimWXD1_0	AUGUSTUS	intron	10243056	10243132	.	-	.	transcript_id "file_1_file_1_jg1738.t1"; gene_id "file_1_file_1_jg1738";
dsimWXD1_0	AUGUSTUS	CDS	10243133	10243329	1	-	2	transcript_id "file_1_file_1_jg1738.t1"; gene_id "file_1_file_1_jg1738";
dsimWXD1_0	AUGUSTUS	exon	10243133	10243329	.	-	.	transcript_id "file_1_file_1_jg1738.t1"; gene_id "file_1_file_1_jg1738";
dsimWXD1_0	AUGUSTUS	intron	10243330	10243579	.	-	.	transcript_id "file_1_file_1_jg1738.t1"; gene_id "file_1_file_1_jg1738";
dsimWXD1_0	AUGUSTUS	CDS	10243580	10243874	1	-	0	transcript_id "file_1_file_1_jg1738.t1"; gene_id "file_1_file_1_jg1738";
dsimWXD1_0	AUGUSTUS	exon	10243580	10243874	.	-	.	transcript_id "file_1_file_1_jg1738.t1"; gene_id "file_1_file_1_jg1738";
dsimWXD1_0	AUGUSTUS	intron	10243875	10244332	.	-	.	transcript_id "file_1_file_1_jg1738.t1"; gene_id "file_1_file_1_jg1738";
dsimWXD1_0	AUGUSTUS	CDS	10244333	10244460	1	-	2	transcript_id "file_1_file_1_jg1738.t1"; gene_id "file_1_file_1_jg1738";
dsimWXD1_0	AUGUSTUS	exon	10244333	10244460	.	-	.	transcript_id "file_1_file_1_jg1738.t1"; gene_id "file_1_file_1_jg1738";
dsimWXD1_0	AUGUSTUS	intron	10244461	10246875	.	-	.	transcript_id "file_1_file_1_jg1738.t1"; gene_id "file_1_file_1_jg1738";
dsimWXD1_0	AUGUSTUS	CDS	10246876	10247614	1	-	0	transcript_id "file_1_file_1_jg1738.t1"; gene_id "file_1_file_1_jg1738";
dsimWXD1_0	AUGUSTUS	exon	10246876	10247614	.	-	.	transcript_id "file_1_file_1_jg1738.t1"; gene_id "file_1_file_1_jg1738";
dsimWXD1_0	AUGUSTUS	intron	10247615	10247869	.	-	.	transcript_id "file_1_file_1_jg1738.t1"; gene_id "file_1_file_1_jg1738";
dsimWXD1_0	AUGUSTUS	CDS	10247870	10248065	1	-	1	transcript_id "file_1_file_1_jg1738.t1"; gene_id "file_1_file_1_jg1738";
dsimWXD1_0	AUGUSTUS	exon	10247870	10248065	.	-	.	transcript_id "file_1_file_1_jg1738.t1"; gene_id "file_1_file_1_jg1738";
dsimWXD1_0	AUGUSTUS	intron	10248066	10248123	.	-	.	transcript_id "file_1_file_1_jg1738.t1"; gene_id "file_1_file_1_jg1738";
dsimWXD1_0	AUGUSTUS	CDS	10248124	10248281	1	-	0	transcript_id "file_1_file_1_jg1738.t1"; gene_id "file_1_file_1_jg1738";
dsimWXD1_0	AUGUSTUS	exon	10248124	10248281	.	-	.	transcript_id "file_1_file_1_jg1738.t1"; gene_id "file_1_file_1_jg1738";
dsimWXD1_0	AUGUSTUS	intron	10248282	10248714	.	-	.	transcript_id "file_1_file_1_jg1738.t1"; gene_id "file_1_file_1_jg1738";
dsimWXD1_0	AUGUSTUS	CDS	10248715	10249352	1	-	2	transcript_id "file_1_file_1_jg1738.t1"; gene_id "file_1_file_1_jg1738";
dsimWXD1_0	AUGUSTUS	exon	10248715	10249352	.	-	.	transcript_id "file_1_file_1_jg1738.t1"; gene_id "file_1_file_1_jg1738";
dsimWXD1_0	AUGUSTUS	intron	10249353	10250343	.	-	.	transcript_id "file_1_file_1_jg1738.t1"; gene_id "file_1_file_1_jg1738";
dsimWXD1_0	AUGUSTUS	CDS	10250344	10250447	1	-	1	transcript_id "file_1_file_1_jg1738.t1"; gene_id "file_1_file_1_jg1738";
dsimWXD1_0	AUGUSTUS	exon	10250344	10250447	.	-	.	transcript_id "file_1_file_1_jg1738.t1"; gene_id "file_1_file_1_jg1738";
dsimWXD1_0	AUGUSTUS	intron	10250448	10250532	.	-	.	transcript_id "file_1_file_1_jg1738.t1"; gene_id "file_1_file_1_jg1738";
dsimWXD1_0	AUGUSTUS	CDS	10250533	10251143	1	-	0	transcript_id "file_1_file_1_jg1738.t1"; gene_id "file_1_file_1_jg1738";
dsimWXD1_0	AUGUSTUS	exon	10250533	10251143	.	-	.	transcript_id "file_1_file_1_jg1738.t1"; gene_id "file_1_file_1_jg1738";
dsimWXD1_0	AUGUSTUS	intron	10251144	10251205	.	-	.	transcript_id "file_1_file_1_jg1738.t1"; gene_id "file_1_file_1_jg1738";
dsimWXD1_0	AUGUSTUS	CDS	10251206	10251407	1	-	1	transcript_id "file_1_file_1_jg1738.t1"; gene_id "file_1_file_1_jg1738";
dsimWXD1_0	AUGUSTUS	exon	10251206	10251407	.	-	.	transcript_id "file_1_file_1_jg1738.t1"; gene_id "file_1_file_1_jg1738";
dsimWXD1_0	AUGUSTUS	intron	10251408	10251471	.	-	.	transcript_id "file_1_file_1_jg1738.t1"; gene_id "file_1_file_1_jg1738";
dsimWXD1_0	AUGUSTUS	CDS	10251472	10251608	1	-	0	transcript_id "file_1_file_1_jg1738.t1"; gene_id "file_1_file_1_jg1738";
dsimWXD1_0	AUGUSTUS	exon	10251472	10251608	.	-	.	transcript_id "file_1_file_1_jg1738.t1"; gene_id "file_1_file_1_jg1738";
dsimWXD1_0	AUGUSTUS	intron	10251609	10251822	.	-	.	transcript_id "file_1_file_1_jg1738.t1"; gene_id "file_1_file_1_jg1738";
dsimWXD1_0	AUGUSTUS	transcript	10242909	10251894	.	-	.	transcript_id "file_1_file_1_jg1738.t1"; gene_id "file_1_file_1_jg1738"
dsimWXD1_0	AUGUSTUS	CDS	10251823	10251894	1	-	0	transcript_id "file_1_file_1_jg1738.t1"; gene_id "file_1_file_1_jg1738";
dsimWXD1_0	AUGUSTUS	exon	10251823	10251894	.	-	.	transcript_id "file_1_file_1_jg1738.t1"; gene_id "file_1_file_1_jg1738";
dsimWXD1_0	AUGUSTUS	start_codon	10251892	10251894	.	-	0	transcript_id "file_1_file_1_jg1738.t1"; gene_id "file_1_file_1_jg1738";
dsimWXD1_5	AUGUSTUS	stop_codon	15082035	15082037	.	-	0	transcript_id "file_1_file_1_jg8569.t1"; gene_id "file_1_file_1_jg8569";
dsimWXD1_5	AUGUSTUS	CDS	15082035	15082654	1	-	2	transcript_id "file_1_file_1_jg8569.t1"; gene_id "file_1_file_1_jg8569";
dsimWXD1_5	AUGUSTUS	exon	15082035	15082654	.	-	.	transcript_id "file_1_file_1_jg8569.t1"; gene_id "file_1_file_1_jg8569";
dsimWXD1_5	AUGUSTUS	intron	15082655	15082703	.	-	.	transcript_id "file_1_file_1_jg8569.t1"; gene_id "file_1_file_1_jg8569";
dsimWXD1_5	AUGUSTUS	transcript	15082035	15082782	.	-	.	transcript_id "file_1_file_1_jg8569.t1"; gene_id "file_1_file_1_jg8569"
dsimWXD1_5	AUGUSTUS	gene	15082035	15082782	.	-	.	jg8569
dsimWXD1_5	AUGUSTUS	CDS	15082704	15082782	1	-	0	transcript_id "file_1_file_1_jg8569.t1"; gene_id "file_1_file_1_jg8569";
dsimWXD1_5	AUGUSTUS	exon	15082704	15082782	.	-	.	transcript_id "file_1_file_1_jg8569.t1"; gene_id "file_1_file_1_jg8569";
dsimWXD1_5	AUGUSTUS	start_codon	15082780	15082782	.	-	0	transcript_id "file_1_file_1_jg8569.t1"; gene_id "file_1_file_1_jg8569";
dsimWXD1_5	AUGUSTUS	start_codon	7456874	7456876	.	+	0	transcript_id "file_1_file_1_jg7722.t1"; gene_id "file_1_file_1_jg7722";
dsimWXD1_5	AUGUSTUS	CDS	7456874	7457083	0.82	+	0	transcript_id "file_1_file_1_jg7722.t1"; gene_id "file_1_file_1_jg7722";
dsimWXD1_5	AUGUSTUS	exon	7456874	7457083	.	+	.	transcript_id "file_1_file_1_jg7722.t1"; gene_id "file_1_file_1_jg7722";
dsimWXD1_5	AUGUSTUS	transcript	7456874	7457083	.	+	.	transcript_id "file_1_file_1_jg7722.t1"; gene_id "file_1_file_1_jg7722"
dsimWXD1_5	AUGUSTUS	gene	7456874	7457083	.	+	.	jg7722
dsimWXD1_5	AUGUSTUS	stop_codon	7457081	7457083	.	+	0	transcript_id "file_1_file_1_jg7722.t1"; gene_id "file_1_file_1_jg7722";
dsimWXD1_2	AUGUSTUS	stop_codon	247987	247989	.	-	0	transcript_id "file_1_file_1_jg12593.t1"; gene_id "file_1_file_1_jg12593";
dsimWXD1_2	AUGUSTUS	CDS	247987	248027	1	-	2	transcript_id "file_1_file_1_jg12593.t1"; gene_id "file_1_file_1_jg12593";
dsimWXD1_2	AUGUSTUS	exon	247987	248027	.	-	.	transcript_id "file_1_file_1_jg12593.t1"; gene_id "file_1_file_1_jg12593";
dsimWXD1_2	AUGUSTUS	intron	248028	248201	.	-	.	transcript_id "file_1_file_1_jg12593.t1"; gene_id "file_1_file_1_jg12593";
dsimWXD1_2	AUGUSTUS	CDS	248202	248462	0.76	-	2	transcript_id "file_1_file_1_jg12593.t1"; gene_id "file_1_file_1_jg12593";
dsimWXD1_2	AUGUSTUS	exon	248202	248462	.	-	.	transcript_id "file_1_file_1_jg12593.t1"; gene_id "file_1_file_1_jg12593";
dsimWXD1_2	AUGUSTUS	intron	248463	248536	.	-	.	transcript_id "file_1_file_1_jg12593.t1"; gene_id "file_1_file_1_jg12593";
dsimWXD1_2	AUGUSTUS	transcript	247987	248570	.	-	.	transcript_id "file_1_file_1_jg12593.t1"; gene_id "file_1_file_1_jg12593"
dsimWXD1_2	AUGUSTUS	gene	247987	248570	.	-	.	jg12593
dsimWXD1_2	AUGUSTUS	CDS	248537	248570	1	-	0	transcript_id "file_1_file_1_jg12593.t1"; gene_id "file_1_file_1_jg12593";
dsimWXD1_2	AUGUSTUS	exon	248537	248570	.	-	.	transcript_id "file_1_file_1_jg12593.t1"; gene_id "file_1_file_1_jg12593";
dsimWXD1_2	AUGUSTUS	start_codon	248568	248570	.	-	0	transcript_id "file_1_file_1_jg12593.t1"; gene_id "file_1_file_1_jg12593";
dsimWXD1_2	AUGUSTUS	start_codon	9192055	9192057	.	+	0	transcript_id "file_1_file_1_jg13725.t1"; gene_id "file_1_file_1_jg13725";
dsimWXD1_2	AUGUSTUS	CDS	9192055	9192856	1	+	0	transcript_id "file_1_file_1_jg13725.t1"; gene_id "file_1_file_1_jg13725";
dsimWXD1_2	AUGUSTUS	exon	9192055	9192856	.	+	.	transcript_id "file_1_file_1_jg13725.t1"; gene_id "file_1_file_1_jg13725";
dsimWXD1_2	AUGUSTUS	intron	9192857	9194651	.	+	.	transcript_id "file_1_file_1_jg13725.t1"; gene_id "file_1_file_1_jg13725";
dsimWXD1_2	AUGUSTUS	CDS	9194652	9194819	1	+	2	transcript_id "file_1_file_1_jg13725.t1"; gene_id "file_1_file_1_jg13725";
dsimWXD1_2	AUGUSTUS	exon	9194652	9194819	.	+	.	transcript_id "file_1_file_1_jg13725.t1"; gene_id "file_1_file_1_jg13725";
dsimWXD1_2	AUGUSTUS	intron	9194820	9195338	.	+	.	transcript_id "file_1_file_1_jg13725.t1"; gene_id "file_1_file_1_jg13725";
dsimWXD1_2	AUGUSTUS	CDS	9195339	9195490	1	+	2	transcript_id "file_1_file_1_jg13725.t1"; gene_id "file_1_file_1_jg13725";
dsimWXD1_2	AUGUSTUS	exon	9195339	9195490	.	+	.	transcript_id "file_1_file_1_jg13725.t1"; gene_id "file_1_file_1_jg13725";
dsimWXD1_2	AUGUSTUS	intron	9195491	9195557	.	+	.	transcript_id "file_1_file_1_jg13725.t1"; gene_id "file_1_file_1_jg13725";
dsimWXD1_2	AUGUSTUS	transcript	9192055	9195938	.	+	.	transcript_id "file_1_file_1_jg13725.t1"; gene_id "file_1_file_1_jg13725"
dsimWXD1_2	AUGUSTUS	CDS	9195558	9195938	1	+	0	transcript_id "file_1_file_1_jg13725.t1"; gene_id "file_1_file_1_jg13725";
dsimWXD1_2	AUGUSTUS	exon	9195558	9195938	.	+	.	transcript_id "file_1_file_1_jg13725.t1"; gene_id "file_1_file_1_jg13725";
dsimWXD1_2	AUGUSTUS	stop_codon	9195936	9195938	.	+	0	transcript_id "file_1_file_1_jg13725.t1"; gene_id "file_1_file_1_jg13725";
dsimWXD1_3	AUGUSTUS	stop_codon	26602600	26602602	.	-	0	transcript_id "file_1_file_1_jg6555.t1"; gene_id "file_1_file_1_jg6555";
dsimWXD1_3	AUGUSTUS	CDS	26602600	26603550	1	-	0	transcript_id "file_1_file_1_jg6555.t1"; gene_id "file_1_file_1_jg6555";
dsimWXD1_3	AUGUSTUS	exon	26602600	26603550	.	-	.	transcript_id "file_1_file_1_jg6555.t1"; gene_id "file_1_file_1_jg6555";
dsimWXD1_3	AUGUSTUS	intron	26603551	26603612	.	-	.	transcript_id "file_1_file_1_jg6555.t1"; gene_id "file_1_file_1_jg6555";
dsimWXD1_3	AUGUSTUS	CDS	26603613	26603764	1	-	2	transcript_id "file_1_file_1_jg6555.t1"; gene_id "file_1_file_1_jg6555";
dsimWXD1_3	AUGUSTUS	exon	26603613	26603764	.	-	.	transcript_id "file_1_file_1_jg6555.t1"; gene_id "file_1_file_1_jg6555";
dsimWXD1_3	AUGUSTUS	intron	26603765	26603825	.	-	.	transcript_id "file_1_file_1_jg6555.t1"; gene_id "file_1_file_1_jg6555";
dsimWXD1_3	AUGUSTUS	CDS	26603826	26603986	1	-	1	transcript_id "file_1_file_1_jg6555.t1"; gene_id "file_1_file_1_jg6555";
dsimWXD1_3	AUGUSTUS	exon	26603826	26603986	.	-	.	transcript_id "file_1_file_1_jg6555.t1"; gene_id "file_1_file_1_jg6555";
dsimWXD1_3	AUGUSTUS	intron	26603987	26604041	.	-	.	transcript_id "file_1_file_1_jg6555.t1"; gene_id "file_1_file_1_jg6555";
dsimWXD1_3	AUGUSTUS	CDS	26604042	26604207	1	-	2	transcript_id "file_1_file_1_jg6555.t1"; gene_id "file_1_file_1_jg6555";
dsimWXD1_3	AUGUSTUS	exon	26604042	26604207	.	-	.	transcript_id "file_1_file_1_jg6555.t1"; gene_id "file_1_file_1_jg6555";
dsimWXD1_3	AUGUSTUS	intron	26604208	26604372	.	-	.	transcript_id "file_1_file_1_jg6555.t1"; gene_id "file_1_file_1_jg6555";
dsimWXD1_3	AUGUSTUS	CDS	26604373	26604592	1	-	0	transcript_id "file_1_file_1_jg6555.t1"; gene_id "file_1_file_1_jg6555";
dsimWXD1_3	AUGUSTUS	exon	26604373	26604592	.	-	.	transcript_id "file_1_file_1_jg6555.t1"; gene_id "file_1_file_1_jg6555";
dsimWXD1_3	AUGUSTUS	intron	26604593	26604917	.	-	.	transcript_id "file_1_file_1_jg6555.t1"; gene_id "file_1_file_1_jg6555";
dsimWXD1_3	AUGUSTUS	CDS	26604918	26605275	1	-	1	transcript_id "file_1_file_1_jg6555.t1"; gene_id "file_1_file_1_jg6555";
dsimWXD1_3	AUGUSTUS	exon	26604918	26605275	.	-	.	transcript_id "file_1_file_1_jg6555.t1"; gene_id "file_1_file_1_jg6555";
dsimWXD1_3	AUGUSTUS	intron	26605276	26605337	.	-	.	transcript_id "file_1_file_1_jg6555.t1"; gene_id "file_1_file_1_jg6555";
dsimWXD1_3	AUGUSTUS	CDS	26605338	26605705	1	-	0	transcript_id "file_1_file_1_jg6555.t1"; gene_id "file_1_file_1_jg6555";
dsimWXD1_3	AUGUSTUS	exon	26605338	26605705	.	-	.	transcript_id "file_1_file_1_jg6555.t1"; gene_id "file_1_file_1_jg6555";
dsimWXD1_3	AUGUSTUS	intron	26605706	26605762	.	-	.	transcript_id "file_1_file_1_jg6555.t1"; gene_id "file_1_file_1_jg6555";
dsimWXD1_3	AUGUSTUS	CDS	26605763	26606061	1	-	2	transcript_id "file_1_file_1_jg6555.t1"; gene_id "file_1_file_1_jg6555";
dsimWXD1_3	AUGUSTUS	exon	26605763	26606061	.	-	.	transcript_id "file_1_file_1_jg6555.t1"; gene_id "file_1_file_1_jg6555";
dsimWXD1_3	AUGUSTUS	intron	26606062	26606116	.	-	.	transcript_id "file_1_file_1_jg6555.t1"; gene_id "file_1_file_1_jg6555";
dsimWXD1_3	AUGUSTUS	CDS	26606117	26606351	1	-	0	transcript_id "file_1_file_1_jg6555.t1"; gene_id "file_1_file_1_jg6555";
dsimWXD1_3	AUGUSTUS	exon	26606117	26606351	.	-	.	transcript_id "file_1_file_1_jg6555.t1"; gene_id "file_1_file_1_jg6555";
dsimWXD1_3	AUGUSTUS	intron	26606352	26606510	.	-	.	transcript_id "file_1_file_1_jg6555.t1"; gene_id "file_1_file_1_jg6555";
dsimWXD1_3	AUGUSTUS	CDS	26606511	26606687	1	-	0	transcript_id "file_1_file_1_jg6555.t1"; gene_id "file_1_file_1_jg6555";
dsimWXD1_3	AUGUSTUS	exon	26606511	26606687	.	-	.	transcript_id "file_1_file_1_jg6555.t1"; gene_id "file_1_file_1_jg6555";
dsimWXD1_3	AUGUSTUS	intron	26606688	26606781	.	-	.	transcript_id "file_1_file_1_jg6555.t1"; gene_id "file_1_file_1_jg6555";
dsimWXD1_3	AUGUSTUS	CDS	26606782	26606983	1	-	1	transcript_id "file_1_file_1_jg6555.t1"; gene_id "file_1_file_1_jg6555";
dsimWXD1_3	AUGUSTUS	exon	26606782	26606983	.	-	.	transcript_id "file_1_file_1_jg6555.t1"; gene_id "file_1_file_1_jg6555";
dsimWXD1_3	AUGUSTUS	intron	26606984	26607362	.	-	.	transcript_id "file_1_file_1_jg6555.t1"; gene_id "file_1_file_1_jg6555";
dsimWXD1_3	AUGUSTUS	CDS	26607363	26607505	1	-	0	transcript_id "file_1_file_1_jg6555.t1"; gene_id "file_1_file_1_jg6555";
dsimWXD1_3	AUGUSTUS	exon	26607363	26607505	.	-	.	transcript_id "file_1_file_1_jg6555.t1"; gene_id "file_1_file_1_jg6555";
dsimWXD1_3	AUGUSTUS	intron	26607506	26607566	.	-	.	transcript_id "file_1_file_1_jg6555.t1"; gene_id "file_1_file_1_jg6555";
dsimWXD1_3	AUGUSTUS	CDS	26607567	26607804	1	-	1	transcript_id "file_1_file_1_jg6555.t1"; gene_id "file_1_file_1_jg6555";
dsimWXD1_3	AUGUSTUS	exon	26607567	26607804	.	-	.	transcript_id "file_1_file_1_jg6555.t1"; gene_id "file_1_file_1_jg6555";
dsimWXD1_3	AUGUSTUS	intron	26607805	26607862	.	-	.	transcript_id "file_1_file_1_jg6555.t1"; gene_id "file_1_file_1_jg6555";
dsimWXD1_3	AUGUSTUS	transcript	26602600	26608011	.	-	.	transcript_id "file_1_file_1_jg6555.t1"; gene_id "file_1_file_1_jg6555"
dsimWXD1_3	AUGUSTUS	gene	26602600	26608011	.	-	.	jg6555
dsimWXD1_3	AUGUSTUS	CDS	26607863	26608011	1	-	0	transcript_id "file_1_file_1_jg6555.t1"; gene_id "file_1_file_1_jg6555";
dsimWXD1_3	AUGUSTUS	exon	26607863	26608011	.	-	.	transcript_id "file_1_file_1_jg6555.t1"; gene_id "file_1_file_1_jg6555";
dsimWXD1_3	AUGUSTUS	start_codon	26608009	26608011	.	-	0	transcript_id "file_1_file_1_jg6555.t1"; gene_id "file_1_file_1_jg6555";
dsimWXD1_1	AUGUSTUS	start_codon	15791688	15791690	.	+	0	transcript_id "file_1_file_1_jg11382.t1"; gene_id "file_1_file_1_jg11382";
dsimWXD1_1	AUGUSTUS	CDS	15791688	15791733	1	+	0	transcript_id "file_1_file_1_jg11382.t1"; gene_id "file_1_file_1_jg11382";
dsimWXD1_1	AUGUSTUS	exon	15791688	15791733	.	+	.	transcript_id "file_1_file_1_jg11382.t1"; gene_id "file_1_file_1_jg11382";
dsimWXD1_1	AUGUSTUS	intron	15791734	15792020	.	+	.	transcript_id "file_1_file_1_jg11382.t1"; gene_id "file_1_file_1_jg11382";
dsimWXD1_1	AUGUSTUS	CDS	15792021	15792144	1	+	2	transcript_id "file_1_file_1_jg11382.t1"; gene_id "file_1_file_1_jg11382";
dsimWXD1_1	AUGUSTUS	exon	15792021	15792144	.	+	.	transcript_id "file_1_file_1_jg11382.t1"; gene_id "file_1_file_1_jg11382";
dsimWXD1_1	AUGUSTUS	intron	15792145	15792200	.	+	.	transcript_id "file_1_file_1_jg11382.t1"; gene_id "file_1_file_1_jg11382";
dsimWXD1_1	AUGUSTUS	transcript	15791688	15793098	.	+	.	transcript_id "file_1_file_1_jg11382.t1"; gene_id "file_1_file_1_jg11382"
dsimWXD1_1	AUGUSTUS	gene	15791688	15793098	.	+	.	jg11382
dsimWXD1_1	AUGUSTUS	CDS	15792201	15793098	1	+	1	transcript_id "file_1_file_1_jg11382.t1"; gene_id "file_1_file_1_jg11382";
dsimWXD1_1	AUGUSTUS	exon	15792201	15793098	.	+	.	transcript_id "file_1_file_1_jg11382.t1"; gene_id "file_1_file_1_jg11382";
dsimWXD1_1	AUGUSTUS	stop_codon	15793096	15793098	.	+	0	transcript_id "file_1_file_1_jg11382.t1"; gene_id "file_1_file_1_jg11382";
dsimWXD1_155	AUGUSTUS	stop_codon	19628	19630	.	-	0	transcript_id "file_1_file_1_jg15486.t1"; gene_id "file_1_file_1_jg15486";
dsimWXD1_155	AUGUSTUS	CDS	19628	19916	0.96	-	1	transcript_id "file_1_file_1_jg15486.t1"; gene_id "file_1_file_1_jg15486";
dsimWXD1_155	AUGUSTUS	exon	19628	19916	.	-	.	transcript_id "file_1_file_1_jg15486.t1"; gene_id "file_1_file_1_jg15486";
dsimWXD1_155	AUGUSTUS	intron	19917	21022	.	-	.	transcript_id "file_1_file_1_jg15486.t1"; gene_id "file_1_file_1_jg15486";
dsimWXD1_155	AUGUSTUS	transcript	19628	21144	.	-	.	transcript_id "file_1_file_1_jg15486.t1"; gene_id "file_1_file_1_jg15486"
dsimWXD1_155	AUGUSTUS	gene	19628	21144	.	-	.	jg15486
dsimWXD1_155	AUGUSTUS	CDS	21023	21144	0.55	-	0	transcript_id "file_1_file_1_jg15486.t1"; gene_id "file_1_file_1_jg15486";
dsimWXD1_155	AUGUSTUS	exon	21023	21144	.	-	.	transcript_id "file_1_file_1_jg15486.t1"; gene_id "file_1_file_1_jg15486";
dsimWXD1_155	AUGUSTUS	start_codon	21142	21144	.	-	0	transcript_id "file_1_file_1_jg15486.t1"; gene_id "file_1_file_1_jg15486";
dsimWXD1_2	AUGUSTUS	stop_codon	19957115	19957117	.	-	0	transcript_id "file_1_file_1_jg15017.t1"; gene_id "file_1_file_1_jg15017";
dsimWXD1_2	AUGUSTUS	CDS	19957115	19957978	1	-	0	transcript_id "file_1_file_1_jg15017.t1"; gene_id "file_1_file_1_jg15017";
dsimWXD1_2	AUGUSTUS	exon	19957115	19957978	.	-	.	transcript_id "file_1_file_1_jg15017.t1"; gene_id "file_1_file_1_jg15017";
dsimWXD1_2	AUGUSTUS	intron	19957979	19958055	.	-	.	transcript_id "file_1_file_1_jg15017.t1"; gene_id "file_1_file_1_jg15017";
dsimWXD1_2	AUGUSTUS	transcript	19957115	19958178	.	-	.	transcript_id "file_1_file_1_jg15017.t1"; gene_id "file_1_file_1_jg15017"
dsimWXD1_2	AUGUSTUS	gene	19957115	19958178	.	-	.	jg15017
dsimWXD1_2	AUGUSTUS	CDS	19958056	19958178	1	-	0	transcript_id "file_1_file_1_jg15017.t1"; gene_id "file_1_file_1_jg15017";
dsimWXD1_2	AUGUSTUS	exon	19958056	19958178	.	-	.	transcript_id "file_1_file_1_jg15017.t1"; gene_id "file_1_file_1_jg15017";
dsimWXD1_2	AUGUSTUS	start_codon	19958176	19958178	.	-	0	transcript_id "file_1_file_1_jg15017.t1"; gene_id "file_1_file_1_jg15017";
dsimWXD1_1	AUGUSTUS	stop_codon	22490614	22490616	.	-	0	transcript_id "file_1_file_1_jg12412.t1"; gene_id "file_1_file_1_jg12412";
dsimWXD1_1	AUGUSTUS	CDS	22490614	22490760	0.98	-	0	transcript_id "file_1_file_1_jg12412.t1"; gene_id "file_1_file_1_jg12412";
dsimWXD1_1	AUGUSTUS	exon	22490614	22490760	.	-	.	transcript_id "file_1_file_1_jg12412.t1"; gene_id "file_1_file_1_jg12412";
dsimWXD1_1	AUGUSTUS	intron	22490761	22490821	.	-	.	transcript_id "file_1_file_1_jg12412.t1"; gene_id "file_1_file_1_jg12412";
dsimWXD1_1	AUGUSTUS	CDS	22490822	22491139	0.99	-	0	transcript_id "file_1_file_1_jg12412.t1"; gene_id "file_1_file_1_jg12412";
dsimWXD1_1	AUGUSTUS	exon	22490822	22491139	.	-	.	transcript_id "file_1_file_1_jg12412.t1"; gene_id "file_1_file_1_jg12412";
dsimWXD1_1	AUGUSTUS	intron	22491140	22491199	.	-	.	transcript_id "file_1_file_1_jg12412.t1"; gene_id "file_1_file_1_jg12412";
dsimWXD1_1	AUGUSTUS	transcript	22490614	22491250	.	-	.	transcript_id "file_1_file_1_jg12412.t1"; gene_id "file_1_file_1_jg12412"
dsimWXD1_1	AUGUSTUS	gene	22490614	22491250	.	-	.	jg12412
dsimWXD1_1	AUGUSTUS	CDS	22491200	22491250	1	-	0	transcript_id "file_1_file_1_jg12412.t1"; gene_id "file_1_file_1_jg12412";
dsimWXD1_1	AUGUSTUS	exon	22491200	22491250	.	-	.	transcript_id "file_1_file_1_jg12412.t1"; gene_id "file_1_file_1_jg12412";
dsimWXD1_1	AUGUSTUS	start_codon	22491248	22491250	.	-	0	transcript_id "file_1_file_1_jg12412.t1"; gene_id "file_1_file_1_jg12412";
dsimWXD1_1	AUGUSTUS	stop_codon	19099220	19099222	.	-	0	transcript_id "file_1_file_1_jg11815.t1"; gene_id "file_1_file_1_jg11815";
dsimWXD1_1	AUGUSTUS	CDS	19099220	19099698	1	-	2	transcript_id "file_1_file_1_jg11815.t1"; gene_id "file_1_file_1_jg11815";
dsimWXD1_1	AUGUSTUS	exon	19099220	19099698	.	-	.	transcript_id "file_1_file_1_jg11815.t1"; gene_id "file_1_file_1_jg11815";
dsimWXD1_1	AUGUSTUS	intron	19099699	19100039	.	-	.	transcript_id "file_1_file_1_jg11815.t1"; gene_id "file_1_file_1_jg11815";
dsimWXD1_1	AUGUSTUS	CDS	19100040	19100441	1	-	2	transcript_id "file_1_file_1_jg11815.t1"; gene_id "file_1_file_1_jg11815";
dsimWXD1_1	AUGUSTUS	exon	19100040	19100441	.	-	.	transcript_id "file_1_file_1_jg11815.t1"; gene_id "file_1_file_1_jg11815";
dsimWXD1_1	AUGUSTUS	intron	19100442	19101369	.	-	.	transcript_id "file_1_file_1_jg11815.t1"; gene_id "file_1_file_1_jg11815";
dsimWXD1_1	AUGUSTUS	transcript	19099220	19101379	.	-	.	transcript_id "file_1_file_1_jg11815.t1"; gene_id "file_1_file_1_jg11815"
dsimWXD1_1	AUGUSTUS	gene	19099220	19101379	.	-	.	jg11815
dsimWXD1_1	AUGUSTUS	CDS	19101370	19101379	1	-	0	transcript_id "file_1_file_1_jg11815.t1"; gene_id "file_1_file_1_jg11815";
dsimWXD1_1	AUGUSTUS	exon	19101370	19101379	.	-	.	transcript_id "file_1_file_1_jg11815.t1"; gene_id "file_1_file_1_jg11815";
dsimWXD1_1	AUGUSTUS	start_codon	19101377	19101379	.	-	0	transcript_id "file_1_file_1_jg11815.t1"; gene_id "file_1_file_1_jg11815";
dsimWXD1_5	AUGUSTUS	start_codon	14951879	14951881	.	+	0	transcript_id "file_1_file_1_jg8548.t1"; gene_id "file_1_file_1_jg8548";
dsimWXD1_5	AUGUSTUS	CDS	14951879	14952916	1	+	0	transcript_id "file_1_file_1_jg8548.t1"; gene_id "file_1_file_1_jg8548";
dsimWXD1_5	AUGUSTUS	exon	14951879	14952916	.	+	.	transcript_id "file_1_file_1_jg8548.t1"; gene_id "file_1_file_1_jg8548";
dsimWXD1_5	AUGUSTUS	intron	14952917	14953254	.	+	.	transcript_id "file_1_file_1_jg8548.t1"; gene_id "file_1_file_1_jg8548";
dsimWXD1_5	AUGUSTUS	transcript	14951879	14953584	.	+	.	transcript_id "file_1_file_1_jg8548.t1"; gene_id "file_1_file_1_jg8548"
dsimWXD1_5	AUGUSTUS	gene	14951879	14953584	.	+	.	jg8548
dsimWXD1_5	AUGUSTUS	CDS	14953255	14953584	1	+	0	transcript_id "file_1_file_1_jg8548.t1"; gene_id "file_1_file_1_jg8548";
dsimWXD1_5	AUGUSTUS	exon	14953255	14953584	.	+	.	transcript_id "file_1_file_1_jg8548.t1"; gene_id "file_1_file_1_jg8548";
dsimWXD1_5	AUGUSTUS	stop_codon	14953582	14953584	.	+	0	transcript_id "file_1_file_1_jg8548.t1"; gene_id "file_1_file_1_jg8548";
dsimWXD1_5	AUGUSTUS	start_codon	21891431	21891433	.	+	0	transcript_id "file_1_file_1_jg9331.t1"; gene_id "file_1_file_1_jg9331";
dsimWXD1_5	AUGUSTUS	CDS	21891431	21892348	0.62	+	0	transcript_id "file_1_file_1_jg9331.t1"; gene_id "file_1_file_1_jg9331";
dsimWXD1_5	AUGUSTUS	exon	21891431	21892348	.	+	.	transcript_id "file_1_file_1_jg9331.t1"; gene_id "file_1_file_1_jg9331";
dsimWXD1_5	AUGUSTUS	intron	21892349	21892403	.	+	.	transcript_id "file_1_file_1_jg9331.t1"; gene_id "file_1_file_1_jg9331";
dsimWXD1_5	AUGUSTUS	transcript	21891431	21892478	.	+	.	transcript_id "file_1_file_1_jg9331.t1"; gene_id "file_1_file_1_jg9331"
dsimWXD1_5	AUGUSTUS	gene	21891431	21892478	.	+	.	jg9331
dsimWXD1_5	AUGUSTUS	CDS	21892404	21892478	0.26	+	0	transcript_id "file_1_file_1_jg9331.t1"; gene_id "file_1_file_1_jg9331";
dsimWXD1_5	AUGUSTUS	exon	21892404	21892478	.	+	.	transcript_id "file_1_file_1_jg9331.t1"; gene_id "file_1_file_1_jg9331";
dsimWXD1_5	AUGUSTUS	stop_codon	21892476	21892478	.	+	0	transcript_id "file_1_file_1_jg9331.t1"; gene_id "file_1_file_1_jg9331";
dsimWXD1_5	AUGUSTUS	start_codon	9505650	9505652	.	+	0	transcript_id "file_1_file_1_jg7962.t1"; gene_id "file_1_file_1_jg7962";
dsimWXD1_5	AUGUSTUS	CDS	9505650	9506138	1	+	0	transcript_id "file_1_file_1_jg7962.t1"; gene_id "file_1_file_1_jg7962";
dsimWXD1_5	AUGUSTUS	exon	9505650	9506138	.	+	.	transcript_id "file_1_file_1_jg7962.t1"; gene_id "file_1_file_1_jg7962";
dsimWXD1_5	AUGUSTUS	transcript	9505650	9506138	.	+	.	transcript_id "file_1_file_1_jg7962.t1"; gene_id "file_1_file_1_jg7962"
dsimWXD1_5	AUGUSTUS	gene	9505650	9506138	.	+	.	jg7962
dsimWXD1_5	AUGUSTUS	stop_codon	9506136	9506138	.	+	0	transcript_id "file_1_file_1_jg7962.t1"; gene_id "file_1_file_1_jg7962";
dsimWXD1_31	AUGUSTUS	stop_codon	62958	62960	.	-	0	transcript_id "file_1_file_1_jg6884.t1"; gene_id "file_1_file_1_jg6884";
dsimWXD1_31	AUGUSTUS	CDS	62958	63207	1	-	1	transcript_id "file_1_file_1_jg6884.t1"; gene_id "file_1_file_1_jg6884";
dsimWXD1_31	AUGUSTUS	exon	62958	63207	.	-	.	transcript_id "file_1_file_1_jg6884.t1"; gene_id "file_1_file_1_jg6884";
dsimWXD1_31	AUGUSTUS	intron	63208	63255	.	-	.	transcript_id "file_1_file_1_jg6884.t1"; gene_id "file_1_file_1_jg6884";
dsimWXD1_31	AUGUSTUS	CDS	63256	63629	1	-	0	transcript_id "file_1_file_1_jg6884.t1"; gene_id "file_1_file_1_jg6884";
dsimWXD1_31	AUGUSTUS	exon	63256	63629	.	-	.	transcript_id "file_1_file_1_jg6884.t1"; gene_id "file_1_file_1_jg6884";
dsimWXD1_31	AUGUSTUS	intron	63630	63702	.	-	.	transcript_id "file_1_file_1_jg6884.t1"; gene_id "file_1_file_1_jg6884";
dsimWXD1_31	AUGUSTUS	transcript	62958	63762	.	-	.	transcript_id "file_1_file_1_jg6884.t1"; gene_id "file_1_file_1_jg6884"
dsimWXD1_31	AUGUSTUS	gene	62958	63762	.	-	.	jg6884
dsimWXD1_31	AUGUSTUS	CDS	63703	63762	1	-	0	transcript_id "file_1_file_1_jg6884.t1"; gene_id "file_1_file_1_jg6884";
dsimWXD1_31	AUGUSTUS	exon	63703	63762	.	-	.	transcript_id "file_1_file_1_jg6884.t1"; gene_id "file_1_file_1_jg6884";
dsimWXD1_31	AUGUSTUS	start_codon	63760	63762	.	-	0	transcript_id "file_1_file_1_jg6884.t1"; gene_id "file_1_file_1_jg6884";
dsimWXD1_3	AUGUSTUS	stop_codon	4013094	4013096	.	-	0	transcript_id "file_1_file_1_jg3603.t1"; gene_id "file_1_file_1_jg3603";
dsimWXD1_3	AUGUSTUS	CDS	4013094	4013298	1	-	1	transcript_id "file_1_file_1_jg3603.t1"; gene_id "file_1_file_1_jg3603";
dsimWXD1_3	AUGUSTUS	exon	4013094	4013298	.	-	.	transcript_id "file_1_file_1_jg3603.t1"; gene_id "file_1_file_1_jg3603";
dsimWXD1_3	AUGUSTUS	intron	4013299	4013367	.	-	.	transcript_id "file_1_file_1_jg3603.t1"; gene_id "file_1_file_1_jg3603";
dsimWXD1_3	AUGUSTUS	CDS	4013368	4013569	1	-	2	transcript_id "file_1_file_1_jg3603.t1"; gene_id "file_1_file_1_jg3603";
dsimWXD1_3	AUGUSTUS	exon	4013368	4013569	.	-	.	transcript_id "file_1_file_1_jg3603.t1"; gene_id "file_1_file_1_jg3603";
dsimWXD1_3	AUGUSTUS	intron	4013570	4013624	.	-	.	transcript_id "file_1_file_1_jg3603.t1"; gene_id "file_1_file_1_jg3603";
dsimWXD1_3	AUGUSTUS	CDS	4013625	4013801	1	-	2	transcript_id "file_1_file_1_jg3603.t1"; gene_id "file_1_file_1_jg3603";
dsimWXD1_3	AUGUSTUS	exon	4013625	4013801	.	-	.	transcript_id "file_1_file_1_jg3603.t1"; gene_id "file_1_file_1_jg3603";
dsimWXD1_3	AUGUSTUS	intron	4013802	4013859	.	-	.	transcript_id "file_1_file_1_jg3603.t1"; gene_id "file_1_file_1_jg3603";
dsimWXD1_3	AUGUSTUS	CDS	4013860	4013995	1	-	0	transcript_id "file_1_file_1_jg3603.t1"; gene_id "file_1_file_1_jg3603";
dsimWXD1_3	AUGUSTUS	exon	4013860	4013995	.	-	.	transcript_id "file_1_file_1_jg3603.t1"; gene_id "file_1_file_1_jg3603";
dsimWXD1_3	AUGUSTUS	intron	4013996	4014050	.	-	.	transcript_id "file_1_file_1_jg3603.t1"; gene_id "file_1_file_1_jg3603";
dsimWXD1_3	AUGUSTUS	CDS	4014051	4014157	1	-	2	transcript_id "file_1_file_1_jg3603.t1"; gene_id "file_1_file_1_jg3603";
dsimWXD1_3	AUGUSTUS	exon	4014051	4014157	.	-	.	transcript_id "file_1_file_1_jg3603.t1"; gene_id "file_1_file_1_jg3603";
dsimWXD1_3	AUGUSTUS	intron	4014158	4014218	.	-	.	transcript_id "file_1_file_1_jg3603.t1"; gene_id "file_1_file_1_jg3603";
dsimWXD1_3	AUGUSTUS	CDS	4014219	4014443	1	-	2	transcript_id "file_1_file_1_jg3603.t1"; gene_id "file_1_file_1_jg3603";
dsimWXD1_3	AUGUSTUS	exon	4014219	4014443	.	-	.	transcript_id "file_1_file_1_jg3603.t1"; gene_id "file_1_file_1_jg3603";
dsimWXD1_3	AUGUSTUS	intron	4014444	4014578	.	-	.	transcript_id "file_1_file_1_jg3603.t1"; gene_id "file_1_file_1_jg3603";
dsimWXD1_3	AUGUSTUS	CDS	4014579	4015011	1	-	0	transcript_id "file_1_file_1_jg3603.t1"; gene_id "file_1_file_1_jg3603";
dsimWXD1_3	AUGUSTUS	exon	4014579	4015011	.	-	.	transcript_id "file_1_file_1_jg3603.t1"; gene_id "file_1_file_1_jg3603";
dsimWXD1_3	AUGUSTUS	intron	4015012	4015067	.	-	.	transcript_id "file_1_file_1_jg3603.t1"; gene_id "file_1_file_1_jg3603";
dsimWXD1_3	AUGUSTUS	CDS	4015068	4015187	1	-	0	transcript_id "file_1_file_1_jg3603.t1"; gene_id "file_1_file_1_jg3603";
dsimWXD1_3	AUGUSTUS	exon	4015068	4015187	.	-	.	transcript_id "file_1_file_1_jg3603.t1"; gene_id "file_1_file_1_jg3603";
dsimWXD1_3	AUGUSTUS	intron	4015188	4015543	.	-	.	transcript_id "file_1_file_1_jg3603.t1"; gene_id "file_1_file_1_jg3603";
dsimWXD1_3	AUGUSTUS	transcript	4013094	4015642	.	-	.	transcript_id "file_1_file_1_jg3603.t1"; gene_id "file_1_file_1_jg3603"
dsimWXD1_3	AUGUSTUS	gene	4013094	4015642	.	-	.	jg3603
dsimWXD1_3	AUGUSTUS	CDS	4015544	4015642	1	-	0	transcript_id "file_1_file_1_jg3603.t1"; gene_id "file_1_file_1_jg3603";
dsimWXD1_3	AUGUSTUS	exon	4015544	4015642	.	-	.	transcript_id "file_1_file_1_jg3603.t1"; gene_id "file_1_file_1_jg3603";
dsimWXD1_3	AUGUSTUS	start_codon	4015640	4015642	.	-	0	transcript_id "file_1_file_1_jg3603.t1"; gene_id "file_1_file_1_jg3603";
dsimWXD1_2	AUGUSTUS	start_codon	7036101	7036103	.	+	0	transcript_id "file_1_file_1_jg13442.t1"; gene_id "file_1_file_1_jg13442";
dsimWXD1_2	AUGUSTUS	CDS	7036101	7036109	1	+	0	transcript_id "file_1_file_1_jg13442.t1"; gene_id "file_1_file_1_jg13442";
dsimWXD1_2	AUGUSTUS	exon	7036101	7036109	.	+	.	transcript_id "file_1_file_1_jg13442.t1"; gene_id "file_1_file_1_jg13442";
dsimWXD1_2	AUGUSTUS	intron	7036110	7036246	.	+	.	transcript_id "file_1_file_1_jg13442.t1"; gene_id "file_1_file_1_jg13442";
dsimWXD1_2	AUGUSTUS	transcript	7036101	7036492	.	+	.	transcript_id "file_1_file_1_jg13442.t1"; gene_id "file_1_file_1_jg13442"
dsimWXD1_2	AUGUSTUS	gene	7036101	7036492	.	+	.	jg13442
dsimWXD1_2	AUGUSTUS	CDS	7036247	7036492	1	+	0	transcript_id "file_1_file_1_jg13442.t1"; gene_id "file_1_file_1_jg13442";
dsimWXD1_2	AUGUSTUS	exon	7036247	7036492	.	+	.	transcript_id "file_1_file_1_jg13442.t1"; gene_id "file_1_file_1_jg13442";
dsimWXD1_2	AUGUSTUS	stop_codon	7036490	7036492	.	+	0	transcript_id "file_1_file_1_jg13442.t1"; gene_id "file_1_file_1_jg13442";
dsimWXD1_0	AUGUSTUS	start_codon	19353338	19353340	.	+	0	transcript_id "file_1_file_1_jg2697.t1"; gene_id "file_1_file_1_jg2697";
dsimWXD1_0	AUGUSTUS	CDS	19353338	19353416	0.98	+	0	transcript_id "file_1_file_1_jg2697.t1"; gene_id "file_1_file_1_jg2697";
dsimWXD1_0	AUGUSTUS	exon	19353338	19353416	.	+	.	transcript_id "file_1_file_1_jg2697.t1"; gene_id "file_1_file_1_jg2697";
dsimWXD1_0	AUGUSTUS	intron	19353417	19353506	.	+	.	transcript_id "file_1_file_1_jg2697.t1"; gene_id "file_1_file_1_jg2697";
dsimWXD1_0	AUGUSTUS	transcript	19353338	19353880	.	+	.	transcript_id "file_1_file_1_jg2697.t1"; gene_id "file_1_file_1_jg2697"
dsimWXD1_0	AUGUSTUS	gene	19353338	19353880	.	+	.	jg2697
dsimWXD1_0	AUGUSTUS	CDS	19353507	19353880	1	+	2	transcript_id "file_1_file_1_jg2697.t1"; gene_id "file_1_file_1_jg2697";
dsimWXD1_0	AUGUSTUS	exon	19353507	19353880	.	+	.	transcript_id "file_1_file_1_jg2697.t1"; gene_id "file_1_file_1_jg2697";
dsimWXD1_0	AUGUSTUS	stop_codon	19353878	19353880	.	+	0	transcript_id "file_1_file_1_jg2697.t1"; gene_id "file_1_file_1_jg2697";
dsimWXD1_0	AUGUSTUS	start_codon	15065966	15065968	.	+	0	transcript_id "file_1_file_1_jg2327.t1"; gene_id "file_1_file_1_jg2327";
dsimWXD1_0	AUGUSTUS	CDS	15065966	15066230	1	+	0	transcript_id "file_1_file_1_jg2327.t1"; gene_id "file_1_file_1_jg2327";
dsimWXD1_0	AUGUSTUS	exon	15065966	15066230	.	+	.	transcript_id "file_1_file_1_jg2327.t1"; gene_id "file_1_file_1_jg2327";
dsimWXD1_0	AUGUSTUS	intron	15066231	15077226	.	+	.	transcript_id "file_1_file_1_jg2327.t1"; gene_id "file_1_file_1_jg2327";
dsimWXD1_0	AUGUSTUS	CDS	15077227	15077479	1	+	2	transcript_id "file_1_file_1_jg2327.t1"; gene_id "file_1_file_1_jg2327";
dsimWXD1_0	AUGUSTUS	exon	15077227	15077479	.	+	.	transcript_id "file_1_file_1_jg2327.t1"; gene_id "file_1_file_1_jg2327";
dsimWXD1_0	AUGUSTUS	intron	15077480	15077588	.	+	.	transcript_id "file_1_file_1_jg2327.t1"; gene_id "file_1_file_1_jg2327";
dsimWXD1_0	AUGUSTUS	CDS	15077589	15077959	1	+	1	transcript_id "file_1_file_1_jg2327.t1"; gene_id "file_1_file_1_jg2327";
dsimWXD1_0	AUGUSTUS	exon	15077589	15077959	.	+	.	transcript_id "file_1_file_1_jg2327.t1"; gene_id "file_1_file_1_jg2327";
dsimWXD1_0	AUGUSTUS	intron	15077960	15078084	.	+	.	transcript_id "file_1_file_1_jg2327.t1"; gene_id "file_1_file_1_jg2327";
dsimWXD1_0	AUGUSTUS	CDS	15078085	15078377	1	+	2	transcript_id "file_1_file_1_jg2327.t1"; gene_id "file_1_file_1_jg2327";
dsimWXD1_0	AUGUSTUS	exon	15078085	15078377	.	+	.	transcript_id "file_1_file_1_jg2327.t1"; gene_id "file_1_file_1_jg2327";
dsimWXD1_0	AUGUSTUS	intron	15078378	15078442	.	+	.	transcript_id "file_1_file_1_jg2327.t1"; gene_id "file_1_file_1_jg2327";
dsimWXD1_0	AUGUSTUS	CDS	15078443	15078598	1	+	0	transcript_id "file_1_file_1_jg2327.t1"; gene_id "file_1_file_1_jg2327";
dsimWXD1_0	AUGUSTUS	exon	15078443	15078598	.	+	.	transcript_id "file_1_file_1_jg2327.t1"; gene_id "file_1_file_1_jg2327";
dsimWXD1_0	AUGUSTUS	intron	15078599	15079196	.	+	.	transcript_id "file_1_file_1_jg2327.t1"; gene_id "file_1_file_1_jg2327";
dsimWXD1_0	AUGUSTUS	CDS	15079197	15079262	1	+	0	transcript_id "file_1_file_1_jg2327.t1"; gene_id "file_1_file_1_jg2327";
dsimWXD1_0	AUGUSTUS	exon	15079197	15079262	.	+	.	transcript_id "file_1_file_1_jg2327.t1"; gene_id "file_1_file_1_jg2327";
dsimWXD1_0	AUGUSTUS	intron	15079263	15081017	.	+	.	transcript_id "file_1_file_1_jg2327.t1"; gene_id "file_1_file_1_jg2327";
dsimWXD1_0	AUGUSTUS	CDS	15081018	15081153	1	+	0	transcript_id "file_1_file_1_jg2327.t1"; gene_id "file_1_file_1_jg2327";
dsimWXD1_0	AUGUSTUS	exon	15081018	15081153	.	+	.	transcript_id "file_1_file_1_jg2327.t1"; gene_id "file_1_file_1_jg2327";
dsimWXD1_0	AUGUSTUS	intron	15081154	15081216	.	+	.	transcript_id "file_1_file_1_jg2327.t1"; gene_id "file_1_file_1_jg2327";
dsimWXD1_0	AUGUSTUS	CDS	15081217	15081347	1	+	2	transcript_id "file_1_file_1_jg2327.t1"; gene_id "file_1_file_1_jg2327";
dsimWXD1_0	AUGUSTUS	exon	15081217	15081347	.	+	.	transcript_id "file_1_file_1_jg2327.t1"; gene_id "file_1_file_1_jg2327";
dsimWXD1_0	AUGUSTUS	intron	15081348	15081412	.	+	.	transcript_id "file_1_file_1_jg2327.t1"; gene_id "file_1_file_1_jg2327";
dsimWXD1_0	AUGUSTUS	CDS	15081413	15081694	1	+	0	transcript_id "file_1_file_1_jg2327.t1"; gene_id "file_1_file_1_jg2327";
dsimWXD1_0	AUGUSTUS	exon	15081413	15081694	.	+	.	transcript_id "file_1_file_1_jg2327.t1"; gene_id "file_1_file_1_jg2327";
dsimWXD1_0	AUGUSTUS	intron	15081695	15081760	.	+	.	transcript_id "file_1_file_1_jg2327.t1"; gene_id "file_1_file_1_jg2327";
dsimWXD1_0	AUGUSTUS	CDS	15081761	15082090	1	+	0	transcript_id "file_1_file_1_jg2327.t1"; gene_id "file_1_file_1_jg2327";
dsimWXD1_0	AUGUSTUS	exon	15081761	15082090	.	+	.	transcript_id "file_1_file_1_jg2327.t1"; gene_id "file_1_file_1_jg2327";
dsimWXD1_0	AUGUSTUS	intron	15082091	15082239	.	+	.	transcript_id "file_1_file_1_jg2327.t1"; gene_id "file_1_file_1_jg2327";
dsimWXD1_0	AUGUSTUS	CDS	15082240	15082602	1	+	0	transcript_id "file_1_file_1_jg2327.t1"; gene_id "file_1_file_1_jg2327";
dsimWXD1_0	AUGUSTUS	exon	15082240	15082602	.	+	.	transcript_id "file_1_file_1_jg2327.t1"; gene_id "file_1_file_1_jg2327";
dsimWXD1_0	AUGUSTUS	intron	15082603	15082666	.	+	.	transcript_id "file_1_file_1_jg2327.t1"; gene_id "file_1_file_1_jg2327";
dsimWXD1_0	AUGUSTUS	CDS	15082667	15082758	1	+	0	transcript_id "file_1_file_1_jg2327.t1"; gene_id "file_1_file_1_jg2327";
dsimWXD1_0	AUGUSTUS	exon	15082667	15082758	.	+	.	transcript_id "file_1_file_1_jg2327.t1"; gene_id "file_1_file_1_jg2327";
dsimWXD1_0	AUGUSTUS	intron	15082759	15083022	.	+	.	transcript_id "file_1_file_1_jg2327.t1"; gene_id "file_1_file_1_jg2327";
dsimWXD1_0	AUGUSTUS	CDS	15083023	15083157	1	+	1	transcript_id "file_1_file_1_jg2327.t1"; gene_id "file_1_file_1_jg2327";
dsimWXD1_0	AUGUSTUS	exon	15083023	15083157	.	+	.	transcript_id "file_1_file_1_jg2327.t1"; gene_id "file_1_file_1_jg2327";
dsimWXD1_0	AUGUSTUS	intron	15083158	15083528	.	+	.	transcript_id "file_1_file_1_jg2327.t1"; gene_id "file_1_file_1_jg2327";
dsimWXD1_0	AUGUSTUS	CDS	15083529	15083793	1	+	1	transcript_id "file_1_file_1_jg2327.t1"; gene_id "file_1_file_1_jg2327";
dsimWXD1_0	AUGUSTUS	exon	15083529	15083793	.	+	.	transcript_id "file_1_file_1_jg2327.t1"; gene_id "file_1_file_1_jg2327";
dsimWXD1_0	AUGUSTUS	intron	15083794	15084259	.	+	.	transcript_id "file_1_file_1_jg2327.t1"; gene_id "file_1_file_1_jg2327";
dsimWXD1_0	AUGUSTUS	CDS	15084260	15084358	1	+	0	transcript_id "file_1_file_1_jg2327.t1"; gene_id "file_1_file_1_jg2327";
dsimWXD1_0	AUGUSTUS	exon	15084260	15084358	.	+	.	transcript_id "file_1_file_1_jg2327.t1"; gene_id "file_1_file_1_jg2327";
dsimWXD1_0	AUGUSTUS	intron	15084359	15084805	.	+	.	transcript_id "file_1_file_1_jg2327.t1"; gene_id "file_1_file_1_jg2327";
dsimWXD1_0	AUGUSTUS	CDS	15084806	15085316	1	+	0	transcript_id "file_1_file_1_jg2327.t1"; gene_id "file_1_file_1_jg2327";
dsimWXD1_0	AUGUSTUS	exon	15084806	15085316	.	+	.	transcript_id "file_1_file_1_jg2327.t1"; gene_id "file_1_file_1_jg2327";
dsimWXD1_0	AUGUSTUS	intron	15085317	15085434	.	+	.	transcript_id "file_1_file_1_jg2327.t1"; gene_id "file_1_file_1_jg2327";
dsimWXD1_0	AUGUSTUS	CDS	15085435	15085580	1	+	2	transcript_id "file_1_file_1_jg2327.t1"; gene_id "file_1_file_1_jg2327";
dsimWXD1_0	AUGUSTUS	exon	15085435	15085580	.	+	.	transcript_id "file_1_file_1_jg2327.t1"; gene_id "file_1_file_1_jg2327";
dsimWXD1_0	AUGUSTUS	intron	15085581	15085638	.	+	.	transcript_id "file_1_file_1_jg2327.t1"; gene_id "file_1_file_1_jg2327";
dsimWXD1_0	AUGUSTUS	transcript	15065966	15085866	.	+	.	transcript_id "file_1_file_1_jg2327.t1"; gene_id "file_1_file_1_jg2327"
dsimWXD1_0	AUGUSTUS	gene	15065966	15085866	.	+	.	jg2327
dsimWXD1_0	AUGUSTUS	CDS	15085639	15085866	1	+	0	transcript_id "file_1_file_1_jg2327.t1"; gene_id "file_1_file_1_jg2327";
dsimWXD1_0	AUGUSTUS	exon	15085639	15085866	.	+	.	transcript_id "file_1_file_1_jg2327.t1"; gene_id "file_1_file_1_jg2327";
dsimWXD1_0	AUGUSTUS	stop_codon	15085864	15085866	.	+	0	transcript_id "file_1_file_1_jg2327.t1"; gene_id "file_1_file_1_jg2327";
dsimWXD1_2	AUGUSTUS	start_codon	11790073	11790075	.	+	0	transcript_id "file_1_file_1_jg14065.t1"; gene_id "file_1_file_1_jg14065";
dsimWXD1_2	AUGUSTUS	CDS	11790073	11790079	0.9	+	0	transcript_id "file_1_file_1_jg14065.t1"; gene_id "file_1_file_1_jg14065";
dsimWXD1_2	AUGUSTUS	exon	11790073	11790079	.	+	.	transcript_id "file_1_file_1_jg14065.t1"; gene_id "file_1_file_1_jg14065";
dsimWXD1_2	AUGUSTUS	intron	11790080	11790146	.	+	.	transcript_id "file_1_file_1_jg14065.t1"; gene_id "file_1_file_1_jg14065";
dsimWXD1_2	AUGUSTUS	transcript	11790073	11790907	.	+	.	transcript_id "file_1_file_1_jg14065.t1"; gene_id "file_1_file_1_jg14065"
dsimWXD1_2	AUGUSTUS	gene	11790073	11790907	.	+	.	jg14065
dsimWXD1_2	AUGUSTUS	CDS	11790147	11790907	0.85	+	2	transcript_id "file_1_file_1_jg14065.t1"; gene_id "file_1_file_1_jg14065";
dsimWXD1_2	AUGUSTUS	exon	11790147	11790907	.	+	.	transcript_id "file_1_file_1_jg14065.t1"; gene_id "file_1_file_1_jg14065";
dsimWXD1_2	AUGUSTUS	stop_codon	11790905	11790907	.	+	0	transcript_id "file_1_file_1_jg14065.t1"; gene_id "file_1_file_1_jg14065";
dsimWXD1_1	AUGUSTUS	start_codon	22739456	22739458	.	+	0	transcript_id "file_1_file_1_jg12469.t1"; gene_id "file_1_file_1_jg12469";
dsimWXD1_1	AUGUSTUS	CDS	22739456	22739476	1	+	0	transcript_id "file_1_file_1_jg12469.t1"; gene_id "file_1_file_1_jg12469";
dsimWXD1_1	AUGUSTUS	exon	22739456	22739476	.	+	.	transcript_id "file_1_file_1_jg12469.t1"; gene_id "file_1_file_1_jg12469";
dsimWXD1_1	AUGUSTUS	intron	22739477	22740452	.	+	.	transcript_id "file_1_file_1_jg12469.t1"; gene_id "file_1_file_1_jg12469";
dsimWXD1_1	AUGUSTUS	CDS	22740453	22740751	1	+	0	transcript_id "file_1_file_1_jg12469.t1"; gene_id "file_1_file_1_jg12469";
dsimWXD1_1	AUGUSTUS	exon	22740453	22740751	.	+	.	transcript_id "file_1_file_1_jg12469.t1"; gene_id "file_1_file_1_jg12469";
dsimWXD1_1	AUGUSTUS	intron	22740752	22740811	.	+	.	transcript_id "file_1_file_1_jg12469.t1"; gene_id "file_1_file_1_jg12469";
dsimWXD1_1	AUGUSTUS	CDS	22740812	22741138	1	+	1	transcript_id "file_1_file_1_jg12469.t1"; gene_id "file_1_file_1_jg12469";
dsimWXD1_1	AUGUSTUS	exon	22740812	22741138	.	+	.	transcript_id "file_1_file_1_jg12469.t1"; gene_id "file_1_file_1_jg12469";
dsimWXD1_1	AUGUSTUS	intron	22741139	22741525	.	+	.	transcript_id "file_1_file_1_jg12469.t1"; gene_id "file_1_file_1_jg12469";
dsimWXD1_1	AUGUSTUS	transcript	22739456	22742156	.	+	.	transcript_id "file_1_file_1_jg12469.t1"; gene_id "file_1_file_1_jg12469"
dsimWXD1_1	AUGUSTUS	gene	22739456	22742156	.	+	.	jg12469
dsimWXD1_1	AUGUSTUS	CDS	22741526	22742156	1	+	1	transcript_id "file_1_file_1_jg12469.t1"; gene_id "file_1_file_1_jg12469";
dsimWXD1_1	AUGUSTUS	exon	22741526	22742156	.	+	.	transcript_id "file_1_file_1_jg12469.t1"; gene_id "file_1_file_1_jg12469";
dsimWXD1_1	AUGUSTUS	stop_codon	22742154	22742156	.	+	0	transcript_id "file_1_file_1_jg12469.t1"; gene_id "file_1_file_1_jg12469";
dsimWXD1_0	AUGUSTUS	start_codon	13822082	13822084	.	+	0	transcript_id "file_1_file_1_jg2208.t1"; gene_id "file_1_file_1_jg2208";
dsimWXD1_0	AUGUSTUS	CDS	13822082	13822202	1	+	0	transcript_id "file_1_file_1_jg2208.t1"; gene_id "file_1_file_1_jg2208";
dsimWXD1_0	AUGUSTUS	exon	13822082	13822202	.	+	.	transcript_id "file_1_file_1_jg2208.t1"; gene_id "file_1_file_1_jg2208";
dsimWXD1_0	AUGUSTUS	intron	13822203	13822262	.	+	.	transcript_id "file_1_file_1_jg2208.t1"; gene_id "file_1_file_1_jg2208";
dsimWXD1_0	AUGUSTUS	CDS	13822263	13822423	1	+	2	transcript_id "file_1_file_1_jg2208.t1"; gene_id "file_1_file_1_jg2208";
dsimWXD1_0	AUGUSTUS	exon	13822263	13822423	.	+	.	transcript_id "file_1_file_1_jg2208.t1"; gene_id "file_1_file_1_jg2208";
dsimWXD1_0	AUGUSTUS	intron	13822424	13822488	.	+	.	transcript_id "file_1_file_1_jg2208.t1"; gene_id "file_1_file_1_jg2208";
dsimWXD1_0	AUGUSTUS	CDS	13822489	13822794	1	+	0	transcript_id "file_1_file_1_jg2208.t1"; gene_id "file_1_file_1_jg2208";
dsimWXD1_0	AUGUSTUS	exon	13822489	13822794	.	+	.	transcript_id "file_1_file_1_jg2208.t1"; gene_id "file_1_file_1_jg2208";
dsimWXD1_0	AUGUSTUS	intron	13822795	13822913	.	+	.	transcript_id "file_1_file_1_jg2208.t1"; gene_id "file_1_file_1_jg2208";
dsimWXD1_0	AUGUSTUS	transcript	13822082	13823069	.	+	.	transcript_id "file_1_file_1_jg2208.t1"; gene_id "file_1_file_1_jg2208"
dsimWXD1_0	AUGUSTUS	gene	13822082	13823069	.	+	.	jg2208
dsimWXD1_0	AUGUSTUS	CDS	13822914	13823069	1	+	0	transcript_id "file_1_file_1_jg2208.t1"; gene_id "file_1_file_1_jg2208";
dsimWXD1_0	AUGUSTUS	exon	13822914	13823069	.	+	.	transcript_id "file_1_file_1_jg2208.t1"; gene_id "file_1_file_1_jg2208";
dsimWXD1_0	AUGUSTUS	stop_codon	13823067	13823069	.	+	0	transcript_id "file_1_file_1_jg2208.t1"; gene_id "file_1_file_1_jg2208";
dsimWXD1_5	AUGUSTUS	start_codon	6060876	6060878	.	+	0	transcript_id "file_1_file_1_jg7602.t1"; gene_id "file_1_file_1_jg7602";
dsimWXD1_5	AUGUSTUS	CDS	6060876	6061000	1	+	0	transcript_id "file_1_file_1_jg7602.t1"; gene_id "file_1_file_1_jg7602";
dsimWXD1_5	AUGUSTUS	exon	6060876	6061000	.	+	.	transcript_id "file_1_file_1_jg7602.t1"; gene_id "file_1_file_1_jg7602";
dsimWXD1_5	AUGUSTUS	intron	6061001	6061085	.	+	.	transcript_id "file_1_file_1_jg7602.t1"; gene_id "file_1_file_1_jg7602";
dsimWXD1_5	AUGUSTUS	CDS	6061086	6061315	0.01	+	1	transcript_id "file_1_file_1_jg7602.t1"; gene_id "file_1_file_1_jg7602";
dsimWXD1_5	AUGUSTUS	exon	6061086	6061315	.	+	.	transcript_id "file_1_file_1_jg7602.t1"; gene_id "file_1_file_1_jg7602";
dsimWXD1_5	AUGUSTUS	intron	6061316	6068742	.	+	.	transcript_id "file_1_file_1_jg7602.t1"; gene_id "file_1_file_1_jg7602";
dsimWXD1_5	AUGUSTUS	transcript	6060876	6068846	.	+	.	transcript_id "file_1_file_1_jg7602.t1"; gene_id "file_1_file_1_jg7602"
dsimWXD1_5	AUGUSTUS	gene	6060876	6068846	.	+	.	jg7602
dsimWXD1_5	AUGUSTUS	CDS	6068743	6068846	0.01	+	2	transcript_id "file_1_file_1_jg7602.t1"; gene_id "file_1_file_1_jg7602";
dsimWXD1_5	AUGUSTUS	exon	6068743	6068846	.	+	.	transcript_id "file_1_file_1_jg7602.t1"; gene_id "file_1_file_1_jg7602";
dsimWXD1_5	AUGUSTUS	stop_codon	6068844	6068846	.	+	0	transcript_id "file_1_file_1_jg7602.t1"; gene_id "file_1_file_1_jg7602";
dsimWXD1_1	AUGUSTUS	start_codon	16549318	16549320	.	+	0	transcript_id "file_1_file_1_jg11510.t1"; gene_id "file_1_file_1_jg11510";
dsimWXD1_1	AUGUSTUS	CDS	16549318	16549415	1	+	0	transcript_id "file_1_file_1_jg11510.t1"; gene_id "file_1_file_1_jg11510";
dsimWXD1_1	AUGUSTUS	exon	16549318	16549415	.	+	.	transcript_id "file_1_file_1_jg11510.t1"; gene_id "file_1_file_1_jg11510";
dsimWXD1_1	AUGUSTUS	intron	16549416	16549827	.	+	.	transcript_id "file_1_file_1_jg11510.t1"; gene_id "file_1_file_1_jg11510";
dsimWXD1_1	AUGUSTUS	transcript	16549318	16550407	.	+	.	transcript_id "file_1_file_1_jg11510.t1"; gene_id "file_1_file_1_jg11510"
dsimWXD1_1	AUGUSTUS	gene	16549318	16550407	.	+	.	jg11510
dsimWXD1_1	AUGUSTUS	CDS	16549828	16550407	1	+	1	transcript_id "file_1_file_1_jg11510.t1"; gene_id "file_1_file_1_jg11510";
dsimWXD1_1	AUGUSTUS	exon	16549828	16550407	.	+	.	transcript_id "file_1_file_1_jg11510.t1"; gene_id "file_1_file_1_jg11510";
dsimWXD1_1	AUGUSTUS	stop_codon	16550405	16550407	.	+	0	transcript_id "file_1_file_1_jg11510.t1"; gene_id "file_1_file_1_jg11510";
dsimWXD1_3	AUGUSTUS	stop_codon	8833146	8833148	.	-	0	transcript_id "file_1_file_1_jg4166.t1"; gene_id "file_1_file_1_jg4166";
dsimWXD1_3	AUGUSTUS	CDS	8833146	8833991	1	-	0	transcript_id "file_1_file_1_jg4166.t1"; gene_id "file_1_file_1_jg4166";
dsimWXD1_3	AUGUSTUS	exon	8833146	8833991	.	-	.	transcript_id "file_1_file_1_jg4166.t1"; gene_id "file_1_file_1_jg4166";
dsimWXD1_3	AUGUSTUS	intron	8833992	8834691	.	-	.	transcript_id "file_1_file_1_jg4166.t1"; gene_id "file_1_file_1_jg4166";
dsimWXD1_3	AUGUSTUS	CDS	8834692	8835418	1	-	1	transcript_id "file_1_file_1_jg4166.t1"; gene_id "file_1_file_1_jg4166";
dsimWXD1_3	AUGUSTUS	exon	8834692	8835418	.	-	.	transcript_id "file_1_file_1_jg4166.t1"; gene_id "file_1_file_1_jg4166";
dsimWXD1_3	AUGUSTUS	intron	8835419	8836551	.	-	.	transcript_id "file_1_file_1_jg4166.t1"; gene_id "file_1_file_1_jg4166";
dsimWXD1_3	AUGUSTUS	CDS	8836552	8837014	1	-	2	transcript_id "file_1_file_1_jg4166.t1"; gene_id "file_1_file_1_jg4166";
dsimWXD1_3	AUGUSTUS	exon	8836552	8837014	.	-	.	transcript_id "file_1_file_1_jg4166.t1"; gene_id "file_1_file_1_jg4166";
dsimWXD1_3	AUGUSTUS	intron	8837015	8837699	.	-	.	transcript_id "file_1_file_1_jg4166.t1"; gene_id "file_1_file_1_jg4166";
dsimWXD1_3	AUGUSTUS	CDS	8837700	8839523	1	-	2	transcript_id "file_1_file_1_jg4166.t1"; gene_id "file_1_file_1_jg4166";
dsimWXD1_3	AUGUSTUS	exon	8837700	8839523	.	-	.	transcript_id "file_1_file_1_jg4166.t1"; gene_id "file_1_file_1_jg4166";
dsimWXD1_3	AUGUSTUS	intron	8839524	8845910	.	-	.	transcript_id "file_1_file_1_jg4166.t1"; gene_id "file_1_file_1_jg4166";
dsimWXD1_3	AUGUSTUS	CDS	8845911	8846145	1	-	0	transcript_id "file_1_file_1_jg4166.t1"; gene_id "file_1_file_1_jg4166";
dsimWXD1_3	AUGUSTUS	exon	8845911	8846145	.	-	.	transcript_id "file_1_file_1_jg4166.t1"; gene_id "file_1_file_1_jg4166";
dsimWXD1_3	AUGUSTUS	intron	8846146	8850840	.	-	.	transcript_id "file_1_file_1_jg4166.t1"; gene_id "file_1_file_1_jg4166";
dsimWXD1_3	AUGUSTUS	CDS	8850841	8850956	1	-	2	transcript_id "file_1_file_1_jg4166.t1"; gene_id "file_1_file_1_jg4166";
dsimWXD1_3	AUGUSTUS	exon	8850841	8850956	.	-	.	transcript_id "file_1_file_1_jg4166.t1"; gene_id "file_1_file_1_jg4166";
dsimWXD1_3	AUGUSTUS	intron	8850957	8851219	.	-	.	transcript_id "file_1_file_1_jg4166.t1"; gene_id "file_1_file_1_jg4166";
dsimWXD1_3	AUGUSTUS	transcript	8833146	8851529	.	-	.	transcript_id "file_1_file_1_jg4166.t1"; gene_id "file_1_file_1_jg4166"
dsimWXD1_3	AUGUSTUS	gene	8833146	8851529	.	-	.	jg4166
dsimWXD1_3	AUGUSTUS	CDS	8851220	8851529	1	-	0	transcript_id "file_1_file_1_jg4166.t1"; gene_id "file_1_file_1_jg4166";
dsimWXD1_3	AUGUSTUS	exon	8851220	8851529	.	-	.	transcript_id "file_1_file_1_jg4166.t1"; gene_id "file_1_file_1_jg4166";
dsimWXD1_3	AUGUSTUS	start_codon	8851527	8851529	.	-	0	transcript_id "file_1_file_1_jg4166.t1"; gene_id "file_1_file_1_jg4166";
dsimWXD1_0	AUGUSTUS	stop_codon	7009105	7009107	.	-	0	transcript_id "file_1_file_1_jg1320.t1"; gene_id "file_1_file_1_jg1320";
dsimWXD1_0	AUGUSTUS	CDS	7009105	7009358	0.58	-	2	transcript_id "file_1_file_1_jg1320.t1"; gene_id "file_1_file_1_jg1320";
dsimWXD1_0	AUGUSTUS	exon	7009105	7009358	.	-	.	transcript_id "file_1_file_1_jg1320.t1"; gene_id "file_1_file_1_jg1320";
dsimWXD1_0	AUGUSTUS	intron	7009359	7009459	.	-	.	transcript_id "file_1_file_1_jg1320.t1"; gene_id "file_1_file_1_jg1320";
dsimWXD1_0	AUGUSTUS	transcript	7009105	7009808	.	-	.	transcript_id "file_1_file_1_jg1320.t1"; gene_id "file_1_file_1_jg1320"
dsimWXD1_0	AUGUSTUS	gene	7009105	7009808	.	-	.	jg1320
dsimWXD1_0	AUGUSTUS	CDS	7009460	7009808	1	-	0	transcript_id "file_1_file_1_jg1320.t1"; gene_id "file_1_file_1_jg1320";
dsimWXD1_0	AUGUSTUS	exon	7009460	7009808	.	-	.	transcript_id "file_1_file_1_jg1320.t1"; gene_id "file_1_file_1_jg1320";
dsimWXD1_0	AUGUSTUS	start_codon	7009806	7009808	.	-	0	transcript_id "file_1_file_1_jg1320.t1"; gene_id "file_1_file_1_jg1320";
dsimWXD1_0	AUGUSTUS	stop_codon	3086375	3086377	.	-	0	transcript_id "file_1_file_1_jg811.t1"; gene_id "file_1_file_1_jg811";
dsimWXD1_0	AUGUSTUS	CDS	3086375	3087034	1	-	0	transcript_id "file_1_file_1_jg811.t1"; gene_id "file_1_file_1_jg811";
dsimWXD1_0	AUGUSTUS	exon	3086375	3087034	.	-	.	transcript_id "file_1_file_1_jg811.t1"; gene_id "file_1_file_1_jg811";
dsimWXD1_0	AUGUSTUS	intron	3087035	3087093	.	-	.	transcript_id "file_1_file_1_jg811.t1"; gene_id "file_1_file_1_jg811";
dsimWXD1_0	AUGUSTUS	CDS	3087094	3087284	1	-	2	transcript_id "file_1_file_1_jg811.t1"; gene_id "file_1_file_1_jg811";
dsimWXD1_0	AUGUSTUS	exon	3087094	3087284	.	-	.	transcript_id "file_1_file_1_jg811.t1"; gene_id "file_1_file_1_jg811";
dsimWXD1_0	AUGUSTUS	intron	3087285	3087365	.	-	.	transcript_id "file_1_file_1_jg811.t1"; gene_id "file_1_file_1_jg811";
dsimWXD1_0	AUGUSTUS	CDS	3087366	3087434	1	-	2	transcript_id "file_1_file_1_jg811.t1"; gene_id "file_1_file_1_jg811";
dsimWXD1_0	AUGUSTUS	exon	3087366	3087434	.	-	.	transcript_id "file_1_file_1_jg811.t1"; gene_id "file_1_file_1_jg811";
dsimWXD1_0	AUGUSTUS	intron	3087435	3087491	.	-	.	transcript_id "file_1_file_1_jg811.t1"; gene_id "file_1_file_1_jg811";
dsimWXD1_0	AUGUSTUS	CDS	3087492	3087569	1	-	2	transcript_id "file_1_file_1_jg811.t1"; gene_id "file_1_file_1_jg811";
dsimWXD1_0	AUGUSTUS	exon	3087492	3087569	.	-	.	transcript_id "file_1_file_1_jg811.t1"; gene_id "file_1_file_1_jg811";
dsimWXD1_0	AUGUSTUS	intron	3087570	3087630	.	-	.	transcript_id "file_1_file_1_jg811.t1"; gene_id "file_1_file_1_jg811";
dsimWXD1_0	AUGUSTUS	transcript	3086375	3088654	.	-	.	transcript_id "file_1_file_1_jg811.t1"; gene_id "file_1_file_1_jg811"
dsimWXD1_0	AUGUSTUS	gene	3086375	3088654	.	-	.	jg811
dsimWXD1_0	AUGUSTUS	CDS	3087631	3088654	1	-	0	transcript_id "file_1_file_1_jg811.t1"; gene_id "file_1_file_1_jg811";
dsimWXD1_0	AUGUSTUS	exon	3087631	3088654	.	-	.	transcript_id "file_1_file_1_jg811.t1"; gene_id "file_1_file_1_jg811";
dsimWXD1_0	AUGUSTUS	start_codon	3088652	3088654	.	-	0	transcript_id "file_1_file_1_jg811.t1"; gene_id "file_1_file_1_jg811";
dsimWXD1_41	AUGUSTUS	stop_codon	13142	13144	.	-	0	transcript_id "file_1_file_1_jg15609.t1"; gene_id "file_1_file_1_jg15609";
dsimWXD1_41	AUGUSTUS	CDS	13142	13486	1	-	0	transcript_id "file_1_file_1_jg15609.t1"; gene_id "file_1_file_1_jg15609";
dsimWXD1_41	AUGUSTUS	exon	13142	13486	.	-	.	transcript_id "file_1_file_1_jg15609.t1"; gene_id "file_1_file_1_jg15609";
dsimWXD1_41	AUGUSTUS	transcript	13142	13486	.	-	.	transcript_id "file_1_file_1_jg15609.t1"; gene_id "file_1_file_1_jg15609"
dsimWXD1_41	AUGUSTUS	gene	13142	13486	.	-	.	jg15609
dsimWXD1_41	AUGUSTUS	start_codon	13484	13486	.	-	0	transcript_id "file_1_file_1_jg15609.t1"; gene_id "file_1_file_1_jg15609";
dsimWXD1_3	AUGUSTUS	stop_codon	19172868	19172870	.	-	0	transcript_id "file_1_file_1_jg5538.t1"; gene_id "file_1_file_1_jg5538";
dsimWXD1_3	AUGUSTUS	CDS	19172868	19173952	1	-	2	transcript_id "file_1_file_1_jg5538.t1"; gene_id "file_1_file_1_jg5538";
dsimWXD1_3	AUGUSTUS	exon	19172868	19173952	.	-	.	transcript_id "file_1_file_1_jg5538.t1"; gene_id "file_1_file_1_jg5538";
dsimWXD1_3	AUGUSTUS	intron	19173953	19174017	.	-	.	transcript_id "file_1_file_1_jg5538.t1"; gene_id "file_1_file_1_jg5538";
dsimWXD1_3	AUGUSTUS	CDS	19174018	19174420	1	-	0	transcript_id "file_1_file_1_jg5538.t1"; gene_id "file_1_file_1_jg5538";
dsimWXD1_3	AUGUSTUS	exon	19174018	19174420	.	-	.	transcript_id "file_1_file_1_jg5538.t1"; gene_id "file_1_file_1_jg5538";
dsimWXD1_3	AUGUSTUS	intron	19174421	19174583	.	-	.	transcript_id "file_1_file_1_jg5538.t1"; gene_id "file_1_file_1_jg5538";
dsimWXD1_3	AUGUSTUS	transcript	19172868	19174586	.	-	.	transcript_id "file_1_file_1_jg5538.t1"; gene_id "file_1_file_1_jg5538"
dsimWXD1_3	AUGUSTUS	gene	19172868	19174586	.	-	.	jg5538
dsimWXD1_3	AUGUSTUS	CDS	19174584	19174586	1	-	0	transcript_id "file_1_file_1_jg5538.t1"; gene_id "file_1_file_1_jg5538";
dsimWXD1_3	AUGUSTUS	exon	19174584	19174586	.	-	.	transcript_id "file_1_file_1_jg5538.t1"; gene_id "file_1_file_1_jg5538";
dsimWXD1_3	AUGUSTUS	start_codon	19174584	19174586	.	-	0	transcript_id "file_1_file_1_jg5538.t1"; gene_id "file_1_file_1_jg5538";
dsimWXD1_1	AUGUSTUS	stop_codon	5294213	5294215	.	-	0	transcript_id "file_1_file_1_jg9789.t1"; gene_id "file_1_file_1_jg9789";
dsimWXD1_1	AUGUSTUS	CDS	5294213	5294306	1	-	1	transcript_id "file_1_file_1_jg9789.t1"; gene_id "file_1_file_1_jg9789";
dsimWXD1_1	AUGUSTUS	exon	5294213	5294306	.	-	.	transcript_id "file_1_file_1_jg9789.t1"; gene_id "file_1_file_1_jg9789";
dsimWXD1_1	AUGUSTUS	intron	5294307	5294363	.	-	.	transcript_id "file_1_file_1_jg9789.t1"; gene_id "file_1_file_1_jg9789";
dsimWXD1_1	AUGUSTUS	transcript	5294213	5295058	.	-	.	transcript_id "file_1_file_1_jg9789.t1"; gene_id "file_1_file_1_jg9789"
dsimWXD1_1	AUGUSTUS	gene	5294213	5295058	.	-	.	jg9789
dsimWXD1_1	AUGUSTUS	CDS	5294364	5295058	1	-	0	transcript_id "file_1_file_1_jg9789.t1"; gene_id "file_1_file_1_jg9789";
dsimWXD1_1	AUGUSTUS	exon	5294364	5295058	.	-	.	transcript_id "file_1_file_1_jg9789.t1"; gene_id "file_1_file_1_jg9789";
dsimWXD1_1	AUGUSTUS	start_codon	5295056	5295058	.	-	0	transcript_id "file_1_file_1_jg9789.t1"; gene_id "file_1_file_1_jg9789";
dsimWXD1_0	AUGUSTUS	stop_codon	16758401	16758403	.	-	0	transcript_id "file_1_file_1_jg2477.t1"; gene_id "file_1_file_1_jg2477";
dsimWXD1_0	AUGUSTUS	CDS	16758401	16759014	1	-	2	transcript_id "file_1_file_1_jg2477.t1"; gene_id "file_1_file_1_jg2477";
dsimWXD1_0	AUGUSTUS	exon	16758401	16759014	.	-	.	transcript_id "file_1_file_1_jg2477.t1"; gene_id "file_1_file_1_jg2477";
dsimWXD1_0	AUGUSTUS	intron	16759015	16759080	.	-	.	transcript_id "file_1_file_1_jg2477.t1"; gene_id "file_1_file_1_jg2477";
dsimWXD1_0	AUGUSTUS	CDS	16759081	16759512	1	-	2	transcript_id "file_1_file_1_jg2477.t1"; gene_id "file_1_file_1_jg2477";
dsimWXD1_0	AUGUSTUS	exon	16759081	16759512	.	-	.	transcript_id "file_1_file_1_jg2477.t1"; gene_id "file_1_file_1_jg2477";
dsimWXD1_0	AUGUSTUS	intron	16759513	16759574	.	-	.	transcript_id "file_1_file_1_jg2477.t1"; gene_id "file_1_file_1_jg2477";
dsimWXD1_0	AUGUSTUS	CDS	16759575	16759946	1	-	2	transcript_id "file_1_file_1_jg2477.t1"; gene_id "file_1_file_1_jg2477";
dsimWXD1_0	AUGUSTUS	exon	16759575	16759946	.	-	.	transcript_id "file_1_file_1_jg2477.t1"; gene_id "file_1_file_1_jg2477";
dsimWXD1_0	AUGUSTUS	intron	16759947	16760002	.	-	.	transcript_id "file_1_file_1_jg2477.t1"; gene_id "file_1_file_1_jg2477";
dsimWXD1_0	AUGUSTUS	transcript	16758401	16760039	.	-	.	transcript_id "file_1_file_1_jg2477.t1"; gene_id "file_1_file_1_jg2477"
dsimWXD1_0	AUGUSTUS	gene	16758401	16760039	.	-	.	jg2477
dsimWXD1_0	AUGUSTUS	CDS	16760003	16760039	1	-	0	transcript_id "file_1_file_1_jg2477.t1"; gene_id "file_1_file_1_jg2477";
dsimWXD1_0	AUGUSTUS	exon	16760003	16760039	.	-	.	transcript_id "file_1_file_1_jg2477.t1"; gene_id "file_1_file_1_jg2477";
dsimWXD1_0	AUGUSTUS	start_codon	16760037	16760039	.	-	0	transcript_id "file_1_file_1_jg2477.t1"; gene_id "file_1_file_1_jg2477";
dsimWXD1_0	AUGUSTUS	start_codon	7499620	7499622	.	+	0	transcript_id "file_1_file_1_jg1377.t1"; gene_id "file_1_file_1_jg1377";
dsimWXD1_0	AUGUSTUS	CDS	7499620	7500471	1	+	0	transcript_id "file_1_file_1_jg1377.t1"; gene_id "file_1_file_1_jg1377";
dsimWXD1_0	AUGUSTUS	exon	7499620	7500471	.	+	.	transcript_id "file_1_file_1_jg1377.t1"; gene_id "file_1_file_1_jg1377";
dsimWXD1_0	AUGUSTUS	transcript	7499620	7500471	.	+	.	transcript_id "file_1_file_1_jg1377.t1"; gene_id "file_1_file_1_jg1377"
dsimWXD1_0	AUGUSTUS	gene	7499620	7500471	.	+	.	jg1377
dsimWXD1_0	AUGUSTUS	stop_codon	7500469	7500471	.	+	0	transcript_id "file_1_file_1_jg1377.t1"; gene_id "file_1_file_1_jg1377";
dsimWXD1_1	GeneMark.hmm	stop_codon	11564590	11564592	.	-	0	gene_id "file_1_file_2_4188_g"; transcript_id "file_1_file_2_4188_t"; count "file_1_file_2_1_1";
dsimWXD1_1	GeneMark.hmm	CDS	11564590	11564680	.	-	1	gene_id "file_1_file_2_4188_g"; transcript_id "file_1_file_2_4188_t"; evidence "file_1_file_2_0_1"; cds_type "file_1_file_2_Terminal"; count "file_1_file_2_2_2"; anchored "file_1_file_2_0_1";
dsimWXD1_1	GeneMark.hmm	exon	11564590	11564680	0	-	.	gene_id "file_1_file_2_4188_g"; transcript_id "file_1_file_2_4188_t"; evidence "file_1_file_2_0_1"; cds_type "file_1_file_2_Terminal"; count "file_1_file_2_2_2"; anchored "file_1_file_2_0_1";
dsimWXD1_1	GeneMark.hmm	CDS	11569207	11569391	.	-	0	gene_id "file_1_file_2_4188_g"; transcript_id "file_1_file_2_4188_t"; evidence "file_1_file_2_1_1"; cds_type "file_1_file_2_Initial"; count "file_1_file_2_1_2"; anchored "file_1_file_2_1_1";
dsimWXD1_1	GeneMark.hmm	exon	11569207	11569391	0	-	.	gene_id "file_1_file_2_4188_g"; transcript_id "file_1_file_2_4188_t"; evidence "file_1_file_2_1_1"; cds_type "file_1_file_2_Initial"; count "file_1_file_2_1_2"; anchored "file_1_file_2_1_1";
dsimWXD1_1	GeneMark.hmm	start_codon	11569389	11569391	.	-	0	gene_id "file_1_file_2_4188_g"; transcript_id "file_1_file_2_4188_t"; count "file_1_file_2_1_1";
dsimWXD1_3	AUGUSTUS	start_codon	14744816	14744818	.	+	0	transcript_id "file_1_file_1_jg4925.t2"; gene_id "file_1_file_1_jg4925";
dsimWXD1_3	AUGUSTUS	CDS	14744816	14745068	1	+	0	transcript_id "file_1_file_1_jg4925.t2"; gene_id "file_1_file_1_jg4925";
dsimWXD1_3	AUGUSTUS	exon	14744816	14745068	.	+	.	transcript_id "file_1_file_1_jg4925.t2"; gene_id "file_1_file_1_jg4925";
dsimWXD1_3	AUGUSTUS	intron	14745069	14746173	.	+	.	transcript_id "file_1_file_1_jg4925.t2"; gene_id "file_1_file_1_jg4925";
dsimWXD1_3	AUGUSTUS	CDS	14746174	14746298	1	+	2	transcript_id "file_1_file_1_jg4925.t2"; gene_id "file_1_file_1_jg4925";
dsimWXD1_3	AUGUSTUS	exon	14746174	14746298	.	+	.	transcript_id "file_1_file_1_jg4925.t2"; gene_id "file_1_file_1_jg4925";
dsimWXD1_3	AUGUSTUS	intron	14746299	14746361	.	+	.	transcript_id "file_1_file_1_jg4925.t2"; gene_id "file_1_file_1_jg4925";
dsimWXD1_3	AUGUSTUS	CDS	14746362	14746532	1	+	0	transcript_id "file_1_file_1_jg4925.t2"; gene_id "file_1_file_1_jg4925";
dsimWXD1_3	AUGUSTUS	exon	14746362	14746532	.	+	.	transcript_id "file_1_file_1_jg4925.t2"; gene_id "file_1_file_1_jg4925";
dsimWXD1_3	AUGUSTUS	intron	14746533	14746589	.	+	.	transcript_id "file_1_file_1_jg4925.t2"; gene_id "file_1_file_1_jg4925";
dsimWXD1_3	AUGUSTUS	CDS	14746590	14746771	1	+	0	transcript_id "file_1_file_1_jg4925.t2"; gene_id "file_1_file_1_jg4925";
dsimWXD1_3	AUGUSTUS	exon	14746590	14746771	.	+	.	transcript_id "file_1_file_1_jg4925.t2"; gene_id "file_1_file_1_jg4925";
dsimWXD1_3	AUGUSTUS	intron	14746772	14746829	.	+	.	transcript_id "file_1_file_1_jg4925.t2"; gene_id "file_1_file_1_jg4925";
dsimWXD1_3	AUGUSTUS	CDS	14746830	14747330	1	+	1	transcript_id "file_1_file_1_jg4925.t2"; gene_id "file_1_file_1_jg4925";
dsimWXD1_3	AUGUSTUS	exon	14746830	14747330	.	+	.	transcript_id "file_1_file_1_jg4925.t2"; gene_id "file_1_file_1_jg4925";
dsimWXD1_3	AUGUSTUS	intron	14747331	14747404	.	+	.	transcript_id "file_1_file_1_jg4925.t2"; gene_id "file_1_file_1_jg4925";
dsimWXD1_3	AUGUSTUS	transcript	14744816	14747663	.	+	.	transcript_id "file_1_file_1_jg4925.t2"; gene_id "file_1_file_1_jg4925"
dsimWXD1_3	AUGUSTUS	CDS	14747405	14747663	1	+	1	transcript_id "file_1_file_1_jg4925.t2"; gene_id "file_1_file_1_jg4925";
dsimWXD1_3	AUGUSTUS	exon	14747405	14747663	.	+	.	transcript_id "file_1_file_1_jg4925.t2"; gene_id "file_1_file_1_jg4925";
dsimWXD1_3	AUGUSTUS	stop_codon	14747661	14747663	.	+	0	transcript_id "file_1_file_1_jg4925.t2"; gene_id "file_1_file_1_jg4925";
dsimWXD1_2	AUGUSTUS	stop_codon	11668541	11668543	.	-	0	transcript_id "file_1_file_1_jg14044.t1"; gene_id "file_1_file_1_jg14044";
dsimWXD1_2	AUGUSTUS	CDS	11668541	11669438	1	-	1	transcript_id "file_1_file_1_jg14044.t1"; gene_id "file_1_file_1_jg14044";
dsimWXD1_2	AUGUSTUS	exon	11668541	11669438	.	-	.	transcript_id "file_1_file_1_jg14044.t1"; gene_id "file_1_file_1_jg14044";
dsimWXD1_2	AUGUSTUS	intron	11669439	11670959	.	-	.	transcript_id "file_1_file_1_jg14044.t1"; gene_id "file_1_file_1_jg14044";
dsimWXD1_2	AUGUSTUS	CDS	11670960	11671588	1	-	0	transcript_id "file_1_file_1_jg14044.t1"; gene_id "file_1_file_1_jg14044";
dsimWXD1_2	AUGUSTUS	exon	11670960	11671588	.	-	.	transcript_id "file_1_file_1_jg14044.t1"; gene_id "file_1_file_1_jg14044";
dsimWXD1_2	AUGUSTUS	intron	11671589	11679252	.	-	.	transcript_id "file_1_file_1_jg14044.t1"; gene_id "file_1_file_1_jg14044";
dsimWXD1_2	AUGUSTUS	transcript	11668541	11680119	.	-	.	transcript_id "file_1_file_1_jg14044.t1"; gene_id "file_1_file_1_jg14044"
dsimWXD1_2	AUGUSTUS	gene	11668541	11680119	.	-	.	jg14044
dsimWXD1_2	AUGUSTUS	CDS	11679253	11680119	0.98	-	0	transcript_id "file_1_file_1_jg14044.t1"; gene_id "file_1_file_1_jg14044";
dsimWXD1_2	AUGUSTUS	exon	11679253	11680119	.	-	.	transcript_id "file_1_file_1_jg14044.t1"; gene_id "file_1_file_1_jg14044";
dsimWXD1_2	AUGUSTUS	start_codon	11680117	11680119	.	-	0	transcript_id "file_1_file_1_jg14044.t1"; gene_id "file_1_file_1_jg14044";
dsimWXD1_0	AUGUSTUS	start_codon	13804392	13804394	.	+	0	transcript_id "file_1_file_1_jg2205.t1"; gene_id "file_1_file_1_jg2205";
dsimWXD1_0	AUGUSTUS	CDS	13804392	13805172	1	+	0	transcript_id "file_1_file_1_jg2205.t1"; gene_id "file_1_file_1_jg2205";
dsimWXD1_0	AUGUSTUS	exon	13804392	13805172	.	+	.	transcript_id "file_1_file_1_jg2205.t1"; gene_id "file_1_file_1_jg2205";
dsimWXD1_0	AUGUSTUS	intron	13805173	13805443	.	+	.	transcript_id "file_1_file_1_jg2205.t1"; gene_id "file_1_file_1_jg2205";
dsimWXD1_0	AUGUSTUS	CDS	13805444	13809486	1	+	2	transcript_id "file_1_file_1_jg2205.t1"; gene_id "file_1_file_1_jg2205";
dsimWXD1_0	AUGUSTUS	exon	13805444	13809486	.	+	.	transcript_id "file_1_file_1_jg2205.t1"; gene_id "file_1_file_1_jg2205";
dsimWXD1_0	AUGUSTUS	intron	13809487	13809555	.	+	.	transcript_id "file_1_file_1_jg2205.t1"; gene_id "file_1_file_1_jg2205";
dsimWXD1_0	AUGUSTUS	transcript	13804392	13809693	.	+	.	transcript_id "file_1_file_1_jg2205.t1"; gene_id "file_1_file_1_jg2205"
dsimWXD1_0	AUGUSTUS	gene	13804392	13809693	.	+	.	jg2205
dsimWXD1_0	AUGUSTUS	CDS	13809556	13809693	1	+	0	transcript_id "file_1_file_1_jg2205.t1"; gene_id "file_1_file_1_jg2205";
dsimWXD1_0	AUGUSTUS	exon	13809556	13809693	.	+	.	transcript_id "file_1_file_1_jg2205.t1"; gene_id "file_1_file_1_jg2205";
dsimWXD1_0	AUGUSTUS	stop_codon	13809691	13809693	.	+	0	transcript_id "file_1_file_1_jg2205.t1"; gene_id "file_1_file_1_jg2205";
dsimWXD1_1	AUGUSTUS	start_codon	6222035	6222037	.	+	0	transcript_id "file_1_file_1_jg9950.t1"; gene_id "file_1_file_1_jg9950";
dsimWXD1_1	AUGUSTUS	CDS	6222035	6222321	1	+	0	transcript_id "file_1_file_1_jg9950.t1"; gene_id "file_1_file_1_jg9950";
dsimWXD1_1	AUGUSTUS	exon	6222035	6222321	.	+	.	transcript_id "file_1_file_1_jg9950.t1"; gene_id "file_1_file_1_jg9950";
dsimWXD1_1	AUGUSTUS	intron	6222322	6223377	.	+	.	transcript_id "file_1_file_1_jg9950.t1"; gene_id "file_1_file_1_jg9950";
dsimWXD1_1	AUGUSTUS	CDS	6223378	6223496	1	+	1	transcript_id "file_1_file_1_jg9950.t1"; gene_id "file_1_file_1_jg9950";
dsimWXD1_1	AUGUSTUS	exon	6223378	6223496	.	+	.	transcript_id "file_1_file_1_jg9950.t1"; gene_id "file_1_file_1_jg9950";
dsimWXD1_1	AUGUSTUS	intron	6223497	6224427	.	+	.	transcript_id "file_1_file_1_jg9950.t1"; gene_id "file_1_file_1_jg9950";
dsimWXD1_1	AUGUSTUS	CDS	6224428	6224677	1	+	2	transcript_id "file_1_file_1_jg9950.t1"; gene_id "file_1_file_1_jg9950";
dsimWXD1_1	AUGUSTUS	exon	6224428	6224677	.	+	.	transcript_id "file_1_file_1_jg9950.t1"; gene_id "file_1_file_1_jg9950";
dsimWXD1_1	AUGUSTUS	intron	6224678	6231247	.	+	.	transcript_id "file_1_file_1_jg9950.t1"; gene_id "file_1_file_1_jg9950";
dsimWXD1_1	AUGUSTUS	transcript	6222035	6232055	.	+	.	transcript_id "file_1_file_1_jg9950.t1"; gene_id "file_1_file_1_jg9950"
dsimWXD1_1	AUGUSTUS	gene	6222035	6232055	.	+	.	jg9950
dsimWXD1_1	AUGUSTUS	CDS	6231248	6232055	1	+	1	transcript_id "file_1_file_1_jg9950.t1"; gene_id "file_1_file_1_jg9950";
dsimWXD1_1	AUGUSTUS	exon	6231248	6232055	.	+	.	transcript_id "file_1_file_1_jg9950.t1"; gene_id "file_1_file_1_jg9950";
dsimWXD1_1	AUGUSTUS	stop_codon	6232053	6232055	.	+	0	transcript_id "file_1_file_1_jg9950.t1"; gene_id "file_1_file_1_jg9950";
dsimWXD1_5	AUGUSTUS	start_codon	681726	681728	.	+	0	transcript_id "file_1_file_1_jg6980.t2"; gene_id "file_1_file_1_jg6980";
dsimWXD1_5	AUGUSTUS	CDS	681726	681806	1	+	0	transcript_id "file_1_file_1_jg6980.t2"; gene_id "file_1_file_1_jg6980";
dsimWXD1_5	AUGUSTUS	exon	681726	681806	.	+	.	transcript_id "file_1_file_1_jg6980.t2"; gene_id "file_1_file_1_jg6980";
dsimWXD1_5	AUGUSTUS	intron	681807	681878	.	+	.	transcript_id "file_1_file_1_jg6980.t2"; gene_id "file_1_file_1_jg6980";
dsimWXD1_5	AUGUSTUS	CDS	681879	681988	1	+	0	transcript_id "file_1_file_1_jg6980.t2"; gene_id "file_1_file_1_jg6980";
dsimWXD1_5	AUGUSTUS	exon	681879	681988	.	+	.	transcript_id "file_1_file_1_jg6980.t2"; gene_id "file_1_file_1_jg6980";
dsimWXD1_5	AUGUSTUS	intron	681989	682214	.	+	.	transcript_id "file_1_file_1_jg6980.t2"; gene_id "file_1_file_1_jg6980";
dsimWXD1_5	AUGUSTUS	CDS	682215	682516	1	+	1	transcript_id "file_1_file_1_jg6980.t2"; gene_id "file_1_file_1_jg6980";
dsimWXD1_5	AUGUSTUS	exon	682215	682516	.	+	.	transcript_id "file_1_file_1_jg6980.t2"; gene_id "file_1_file_1_jg6980";
dsimWXD1_5	AUGUSTUS	intron	682517	682612	.	+	.	transcript_id "file_1_file_1_jg6980.t2"; gene_id "file_1_file_1_jg6980";
dsimWXD1_5	AUGUSTUS	transcript	681726	682761	.	+	.	transcript_id "file_1_file_1_jg6980.t2"; gene_id "file_1_file_1_jg6980"
dsimWXD1_5	AUGUSTUS	CDS	682613	682761	1	+	2	transcript_id "file_1_file_1_jg6980.t2"; gene_id "file_1_file_1_jg6980";
dsimWXD1_5	AUGUSTUS	exon	682613	682761	.	+	.	transcript_id "file_1_file_1_jg6980.t2"; gene_id "file_1_file_1_jg6980";
dsimWXD1_5	AUGUSTUS	stop_codon	682759	682761	.	+	0	transcript_id "file_1_file_1_jg6980.t2"; gene_id "file_1_file_1_jg6980";
dsimWXD1_3	AUGUSTUS	stop_codon	2306592	2306594	.	-	0	transcript_id "file_1_file_1_jg3373.t1"; gene_id "file_1_file_1_jg3373";
dsimWXD1_3	AUGUSTUS	CDS	2306592	2307181	1	-	2	transcript_id "file_1_file_1_jg3373.t1"; gene_id "file_1_file_1_jg3373";
dsimWXD1_3	AUGUSTUS	exon	2306592	2307181	.	-	.	transcript_id "file_1_file_1_jg3373.t1"; gene_id "file_1_file_1_jg3373";
dsimWXD1_3	AUGUSTUS	intron	2307182	2307307	.	-	.	transcript_id "file_1_file_1_jg3373.t1"; gene_id "file_1_file_1_jg3373";
dsimWXD1_3	AUGUSTUS	transcript	2306592	2307368	.	-	.	transcript_id "file_1_file_1_jg3373.t1"; gene_id "file_1_file_1_jg3373"
dsimWXD1_3	AUGUSTUS	gene	2306592	2307368	.	-	.	jg3373
dsimWXD1_3	AUGUSTUS	CDS	2307308	2307368	1	-	0	transcript_id "file_1_file_1_jg3373.t1"; gene_id "file_1_file_1_jg3373";
dsimWXD1_3	AUGUSTUS	exon	2307308	2307368	.	-	.	transcript_id "file_1_file_1_jg3373.t1"; gene_id "file_1_file_1_jg3373";
dsimWXD1_3	AUGUSTUS	start_codon	2307366	2307368	.	-	0	transcript_id "file_1_file_1_jg3373.t1"; gene_id "file_1_file_1_jg3373";
dsimWXD1_44	AUGUSTUS	stop_codon	7378	7380	.	-	0	transcript_id "file_1_file_1_jg15592.t1"; gene_id "file_1_file_1_jg15592";
dsimWXD1_44	AUGUSTUS	CDS	7378	7438	1	-	1	transcript_id "file_1_file_1_jg15592.t1"; gene_id "file_1_file_1_jg15592";
dsimWXD1_44	AUGUSTUS	exon	7378	7438	.	-	.	transcript_id "file_1_file_1_jg15592.t1"; gene_id "file_1_file_1_jg15592";
dsimWXD1_44	AUGUSTUS	intron	7439	7495	.	-	.	transcript_id "file_1_file_1_jg15592.t1"; gene_id "file_1_file_1_jg15592";
dsimWXD1_44	AUGUSTUS	CDS	7496	7935	1	-	0	transcript_id "file_1_file_1_jg15592.t1"; gene_id "file_1_file_1_jg15592";
dsimWXD1_44	AUGUSTUS	exon	7496	7935	.	-	.	transcript_id "file_1_file_1_jg15592.t1"; gene_id "file_1_file_1_jg15592";
dsimWXD1_44	AUGUSTUS	intron	7936	7997	.	-	.	transcript_id "file_1_file_1_jg15592.t1"; gene_id "file_1_file_1_jg15592";
dsimWXD1_44	AUGUSTUS	CDS	7998	8187	1	-	1	transcript_id "file_1_file_1_jg15592.t1"; gene_id "file_1_file_1_jg15592";
dsimWXD1_44	AUGUSTUS	exon	7998	8187	.	-	.	transcript_id "file_1_file_1_jg15592.t1"; gene_id "file_1_file_1_jg15592";
dsimWXD1_44	AUGUSTUS	intron	8188	8246	.	-	.	transcript_id "file_1_file_1_jg15592.t1"; gene_id "file_1_file_1_jg15592";
dsimWXD1_44	AUGUSTUS	transcript	7378	8917	.	-	.	transcript_id "file_1_file_1_jg15592.t1"; gene_id "file_1_file_1_jg15592"
dsimWXD1_44	AUGUSTUS	gene	7378	8917	.	-	.	jg15592
dsimWXD1_44	AUGUSTUS	CDS	8247	8917	1	-	0	transcript_id "file_1_file_1_jg15592.t1"; gene_id "file_1_file_1_jg15592";
dsimWXD1_44	AUGUSTUS	exon	8247	8917	.	-	.	transcript_id "file_1_file_1_jg15592.t1"; gene_id "file_1_file_1_jg15592";
dsimWXD1_44	AUGUSTUS	start_codon	8915	8917	.	-	0	transcript_id "file_1_file_1_jg15592.t1"; gene_id "file_1_file_1_jg15592";
dsimWXD1_0	AUGUSTUS	stop_codon	388506	388508	.	-	0	transcript_id "file_1_file_1_jg447.t1"; gene_id "file_1_file_1_jg447";
dsimWXD1_0	AUGUSTUS	CDS	388506	391284	0.99	-	1	transcript_id "file_1_file_1_jg447.t1"; gene_id "file_1_file_1_jg447";
dsimWXD1_0	AUGUSTUS	exon	388506	391284	.	-	.	transcript_id "file_1_file_1_jg447.t1"; gene_id "file_1_file_1_jg447";
dsimWXD1_0	AUGUSTUS	intron	391285	391374	.	-	.	transcript_id "file_1_file_1_jg447.t1"; gene_id "file_1_file_1_jg447";
dsimWXD1_0	AUGUSTUS	CDS	391375	392011	1	-	2	transcript_id "file_1_file_1_jg447.t1"; gene_id "file_1_file_1_jg447";
dsimWXD1_0	AUGUSTUS	exon	391375	392011	.	-	.	transcript_id "file_1_file_1_jg447.t1"; gene_id "file_1_file_1_jg447";
dsimWXD1_0	AUGUSTUS	intron	392012	392107	.	-	.	transcript_id "file_1_file_1_jg447.t1"; gene_id "file_1_file_1_jg447";
dsimWXD1_0	AUGUSTUS	CDS	392108	392342	1	-	0	transcript_id "file_1_file_1_jg447.t1"; gene_id "file_1_file_1_jg447";
dsimWXD1_0	AUGUSTUS	exon	392108	392342	.	-	.	transcript_id "file_1_file_1_jg447.t1"; gene_id "file_1_file_1_jg447";
dsimWXD1_0	AUGUSTUS	intron	392343	392416	.	-	.	transcript_id "file_1_file_1_jg447.t1"; gene_id "file_1_file_1_jg447";
dsimWXD1_0	AUGUSTUS	CDS	392417	392615	1	-	1	transcript_id "file_1_file_1_jg447.t1"; gene_id "file_1_file_1_jg447";
dsimWXD1_0	AUGUSTUS	exon	392417	392615	.	-	.	transcript_id "file_1_file_1_jg447.t1"; gene_id "file_1_file_1_jg447";
dsimWXD1_0	AUGUSTUS	intron	392616	392684	.	-	.	transcript_id "file_1_file_1_jg447.t1"; gene_id "file_1_file_1_jg447";
dsimWXD1_0	AUGUSTUS	CDS	392685	392913	1	-	2	transcript_id "file_1_file_1_jg447.t1"; gene_id "file_1_file_1_jg447";
dsimWXD1_0	AUGUSTUS	exon	392685	392913	.	-	.	transcript_id "file_1_file_1_jg447.t1"; gene_id "file_1_file_1_jg447";
dsimWXD1_0	AUGUSTUS	intron	392914	392971	.	-	.	transcript_id "file_1_file_1_jg447.t1"; gene_id "file_1_file_1_jg447";
dsimWXD1_0	AUGUSTUS	CDS	392972	395228	1	-	0	transcript_id "file_1_file_1_jg447.t1"; gene_id "file_1_file_1_jg447";
dsimWXD1_0	AUGUSTUS	exon	392972	395228	.	-	.	transcript_id "file_1_file_1_jg447.t1"; gene_id "file_1_file_1_jg447";
dsimWXD1_0	AUGUSTUS	intron	395229	397723	.	-	.	transcript_id "file_1_file_1_jg447.t1"; gene_id "file_1_file_1_jg447";
dsimWXD1_0	AUGUSTUS	transcript	388506	397861	.	-	.	transcript_id "file_1_file_1_jg447.t1"; gene_id "file_1_file_1_jg447"
dsimWXD1_0	AUGUSTUS	gene	388506	397861	.	-	.	jg447
dsimWXD1_0	AUGUSTUS	CDS	397724	397861	1	-	0	transcript_id "file_1_file_1_jg447.t1"; gene_id "file_1_file_1_jg447";
dsimWXD1_0	AUGUSTUS	exon	397724	397861	.	-	.	transcript_id "file_1_file_1_jg447.t1"; gene_id "file_1_file_1_jg447";
dsimWXD1_0	AUGUSTUS	start_codon	397859	397861	.	-	0	transcript_id "file_1_file_1_jg447.t1"; gene_id "file_1_file_1_jg447";
dsimWXD1_43	AUGUSTUS	stop_codon	37509	37511	.	-	0	transcript_id "file_1_file_1_jg3137.t1"; gene_id "file_1_file_1_jg3137";
dsimWXD1_43	AUGUSTUS	CDS	37509	37539	1	-	1	transcript_id "file_1_file_1_jg3137.t1"; gene_id "file_1_file_1_jg3137";
dsimWXD1_43	AUGUSTUS	exon	37509	37539	.	-	.	transcript_id "file_1_file_1_jg3137.t1"; gene_id "file_1_file_1_jg3137";
dsimWXD1_43	AUGUSTUS	intron	37540	38168	.	-	.	transcript_id "file_1_file_1_jg3137.t1"; gene_id "file_1_file_1_jg3137";
dsimWXD1_43	AUGUSTUS	CDS	38169	38244	1	-	2	transcript_id "file_1_file_1_jg3137.t1"; gene_id "file_1_file_1_jg3137";
dsimWXD1_43	AUGUSTUS	exon	38169	38244	.	-	.	transcript_id "file_1_file_1_jg3137.t1"; gene_id "file_1_file_1_jg3137";
dsimWXD1_43	AUGUSTUS	intron	38245	38308	.	-	.	transcript_id "file_1_file_1_jg3137.t1"; gene_id "file_1_file_1_jg3137";
dsimWXD1_43	AUGUSTUS	CDS	38309	38495	1	-	0	transcript_id "file_1_file_1_jg3137.t1"; gene_id "file_1_file_1_jg3137";
dsimWXD1_43	AUGUSTUS	exon	38309	38495	.	-	.	transcript_id "file_1_file_1_jg3137.t1"; gene_id "file_1_file_1_jg3137";
dsimWXD1_43	AUGUSTUS	intron	38496	38554	.	-	.	transcript_id "file_1_file_1_jg3137.t1"; gene_id "file_1_file_1_jg3137";
dsimWXD1_43	AUGUSTUS	transcript	37509	38710	.	-	.	transcript_id "file_1_file_1_jg3137.t1"; gene_id "file_1_file_1_jg3137"
dsimWXD1_43	AUGUSTUS	gene	37509	38710	.	-	.	jg3137
dsimWXD1_43	AUGUSTUS	CDS	38555	38710	0.94	-	0	transcript_id "file_1_file_1_jg3137.t1"; gene_id "file_1_file_1_jg3137";
dsimWXD1_43	AUGUSTUS	exon	38555	38710	.	-	.	transcript_id "file_1_file_1_jg3137.t1"; gene_id "file_1_file_1_jg3137";
dsimWXD1_43	AUGUSTUS	start_codon	38708	38710	.	-	0	transcript_id "file_1_file_1_jg3137.t1"; gene_id "file_1_file_1_jg3137";
dsimWXD1_0	AUGUSTUS	start_codon	449604	449606	.	+	0	transcript_id "file_1_file_1_jg454.t1"; gene_id "file_1_file_1_jg454";
dsimWXD1_0	AUGUSTUS	CDS	449604	449801	1	+	0	transcript_id "file_1_file_1_jg454.t1"; gene_id "file_1_file_1_jg454";
dsimWXD1_0	AUGUSTUS	exon	449604	449801	.	+	.	transcript_id "file_1_file_1_jg454.t1"; gene_id "file_1_file_1_jg454";
dsimWXD1_0	AUGUSTUS	intron	449802	449868	.	+	.	transcript_id "file_1_file_1_jg454.t1"; gene_id "file_1_file_1_jg454";
dsimWXD1_0	AUGUSTUS	CDS	449869	451017	1	+	0	transcript_id "file_1_file_1_jg454.t1"; gene_id "file_1_file_1_jg454";
dsimWXD1_0	AUGUSTUS	exon	449869	451017	.	+	.	transcript_id "file_1_file_1_jg454.t1"; gene_id "file_1_file_1_jg454";
dsimWXD1_0	AUGUSTUS	intron	451018	451071	.	+	.	transcript_id "file_1_file_1_jg454.t1"; gene_id "file_1_file_1_jg454";
dsimWXD1_0	AUGUSTUS	transcript	449604	451725	.	+	.	transcript_id "file_1_file_1_jg454.t1"; gene_id "file_1_file_1_jg454"
dsimWXD1_0	AUGUSTUS	gene	449604	451725	.	+	.	jg454
dsimWXD1_0	AUGUSTUS	CDS	451072	451725	1	+	0	transcript_id "file_1_file_1_jg454.t1"; gene_id "file_1_file_1_jg454";
dsimWXD1_0	AUGUSTUS	exon	451072	451725	.	+	.	transcript_id "file_1_file_1_jg454.t1"; gene_id "file_1_file_1_jg454";
dsimWXD1_0	AUGUSTUS	stop_codon	451723	451725	.	+	0	transcript_id "file_1_file_1_jg454.t1"; gene_id "file_1_file_1_jg454";
dsimWXD1_3	AUGUSTUS	stop_codon	5171673	5171675	.	-	0	transcript_id "file_1_file_1_jg3734.t1"; gene_id "file_1_file_1_jg3734";
dsimWXD1_3	AUGUSTUS	CDS	5171673	5171874	1	-	1	transcript_id "file_1_file_1_jg3734.t1"; gene_id "file_1_file_1_jg3734";
dsimWXD1_3	AUGUSTUS	exon	5171673	5171874	.	-	.	transcript_id "file_1_file_1_jg3734.t1"; gene_id "file_1_file_1_jg3734";
dsimWXD1_3	AUGUSTUS	intron	5171875	5176525	.	-	.	transcript_id "file_1_file_1_jg3734.t1"; gene_id "file_1_file_1_jg3734";
dsimWXD1_3	AUGUSTUS	CDS	5176526	5176754	1	-	2	transcript_id "file_1_file_1_jg3734.t1"; gene_id "file_1_file_1_jg3734";
dsimWXD1_3	AUGUSTUS	exon	5176526	5176754	.	-	.	transcript_id "file_1_file_1_jg3734.t1"; gene_id "file_1_file_1_jg3734";
dsimWXD1_3	AUGUSTUS	intron	5176755	5181181	.	-	.	transcript_id "file_1_file_1_jg3734.t1"; gene_id "file_1_file_1_jg3734";
dsimWXD1_3	AUGUSTUS	CDS	5181182	5181597	1	-	1	transcript_id "file_1_file_1_jg3734.t1"; gene_id "file_1_file_1_jg3734";
dsimWXD1_3	AUGUSTUS	exon	5181182	5181597	.	-	.	transcript_id "file_1_file_1_jg3734.t1"; gene_id "file_1_file_1_jg3734";
dsimWXD1_3	AUGUSTUS	intron	5181598	5183423	.	-	.	transcript_id "file_1_file_1_jg3734.t1"; gene_id "file_1_file_1_jg3734";
dsimWXD1_3	AUGUSTUS	transcript	5171673	5183596	.	-	.	transcript_id "file_1_file_1_jg3734.t1"; gene_id "file_1_file_1_jg3734"
dsimWXD1_3	AUGUSTUS	gene	5171673	5183596	.	-	.	jg3734
dsimWXD1_3	AUGUSTUS	CDS	5183424	5183596	1	-	0	transcript_id "file_1_file_1_jg3734.t1"; gene_id "file_1_file_1_jg3734";
dsimWXD1_3	AUGUSTUS	exon	5183424	5183596	.	-	.	transcript_id "file_1_file_1_jg3734.t1"; gene_id "file_1_file_1_jg3734";
dsimWXD1_3	AUGUSTUS	start_codon	5183594	5183596	.	-	0	transcript_id "file_1_file_1_jg3734.t1"; gene_id "file_1_file_1_jg3734";
dsimWXD1_0	AUGUSTUS	stop_codon	3287293	3287295	.	-	0	transcript_id "file_1_file_1_jg849.t1"; gene_id "file_1_file_1_jg849";
dsimWXD1_0	AUGUSTUS	CDS	3287293	3287313	0.61	-	0	transcript_id "file_1_file_1_jg849.t1"; gene_id "file_1_file_1_jg849";
dsimWXD1_0	AUGUSTUS	exon	3287293	3287313	.	-	.	transcript_id "file_1_file_1_jg849.t1"; gene_id "file_1_file_1_jg849";
dsimWXD1_0	AUGUSTUS	intron	3287314	3287575	.	-	.	transcript_id "file_1_file_1_jg849.t1"; gene_id "file_1_file_1_jg849";
dsimWXD1_0	AUGUSTUS	transcript	3287293	3288403	.	-	.	transcript_id "file_1_file_1_jg849.t1"; gene_id "file_1_file_1_jg849"
dsimWXD1_0	AUGUSTUS	gene	3287293	3288403	.	-	.	jg849
dsimWXD1_0	AUGUSTUS	CDS	3287576	3288403	0.68	-	0	transcript_id "file_1_file_1_jg849.t1"; gene_id "file_1_file_1_jg849";
dsimWXD1_0	AUGUSTUS	exon	3287576	3288403	.	-	.	transcript_id "file_1_file_1_jg849.t1"; gene_id "file_1_file_1_jg849";
dsimWXD1_0	AUGUSTUS	start_codon	3288401	3288403	.	-	0	transcript_id "file_1_file_1_jg849.t1"; gene_id "file_1_file_1_jg849";
dsimWXD1_3	AUGUSTUS	start_codon	27807972	27807974	.	+	0	transcript_id "file_1_file_1_jg6726.t1"; gene_id "file_1_file_1_jg6726";
dsimWXD1_3	AUGUSTUS	CDS	27807972	27808062	0.99	+	0	transcript_id "file_1_file_1_jg6726.t1"; gene_id "file_1_file_1_jg6726";
dsimWXD1_3	AUGUSTUS	exon	27807972	27808062	.	+	.	transcript_id "file_1_file_1_jg6726.t1"; gene_id "file_1_file_1_jg6726";
dsimWXD1_3	AUGUSTUS	intron	27808063	27808140	.	+	.	transcript_id "file_1_file_1_jg6726.t1"; gene_id "file_1_file_1_jg6726";
dsimWXD1_3	AUGUSTUS	CDS	27808141	27808259	1	+	2	transcript_id "file_1_file_1_jg6726.t1"; gene_id "file_1_file_1_jg6726";
dsimWXD1_3	AUGUSTUS	exon	27808141	27808259	.	+	.	transcript_id "file_1_file_1_jg6726.t1"; gene_id "file_1_file_1_jg6726";
dsimWXD1_3	AUGUSTUS	intron	27808260	27808896	.	+	.	transcript_id "file_1_file_1_jg6726.t1"; gene_id "file_1_file_1_jg6726";
dsimWXD1_3	AUGUSTUS	CDS	27808897	27809046	1	+	0	transcript_id "file_1_file_1_jg6726.t1"; gene_id "file_1_file_1_jg6726";
dsimWXD1_3	AUGUSTUS	exon	27808897	27809046	.	+	.	transcript_id "file_1_file_1_jg6726.t1"; gene_id "file_1_file_1_jg6726";
dsimWXD1_3	AUGUSTUS	intron	27809047	27809174	.	+	.	transcript_id "file_1_file_1_jg6726.t1"; gene_id "file_1_file_1_jg6726";
dsimWXD1_3	AUGUSTUS	CDS	27809175	27809478	1	+	0	transcript_id "file_1_file_1_jg6726.t1"; gene_id "file_1_file_1_jg6726";
dsimWXD1_3	AUGUSTUS	exon	27809175	27809478	.	+	.	transcript_id "file_1_file_1_jg6726.t1"; gene_id "file_1_file_1_jg6726";
dsimWXD1_3	AUGUSTUS	intron	27809479	27809880	.	+	.	transcript_id "file_1_file_1_jg6726.t1"; gene_id "file_1_file_1_jg6726";
dsimWXD1_3	AUGUSTUS	CDS	27809881	27810102	1	+	2	transcript_id "file_1_file_1_jg6726.t1"; gene_id "file_1_file_1_jg6726";
dsimWXD1_3	AUGUSTUS	exon	27809881	27810102	.	+	.	transcript_id "file_1_file_1_jg6726.t1"; gene_id "file_1_file_1_jg6726";
dsimWXD1_3	AUGUSTUS	intron	27810103	27810178	.	+	.	transcript_id "file_1_file_1_jg6726.t1"; gene_id "file_1_file_1_jg6726";
dsimWXD1_3	AUGUSTUS	CDS	27810179	27810290	1	+	2	transcript_id "file_1_file_1_jg6726.t1"; gene_id "file_1_file_1_jg6726";
dsimWXD1_3	AUGUSTUS	exon	27810179	27810290	.	+	.	transcript_id "file_1_file_1_jg6726.t1"; gene_id "file_1_file_1_jg6726";
dsimWXD1_3	AUGUSTUS	intron	27810291	27810539	.	+	.	transcript_id "file_1_file_1_jg6726.t1"; gene_id "file_1_file_1_jg6726";
dsimWXD1_3	AUGUSTUS	CDS	27810540	27810705	1	+	1	transcript_id "file_1_file_1_jg6726.t1"; gene_id "file_1_file_1_jg6726";
dsimWXD1_3	AUGUSTUS	exon	27810540	27810705	.	+	.	transcript_id "file_1_file_1_jg6726.t1"; gene_id "file_1_file_1_jg6726";
dsimWXD1_3	AUGUSTUS	intron	27810706	27810904	.	+	.	transcript_id "file_1_file_1_jg6726.t1"; gene_id "file_1_file_1_jg6726";
dsimWXD1_3	AUGUSTUS	CDS	27810905	27810987	1	+	0	transcript_id "file_1_file_1_jg6726.t1"; gene_id "file_1_file_1_jg6726";
dsimWXD1_3	AUGUSTUS	exon	27810905	27810987	.	+	.	transcript_id "file_1_file_1_jg6726.t1"; gene_id "file_1_file_1_jg6726";
dsimWXD1_3	AUGUSTUS	intron	27810988	27811479	.	+	.	transcript_id "file_1_file_1_jg6726.t1"; gene_id "file_1_file_1_jg6726";
dsimWXD1_3	AUGUSTUS	CDS	27811480	27811650	1	+	1	transcript_id "file_1_file_1_jg6726.t1"; gene_id "file_1_file_1_jg6726";
dsimWXD1_3	AUGUSTUS	exon	27811480	27811650	.	+	.	transcript_id "file_1_file_1_jg6726.t1"; gene_id "file_1_file_1_jg6726";
dsimWXD1_3	AUGUSTUS	intron	27811651	27811780	.	+	.	transcript_id "file_1_file_1_jg6726.t1"; gene_id "file_1_file_1_jg6726";
dsimWXD1_3	AUGUSTUS	CDS	27811781	27811852	1	+	1	transcript_id "file_1_file_1_jg6726.t1"; gene_id "file_1_file_1_jg6726";
dsimWXD1_3	AUGUSTUS	exon	27811781	27811852	.	+	.	transcript_id "file_1_file_1_jg6726.t1"; gene_id "file_1_file_1_jg6726";
dsimWXD1_3	AUGUSTUS	intron	27811853	27812060	.	+	.	transcript_id "file_1_file_1_jg6726.t1"; gene_id "file_1_file_1_jg6726";
dsimWXD1_3	AUGUSTUS	CDS	27812061	27812226	1	+	1	transcript_id "file_1_file_1_jg6726.t1"; gene_id "file_1_file_1_jg6726";
dsimWXD1_3	AUGUSTUS	exon	27812061	27812226	.	+	.	transcript_id "file_1_file_1_jg6726.t1"; gene_id "file_1_file_1_jg6726";
dsimWXD1_3	AUGUSTUS	intron	27812227	27812400	.	+	.	transcript_id "file_1_file_1_jg6726.t1"; gene_id "file_1_file_1_jg6726";
dsimWXD1_3	AUGUSTUS	CDS	27812401	27812538	1	+	0	transcript_id "file_1_file_1_jg6726.t1"; gene_id "file_1_file_1_jg6726";
dsimWXD1_3	AUGUSTUS	exon	27812401	27812538	.	+	.	transcript_id "file_1_file_1_jg6726.t1"; gene_id "file_1_file_1_jg6726";
dsimWXD1_3	AUGUSTUS	intron	27812539	27815579	.	+	.	transcript_id "file_1_file_1_jg6726.t1"; gene_id "file_1_file_1_jg6726";
dsimWXD1_3	AUGUSTUS	transcript	27807972	27815741	.	+	.	transcript_id "file_1_file_1_jg6726.t1"; gene_id "file_1_file_1_jg6726"
dsimWXD1_3	AUGUSTUS	gene	27807972	27815741	.	+	.	jg6726
dsimWXD1_3	AUGUSTUS	CDS	27815580	27815741	1	+	0	transcript_id "file_1_file_1_jg6726.t1"; gene_id "file_1_file_1_jg6726";
dsimWXD1_3	AUGUSTUS	exon	27815580	27815741	.	+	.	transcript_id "file_1_file_1_jg6726.t1"; gene_id "file_1_file_1_jg6726";
dsimWXD1_3	AUGUSTUS	stop_codon	27815739	27815741	.	+	0	transcript_id "file_1_file_1_jg6726.t1"; gene_id "file_1_file_1_jg6726";
dsimWXD1_0	AUGUSTUS	start_codon	20217124	20217126	.	+	0	transcript_id "file_1_file_1_jg2799.t2"; gene_id "file_1_file_1_jg2799";
dsimWXD1_0	AUGUSTUS	CDS	20217124	20217144	1	+	0	transcript_id "file_1_file_1_jg2799.t2"; gene_id "file_1_file_1_jg2799";
dsimWXD1_0	AUGUSTUS	exon	20217124	20217144	.	+	.	transcript_id "file_1_file_1_jg2799.t2"; gene_id "file_1_file_1_jg2799";
dsimWXD1_0	AUGUSTUS	intron	20217145	20217341	.	+	.	transcript_id "file_1_file_1_jg2799.t2"; gene_id "file_1_file_1_jg2799";
dsimWXD1_0	AUGUSTUS	CDS	20217342	20217459	1	+	0	transcript_id "file_1_file_1_jg2799.t2"; gene_id "file_1_file_1_jg2799";
dsimWXD1_0	AUGUSTUS	exon	20217342	20217459	.	+	.	transcript_id "file_1_file_1_jg2799.t2"; gene_id "file_1_file_1_jg2799";
dsimWXD1_0	AUGUSTUS	intron	20217460	20217878	.	+	.	transcript_id "file_1_file_1_jg2799.t2"; gene_id "file_1_file_1_jg2799";
dsimWXD1_0	AUGUSTUS	CDS	20217879	20217988	1	+	2	transcript_id "file_1_file_1_jg2799.t2"; gene_id "file_1_file_1_jg2799";
dsimWXD1_0	AUGUSTUS	exon	20217879	20217988	.	+	.	transcript_id "file_1_file_1_jg2799.t2"; gene_id "file_1_file_1_jg2799";
dsimWXD1_0	AUGUSTUS	intron	20217989	20219533	.	+	.	transcript_id "file_1_file_1_jg2799.t2"; gene_id "file_1_file_1_jg2799";
dsimWXD1_0	AUGUSTUS	CDS	20219534	20219651	1	+	0	transcript_id "file_1_file_1_jg2799.t2"; gene_id "file_1_file_1_jg2799";
dsimWXD1_0	AUGUSTUS	exon	20219534	20219651	.	+	.	transcript_id "file_1_file_1_jg2799.t2"; gene_id "file_1_file_1_jg2799";
dsimWXD1_0	AUGUSTUS	intron	20219652	20219713	.	+	.	transcript_id "file_1_file_1_jg2799.t2"; gene_id "file_1_file_1_jg2799";
dsimWXD1_0	AUGUSTUS	CDS	20219714	20219796	1	+	2	transcript_id "file_1_file_1_jg2799.t2"; gene_id "file_1_file_1_jg2799";
dsimWXD1_0	AUGUSTUS	exon	20219714	20219796	.	+	.	transcript_id "file_1_file_1_jg2799.t2"; gene_id "file_1_file_1_jg2799";
dsimWXD1_0	AUGUSTUS	intron	20219797	20222505	.	+	.	transcript_id "file_1_file_1_jg2799.t2"; gene_id "file_1_file_1_jg2799";
dsimWXD1_0	AUGUSTUS	CDS	20222506	20222636	1	+	0	transcript_id "file_1_file_1_jg2799.t2"; gene_id "file_1_file_1_jg2799";
dsimWXD1_0	AUGUSTUS	exon	20222506	20222636	.	+	.	transcript_id "file_1_file_1_jg2799.t2"; gene_id "file_1_file_1_jg2799";
dsimWXD1_0	AUGUSTUS	intron	20222637	20222835	.	+	.	transcript_id "file_1_file_1_jg2799.t2"; gene_id "file_1_file_1_jg2799";
dsimWXD1_0	AUGUSTUS	CDS	20222836	20222947	1	+	1	transcript_id "file_1_file_1_jg2799.t2"; gene_id "file_1_file_1_jg2799";
dsimWXD1_0	AUGUSTUS	exon	20222836	20222947	.	+	.	transcript_id "file_1_file_1_jg2799.t2"; gene_id "file_1_file_1_jg2799";
dsimWXD1_0	AUGUSTUS	intron	20222948	20223225	.	+	.	transcript_id "file_1_file_1_jg2799.t2"; gene_id "file_1_file_1_jg2799";
dsimWXD1_0	AUGUSTUS	CDS	20223226	20223358	1	+	0	transcript_id "file_1_file_1_jg2799.t2"; gene_id "file_1_file_1_jg2799";
dsimWXD1_0	AUGUSTUS	exon	20223226	20223358	.	+	.	transcript_id "file_1_file_1_jg2799.t2"; gene_id "file_1_file_1_jg2799";
dsimWXD1_0	AUGUSTUS	intron	20223359	20226828	.	+	.	transcript_id "file_1_file_1_jg2799.t2"; gene_id "file_1_file_1_jg2799";
dsimWXD1_0	AUGUSTUS	CDS	20226829	20226902	1	+	2	transcript_id "file_1_file_1_jg2799.t2"; gene_id "file_1_file_1_jg2799";
dsimWXD1_0	AUGUSTUS	exon	20226829	20226902	.	+	.	transcript_id "file_1_file_1_jg2799.t2"; gene_id "file_1_file_1_jg2799";
dsimWXD1_0	AUGUSTUS	intron	20226903	20226980	.	+	.	transcript_id "file_1_file_1_jg2799.t2"; gene_id "file_1_file_1_jg2799";
dsimWXD1_0	AUGUSTUS	CDS	20226981	20227185	1	+	0	transcript_id "file_1_file_1_jg2799.t2"; gene_id "file_1_file_1_jg2799";
dsimWXD1_0	AUGUSTUS	exon	20226981	20227185	.	+	.	transcript_id "file_1_file_1_jg2799.t2"; gene_id "file_1_file_1_jg2799";
dsimWXD1_0	AUGUSTUS	intron	20227186	20228410	.	+	.	transcript_id "file_1_file_1_jg2799.t2"; gene_id "file_1_file_1_jg2799";
dsimWXD1_0	AUGUSTUS	CDS	20228411	20228497	1	+	2	transcript_id "file_1_file_1_jg2799.t2"; gene_id "file_1_file_1_jg2799";
dsimWXD1_0	AUGUSTUS	exon	20228411	20228497	.	+	.	transcript_id "file_1_file_1_jg2799.t2"; gene_id "file_1_file_1_jg2799";
dsimWXD1_0	AUGUSTUS	intron	20228498	20228767	.	+	.	transcript_id "file_1_file_1_jg2799.t2"; gene_id "file_1_file_1_jg2799";
dsimWXD1_0	AUGUSTUS	CDS	20228768	20228913	1	+	2	transcript_id "file_1_file_1_jg2799.t2"; gene_id "file_1_file_1_jg2799";
dsimWXD1_0	AUGUSTUS	exon	20228768	20228913	.	+	.	transcript_id "file_1_file_1_jg2799.t2"; gene_id "file_1_file_1_jg2799";
dsimWXD1_0	AUGUSTUS	intron	20228914	20229148	.	+	.	transcript_id "file_1_file_1_jg2799.t2"; gene_id "file_1_file_1_jg2799";
dsimWXD1_0	AUGUSTUS	CDS	20229149	20229487	1	+	0	transcript_id "file_1_file_1_jg2799.t2"; gene_id "file_1_file_1_jg2799";
dsimWXD1_0	AUGUSTUS	exon	20229149	20229487	.	+	.	transcript_id "file_1_file_1_jg2799.t2"; gene_id "file_1_file_1_jg2799";
dsimWXD1_0	AUGUSTUS	intron	20229488	20229550	.	+	.	transcript_id "file_1_file_1_jg2799.t2"; gene_id "file_1_file_1_jg2799";
dsimWXD1_0	AUGUSTUS	CDS	20229551	20229754	1	+	0	transcript_id "file_1_file_1_jg2799.t2"; gene_id "file_1_file_1_jg2799";
dsimWXD1_0	AUGUSTUS	exon	20229551	20229754	.	+	.	transcript_id "file_1_file_1_jg2799.t2"; gene_id "file_1_file_1_jg2799";
dsimWXD1_0	AUGUSTUS	intron	20229755	20229817	.	+	.	transcript_id "file_1_file_1_jg2799.t2"; gene_id "file_1_file_1_jg2799";
dsimWXD1_0	AUGUSTUS	CDS	20229818	20230131	1	+	0	transcript_id "file_1_file_1_jg2799.t2"; gene_id "file_1_file_1_jg2799";
dsimWXD1_0	AUGUSTUS	exon	20229818	20230131	.	+	.	transcript_id "file_1_file_1_jg2799.t2"; gene_id "file_1_file_1_jg2799";
dsimWXD1_0	AUGUSTUS	intron	20230132	20230189	.	+	.	transcript_id "file_1_file_1_jg2799.t2"; gene_id "file_1_file_1_jg2799";
dsimWXD1_0	AUGUSTUS	transcript	20217124	20230409	.	+	.	transcript_id "file_1_file_1_jg2799.t2"; gene_id "file_1_file_1_jg2799"
dsimWXD1_0	AUGUSTUS	CDS	20230190	20230409	1	+	1	transcript_id "file_1_file_1_jg2799.t2"; gene_id "file_1_file_1_jg2799";
dsimWXD1_0	AUGUSTUS	exon	20230190	20230409	.	+	.	transcript_id "file_1_file_1_jg2799.t2"; gene_id "file_1_file_1_jg2799";
dsimWXD1_0	AUGUSTUS	stop_codon	20230407	20230409	.	+	0	transcript_id "file_1_file_1_jg2799.t2"; gene_id "file_1_file_1_jg2799";
dsimWXD1_0	AUGUSTUS	start_codon	10405450	10405452	.	+	0	transcript_id "file_1_file_1_jg1785.t1"; gene_id "file_1_file_1_jg1785";
dsimWXD1_0	AUGUSTUS	CDS	10405450	10405487	0.73	+	0	transcript_id "file_1_file_1_jg1785.t1"; gene_id "file_1_file_1_jg1785";
dsimWXD1_0	AUGUSTUS	exon	10405450	10405487	.	+	.	transcript_id "file_1_file_1_jg1785.t1"; gene_id "file_1_file_1_jg1785";
dsimWXD1_0	AUGUSTUS	intron	10405488	10405646	.	+	.	transcript_id "file_1_file_1_jg1785.t1"; gene_id "file_1_file_1_jg1785";
dsimWXD1_0	AUGUSTUS	CDS	10405647	10405729	0.73	+	1	transcript_id "file_1_file_1_jg1785.t1"; gene_id "file_1_file_1_jg1785";
dsimWXD1_0	AUGUSTUS	exon	10405647	10405729	.	+	.	transcript_id "file_1_file_1_jg1785.t1"; gene_id "file_1_file_1_jg1785";
dsimWXD1_0	AUGUSTUS	intron	10405730	10405789	.	+	.	transcript_id "file_1_file_1_jg1785.t1"; gene_id "file_1_file_1_jg1785";
dsimWXD1_0	AUGUSTUS	CDS	10405790	10406168	0.74	+	2	transcript_id "file_1_file_1_jg1785.t1"; gene_id "file_1_file_1_jg1785";
dsimWXD1_0	AUGUSTUS	exon	10405790	10406168	.	+	.	transcript_id "file_1_file_1_jg1785.t1"; gene_id "file_1_file_1_jg1785";
dsimWXD1_0	AUGUSTUS	intron	10406169	10406226	.	+	.	transcript_id "file_1_file_1_jg1785.t1"; gene_id "file_1_file_1_jg1785";
dsimWXD1_0	AUGUSTUS	CDS	10406227	10406420	1	+	1	transcript_id "file_1_file_1_jg1785.t1"; gene_id "file_1_file_1_jg1785";
dsimWXD1_0	AUGUSTUS	exon	10406227	10406420	.	+	.	transcript_id "file_1_file_1_jg1785.t1"; gene_id "file_1_file_1_jg1785";
dsimWXD1_0	AUGUSTUS	intron	10406421	10406474	.	+	.	transcript_id "file_1_file_1_jg1785.t1"; gene_id "file_1_file_1_jg1785";
dsimWXD1_0	AUGUSTUS	transcript	10405450	10406857	.	+	.	transcript_id "file_1_file_1_jg1785.t1"; gene_id "file_1_file_1_jg1785"
dsimWXD1_0	AUGUSTUS	gene	10405450	10406857	.	+	.	jg1785
dsimWXD1_0	AUGUSTUS	CDS	10406475	10406857	0.99	+	2	transcript_id "file_1_file_1_jg1785.t1"; gene_id "file_1_file_1_jg1785";
dsimWXD1_0	AUGUSTUS	exon	10406475	10406857	.	+	.	transcript_id "file_1_file_1_jg1785.t1"; gene_id "file_1_file_1_jg1785";
dsimWXD1_0	AUGUSTUS	stop_codon	10406855	10406857	.	+	0	transcript_id "file_1_file_1_jg1785.t1"; gene_id "file_1_file_1_jg1785";
dsimWXD1_2	AUGUSTUS	stop_codon	8604877	8604879	.	-	0	transcript_id "file_1_file_1_jg13660.t1"; gene_id "file_1_file_1_jg13660";
dsimWXD1_2	AUGUSTUS	CDS	8604877	8605353	1	-	0	transcript_id "file_1_file_1_jg13660.t1"; gene_id "file_1_file_1_jg13660";
dsimWXD1_2	AUGUSTUS	exon	8604877	8605353	.	-	.	transcript_id "file_1_file_1_jg13660.t1"; gene_id "file_1_file_1_jg13660";
dsimWXD1_2	AUGUSTUS	intron	8605354	8605432	.	-	.	transcript_id "file_1_file_1_jg13660.t1"; gene_id "file_1_file_1_jg13660";
dsimWXD1_2	AUGUSTUS	CDS	8605433	8606048	0.88	-	1	transcript_id "file_1_file_1_jg13660.t1"; gene_id "file_1_file_1_jg13660";
dsimWXD1_2	AUGUSTUS	exon	8605433	8606048	.	-	.	transcript_id "file_1_file_1_jg13660.t1"; gene_id "file_1_file_1_jg13660";
dsimWXD1_2	AUGUSTUS	intron	8606049	8608195	.	-	.	transcript_id "file_1_file_1_jg13660.t1"; gene_id "file_1_file_1_jg13660";
dsimWXD1_2	AUGUSTUS	transcript	8604877	8609025	.	-	.	transcript_id "file_1_file_1_jg13660.t1"; gene_id "file_1_file_1_jg13660"
dsimWXD1_2	AUGUSTUS	gene	8604877	8609025	.	-	.	jg13660
dsimWXD1_2	AUGUSTUS	CDS	8608196	8609025	0.88	-	0	transcript_id "file_1_file_1_jg13660.t1"; gene_id "file_1_file_1_jg13660";
dsimWXD1_2	AUGUSTUS	exon	8608196	8609025	.	-	.	transcript_id "file_1_file_1_jg13660.t1"; gene_id "file_1_file_1_jg13660";
dsimWXD1_2	AUGUSTUS	start_codon	8609023	8609025	.	-	0	transcript_id "file_1_file_1_jg13660.t1"; gene_id "file_1_file_1_jg13660";
dsimWXD1_1	AUGUSTUS	stop_codon	11637295	11637297	.	-	0	transcript_id "file_1_file_1_jg10774.t1"; gene_id "file_1_file_1_jg10774";
dsimWXD1_1	AUGUSTUS	CDS	11637295	11637366	1	-	0	transcript_id "file_1_file_1_jg10774.t1"; gene_id "file_1_file_1_jg10774";
dsimWXD1_1	AUGUSTUS	exon	11637295	11637366	.	-	.	transcript_id "file_1_file_1_jg10774.t1"; gene_id "file_1_file_1_jg10774";
dsimWXD1_1	AUGUSTUS	intron	11637367	11637764	.	-	.	transcript_id "file_1_file_1_jg10774.t1"; gene_id "file_1_file_1_jg10774";
dsimWXD1_1	AUGUSTUS	CDS	11637765	11638082	1	-	0	transcript_id "file_1_file_1_jg10774.t1"; gene_id "file_1_file_1_jg10774";
dsimWXD1_1	AUGUSTUS	exon	11637765	11638082	.	-	.	transcript_id "file_1_file_1_jg10774.t1"; gene_id "file_1_file_1_jg10774";
dsimWXD1_1	AUGUSTUS	intron	11638083	11638165	.	-	.	transcript_id "file_1_file_1_jg10774.t1"; gene_id "file_1_file_1_jg10774";
dsimWXD1_1	AUGUSTUS	CDS	11638166	11638761	1	-	2	transcript_id "file_1_file_1_jg10774.t1"; gene_id "file_1_file_1_jg10774";
dsimWXD1_1	AUGUSTUS	exon	11638166	11638761	.	-	.	transcript_id "file_1_file_1_jg10774.t1"; gene_id "file_1_file_1_jg10774";
dsimWXD1_1	AUGUSTUS	intron	11638762	11638823	.	-	.	transcript_id "file_1_file_1_jg10774.t1"; gene_id "file_1_file_1_jg10774";
dsimWXD1_1	AUGUSTUS	CDS	11638824	11638882	1	-	1	transcript_id "file_1_file_1_jg10774.t1"; gene_id "file_1_file_1_jg10774";
dsimWXD1_1	AUGUSTUS	exon	11638824	11638882	.	-	.	transcript_id "file_1_file_1_jg10774.t1"; gene_id "file_1_file_1_jg10774";
dsimWXD1_1	AUGUSTUS	intron	11638883	11639012	.	-	.	transcript_id "file_1_file_1_jg10774.t1"; gene_id "file_1_file_1_jg10774";
dsimWXD1_1	AUGUSTUS	CDS	11639013	11639151	1	-	2	transcript_id "file_1_file_1_jg10774.t1"; gene_id "file_1_file_1_jg10774";
dsimWXD1_1	AUGUSTUS	exon	11639013	11639151	.	-	.	transcript_id "file_1_file_1_jg10774.t1"; gene_id "file_1_file_1_jg10774";
dsimWXD1_1	AUGUSTUS	intron	11639152	11639215	.	-	.	transcript_id "file_1_file_1_jg10774.t1"; gene_id "file_1_file_1_jg10774";
dsimWXD1_1	AUGUSTUS	transcript	11637295	11639420	.	-	.	transcript_id "file_1_file_1_jg10774.t1"; gene_id "file_1_file_1_jg10774"
dsimWXD1_1	AUGUSTUS	gene	11637295	11639420	.	-	.	jg10774
dsimWXD1_1	AUGUSTUS	CDS	11639216	11639420	1	-	0	transcript_id "file_1_file_1_jg10774.t1"; gene_id "file_1_file_1_jg10774";
dsimWXD1_1	AUGUSTUS	exon	11639216	11639420	.	-	.	transcript_id "file_1_file_1_jg10774.t1"; gene_id "file_1_file_1_jg10774";
dsimWXD1_1	AUGUSTUS	start_codon	11639418	11639420	.	-	0	transcript_id "file_1_file_1_jg10774.t1"; gene_id "file_1_file_1_jg10774";
dsimWXD1_3	AUGUSTUS	start_codon	14804479	14804481	.	+	0	transcript_id "file_1_file_1_jg4930.t1"; gene_id "file_1_file_1_jg4930";
dsimWXD1_3	AUGUSTUS	CDS	14804479	14805018	1	+	0	transcript_id "file_1_file_1_jg4930.t1"; gene_id "file_1_file_1_jg4930";
dsimWXD1_3	AUGUSTUS	exon	14804479	14805018	.	+	.	transcript_id "file_1_file_1_jg4930.t1"; gene_id "file_1_file_1_jg4930";
dsimWXD1_3	AUGUSTUS	intron	14805019	14805071	.	+	.	transcript_id "file_1_file_1_jg4930.t1"; gene_id "file_1_file_1_jg4930";
dsimWXD1_3	AUGUSTUS	transcript	14804479	14805884	.	+	.	transcript_id "file_1_file_1_jg4930.t1"; gene_id "file_1_file_1_jg4930"
dsimWXD1_3	AUGUSTUS	gene	14804479	14805884	.	+	.	jg4930
dsimWXD1_3	AUGUSTUS	CDS	14805072	14805884	1	+	0	transcript_id "file_1_file_1_jg4930.t1"; gene_id "file_1_file_1_jg4930";
dsimWXD1_3	AUGUSTUS	exon	14805072	14805884	.	+	.	transcript_id "file_1_file_1_jg4930.t1"; gene_id "file_1_file_1_jg4930";
dsimWXD1_3	AUGUSTUS	stop_codon	14805882	14805884	.	+	0	transcript_id "file_1_file_1_jg4930.t1"; gene_id "file_1_file_1_jg4930";
dsimWXD1_1	AUGUSTUS	stop_codon	10284131	10284133	.	-	0	transcript_id "file_1_file_1_jg10548.t1"; gene_id "file_1_file_1_jg10548";
dsimWXD1_1	AUGUSTUS	CDS	10284131	10284625	1	-	0	transcript_id "file_1_file_1_jg10548.t1"; gene_id "file_1_file_1_jg10548";
dsimWXD1_1	AUGUSTUS	exon	10284131	10284625	.	-	.	transcript_id "file_1_file_1_jg10548.t1"; gene_id "file_1_file_1_jg10548";
dsimWXD1_1	AUGUSTUS	intron	10284626	10284761	.	-	.	transcript_id "file_1_file_1_jg10548.t1"; gene_id "file_1_file_1_jg10548";
dsimWXD1_1	AUGUSTUS	CDS	10284762	10286737	1	-	2	transcript_id "file_1_file_1_jg10548.t1"; gene_id "file_1_file_1_jg10548";
dsimWXD1_1	AUGUSTUS	exon	10284762	10286737	.	-	.	transcript_id "file_1_file_1_jg10548.t1"; gene_id "file_1_file_1_jg10548";
dsimWXD1_1	AUGUSTUS	intron	10286738	10286791	.	-	.	transcript_id "file_1_file_1_jg10548.t1"; gene_id "file_1_file_1_jg10548";
dsimWXD1_1	AUGUSTUS	CDS	10286792	10286947	1	-	2	transcript_id "file_1_file_1_jg10548.t1"; gene_id "file_1_file_1_jg10548";
dsimWXD1_1	AUGUSTUS	exon	10286792	10286947	.	-	.	transcript_id "file_1_file_1_jg10548.t1"; gene_id "file_1_file_1_jg10548";
dsimWXD1_1	AUGUSTUS	intron	10286948	10287008	.	-	.	transcript_id "file_1_file_1_jg10548.t1"; gene_id "file_1_file_1_jg10548";
dsimWXD1_1	AUGUSTUS	transcript	10284131	10287396	.	-	.	transcript_id "file_1_file_1_jg10548.t1"; gene_id "file_1_file_1_jg10548"
dsimWXD1_1	AUGUSTUS	gene	10284131	10287396	.	-	.	jg10548
dsimWXD1_1	AUGUSTUS	CDS	10287009	10287396	1	-	0	transcript_id "file_1_file_1_jg10548.t1"; gene_id "file_1_file_1_jg10548";
dsimWXD1_1	AUGUSTUS	exon	10287009	10287396	.	-	.	transcript_id "file_1_file_1_jg10548.t1"; gene_id "file_1_file_1_jg10548";
dsimWXD1_1	AUGUSTUS	start_codon	10287394	10287396	.	-	0	transcript_id "file_1_file_1_jg10548.t1"; gene_id "file_1_file_1_jg10548";
dsimWXD1_3	AUGUSTUS	start_codon	4914156	4914158	.	+	0	transcript_id "file_1_file_1_jg3712.t2"; gene_id "file_1_file_1_jg3712";
dsimWXD1_3	AUGUSTUS	CDS	4914156	4914680	1	+	0	transcript_id "file_1_file_1_jg3712.t2"; gene_id "file_1_file_1_jg3712";
dsimWXD1_3	AUGUSTUS	exon	4914156	4914680	.	+	.	transcript_id "file_1_file_1_jg3712.t2"; gene_id "file_1_file_1_jg3712";
dsimWXD1_3	AUGUSTUS	intron	4914681	4914787	.	+	.	transcript_id "file_1_file_1_jg3712.t2"; gene_id "file_1_file_1_jg3712";
dsimWXD1_3	AUGUSTUS	CDS	4914788	4915393	1	+	0	transcript_id "file_1_file_1_jg3712.t2"; gene_id "file_1_file_1_jg3712";
dsimWXD1_3	AUGUSTUS	exon	4914788	4915393	.	+	.	transcript_id "file_1_file_1_jg3712.t2"; gene_id "file_1_file_1_jg3712";
dsimWXD1_3	AUGUSTUS	intron	4915394	4915452	.	+	.	transcript_id "file_1_file_1_jg3712.t2"; gene_id "file_1_file_1_jg3712";
dsimWXD1_3	AUGUSTUS	CDS	4915453	4915993	1	+	0	transcript_id "file_1_file_1_jg3712.t2"; gene_id "file_1_file_1_jg3712";
dsimWXD1_3	AUGUSTUS	exon	4915453	4915993	.	+	.	transcript_id "file_1_file_1_jg3712.t2"; gene_id "file_1_file_1_jg3712";
dsimWXD1_3	AUGUSTUS	intron	4915994	4916208	.	+	.	transcript_id "file_1_file_1_jg3712.t2"; gene_id "file_1_file_1_jg3712";
dsimWXD1_3	AUGUSTUS	CDS	4916209	4916411	1	+	2	transcript_id "file_1_file_1_jg3712.t2"; gene_id "file_1_file_1_jg3712";
dsimWXD1_3	AUGUSTUS	exon	4916209	4916411	.	+	.	transcript_id "file_1_file_1_jg3712.t2"; gene_id "file_1_file_1_jg3712";
dsimWXD1_3	AUGUSTUS	intron	4916412	4916491	.	+	.	transcript_id "file_1_file_1_jg3712.t2"; gene_id "file_1_file_1_jg3712";
dsimWXD1_3	AUGUSTUS	CDS	4916492	4916901	1	+	0	transcript_id "file_1_file_1_jg3712.t2"; gene_id "file_1_file_1_jg3712";
dsimWXD1_3	AUGUSTUS	exon	4916492	4916901	.	+	.	transcript_id "file_1_file_1_jg3712.t2"; gene_id "file_1_file_1_jg3712";
dsimWXD1_3	AUGUSTUS	intron	4916902	4916966	.	+	.	transcript_id "file_1_file_1_jg3712.t2"; gene_id "file_1_file_1_jg3712";
dsimWXD1_3	AUGUSTUS	CDS	4916967	4917119	1	+	1	transcript_id "file_1_file_1_jg3712.t2"; gene_id "file_1_file_1_jg3712";
dsimWXD1_3	AUGUSTUS	exon	4916967	4917119	.	+	.	transcript_id "file_1_file_1_jg3712.t2"; gene_id "file_1_file_1_jg3712";
dsimWXD1_3	AUGUSTUS	intron	4917120	4917592	.	+	.	transcript_id "file_1_file_1_jg3712.t2"; gene_id "file_1_file_1_jg3712";
dsimWXD1_3	AUGUSTUS	CDS	4917593	4917619	1	+	1	transcript_id "file_1_file_1_jg3712.t2"; gene_id "file_1_file_1_jg3712";
dsimWXD1_3	AUGUSTUS	exon	4917593	4917619	.	+	.	transcript_id "file_1_file_1_jg3712.t2"; gene_id "file_1_file_1_jg3712";
dsimWXD1_3	AUGUSTUS	intron	4917620	4918109	.	+	.	transcript_id "file_1_file_1_jg3712.t2"; gene_id "file_1_file_1_jg3712";
dsimWXD1_3	AUGUSTUS	transcript	4914156	4918269	.	+	.	transcript_id "file_1_file_1_jg3712.t2"; gene_id "file_1_file_1_jg3712"
dsimWXD1_3	AUGUSTUS	CDS	4918110	4918269	1	+	1	transcript_id "file_1_file_1_jg3712.t2"; gene_id "file_1_file_1_jg3712";
dsimWXD1_3	AUGUSTUS	exon	4918110	4918269	.	+	.	transcript_id "file_1_file_1_jg3712.t2"; gene_id "file_1_file_1_jg3712";
dsimWXD1_3	AUGUSTUS	stop_codon	4918267	4918269	.	+	0	transcript_id "file_1_file_1_jg3712.t2"; gene_id "file_1_file_1_jg3712";
dsimWXD1_2	AUGUSTUS	stop_codon	1629519	1629521	.	-	0	transcript_id "file_1_file_1_jg12779.t1"; gene_id "file_1_file_1_jg12779";
dsimWXD1_2	AUGUSTUS	CDS	1629519	1630613	1	-	0	transcript_id "file_1_file_1_jg12779.t1"; gene_id "file_1_file_1_jg12779";
dsimWXD1_2	AUGUSTUS	exon	1629519	1630613	.	-	.	transcript_id "file_1_file_1_jg12779.t1"; gene_id "file_1_file_1_jg12779";
dsimWXD1_2	AUGUSTUS	transcript	1629519	1630613	.	-	.	transcript_id "file_1_file_1_jg12779.t1"; gene_id "file_1_file_1_jg12779"
dsimWXD1_2	AUGUSTUS	start_codon	1630611	1630613	.	-	0	transcript_id "file_1_file_1_jg12779.t1"; gene_id "file_1_file_1_jg12779";
dsimWXD1_2	AUGUSTUS	start_codon	8675955	8675957	.	+	0	transcript_id "file_1_file_1_jg13674.t1"; gene_id "file_1_file_1_jg13674";
dsimWXD1_2	AUGUSTUS	CDS	8675955	8676478	1	+	0	transcript_id "file_1_file_1_jg13674.t1"; gene_id "file_1_file_1_jg13674";
dsimWXD1_2	AUGUSTUS	exon	8675955	8676478	.	+	.	transcript_id "file_1_file_1_jg13674.t1"; gene_id "file_1_file_1_jg13674";
dsimWXD1_2	AUGUSTUS	intron	8676479	8676555	.	+	.	transcript_id "file_1_file_1_jg13674.t1"; gene_id "file_1_file_1_jg13674";
dsimWXD1_2	AUGUSTUS	transcript	8675955	8676721	.	+	.	transcript_id "file_1_file_1_jg13674.t1"; gene_id "file_1_file_1_jg13674"
dsimWXD1_2	AUGUSTUS	gene	8675955	8676721	.	+	.	jg13674
dsimWXD1_2	AUGUSTUS	CDS	8676556	8676721	1	+	1	transcript_id "file_1_file_1_jg13674.t1"; gene_id "file_1_file_1_jg13674";
dsimWXD1_2	AUGUSTUS	exon	8676556	8676721	.	+	.	transcript_id "file_1_file_1_jg13674.t1"; gene_id "file_1_file_1_jg13674";
dsimWXD1_2	AUGUSTUS	stop_codon	8676719	8676721	.	+	0	transcript_id "file_1_file_1_jg13674.t1"; gene_id "file_1_file_1_jg13674";
dsimWXD1_2	AUGUSTUS	stop_codon	4765830	4765832	.	-	0	transcript_id "file_1_file_1_jg13193.t1"; gene_id "file_1_file_1_jg13193";
dsimWXD1_2	AUGUSTUS	CDS	4765830	4765995	1	-	1	transcript_id "file_1_file_1_jg13193.t1"; gene_id "file_1_file_1_jg13193";
dsimWXD1_2	AUGUSTUS	exon	4765830	4765995	.	-	.	transcript_id "file_1_file_1_jg13193.t1"; gene_id "file_1_file_1_jg13193";
dsimWXD1_2	AUGUSTUS	intron	4765996	4766054	.	-	.	transcript_id "file_1_file_1_jg13193.t1"; gene_id "file_1_file_1_jg13193";
dsimWXD1_2	AUGUSTUS	CDS	4766055	4769653	1	-	0	transcript_id "file_1_file_1_jg13193.t1"; gene_id "file_1_file_1_jg13193";
dsimWXD1_2	AUGUSTUS	exon	4766055	4769653	.	-	.	transcript_id "file_1_file_1_jg13193.t1"; gene_id "file_1_file_1_jg13193";
dsimWXD1_2	AUGUSTUS	intron	4769654	4769714	.	-	.	transcript_id "file_1_file_1_jg13193.t1"; gene_id "file_1_file_1_jg13193";
dsimWXD1_2	AUGUSTUS	CDS	4769715	4769832	1	-	1	transcript_id "file_1_file_1_jg13193.t1"; gene_id "file_1_file_1_jg13193";
dsimWXD1_2	AUGUSTUS	exon	4769715	4769832	.	-	.	transcript_id "file_1_file_1_jg13193.t1"; gene_id "file_1_file_1_jg13193";
dsimWXD1_2	AUGUSTUS	intron	4769833	4771055	.	-	.	transcript_id "file_1_file_1_jg13193.t1"; gene_id "file_1_file_1_jg13193";
dsimWXD1_2	AUGUSTUS	CDS	4771056	4771251	1	-	2	transcript_id "file_1_file_1_jg13193.t1"; gene_id "file_1_file_1_jg13193";
dsimWXD1_2	AUGUSTUS	exon	4771056	4771251	.	-	.	transcript_id "file_1_file_1_jg13193.t1"; gene_id "file_1_file_1_jg13193";
dsimWXD1_2	AUGUSTUS	intron	4771252	4771501	.	-	.	transcript_id "file_1_file_1_jg13193.t1"; gene_id "file_1_file_1_jg13193";
dsimWXD1_2	AUGUSTUS	CDS	4771502	4773610	0.99	-	2	transcript_id "file_1_file_1_jg13193.t1"; gene_id "file_1_file_1_jg13193";
dsimWXD1_2	AUGUSTUS	exon	4771502	4773610	.	-	.	transcript_id "file_1_file_1_jg13193.t1"; gene_id "file_1_file_1_jg13193";
dsimWXD1_2	AUGUSTUS	intron	4773611	4773669	.	-	.	transcript_id "file_1_file_1_jg13193.t1"; gene_id "file_1_file_1_jg13193";
dsimWXD1_2	AUGUSTUS	CDS	4773670	4774822	1	-	0	transcript_id "file_1_file_1_jg13193.t1"; gene_id "file_1_file_1_jg13193";
dsimWXD1_2	AUGUSTUS	exon	4773670	4774822	.	-	.	transcript_id "file_1_file_1_jg13193.t1"; gene_id "file_1_file_1_jg13193";
dsimWXD1_2	AUGUSTUS	intron	4774823	4774880	.	-	.	transcript_id "file_1_file_1_jg13193.t1"; gene_id "file_1_file_1_jg13193";
dsimWXD1_2	AUGUSTUS	CDS	4774881	4774907	1	-	0	transcript_id "file_1_file_1_jg13193.t1"; gene_id "file_1_file_1_jg13193";
dsimWXD1_2	AUGUSTUS	exon	4774881	4774907	.	-	.	transcript_id "file_1_file_1_jg13193.t1"; gene_id "file_1_file_1_jg13193";
dsimWXD1_2	AUGUSTUS	intron	4774908	4775170	.	-	.	transcript_id "file_1_file_1_jg13193.t1"; gene_id "file_1_file_1_jg13193";
dsimWXD1_2	AUGUSTUS	CDS	4775171	4779226	1	-	0	transcript_id "file_1_file_1_jg13193.t1"; gene_id "file_1_file_1_jg13193";
dsimWXD1_2	AUGUSTUS	exon	4775171	4779226	.	-	.	transcript_id "file_1_file_1_jg13193.t1"; gene_id "file_1_file_1_jg13193";
dsimWXD1_2	AUGUSTUS	intron	4779227	4779294	.	-	.	transcript_id "file_1_file_1_jg13193.t1"; gene_id "file_1_file_1_jg13193";
dsimWXD1_2	AUGUSTUS	CDS	4779295	4779450	1	-	0	transcript_id "file_1_file_1_jg13193.t1"; gene_id "file_1_file_1_jg13193";
dsimWXD1_2	AUGUSTUS	exon	4779295	4779450	.	-	.	transcript_id "file_1_file_1_jg13193.t1"; gene_id "file_1_file_1_jg13193";
dsimWXD1_2	AUGUSTUS	intron	4779451	4779612	.	-	.	transcript_id "file_1_file_1_jg13193.t1"; gene_id "file_1_file_1_jg13193";
dsimWXD1_2	AUGUSTUS	CDS	4779613	4779651	1	-	0	transcript_id "file_1_file_1_jg13193.t1"; gene_id "file_1_file_1_jg13193";
dsimWXD1_2	AUGUSTUS	exon	4779613	4779651	.	-	.	transcript_id "file_1_file_1_jg13193.t1"; gene_id "file_1_file_1_jg13193";
dsimWXD1_2	AUGUSTUS	intron	4779652	4780021	.	-	.	transcript_id "file_1_file_1_jg13193.t1"; gene_id "file_1_file_1_jg13193";
dsimWXD1_2	AUGUSTUS	CDS	4780022	4780127	1	-	1	transcript_id "file_1_file_1_jg13193.t1"; gene_id "file_1_file_1_jg13193";
dsimWXD1_2	AUGUSTUS	exon	4780022	4780127	.	-	.	transcript_id "file_1_file_1_jg13193.t1"; gene_id "file_1_file_1_jg13193";
dsimWXD1_2	AUGUSTUS	intron	4780128	4780180	.	-	.	transcript_id "file_1_file_1_jg13193.t1"; gene_id "file_1_file_1_jg13193";
dsimWXD1_2	AUGUSTUS	CDS	4780181	4780784	1	-	2	transcript_id "file_1_file_1_jg13193.t1"; gene_id "file_1_file_1_jg13193";
dsimWXD1_2	AUGUSTUS	exon	4780181	4780784	.	-	.	transcript_id "file_1_file_1_jg13193.t1"; gene_id "file_1_file_1_jg13193";
dsimWXD1_2	AUGUSTUS	intron	4780785	4780847	.	-	.	transcript_id "file_1_file_1_jg13193.t1"; gene_id "file_1_file_1_jg13193";
dsimWXD1_2	AUGUSTUS	CDS	4780848	4781682	1	-	0	transcript_id "file_1_file_1_jg13193.t1"; gene_id "file_1_file_1_jg13193";
dsimWXD1_2	AUGUSTUS	exon	4780848	4781682	.	-	.	transcript_id "file_1_file_1_jg13193.t1"; gene_id "file_1_file_1_jg13193";
dsimWXD1_2	AUGUSTUS	intron	4781683	4781745	.	-	.	transcript_id "file_1_file_1_jg13193.t1"; gene_id "file_1_file_1_jg13193";
dsimWXD1_2	AUGUSTUS	CDS	4781746	4782320	1	-	2	transcript_id "file_1_file_1_jg13193.t1"; gene_id "file_1_file_1_jg13193";
dsimWXD1_2	AUGUSTUS	exon	4781746	4782320	.	-	.	transcript_id "file_1_file_1_jg13193.t1"; gene_id "file_1_file_1_jg13193";
dsimWXD1_2	AUGUSTUS	intron	4782321	4783532	.	-	.	transcript_id "file_1_file_1_jg13193.t1"; gene_id "file_1_file_1_jg13193";
dsimWXD1_2	AUGUSTUS	transcript	4765830	4783776	.	-	.	transcript_id "file_1_file_1_jg13193.t1"; gene_id "file_1_file_1_jg13193"
dsimWXD1_2	AUGUSTUS	gene	4765830	4783776	.	-	.	jg13193
dsimWXD1_2	AUGUSTUS	CDS	4783533	4783776	1	-	0	transcript_id "file_1_file_1_jg13193.t1"; gene_id "file_1_file_1_jg13193";
dsimWXD1_2	AUGUSTUS	exon	4783533	4783776	.	-	.	transcript_id "file_1_file_1_jg13193.t1"; gene_id "file_1_file_1_jg13193";
dsimWXD1_2	AUGUSTUS	start_codon	4783774	4783776	.	-	0	transcript_id "file_1_file_1_jg13193.t1"; gene_id "file_1_file_1_jg13193";
dsimWXD1_3	AUGUSTUS	start_codon	25292475	25292477	.	+	0	transcript_id "file_1_file_1_jg6372.t2"; gene_id "file_1_file_1_jg6372";
dsimWXD1_3	AUGUSTUS	CDS	25292475	25292522	1	+	0	transcript_id "file_1_file_1_jg6372.t2"; gene_id "file_1_file_1_jg6372";
dsimWXD1_3	AUGUSTUS	exon	25292475	25292522	.	+	.	transcript_id "file_1_file_1_jg6372.t2"; gene_id "file_1_file_1_jg6372";
dsimWXD1_3	AUGUSTUS	intron	25292523	25292823	.	+	.	transcript_id "file_1_file_1_jg6372.t2"; gene_id "file_1_file_1_jg6372";
dsimWXD1_3	AUGUSTUS	CDS	25292824	25292850	1	+	0	transcript_id "file_1_file_1_jg6372.t2"; gene_id "file_1_file_1_jg6372";
dsimWXD1_3	AUGUSTUS	exon	25292824	25292850	.	+	.	transcript_id "file_1_file_1_jg6372.t2"; gene_id "file_1_file_1_jg6372";
dsimWXD1_3	AUGUSTUS	intron	25292851	25293003	.	+	.	transcript_id "file_1_file_1_jg6372.t2"; gene_id "file_1_file_1_jg6372";
dsimWXD1_3	AUGUSTUS	CDS	25293004	25293481	1	+	0	transcript_id "file_1_file_1_jg6372.t2"; gene_id "file_1_file_1_jg6372";
dsimWXD1_3	AUGUSTUS	exon	25293004	25293481	.	+	.	transcript_id "file_1_file_1_jg6372.t2"; gene_id "file_1_file_1_jg6372";
dsimWXD1_3	AUGUSTUS	intron	25293482	25295037	.	+	.	transcript_id "file_1_file_1_jg6372.t2"; gene_id "file_1_file_1_jg6372";
dsimWXD1_3	AUGUSTUS	CDS	25295038	25295213	1	+	2	transcript_id "file_1_file_1_jg6372.t2"; gene_id "file_1_file_1_jg6372";
dsimWXD1_3	AUGUSTUS	exon	25295038	25295213	.	+	.	transcript_id "file_1_file_1_jg6372.t2"; gene_id "file_1_file_1_jg6372";
dsimWXD1_3	AUGUSTUS	intron	25295214	25295277	.	+	.	transcript_id "file_1_file_1_jg6372.t2"; gene_id "file_1_file_1_jg6372";
dsimWXD1_3	AUGUSTUS	CDS	25295278	25295584	1	+	0	transcript_id "file_1_file_1_jg6372.t2"; gene_id "file_1_file_1_jg6372";
dsimWXD1_3	AUGUSTUS	exon	25295278	25295584	.	+	.	transcript_id "file_1_file_1_jg6372.t2"; gene_id "file_1_file_1_jg6372";
dsimWXD1_3	AUGUSTUS	intron	25295585	25295871	.	+	.	transcript_id "file_1_file_1_jg6372.t2"; gene_id "file_1_file_1_jg6372";
dsimWXD1_3	AUGUSTUS	transcript	25292475	25295945	.	+	.	transcript_id "file_1_file_1_jg6372.t2"; gene_id "file_1_file_1_jg6372"
dsimWXD1_3	AUGUSTUS	CDS	25295872	25295945	1	+	2	transcript_id "file_1_file_1_jg6372.t2"; gene_id "file_1_file_1_jg6372";
dsimWXD1_3	AUGUSTUS	exon	25295872	25295945	.	+	.	transcript_id "file_1_file_1_jg6372.t2"; gene_id "file_1_file_1_jg6372";
dsimWXD1_3	AUGUSTUS	stop_codon	25295943	25295945	.	+	0	transcript_id "file_1_file_1_jg6372.t2"; gene_id "file_1_file_1_jg6372";
dsimWXD1_154	AUGUSTUS	stop_codon	32469	32471	.	-	0	transcript_id "file_1_file_1_jg6861.t1"; gene_id "file_1_file_1_jg6861";
dsimWXD1_154	AUGUSTUS	CDS	32469	33080	0.97	-	0	transcript_id "file_1_file_1_jg6861.t1"; gene_id "file_1_file_1_jg6861";
dsimWXD1_154	AUGUSTUS	exon	32469	33080	.	-	.	transcript_id "file_1_file_1_jg6861.t1"; gene_id "file_1_file_1_jg6861";
dsimWXD1_154	AUGUSTUS	transcript	32469	33080	.	-	.	transcript_id "file_1_file_1_jg6861.t1"; gene_id "file_1_file_1_jg6861"
dsimWXD1_154	AUGUSTUS	gene	32469	33080	.	-	.	jg6861
dsimWXD1_154	AUGUSTUS	start_codon	33078	33080	.	-	0	transcript_id "file_1_file_1_jg6861.t1"; gene_id "file_1_file_1_jg6861";
dsimWXD1_0	AUGUSTUS	start_codon	19783288	19783290	.	+	0	transcript_id "file_1_file_1_jg2755.t1"; gene_id "file_1_file_1_jg2755";
dsimWXD1_0	AUGUSTUS	CDS	19783288	19783422	0.94	+	0	transcript_id "file_1_file_1_jg2755.t1"; gene_id "file_1_file_1_jg2755";
dsimWXD1_0	AUGUSTUS	exon	19783288	19783422	.	+	.	transcript_id "file_1_file_1_jg2755.t1"; gene_id "file_1_file_1_jg2755";
dsimWXD1_0	AUGUSTUS	intron	19783423	19789539	.	+	.	transcript_id "file_1_file_1_jg2755.t1"; gene_id "file_1_file_1_jg2755";
dsimWXD1_0	AUGUSTUS	transcript	19783288	19789911	.	+	.	transcript_id "file_1_file_1_jg2755.t1"; gene_id "file_1_file_1_jg2755"
dsimWXD1_0	AUGUSTUS	gene	19783288	19789911	.	+	.	jg2755
dsimWXD1_0	AUGUSTUS	CDS	19789540	19789911	1	+	0	transcript_id "file_1_file_1_jg2755.t1"; gene_id "file_1_file_1_jg2755";
dsimWXD1_0	AUGUSTUS	exon	19789540	19789911	.	+	.	transcript_id "file_1_file_1_jg2755.t1"; gene_id "file_1_file_1_jg2755";
dsimWXD1_0	AUGUSTUS	stop_codon	19789909	19789911	.	+	0	transcript_id "file_1_file_1_jg2755.t1"; gene_id "file_1_file_1_jg2755";
dsimWXD1_1	AUGUSTUS	stop_codon	12956545	12956547	.	-	0	transcript_id "file_1_file_1_jg10965.t1"; gene_id "file_1_file_1_jg10965";
dsimWXD1_1	AUGUSTUS	CDS	12956545	12957891	1	-	0	transcript_id "file_1_file_1_jg10965.t1"; gene_id "file_1_file_1_jg10965";
dsimWXD1_1	AUGUSTUS	exon	12956545	12957891	.	-	.	transcript_id "file_1_file_1_jg10965.t1"; gene_id "file_1_file_1_jg10965";
dsimWXD1_1	AUGUSTUS	intron	12957892	12957942	.	-	.	transcript_id "file_1_file_1_jg10965.t1"; gene_id "file_1_file_1_jg10965";
dsimWXD1_1	AUGUSTUS	CDS	12957943	12958098	0.97	-	0	transcript_id "file_1_file_1_jg10965.t1"; gene_id "file_1_file_1_jg10965";
dsimWXD1_1	AUGUSTUS	exon	12957943	12958098	.	-	.	transcript_id "file_1_file_1_jg10965.t1"; gene_id "file_1_file_1_jg10965";
dsimWXD1_1	AUGUSTUS	intron	12958099	12958325	.	-	.	transcript_id "file_1_file_1_jg10965.t1"; gene_id "file_1_file_1_jg10965";
dsimWXD1_1	AUGUSTUS	transcript	12956545	12958328	.	-	.	transcript_id "file_1_file_1_jg10965.t1"; gene_id "file_1_file_1_jg10965"
dsimWXD1_1	AUGUSTUS	gene	12956545	12958328	.	-	.	jg10965
dsimWXD1_1	AUGUSTUS	CDS	12958326	12958328	0.92	-	0	transcript_id "file_1_file_1_jg10965.t1"; gene_id "file_1_file_1_jg10965";
dsimWXD1_1	AUGUSTUS	exon	12958326	12958328	.	-	.	transcript_id "file_1_file_1_jg10965.t1"; gene_id "file_1_file_1_jg10965";
dsimWXD1_1	AUGUSTUS	start_codon	12958326	12958328	.	-	0	transcript_id "file_1_file_1_jg10965.t1"; gene_id "file_1_file_1_jg10965";
dsimWXD1_0	AUGUSTUS	start_codon	1393829	1393831	.	+	0	transcript_id "file_1_file_1_jg593.t1"; gene_id "file_1_file_1_jg593";
dsimWXD1_0	AUGUSTUS	CDS	1393829	1394731	1	+	0	transcript_id "file_1_file_1_jg593.t1"; gene_id "file_1_file_1_jg593";
dsimWXD1_0	AUGUSTUS	exon	1393829	1394731	.	+	.	transcript_id "file_1_file_1_jg593.t1"; gene_id "file_1_file_1_jg593";
dsimWXD1_0	AUGUSTUS	intron	1394732	1394797	.	+	.	transcript_id "file_1_file_1_jg593.t1"; gene_id "file_1_file_1_jg593";
dsimWXD1_0	AUGUSTUS	transcript	1393829	1395931	.	+	.	transcript_id "file_1_file_1_jg593.t1"; gene_id "file_1_file_1_jg593"
dsimWXD1_0	AUGUSTUS	gene	1393829	1395931	.	+	.	jg593
dsimWXD1_0	AUGUSTUS	CDS	1394798	1395931	1	+	0	transcript_id "file_1_file_1_jg593.t1"; gene_id "file_1_file_1_jg593";
dsimWXD1_0	AUGUSTUS	exon	1394798	1395931	.	+	.	transcript_id "file_1_file_1_jg593.t1"; gene_id "file_1_file_1_jg593";
dsimWXD1_0	AUGUSTUS	stop_codon	1395929	1395931	.	+	0	transcript_id "file_1_file_1_jg593.t1"; gene_id "file_1_file_1_jg593";
dsimWXD1_3	AUGUSTUS	start_codon	23628465	23628467	.	+	0	transcript_id "file_1_file_1_jg6195.t1"; gene_id "file_1_file_1_jg6195";
dsimWXD1_3	AUGUSTUS	CDS	23628465	23628707	1	+	0	transcript_id "file_1_file_1_jg6195.t1"; gene_id "file_1_file_1_jg6195";
dsimWXD1_3	AUGUSTUS	exon	23628465	23628707	.	+	.	transcript_id "file_1_file_1_jg6195.t1"; gene_id "file_1_file_1_jg6195";
dsimWXD1_3	AUGUSTUS	intron	23628708	23628973	.	+	.	transcript_id "file_1_file_1_jg6195.t1"; gene_id "file_1_file_1_jg6195";
dsimWXD1_3	AUGUSTUS	transcript	23628465	23629234	.	+	.	transcript_id "file_1_file_1_jg6195.t1"; gene_id "file_1_file_1_jg6195"
dsimWXD1_3	AUGUSTUS	gene	23628465	23629234	.	+	.	jg6195
dsimWXD1_3	AUGUSTUS	CDS	23628974	23629234	1	+	0	transcript_id "file_1_file_1_jg6195.t1"; gene_id "file_1_file_1_jg6195";
dsimWXD1_3	AUGUSTUS	exon	23628974	23629234	.	+	.	transcript_id "file_1_file_1_jg6195.t1"; gene_id "file_1_file_1_jg6195";
dsimWXD1_3	AUGUSTUS	stop_codon	23629232	23629234	.	+	0	transcript_id "file_1_file_1_jg6195.t1"; gene_id "file_1_file_1_jg6195";
dsimWXD1_4	AUGUSTUS	start_codon	666890	666892	.	+	0	transcript_id "file_1_file_1_jg359.t2"; gene_id "file_1_file_1_jg359";
dsimWXD1_4	AUGUSTUS	CDS	666890	667047	1	+	0	transcript_id "file_1_file_1_jg359.t2"; gene_id "file_1_file_1_jg359";
dsimWXD1_4	AUGUSTUS	exon	666890	667047	.	+	.	transcript_id "file_1_file_1_jg359.t2"; gene_id "file_1_file_1_jg359";
dsimWXD1_4	AUGUSTUS	intron	667048	667118	.	+	.	transcript_id "file_1_file_1_jg359.t2"; gene_id "file_1_file_1_jg359";
dsimWXD1_4	AUGUSTUS	CDS	667119	667420	1	+	1	transcript_id "file_1_file_1_jg359.t2"; gene_id "file_1_file_1_jg359";
dsimWXD1_4	AUGUSTUS	exon	667119	667420	.	+	.	transcript_id "file_1_file_1_jg359.t2"; gene_id "file_1_file_1_jg359";
dsimWXD1_4	AUGUSTUS	intron	667421	668632	.	+	.	transcript_id "file_1_file_1_jg359.t2"; gene_id "file_1_file_1_jg359";
dsimWXD1_4	AUGUSTUS	CDS	668633	668856	1	+	2	transcript_id "file_1_file_1_jg359.t2"; gene_id "file_1_file_1_jg359";
dsimWXD1_4	AUGUSTUS	exon	668633	668856	.	+	.	transcript_id "file_1_file_1_jg359.t2"; gene_id "file_1_file_1_jg359";
dsimWXD1_4	AUGUSTUS	intron	668857	668918	.	+	.	transcript_id "file_1_file_1_jg359.t2"; gene_id "file_1_file_1_jg359";
dsimWXD1_4	AUGUSTUS	CDS	668919	669321	1	+	0	transcript_id "file_1_file_1_jg359.t2"; gene_id "file_1_file_1_jg359";
dsimWXD1_4	AUGUSTUS	exon	668919	669321	.	+	.	transcript_id "file_1_file_1_jg359.t2"; gene_id "file_1_file_1_jg359";
dsimWXD1_4	AUGUSTUS	intron	669322	669413	.	+	.	transcript_id "file_1_file_1_jg359.t2"; gene_id "file_1_file_1_jg359";
dsimWXD1_4	AUGUSTUS	CDS	669414	670087	0.99	+	2	transcript_id "file_1_file_1_jg359.t2"; gene_id "file_1_file_1_jg359";
dsimWXD1_4	AUGUSTUS	exon	669414	670087	.	+	.	transcript_id "file_1_file_1_jg359.t2"; gene_id "file_1_file_1_jg359";
dsimWXD1_4	AUGUSTUS	intron	670088	671866	.	+	.	transcript_id "file_1_file_1_jg359.t2"; gene_id "file_1_file_1_jg359";
dsimWXD1_4	AUGUSTUS	CDS	671867	671911	1	+	0	transcript_id "file_1_file_1_jg359.t2"; gene_id "file_1_file_1_jg359";
dsimWXD1_4	AUGUSTUS	exon	671867	671911	.	+	.	transcript_id "file_1_file_1_jg359.t2"; gene_id "file_1_file_1_jg359";
dsimWXD1_4	AUGUSTUS	intron	671912	672223	.	+	.	transcript_id "file_1_file_1_jg359.t2"; gene_id "file_1_file_1_jg359";
dsimWXD1_4	AUGUSTUS	CDS	672224	672346	1	+	0	transcript_id "file_1_file_1_jg359.t2"; gene_id "file_1_file_1_jg359";
dsimWXD1_4	AUGUSTUS	exon	672224	672346	.	+	.	transcript_id "file_1_file_1_jg359.t2"; gene_id "file_1_file_1_jg359";
dsimWXD1_4	AUGUSTUS	intron	672347	672422	.	+	.	transcript_id "file_1_file_1_jg359.t2"; gene_id "file_1_file_1_jg359";
dsimWXD1_4	AUGUSTUS	CDS	672423	672482	1	+	0	transcript_id "file_1_file_1_jg359.t2"; gene_id "file_1_file_1_jg359";
dsimWXD1_4	AUGUSTUS	exon	672423	672482	.	+	.	transcript_id "file_1_file_1_jg359.t2"; gene_id "file_1_file_1_jg359";
dsimWXD1_4	AUGUSTUS	intron	672483	672657	.	+	.	transcript_id "file_1_file_1_jg359.t2"; gene_id "file_1_file_1_jg359";
dsimWXD1_4	AUGUSTUS	CDS	672658	672753	1	+	0	transcript_id "file_1_file_1_jg359.t2"; gene_id "file_1_file_1_jg359";
dsimWXD1_4	AUGUSTUS	exon	672658	672753	.	+	.	transcript_id "file_1_file_1_jg359.t2"; gene_id "file_1_file_1_jg359";
dsimWXD1_4	AUGUSTUS	intron	672754	673578	.	+	.	transcript_id "file_1_file_1_jg359.t2"; gene_id "file_1_file_1_jg359";
dsimWXD1_4	AUGUSTUS	CDS	673579	673887	1	+	0	transcript_id "file_1_file_1_jg359.t2"; gene_id "file_1_file_1_jg359";
dsimWXD1_4	AUGUSTUS	exon	673579	673887	.	+	.	transcript_id "file_1_file_1_jg359.t2"; gene_id "file_1_file_1_jg359";
dsimWXD1_4	AUGUSTUS	intron	673888	673961	.	+	.	transcript_id "file_1_file_1_jg359.t2"; gene_id "file_1_file_1_jg359";
dsimWXD1_4	AUGUSTUS	CDS	673962	674087	1	+	0	transcript_id "file_1_file_1_jg359.t2"; gene_id "file_1_file_1_jg359";
dsimWXD1_4	AUGUSTUS	exon	673962	674087	.	+	.	transcript_id "file_1_file_1_jg359.t2"; gene_id "file_1_file_1_jg359";
dsimWXD1_4	AUGUSTUS	intron	674088	674233	.	+	.	transcript_id "file_1_file_1_jg359.t2"; gene_id "file_1_file_1_jg359";
dsimWXD1_4	AUGUSTUS	CDS	674234	674272	1	+	0	transcript_id "file_1_file_1_jg359.t2"; gene_id "file_1_file_1_jg359";
dsimWXD1_4	AUGUSTUS	exon	674234	674272	.	+	.	transcript_id "file_1_file_1_jg359.t2"; gene_id "file_1_file_1_jg359";
dsimWXD1_4	AUGUSTUS	intron	674273	674424	.	+	.	transcript_id "file_1_file_1_jg359.t2"; gene_id "file_1_file_1_jg359";
dsimWXD1_4	AUGUSTUS	CDS	674425	674601	1	+	0	transcript_id "file_1_file_1_jg359.t2"; gene_id "file_1_file_1_jg359";
dsimWXD1_4	AUGUSTUS	exon	674425	674601	.	+	.	transcript_id "file_1_file_1_jg359.t2"; gene_id "file_1_file_1_jg359";
dsimWXD1_4	AUGUSTUS	intron	674602	674882	.	+	.	transcript_id "file_1_file_1_jg359.t2"; gene_id "file_1_file_1_jg359";
dsimWXD1_4	AUGUSTUS	CDS	674883	675110	1	+	0	transcript_id "file_1_file_1_jg359.t2"; gene_id "file_1_file_1_jg359";
dsimWXD1_4	AUGUSTUS	exon	674883	675110	.	+	.	transcript_id "file_1_file_1_jg359.t2"; gene_id "file_1_file_1_jg359";
dsimWXD1_4	AUGUSTUS	intron	675111	675770	.	+	.	transcript_id "file_1_file_1_jg359.t2"; gene_id "file_1_file_1_jg359";
dsimWXD1_4	AUGUSTUS	CDS	675771	675944	1	+	0	transcript_id "file_1_file_1_jg359.t2"; gene_id "file_1_file_1_jg359";
dsimWXD1_4	AUGUSTUS	exon	675771	675944	.	+	.	transcript_id "file_1_file_1_jg359.t2"; gene_id "file_1_file_1_jg359";
dsimWXD1_4	AUGUSTUS	intron	675945	676996	.	+	.	transcript_id "file_1_file_1_jg359.t2"; gene_id "file_1_file_1_jg359";
dsimWXD1_4	AUGUSTUS	CDS	676997	677032	1	+	0	transcript_id "file_1_file_1_jg359.t2"; gene_id "file_1_file_1_jg359";
dsimWXD1_4	AUGUSTUS	exon	676997	677032	.	+	.	transcript_id "file_1_file_1_jg359.t2"; gene_id "file_1_file_1_jg359";
dsimWXD1_4	AUGUSTUS	intron	677033	678005	.	+	.	transcript_id "file_1_file_1_jg359.t2"; gene_id "file_1_file_1_jg359";
dsimWXD1_4	AUGUSTUS	CDS	678006	678038	1	+	0	transcript_id "file_1_file_1_jg359.t2"; gene_id "file_1_file_1_jg359";
dsimWXD1_4	AUGUSTUS	exon	678006	678038	.	+	.	transcript_id "file_1_file_1_jg359.t2"; gene_id "file_1_file_1_jg359";
dsimWXD1_4	AUGUSTUS	intron	678039	678689	.	+	.	transcript_id "file_1_file_1_jg359.t2"; gene_id "file_1_file_1_jg359";
dsimWXD1_4	AUGUSTUS	CDS	678690	678731	1	+	0	transcript_id "file_1_file_1_jg359.t2"; gene_id "file_1_file_1_jg359";
dsimWXD1_4	AUGUSTUS	exon	678690	678731	.	+	.	transcript_id "file_1_file_1_jg359.t2"; gene_id "file_1_file_1_jg359";
dsimWXD1_4	AUGUSTUS	intron	678732	680628	.	+	.	transcript_id "file_1_file_1_jg359.t2"; gene_id "file_1_file_1_jg359";
dsimWXD1_4	AUGUSTUS	CDS	680629	680776	1	+	0	transcript_id "file_1_file_1_jg359.t2"; gene_id "file_1_file_1_jg359";
dsimWXD1_4	AUGUSTUS	exon	680629	680776	.	+	.	transcript_id "file_1_file_1_jg359.t2"; gene_id "file_1_file_1_jg359";
dsimWXD1_4	AUGUSTUS	intron	680777	680994	.	+	.	transcript_id "file_1_file_1_jg359.t2"; gene_id "file_1_file_1_jg359";
dsimWXD1_4	AUGUSTUS	CDS	680995	681368	1	+	2	transcript_id "file_1_file_1_jg359.t2"; gene_id "file_1_file_1_jg359";
dsimWXD1_4	AUGUSTUS	exon	680995	681368	.	+	.	transcript_id "file_1_file_1_jg359.t2"; gene_id "file_1_file_1_jg359";
dsimWXD1_4	AUGUSTUS	intron	681369	683316	.	+	.	transcript_id "file_1_file_1_jg359.t2"; gene_id "file_1_file_1_jg359";
dsimWXD1_4	AUGUSTUS	CDS	683317	683442	1	+	0	transcript_id "file_1_file_1_jg359.t2"; gene_id "file_1_file_1_jg359";
dsimWXD1_4	AUGUSTUS	exon	683317	683442	.	+	.	transcript_id "file_1_file_1_jg359.t2"; gene_id "file_1_file_1_jg359";
dsimWXD1_4	AUGUSTUS	intron	683443	683523	.	+	.	transcript_id "file_1_file_1_jg359.t2"; gene_id "file_1_file_1_jg359";
dsimWXD1_4	AUGUSTUS	CDS	683524	684223	0.99	+	0	transcript_id "file_1_file_1_jg359.t2"; gene_id "file_1_file_1_jg359";
dsimWXD1_4	AUGUSTUS	exon	683524	684223	.	+	.	transcript_id "file_1_file_1_jg359.t2"; gene_id "file_1_file_1_jg359";
dsimWXD1_4	AUGUSTUS	intron	684224	684525	.	+	.	transcript_id "file_1_file_1_jg359.t2"; gene_id "file_1_file_1_jg359";
dsimWXD1_4	AUGUSTUS	CDS	684526	684879	1	+	2	transcript_id "file_1_file_1_jg359.t2"; gene_id "file_1_file_1_jg359";
dsimWXD1_4	AUGUSTUS	exon	684526	684879	.	+	.	transcript_id "file_1_file_1_jg359.t2"; gene_id "file_1_file_1_jg359";
dsimWXD1_4	AUGUSTUS	intron	684880	685355	.	+	.	transcript_id "file_1_file_1_jg359.t2"; gene_id "file_1_file_1_jg359";
dsimWXD1_4	AUGUSTUS	CDS	685356	685432	0.45	+	2	transcript_id "file_1_file_1_jg359.t2"; gene_id "file_1_file_1_jg359";
dsimWXD1_4	AUGUSTUS	exon	685356	685432	.	+	.	transcript_id "file_1_file_1_jg359.t2"; gene_id "file_1_file_1_jg359";
dsimWXD1_4	AUGUSTUS	intron	685433	685783	.	+	.	transcript_id "file_1_file_1_jg359.t2"; gene_id "file_1_file_1_jg359";
dsimWXD1_4	AUGUSTUS	CDS	685784	687068	0.43	+	0	transcript_id "file_1_file_1_jg359.t2"; gene_id "file_1_file_1_jg359";
dsimWXD1_4	AUGUSTUS	exon	685784	687068	.	+	.	transcript_id "file_1_file_1_jg359.t2"; gene_id "file_1_file_1_jg359";
dsimWXD1_4	AUGUSTUS	intron	687069	688734	.	+	.	transcript_id "file_1_file_1_jg359.t2"; gene_id "file_1_file_1_jg359";
dsimWXD1_4	AUGUSTUS	CDS	688735	688801	1	+	2	transcript_id "file_1_file_1_jg359.t2"; gene_id "file_1_file_1_jg359";
dsimWXD1_4	AUGUSTUS	exon	688735	688801	.	+	.	transcript_id "file_1_file_1_jg359.t2"; gene_id "file_1_file_1_jg359";
dsimWXD1_4	AUGUSTUS	intron	688802	689605	.	+	.	transcript_id "file_1_file_1_jg359.t2"; gene_id "file_1_file_1_jg359";
dsimWXD1_4	AUGUSTUS	CDS	689606	689634	1	+	1	transcript_id "file_1_file_1_jg359.t2"; gene_id "file_1_file_1_jg359";
dsimWXD1_4	AUGUSTUS	exon	689606	689634	.	+	.	transcript_id "file_1_file_1_jg359.t2"; gene_id "file_1_file_1_jg359";
dsimWXD1_4	AUGUSTUS	intron	689635	690304	.	+	.	transcript_id "file_1_file_1_jg359.t2"; gene_id "file_1_file_1_jg359";
dsimWXD1_4	AUGUSTUS	CDS	690305	690381	0.54	+	2	transcript_id "file_1_file_1_jg359.t2"; gene_id "file_1_file_1_jg359";
dsimWXD1_4	AUGUSTUS	exon	690305	690381	.	+	.	transcript_id "file_1_file_1_jg359.t2"; gene_id "file_1_file_1_jg359";
dsimWXD1_4	AUGUSTUS	intron	690382	690792	.	+	.	transcript_id "file_1_file_1_jg359.t2"; gene_id "file_1_file_1_jg359";
dsimWXD1_4	AUGUSTUS	CDS	690793	691068	0.61	+	0	transcript_id "file_1_file_1_jg359.t2"; gene_id "file_1_file_1_jg359";
dsimWXD1_4	AUGUSTUS	exon	690793	691068	.	+	.	transcript_id "file_1_file_1_jg359.t2"; gene_id "file_1_file_1_jg359";
dsimWXD1_4	AUGUSTUS	intron	691069	691152	.	+	.	transcript_id "file_1_file_1_jg359.t2"; gene_id "file_1_file_1_jg359";
dsimWXD1_4	AUGUSTUS	CDS	691153	691288	1	+	0	transcript_id "file_1_file_1_jg359.t2"; gene_id "file_1_file_1_jg359";
dsimWXD1_4	AUGUSTUS	exon	691153	691288	.	+	.	transcript_id "file_1_file_1_jg359.t2"; gene_id "file_1_file_1_jg359";
dsimWXD1_4	AUGUSTUS	intron	691289	691457	.	+	.	transcript_id "file_1_file_1_jg359.t2"; gene_id "file_1_file_1_jg359";
dsimWXD1_4	AUGUSTUS	CDS	691458	691603	0.95	+	2	transcript_id "file_1_file_1_jg359.t2"; gene_id "file_1_file_1_jg359";
dsimWXD1_4	AUGUSTUS	exon	691458	691603	.	+	.	transcript_id "file_1_file_1_jg359.t2"; gene_id "file_1_file_1_jg359";
dsimWXD1_4	AUGUSTUS	intron	691604	692271	.	+	.	transcript_id "file_1_file_1_jg359.t2"; gene_id "file_1_file_1_jg359";
dsimWXD1_4	AUGUSTUS	CDS	692272	692348	0.86	+	0	transcript_id "file_1_file_1_jg359.t2"; gene_id "file_1_file_1_jg359";
dsimWXD1_4	AUGUSTUS	exon	692272	692348	.	+	.	transcript_id "file_1_file_1_jg359.t2"; gene_id "file_1_file_1_jg359";
dsimWXD1_4	AUGUSTUS	intron	692349	692412	.	+	.	transcript_id "file_1_file_1_jg359.t2"; gene_id "file_1_file_1_jg359";
dsimWXD1_4	AUGUSTUS	transcript	666890	692428	.	+	.	transcript_id "file_1_file_1_jg359.t2"; gene_id "file_1_file_1_jg359"
dsimWXD1_4	AUGUSTUS	CDS	692413	692428	0.88	+	1	transcript_id "file_1_file_1_jg359.t2"; gene_id "file_1_file_1_jg359";
dsimWXD1_4	AUGUSTUS	exon	692413	692428	.	+	.	transcript_id "file_1_file_1_jg359.t2"; gene_id "file_1_file_1_jg359";
dsimWXD1_4	AUGUSTUS	stop_codon	692426	692428	.	+	0	transcript_id "file_1_file_1_jg359.t2"; gene_id "file_1_file_1_jg359";
dsimWXD1_5	AUGUSTUS	start_codon	14800629	14800631	.	+	0	transcript_id "file_1_file_1_jg8531.t1"; gene_id "file_1_file_1_jg8531";
dsimWXD1_5	AUGUSTUS	CDS	14800629	14801363	0.98	+	0	transcript_id "file_1_file_1_jg8531.t1"; gene_id "file_1_file_1_jg8531";
dsimWXD1_5	AUGUSTUS	exon	14800629	14801363	.	+	.	transcript_id "file_1_file_1_jg8531.t1"; gene_id "file_1_file_1_jg8531";
dsimWXD1_5	AUGUSTUS	intron	14801364	14801607	.	+	.	transcript_id "file_1_file_1_jg8531.t1"; gene_id "file_1_file_1_jg8531";
dsimWXD1_5	AUGUSTUS	transcript	14800629	14803824	.	+	.	transcript_id "file_1_file_1_jg8531.t1"; gene_id "file_1_file_1_jg8531"
dsimWXD1_5	AUGUSTUS	gene	14800629	14803824	.	+	.	jg8531
dsimWXD1_5	AUGUSTUS	CDS	14801608	14803824	0.59	+	0	transcript_id "file_1_file_1_jg8531.t1"; gene_id "file_1_file_1_jg8531";
dsimWXD1_5	AUGUSTUS	exon	14801608	14803824	.	+	.	transcript_id "file_1_file_1_jg8531.t1"; gene_id "file_1_file_1_jg8531";
dsimWXD1_5	AUGUSTUS	stop_codon	14803822	14803824	.	+	0	transcript_id "file_1_file_1_jg8531.t1"; gene_id "file_1_file_1_jg8531";
dsimWXD1_99	AUGUSTUS	stop_codon	87786	87788	.	-	0	transcript_id "file_1_file_1_jg59.t1"; gene_id "file_1_file_1_jg59";
dsimWXD1_99	AUGUSTUS	CDS	87786	88495	1	-	2	transcript_id "file_1_file_1_jg59.t1"; gene_id "file_1_file_1_jg59";
dsimWXD1_99	AUGUSTUS	exon	87786	88495	.	-	.	transcript_id "file_1_file_1_jg59.t1"; gene_id "file_1_file_1_jg59";
dsimWXD1_99	AUGUSTUS	intron	88496	88554	.	-	.	transcript_id "file_1_file_1_jg59.t1"; gene_id "file_1_file_1_jg59";
dsimWXD1_99	AUGUSTUS	CDS	88555	88936	0.94	-	0	transcript_id "file_1_file_1_jg59.t1"; gene_id "file_1_file_1_jg59";
dsimWXD1_99	AUGUSTUS	exon	88555	88936	.	-	.	transcript_id "file_1_file_1_jg59.t1"; gene_id "file_1_file_1_jg59";
dsimWXD1_99	AUGUSTUS	intron	88937	89557	.	-	.	transcript_id "file_1_file_1_jg59.t1"; gene_id "file_1_file_1_jg59";
dsimWXD1_99	AUGUSTUS	CDS	89558	90291	0.73	-	2	transcript_id "file_1_file_1_jg59.t1"; gene_id "file_1_file_1_jg59";
dsimWXD1_99	AUGUSTUS	exon	89558	90291	.	-	.	transcript_id "file_1_file_1_jg59.t1"; gene_id "file_1_file_1_jg59";
dsimWXD1_99	AUGUSTUS	intron	90292	90760	.	-	.	transcript_id "file_1_file_1_jg59.t1"; gene_id "file_1_file_1_jg59";
dsimWXD1_99	AUGUSTUS	CDS	90761	91036	0.59	-	2	transcript_id "file_1_file_1_jg59.t1"; gene_id "file_1_file_1_jg59";
dsimWXD1_99	AUGUSTUS	exon	90761	91036	.	-	.	transcript_id "file_1_file_1_jg59.t1"; gene_id "file_1_file_1_jg59";
dsimWXD1_99	AUGUSTUS	intron	91037	91095	.	-	.	transcript_id "file_1_file_1_jg59.t1"; gene_id "file_1_file_1_jg59";
dsimWXD1_99	AUGUSTUS	CDS	91096	91351	0.58	-	0	transcript_id "file_1_file_1_jg59.t1"; gene_id "file_1_file_1_jg59";
dsimWXD1_99	AUGUSTUS	exon	91096	91351	.	-	.	transcript_id "file_1_file_1_jg59.t1"; gene_id "file_1_file_1_jg59";
dsimWXD1_99	AUGUSTUS	intron	91352	91918	.	-	.	transcript_id "file_1_file_1_jg59.t1"; gene_id "file_1_file_1_jg59";
dsimWXD1_99	AUGUSTUS	transcript	87786	92131	.	-	.	transcript_id "file_1_file_1_jg59.t1"; gene_id "file_1_file_1_jg59"
dsimWXD1_99	AUGUSTUS	gene	87786	92131	.	-	.	jg59
dsimWXD1_99	AUGUSTUS	CDS	91919	92131	0.52	-	0	transcript_id "file_1_file_1_jg59.t1"; gene_id "file_1_file_1_jg59";
dsimWXD1_99	AUGUSTUS	exon	91919	92131	.	-	.	transcript_id "file_1_file_1_jg59.t1"; gene_id "file_1_file_1_jg59";
dsimWXD1_99	AUGUSTUS	start_codon	92129	92131	.	-	0	transcript_id "file_1_file_1_jg59.t1"; gene_id "file_1_file_1_jg59";
dsimWXD1_3	AUGUSTUS	stop_codon	1733000	1733002	.	-	0	transcript_id "file_1_file_1_jg3315.t2"; gene_id "file_1_file_1_jg3315";
dsimWXD1_3	AUGUSTUS	CDS	1733000	1733460	1	-	2	transcript_id "file_1_file_1_jg3315.t2"; gene_id "file_1_file_1_jg3315";
dsimWXD1_3	AUGUSTUS	exon	1733000	1733460	.	-	.	transcript_id "file_1_file_1_jg3315.t2"; gene_id "file_1_file_1_jg3315";
dsimWXD1_3	AUGUSTUS	intron	1733461	1733556	.	-	.	transcript_id "file_1_file_1_jg3315.t2"; gene_id "file_1_file_1_jg3315";
dsimWXD1_3	AUGUSTUS	CDS	1733557	1733758	1	-	0	transcript_id "file_1_file_1_jg3315.t2"; gene_id "file_1_file_1_jg3315";
dsimWXD1_3	AUGUSTUS	exon	1733557	1733758	.	-	.	transcript_id "file_1_file_1_jg3315.t2"; gene_id "file_1_file_1_jg3315";
dsimWXD1_3	AUGUSTUS	intron	1733759	1733863	.	-	.	transcript_id "file_1_file_1_jg3315.t2"; gene_id "file_1_file_1_jg3315";
dsimWXD1_3	AUGUSTUS	CDS	1733864	1734052	1	-	0	transcript_id "file_1_file_1_jg3315.t2"; gene_id "file_1_file_1_jg3315";
dsimWXD1_3	AUGUSTUS	exon	1733864	1734052	.	-	.	transcript_id "file_1_file_1_jg3315.t2"; gene_id "file_1_file_1_jg3315";
dsimWXD1_3	AUGUSTUS	intron	1734053	1734114	.	-	.	transcript_id "file_1_file_1_jg3315.t2"; gene_id "file_1_file_1_jg3315";
dsimWXD1_3	AUGUSTUS	CDS	1734115	1735950	1	-	0	transcript_id "file_1_file_1_jg3315.t2"; gene_id "file_1_file_1_jg3315";
dsimWXD1_3	AUGUSTUS	exon	1734115	1735950	.	-	.	transcript_id "file_1_file_1_jg3315.t2"; gene_id "file_1_file_1_jg3315";
dsimWXD1_3	AUGUSTUS	intron	1735951	1736099	.	-	.	transcript_id "file_1_file_1_jg3315.t2"; gene_id "file_1_file_1_jg3315";
dsimWXD1_3	AUGUSTUS	CDS	1736100	1737079	1	-	2	transcript_id "file_1_file_1_jg3315.t2"; gene_id "file_1_file_1_jg3315";
dsimWXD1_3	AUGUSTUS	exon	1736100	1737079	.	-	.	transcript_id "file_1_file_1_jg3315.t2"; gene_id "file_1_file_1_jg3315";
dsimWXD1_3	AUGUSTUS	intron	1737080	1737152	.	-	.	transcript_id "file_1_file_1_jg3315.t2"; gene_id "file_1_file_1_jg3315";
dsimWXD1_3	AUGUSTUS	CDS	1737153	1738257	1	-	0	transcript_id "file_1_file_1_jg3315.t2"; gene_id "file_1_file_1_jg3315";
dsimWXD1_3	AUGUSTUS	exon	1737153	1738257	.	-	.	transcript_id "file_1_file_1_jg3315.t2"; gene_id "file_1_file_1_jg3315";
dsimWXD1_3	AUGUSTUS	intron	1738258	1738395	.	-	.	transcript_id "file_1_file_1_jg3315.t2"; gene_id "file_1_file_1_jg3315";
dsimWXD1_3	AUGUSTUS	CDS	1738396	1740245	1	-	2	transcript_id "file_1_file_1_jg3315.t2"; gene_id "file_1_file_1_jg3315";
dsimWXD1_3	AUGUSTUS	exon	1738396	1740245	.	-	.	transcript_id "file_1_file_1_jg3315.t2"; gene_id "file_1_file_1_jg3315";
dsimWXD1_3	AUGUSTUS	intron	1740246	1741024	.	-	.	transcript_id "file_1_file_1_jg3315.t2"; gene_id "file_1_file_1_jg3315";
dsimWXD1_3	AUGUSTUS	CDS	1741025	1741111	1	-	2	transcript_id "file_1_file_1_jg3315.t2"; gene_id "file_1_file_1_jg3315";
dsimWXD1_3	AUGUSTUS	exon	1741025	1741111	.	-	.	transcript_id "file_1_file_1_jg3315.t2"; gene_id "file_1_file_1_jg3315";
dsimWXD1_3	AUGUSTUS	intron	1741112	1741860	.	-	.	transcript_id "file_1_file_1_jg3315.t2"; gene_id "file_1_file_1_jg3315";
dsimWXD1_3	AUGUSTUS	CDS	1741861	1742400	1	-	2	transcript_id "file_1_file_1_jg3315.t2"; gene_id "file_1_file_1_jg3315";
dsimWXD1_3	AUGUSTUS	exon	1741861	1742400	.	-	.	transcript_id "file_1_file_1_jg3315.t2"; gene_id "file_1_file_1_jg3315";
dsimWXD1_3	AUGUSTUS	intron	1742401	1745126	.	-	.	transcript_id "file_1_file_1_jg3315.t2"; gene_id "file_1_file_1_jg3315";
dsimWXD1_3	AUGUSTUS	CDS	1745127	1746119	1	-	2	transcript_id "file_1_file_1_jg3315.t2"; gene_id "file_1_file_1_jg3315";
dsimWXD1_3	AUGUSTUS	exon	1745127	1746119	.	-	.	transcript_id "file_1_file_1_jg3315.t2"; gene_id "file_1_file_1_jg3315";
dsimWXD1_3	AUGUSTUS	intron	1746120	1746597	.	-	.	transcript_id "file_1_file_1_jg3315.t2"; gene_id "file_1_file_1_jg3315";
dsimWXD1_3	AUGUSTUS	transcript	1733000	1747108	.	-	.	transcript_id "file_1_file_1_jg3315.t2"; gene_id "file_1_file_1_jg3315"
dsimWXD1_3	AUGUSTUS	CDS	1746598	1747108	1	-	0	transcript_id "file_1_file_1_jg3315.t2"; gene_id "file_1_file_1_jg3315";
dsimWXD1_3	AUGUSTUS	exon	1746598	1747108	.	-	.	transcript_id "file_1_file_1_jg3315.t2"; gene_id "file_1_file_1_jg3315";
dsimWXD1_3	AUGUSTUS	start_codon	1747106	1747108	.	-	0	transcript_id "file_1_file_1_jg3315.t2"; gene_id "file_1_file_1_jg3315";
dsimWXD1_3	AUGUSTUS	start_codon	28213710	28213712	.	+	0	transcript_id "file_1_file_1_jg6764.t2"; gene_id "file_1_file_1_jg6764";
dsimWXD1_3	AUGUSTUS	CDS	28213710	28213749	1	+	0	transcript_id "file_1_file_1_jg6764.t2"; gene_id "file_1_file_1_jg6764";
dsimWXD1_3	AUGUSTUS	exon	28213710	28213749	.	+	.	transcript_id "file_1_file_1_jg6764.t2"; gene_id "file_1_file_1_jg6764";
dsimWXD1_3	AUGUSTUS	intron	28213750	28213968	.	+	.	transcript_id "file_1_file_1_jg6764.t2"; gene_id "file_1_file_1_jg6764";
dsimWXD1_3	AUGUSTUS	CDS	28213969	28214627	1	+	2	transcript_id "file_1_file_1_jg6764.t2"; gene_id "file_1_file_1_jg6764";
dsimWXD1_3	AUGUSTUS	exon	28213969	28214627	.	+	.	transcript_id "file_1_file_1_jg6764.t2"; gene_id "file_1_file_1_jg6764";
dsimWXD1_3	AUGUSTUS	intron	28214628	28214732	.	+	.	transcript_id "file_1_file_1_jg6764.t2"; gene_id "file_1_file_1_jg6764";
dsimWXD1_3	AUGUSTUS	CDS	28214733	28216203	1	+	0	transcript_id "file_1_file_1_jg6764.t2"; gene_id "file_1_file_1_jg6764";
dsimWXD1_3	AUGUSTUS	exon	28214733	28216203	.	+	.	transcript_id "file_1_file_1_jg6764.t2"; gene_id "file_1_file_1_jg6764";
dsimWXD1_3	AUGUSTUS	intron	28216204	28216278	.	+	.	transcript_id "file_1_file_1_jg6764.t2"; gene_id "file_1_file_1_jg6764";
dsimWXD1_3	AUGUSTUS	CDS	28216279	28216464	1	+	2	transcript_id "file_1_file_1_jg6764.t2"; gene_id "file_1_file_1_jg6764";
dsimWXD1_3	AUGUSTUS	exon	28216279	28216464	.	+	.	transcript_id "file_1_file_1_jg6764.t2"; gene_id "file_1_file_1_jg6764";
dsimWXD1_3	AUGUSTUS	intron	28216465	28216522	.	+	.	transcript_id "file_1_file_1_jg6764.t2"; gene_id "file_1_file_1_jg6764";
dsimWXD1_3	AUGUSTUS	CDS	28216523	28216675	1	+	2	transcript_id "file_1_file_1_jg6764.t2"; gene_id "file_1_file_1_jg6764";
dsimWXD1_3	AUGUSTUS	exon	28216523	28216675	.	+	.	transcript_id "file_1_file_1_jg6764.t2"; gene_id "file_1_file_1_jg6764";
dsimWXD1_3	AUGUSTUS	intron	28216676	28216733	.	+	.	transcript_id "file_1_file_1_jg6764.t2"; gene_id "file_1_file_1_jg6764";
dsimWXD1_3	AUGUSTUS	transcript	28213710	28216864	.	+	.	transcript_id "file_1_file_1_jg6764.t2"; gene_id "file_1_file_1_jg6764"
dsimWXD1_3	AUGUSTUS	CDS	28216734	28216864	1	+	2	transcript_id "file_1_file_1_jg6764.t2"; gene_id "file_1_file_1_jg6764";
dsimWXD1_3	AUGUSTUS	exon	28216734	28216864	.	+	.	transcript_id "file_1_file_1_jg6764.t2"; gene_id "file_1_file_1_jg6764";
dsimWXD1_3	AUGUSTUS	stop_codon	28216862	28216864	.	+	0	transcript_id "file_1_file_1_jg6764.t2"; gene_id "file_1_file_1_jg6764";
dsimWXD1_0	AUGUSTUS	stop_codon	20260336	20260338	.	-	0	transcript_id "file_1_file_1_jg2803.t1"; gene_id "file_1_file_1_jg2803";
dsimWXD1_0	AUGUSTUS	CDS	20260336	20260544	1	-	2	transcript_id "file_1_file_1_jg2803.t1"; gene_id "file_1_file_1_jg2803";
dsimWXD1_0	AUGUSTUS	exon	20260336	20260544	.	-	.	transcript_id "file_1_file_1_jg2803.t1"; gene_id "file_1_file_1_jg2803";
dsimWXD1_0	AUGUSTUS	intron	20260545	20260767	.	-	.	transcript_id "file_1_file_1_jg2803.t1"; gene_id "file_1_file_1_jg2803";
dsimWXD1_0	AUGUSTUS	CDS	20260768	20261243	1	-	1	transcript_id "file_1_file_1_jg2803.t1"; gene_id "file_1_file_1_jg2803";
dsimWXD1_0	AUGUSTUS	exon	20260768	20261243	.	-	.	transcript_id "file_1_file_1_jg2803.t1"; gene_id "file_1_file_1_jg2803";
dsimWXD1_0	AUGUSTUS	intron	20261244	20261359	.	-	.	transcript_id "file_1_file_1_jg2803.t1"; gene_id "file_1_file_1_jg2803";
dsimWXD1_0	AUGUSTUS	CDS	20261360	20261615	1	-	2	transcript_id "file_1_file_1_jg2803.t1"; gene_id "file_1_file_1_jg2803";
dsimWXD1_0	AUGUSTUS	exon	20261360	20261615	.	-	.	transcript_id "file_1_file_1_jg2803.t1"; gene_id "file_1_file_1_jg2803";
dsimWXD1_0	AUGUSTUS	intron	20261616	20261735	.	-	.	transcript_id "file_1_file_1_jg2803.t1"; gene_id "file_1_file_1_jg2803";
dsimWXD1_0	AUGUSTUS	CDS	20261736	20261944	1	-	1	transcript_id "file_1_file_1_jg2803.t1"; gene_id "file_1_file_1_jg2803";
dsimWXD1_0	AUGUSTUS	exon	20261736	20261944	.	-	.	transcript_id "file_1_file_1_jg2803.t1"; gene_id "file_1_file_1_jg2803";
dsimWXD1_0	AUGUSTUS	intron	20261945	20262169	.	-	.	transcript_id "file_1_file_1_jg2803.t1"; gene_id "file_1_file_1_jg2803";
dsimWXD1_0	AUGUSTUS	CDS	20262170	20262482	1	-	2	transcript_id "file_1_file_1_jg2803.t1"; gene_id "file_1_file_1_jg2803";
dsimWXD1_0	AUGUSTUS	exon	20262170	20262482	.	-	.	transcript_id "file_1_file_1_jg2803.t1"; gene_id "file_1_file_1_jg2803";
dsimWXD1_0	AUGUSTUS	intron	20262483	20264639	.	-	.	transcript_id "file_1_file_1_jg2803.t1"; gene_id "file_1_file_1_jg2803";
dsimWXD1_0	AUGUSTUS	transcript	20260336	20264859	.	-	.	transcript_id "file_1_file_1_jg2803.t1"; gene_id "file_1_file_1_jg2803"
dsimWXD1_0	AUGUSTUS	gene	20260336	20264859	.	-	.	jg2803
dsimWXD1_0	AUGUSTUS	CDS	20264640	20264859	1	-	0	transcript_id "file_1_file_1_jg2803.t1"; gene_id "file_1_file_1_jg2803";
dsimWXD1_0	AUGUSTUS	exon	20264640	20264859	.	-	.	transcript_id "file_1_file_1_jg2803.t1"; gene_id "file_1_file_1_jg2803";
dsimWXD1_0	AUGUSTUS	start_codon	20264857	20264859	.	-	0	transcript_id "file_1_file_1_jg2803.t1"; gene_id "file_1_file_1_jg2803";
dsimWXD1_2	AUGUSTUS	stop_codon	22556629	22556631	.	-	0	transcript_id "file_1_file_1_jg15367.t1"; gene_id "file_1_file_1_jg15367";
dsimWXD1_2	AUGUSTUS	CDS	22556629	22556726	1	-	2	transcript_id "file_1_file_1_jg15367.t1"; gene_id "file_1_file_1_jg15367";
dsimWXD1_2	AUGUSTUS	exon	22556629	22556726	.	-	.	transcript_id "file_1_file_1_jg15367.t1"; gene_id "file_1_file_1_jg15367";
dsimWXD1_2	AUGUSTUS	intron	22556727	22557177	.	-	.	transcript_id "file_1_file_1_jg15367.t1"; gene_id "file_1_file_1_jg15367";
dsimWXD1_2	AUGUSTUS	CDS	22557178	22558444	1	-	0	transcript_id "file_1_file_1_jg15367.t1"; gene_id "file_1_file_1_jg15367";
dsimWXD1_2	AUGUSTUS	exon	22557178	22558444	.	-	.	transcript_id "file_1_file_1_jg15367.t1"; gene_id "file_1_file_1_jg15367";
dsimWXD1_2	AUGUSTUS	intron	22558445	22558510	.	-	.	transcript_id "file_1_file_1_jg15367.t1"; gene_id "file_1_file_1_jg15367";
dsimWXD1_2	AUGUSTUS	CDS	22558511	22559436	1	-	2	transcript_id "file_1_file_1_jg15367.t1"; gene_id "file_1_file_1_jg15367";
dsimWXD1_2	AUGUSTUS	exon	22558511	22559436	.	-	.	transcript_id "file_1_file_1_jg15367.t1"; gene_id "file_1_file_1_jg15367";
dsimWXD1_2	AUGUSTUS	intron	22559437	22559497	.	-	.	transcript_id "file_1_file_1_jg15367.t1"; gene_id "file_1_file_1_jg15367";
dsimWXD1_2	AUGUSTUS	CDS	22559498	22559923	1	-	2	transcript_id "file_1_file_1_jg15367.t1"; gene_id "file_1_file_1_jg15367";
dsimWXD1_2	AUGUSTUS	exon	22559498	22559923	.	-	.	transcript_id "file_1_file_1_jg15367.t1"; gene_id "file_1_file_1_jg15367";
dsimWXD1_2	AUGUSTUS	intron	22559924	22559984	.	-	.	transcript_id "file_1_file_1_jg15367.t1"; gene_id "file_1_file_1_jg15367";
dsimWXD1_2	AUGUSTUS	transcript	22556629	22560042	.	-	.	transcript_id "file_1_file_1_jg15367.t1"; gene_id "file_1_file_1_jg15367"
dsimWXD1_2	AUGUSTUS	gene	22556629	22560042	.	-	.	jg15367
dsimWXD1_2	AUGUSTUS	CDS	22559985	22560042	1	-	0	transcript_id "file_1_file_1_jg15367.t1"; gene_id "file_1_file_1_jg15367";
dsimWXD1_2	AUGUSTUS	exon	22559985	22560042	.	-	.	transcript_id "file_1_file_1_jg15367.t1"; gene_id "file_1_file_1_jg15367";
dsimWXD1_2	AUGUSTUS	start_codon	22560040	22560042	.	-	0	transcript_id "file_1_file_1_jg15367.t1"; gene_id "file_1_file_1_jg15367";
dsimWXD1_0	AUGUSTUS	start_codon	19418456	19418458	.	+	0	transcript_id "file_1_file_1_jg2709.t1"; gene_id "file_1_file_1_jg2709";
dsimWXD1_0	AUGUSTUS	CDS	19418456	19419380	1	+	0	transcript_id "file_1_file_1_jg2709.t1"; gene_id "file_1_file_1_jg2709";
dsimWXD1_0	AUGUSTUS	exon	19418456	19419380	.	+	.	transcript_id "file_1_file_1_jg2709.t1"; gene_id "file_1_file_1_jg2709";
dsimWXD1_0	AUGUSTUS	intron	19419381	19419439	.	+	.	transcript_id "file_1_file_1_jg2709.t1"; gene_id "file_1_file_1_jg2709";
dsimWXD1_0	AUGUSTUS	transcript	19418456	19419879	.	+	.	transcript_id "file_1_file_1_jg2709.t1"; gene_id "file_1_file_1_jg2709"
dsimWXD1_0	AUGUSTUS	gene	19418456	19419879	.	+	.	jg2709
dsimWXD1_0	AUGUSTUS	CDS	19419440	19419879	1	+	2	transcript_id "file_1_file_1_jg2709.t1"; gene_id "file_1_file_1_jg2709";
dsimWXD1_0	AUGUSTUS	exon	19419440	19419879	.	+	.	transcript_id "file_1_file_1_jg2709.t1"; gene_id "file_1_file_1_jg2709";
dsimWXD1_0	AUGUSTUS	stop_codon	19419877	19419879	.	+	0	transcript_id "file_1_file_1_jg2709.t1"; gene_id "file_1_file_1_jg2709";
dsimWXD1_3	AUGUSTUS	start_codon	25741186	25741188	.	+	0	transcript_id "file_1_file_1_jg6430.t1"; gene_id "file_1_file_1_jg6430";
dsimWXD1_3	AUGUSTUS	CDS	25741186	25741350	1	+	0	transcript_id "file_1_file_1_jg6430.t1"; gene_id "file_1_file_1_jg6430";
dsimWXD1_3	AUGUSTUS	exon	25741186	25741350	.	+	.	transcript_id "file_1_file_1_jg6430.t1"; gene_id "file_1_file_1_jg6430";
dsimWXD1_3	AUGUSTUS	intron	25741351	25741570	.	+	.	transcript_id "file_1_file_1_jg6430.t1"; gene_id "file_1_file_1_jg6430";
dsimWXD1_3	AUGUSTUS	transcript	25741186	25743721	.	+	.	transcript_id "file_1_file_1_jg6430.t1"; gene_id "file_1_file_1_jg6430"
dsimWXD1_3	AUGUSTUS	gene	25741186	25743721	.	+	.	jg6430
dsimWXD1_3	AUGUSTUS	CDS	25741571	25743721	1	+	0	transcript_id "file_1_file_1_jg6430.t1"; gene_id "file_1_file_1_jg6430";
dsimWXD1_3	AUGUSTUS	exon	25741571	25743721	.	+	.	transcript_id "file_1_file_1_jg6430.t1"; gene_id "file_1_file_1_jg6430";
dsimWXD1_3	AUGUSTUS	stop_codon	25743719	25743721	.	+	0	transcript_id "file_1_file_1_jg6430.t1"; gene_id "file_1_file_1_jg6430";
dsimWXD1_5	AUGUSTUS	stop_codon	9178767	9178769	.	-	0	transcript_id "file_1_file_1_jg7939.t1"; gene_id "file_1_file_1_jg7939";
dsimWXD1_5	AUGUSTUS	CDS	9178767	9179100	1	-	1	transcript_id "file_1_file_1_jg7939.t1"; gene_id "file_1_file_1_jg7939";
dsimWXD1_5	AUGUSTUS	exon	9178767	9179100	.	-	.	transcript_id "file_1_file_1_jg7939.t1"; gene_id "file_1_file_1_jg7939";
dsimWXD1_5	AUGUSTUS	intron	9179101	9179159	.	-	.	transcript_id "file_1_file_1_jg7939.t1"; gene_id "file_1_file_1_jg7939";
dsimWXD1_5	AUGUSTUS	CDS	9179160	9179231	1	-	1	transcript_id "file_1_file_1_jg7939.t1"; gene_id "file_1_file_1_jg7939";
dsimWXD1_5	AUGUSTUS	exon	9179160	9179231	.	-	.	transcript_id "file_1_file_1_jg7939.t1"; gene_id "file_1_file_1_jg7939";
dsimWXD1_5	AUGUSTUS	intron	9179232	9179285	.	-	.	transcript_id "file_1_file_1_jg7939.t1"; gene_id "file_1_file_1_jg7939";
dsimWXD1_5	AUGUSTUS	transcript	9178767	9179461	.	-	.	transcript_id "file_1_file_1_jg7939.t1"; gene_id "file_1_file_1_jg7939"
dsimWXD1_5	AUGUSTUS	gene	9178767	9179461	.	-	.	jg7939
dsimWXD1_5	AUGUSTUS	CDS	9179286	9179461	1	-	0	transcript_id "file_1_file_1_jg7939.t1"; gene_id "file_1_file_1_jg7939";
dsimWXD1_5	AUGUSTUS	exon	9179286	9179461	.	-	.	transcript_id "file_1_file_1_jg7939.t1"; gene_id "file_1_file_1_jg7939";
dsimWXD1_5	AUGUSTUS	start_codon	9179459	9179461	.	-	0	transcript_id "file_1_file_1_jg7939.t1"; gene_id "file_1_file_1_jg7939";
dsimWXD1_1	AUGUSTUS	stop_codon	5348869	5348871	.	-	0	transcript_id "file_1_file_1_jg9792.t1"; gene_id "file_1_file_1_jg9792";
dsimWXD1_1	AUGUSTUS	CDS	5348869	5349035	1	-	2	transcript_id "file_1_file_1_jg9792.t1"; gene_id "file_1_file_1_jg9792";
dsimWXD1_1	AUGUSTUS	exon	5348869	5349035	.	-	.	transcript_id "file_1_file_1_jg9792.t1"; gene_id "file_1_file_1_jg9792";
dsimWXD1_1	AUGUSTUS	intron	5349036	5349107	.	-	.	transcript_id "file_1_file_1_jg9792.t1"; gene_id "file_1_file_1_jg9792";
dsimWXD1_1	AUGUSTUS	CDS	5349108	5349744	1	-	0	transcript_id "file_1_file_1_jg9792.t1"; gene_id "file_1_file_1_jg9792";
dsimWXD1_1	AUGUSTUS	exon	5349108	5349744	.	-	.	transcript_id "file_1_file_1_jg9792.t1"; gene_id "file_1_file_1_jg9792";
dsimWXD1_1	AUGUSTUS	intron	5349745	5349801	.	-	.	transcript_id "file_1_file_1_jg9792.t1"; gene_id "file_1_file_1_jg9792";
dsimWXD1_1	AUGUSTUS	CDS	5349802	5350309	1	-	1	transcript_id "file_1_file_1_jg9792.t1"; gene_id "file_1_file_1_jg9792";
dsimWXD1_1	AUGUSTUS	exon	5349802	5350309	.	-	.	transcript_id "file_1_file_1_jg9792.t1"; gene_id "file_1_file_1_jg9792";
dsimWXD1_1	AUGUSTUS	intron	5350310	5350370	.	-	.	transcript_id "file_1_file_1_jg9792.t1"; gene_id "file_1_file_1_jg9792";
dsimWXD1_1	AUGUSTUS	transcript	5348869	5350576	.	-	.	transcript_id "file_1_file_1_jg9792.t1"; gene_id "file_1_file_1_jg9792"
dsimWXD1_1	AUGUSTUS	gene	5348869	5350576	.	-	.	jg9792
dsimWXD1_1	AUGUSTUS	CDS	5350371	5350576	1	-	0	transcript_id "file_1_file_1_jg9792.t1"; gene_id "file_1_file_1_jg9792";
dsimWXD1_1	AUGUSTUS	exon	5350371	5350576	.	-	.	transcript_id "file_1_file_1_jg9792.t1"; gene_id "file_1_file_1_jg9792";
dsimWXD1_1	AUGUSTUS	start_codon	5350574	5350576	.	-	0	transcript_id "file_1_file_1_jg9792.t1"; gene_id "file_1_file_1_jg9792";
dsimWXD1_72	AUGUSTUS	start_codon	10265	10267	.	+	0	transcript_id "file_1_file_1_jg15620.t1"; gene_id "file_1_file_1_jg15620";
dsimWXD1_72	AUGUSTUS	CDS	10265	10363	1	+	0	transcript_id "file_1_file_1_jg15620.t1"; gene_id "file_1_file_1_jg15620";
dsimWXD1_72	AUGUSTUS	exon	10265	10363	.	+	.	transcript_id "file_1_file_1_jg15620.t1"; gene_id "file_1_file_1_jg15620";
dsimWXD1_72	AUGUSTUS	intron	10364	10434	.	+	.	transcript_id "file_1_file_1_jg15620.t1"; gene_id "file_1_file_1_jg15620";
dsimWXD1_72	AUGUSTUS	CDS	10435	10593	1	+	0	transcript_id "file_1_file_1_jg15620.t1"; gene_id "file_1_file_1_jg15620";
dsimWXD1_72	AUGUSTUS	exon	10435	10593	.	+	.	transcript_id "file_1_file_1_jg15620.t1"; gene_id "file_1_file_1_jg15620";
dsimWXD1_72	AUGUSTUS	intron	10594	13516	.	+	.	transcript_id "file_1_file_1_jg15620.t1"; gene_id "file_1_file_1_jg15620";
dsimWXD1_72	AUGUSTUS	CDS	13517	13709	1	+	0	transcript_id "file_1_file_1_jg15620.t1"; gene_id "file_1_file_1_jg15620";
dsimWXD1_72	AUGUSTUS	exon	13517	13709	.	+	.	transcript_id "file_1_file_1_jg15620.t1"; gene_id "file_1_file_1_jg15620";
dsimWXD1_72	AUGUSTUS	intron	13710	13789	.	+	.	transcript_id "file_1_file_1_jg15620.t1"; gene_id "file_1_file_1_jg15620";
dsimWXD1_72	AUGUSTUS	transcript	10265	13938	.	+	.	transcript_id "file_1_file_1_jg15620.t1"; gene_id "file_1_file_1_jg15620"
dsimWXD1_72	AUGUSTUS	gene	10265	13938	.	+	.	jg15620
dsimWXD1_72	AUGUSTUS	CDS	13790	13938	1	+	2	transcript_id "file_1_file_1_jg15620.t1"; gene_id "file_1_file_1_jg15620";
dsimWXD1_72	AUGUSTUS	exon	13790	13938	.	+	.	transcript_id "file_1_file_1_jg15620.t1"; gene_id "file_1_file_1_jg15620";
dsimWXD1_72	AUGUSTUS	stop_codon	13936	13938	.	+	0	transcript_id "file_1_file_1_jg15620.t1"; gene_id "file_1_file_1_jg15620";
dsimWXD1_1	AUGUSTUS	start_codon	10695011	10695013	.	+	0	transcript_id "file_1_file_1_jg10638.t1"; gene_id "file_1_file_1_jg10638";
dsimWXD1_1	AUGUSTUS	CDS	10695011	10695019	0.48	+	0	transcript_id "file_1_file_1_jg10638.t1"; gene_id "file_1_file_1_jg10638";
dsimWXD1_1	AUGUSTUS	exon	10695011	10695019	.	+	.	transcript_id "file_1_file_1_jg10638.t1"; gene_id "file_1_file_1_jg10638";
dsimWXD1_1	AUGUSTUS	intron	10695020	10697063	.	+	.	transcript_id "file_1_file_1_jg10638.t1"; gene_id "file_1_file_1_jg10638";
dsimWXD1_1	AUGUSTUS	CDS	10697064	10697340	0.42	+	0	transcript_id "file_1_file_1_jg10638.t1"; gene_id "file_1_file_1_jg10638";
dsimWXD1_1	AUGUSTUS	exon	10697064	10697340	.	+	.	transcript_id "file_1_file_1_jg10638.t1"; gene_id "file_1_file_1_jg10638";
dsimWXD1_1	AUGUSTUS	intron	10697341	10697737	.	+	.	transcript_id "file_1_file_1_jg10638.t1"; gene_id "file_1_file_1_jg10638";
dsimWXD1_1	AUGUSTUS	CDS	10697738	10698940	1	+	2	transcript_id "file_1_file_1_jg10638.t1"; gene_id "file_1_file_1_jg10638";
dsimWXD1_1	AUGUSTUS	exon	10697738	10698940	.	+	.	transcript_id "file_1_file_1_jg10638.t1"; gene_id "file_1_file_1_jg10638";
dsimWXD1_1	AUGUSTUS	intron	10698941	10699567	.	+	.	transcript_id "file_1_file_1_jg10638.t1"; gene_id "file_1_file_1_jg10638";
dsimWXD1_1	AUGUSTUS	CDS	10699568	10700228	1	+	2	transcript_id "file_1_file_1_jg10638.t1"; gene_id "file_1_file_1_jg10638";
dsimWXD1_1	AUGUSTUS	exon	10699568	10700228	.	+	.	transcript_id "file_1_file_1_jg10638.t1"; gene_id "file_1_file_1_jg10638";
dsimWXD1_1	AUGUSTUS	intron	10700229	10700631	.	+	.	transcript_id "file_1_file_1_jg10638.t1"; gene_id "file_1_file_1_jg10638";
dsimWXD1_1	AUGUSTUS	CDS	10700632	10700914	1	+	1	transcript_id "file_1_file_1_jg10638.t1"; gene_id "file_1_file_1_jg10638";
dsimWXD1_1	AUGUSTUS	exon	10700632	10700914	.	+	.	transcript_id "file_1_file_1_jg10638.t1"; gene_id "file_1_file_1_jg10638";
dsimWXD1_1	AUGUSTUS	intron	10700915	10700981	.	+	.	transcript_id "file_1_file_1_jg10638.t1"; gene_id "file_1_file_1_jg10638";
dsimWXD1_1	AUGUSTUS	CDS	10700982	10701191	1	+	0	transcript_id "file_1_file_1_jg10638.t1"; gene_id "file_1_file_1_jg10638";
dsimWXD1_1	AUGUSTUS	exon	10700982	10701191	.	+	.	transcript_id "file_1_file_1_jg10638.t1"; gene_id "file_1_file_1_jg10638";
dsimWXD1_1	AUGUSTUS	intron	10701192	10701255	.	+	.	transcript_id "file_1_file_1_jg10638.t1"; gene_id "file_1_file_1_jg10638";
dsimWXD1_1	AUGUSTUS	CDS	10701256	10702586	1	+	0	transcript_id "file_1_file_1_jg10638.t1"; gene_id "file_1_file_1_jg10638";
dsimWXD1_1	AUGUSTUS	exon	10701256	10702586	.	+	.	transcript_id "file_1_file_1_jg10638.t1"; gene_id "file_1_file_1_jg10638";
dsimWXD1_1	AUGUSTUS	intron	10702587	10702643	.	+	.	transcript_id "file_1_file_1_jg10638.t1"; gene_id "file_1_file_1_jg10638";
dsimWXD1_1	AUGUSTUS	CDS	10702644	10702891	1	+	1	transcript_id "file_1_file_1_jg10638.t1"; gene_id "file_1_file_1_jg10638";
dsimWXD1_1	AUGUSTUS	exon	10702644	10702891	.	+	.	transcript_id "file_1_file_1_jg10638.t1"; gene_id "file_1_file_1_jg10638";
dsimWXD1_1	AUGUSTUS	intron	10702892	10702951	.	+	.	transcript_id "file_1_file_1_jg10638.t1"; gene_id "file_1_file_1_jg10638";
dsimWXD1_1	AUGUSTUS	CDS	10702952	10703132	1	+	2	transcript_id "file_1_file_1_jg10638.t1"; gene_id "file_1_file_1_jg10638";
dsimWXD1_1	AUGUSTUS	exon	10702952	10703132	.	+	.	transcript_id "file_1_file_1_jg10638.t1"; gene_id "file_1_file_1_jg10638";
dsimWXD1_1	AUGUSTUS	intron	10703133	10703779	.	+	.	transcript_id "file_1_file_1_jg10638.t1"; gene_id "file_1_file_1_jg10638";
dsimWXD1_1	AUGUSTUS	CDS	10703780	10703913	1	+	1	transcript_id "file_1_file_1_jg10638.t1"; gene_id "file_1_file_1_jg10638";
dsimWXD1_1	AUGUSTUS	exon	10703780	10703913	.	+	.	transcript_id "file_1_file_1_jg10638.t1"; gene_id "file_1_file_1_jg10638";
dsimWXD1_1	AUGUSTUS	intron	10703914	10703979	.	+	.	transcript_id "file_1_file_1_jg10638.t1"; gene_id "file_1_file_1_jg10638";
dsimWXD1_1	AUGUSTUS	transcript	10695011	10704209	.	+	.	transcript_id "file_1_file_1_jg10638.t1"; gene_id "file_1_file_1_jg10638"
dsimWXD1_1	AUGUSTUS	gene	10695011	10704209	.	+	.	jg10638
dsimWXD1_1	AUGUSTUS	CDS	10703980	10704209	1	+	2	transcript_id "file_1_file_1_jg10638.t1"; gene_id "file_1_file_1_jg10638";
dsimWXD1_1	AUGUSTUS	exon	10703980	10704209	.	+	.	transcript_id "file_1_file_1_jg10638.t1"; gene_id "file_1_file_1_jg10638";
dsimWXD1_1	AUGUSTUS	stop_codon	10704207	10704209	.	+	0	transcript_id "file_1_file_1_jg10638.t1"; gene_id "file_1_file_1_jg10638";
dsimWXD1_1	AUGUSTUS	stop_codon	22177133	22177135	.	-	0	transcript_id "file_1_file_1_jg12366.t1"; gene_id "file_1_file_1_jg12366";
dsimWXD1_1	AUGUSTUS	CDS	22177133	22177492	1	-	0	transcript_id "file_1_file_1_jg12366.t1"; gene_id "file_1_file_1_jg12366";
dsimWXD1_1	AUGUSTUS	exon	22177133	22177492	.	-	.	transcript_id "file_1_file_1_jg12366.t1"; gene_id "file_1_file_1_jg12366";
dsimWXD1_1	AUGUSTUS	intron	22177493	22177556	.	-	.	transcript_id "file_1_file_1_jg12366.t1"; gene_id "file_1_file_1_jg12366";
dsimWXD1_1	AUGUSTUS	transcript	22177133	22177664	.	-	.	transcript_id "file_1_file_1_jg12366.t1"; gene_id "file_1_file_1_jg12366"
dsimWXD1_1	AUGUSTUS	gene	22177133	22177664	.	-	.	jg12366
dsimWXD1_1	AUGUSTUS	CDS	22177557	22177664	1	-	0	transcript_id "file_1_file_1_jg12366.t1"; gene_id "file_1_file_1_jg12366";
dsimWXD1_1	AUGUSTUS	exon	22177557	22177664	.	-	.	transcript_id "file_1_file_1_jg12366.t1"; gene_id "file_1_file_1_jg12366";
dsimWXD1_1	AUGUSTUS	start_codon	22177662	22177664	.	-	0	transcript_id "file_1_file_1_jg12366.t1"; gene_id "file_1_file_1_jg12366";
dsimWXD1_0	AUGUSTUS	stop_codon	13511706	13511708	.	-	0	transcript_id "file_1_file_1_jg2185.t1"; gene_id "file_1_file_1_jg2185";
dsimWXD1_0	AUGUSTUS	CDS	13511706	13513885	0.98	-	2	transcript_id "file_1_file_1_jg2185.t1"; gene_id "file_1_file_1_jg2185";
dsimWXD1_0	AUGUSTUS	exon	13511706	13513885	.	-	.	transcript_id "file_1_file_1_jg2185.t1"; gene_id "file_1_file_1_jg2185";
dsimWXD1_0	AUGUSTUS	intron	13513886	13515783	.	-	.	transcript_id "file_1_file_1_jg2185.t1"; gene_id "file_1_file_1_jg2185";
dsimWXD1_0	AUGUSTUS	CDS	13515784	13516273	1	-	0	transcript_id "file_1_file_1_jg2185.t1"; gene_id "file_1_file_1_jg2185";
dsimWXD1_0	AUGUSTUS	exon	13515784	13516273	.	-	.	transcript_id "file_1_file_1_jg2185.t1"; gene_id "file_1_file_1_jg2185";
dsimWXD1_0	AUGUSTUS	intron	13516274	13516685	.	-	.	transcript_id "file_1_file_1_jg2185.t1"; gene_id "file_1_file_1_jg2185";
dsimWXD1_0	AUGUSTUS	CDS	13516686	13517011	1	-	2	transcript_id "file_1_file_1_jg2185.t1"; gene_id "file_1_file_1_jg2185";
dsimWXD1_0	AUGUSTUS	exon	13516686	13517011	.	-	.	transcript_id "file_1_file_1_jg2185.t1"; gene_id "file_1_file_1_jg2185";
dsimWXD1_0	AUGUSTUS	intron	13517012	13520164	.	-	.	transcript_id "file_1_file_1_jg2185.t1"; gene_id "file_1_file_1_jg2185";
dsimWXD1_0	AUGUSTUS	transcript	13511706	13520507	.	-	.	transcript_id "file_1_file_1_jg2185.t1"; gene_id "file_1_file_1_jg2185"
dsimWXD1_0	AUGUSTUS	gene	13511706	13520507	.	-	.	jg2185
dsimWXD1_0	AUGUSTUS	CDS	13520165	13520507	1	-	0	transcript_id "file_1_file_1_jg2185.t1"; gene_id "file_1_file_1_jg2185";
dsimWXD1_0	AUGUSTUS	exon	13520165	13520507	.	-	.	transcript_id "file_1_file_1_jg2185.t1"; gene_id "file_1_file_1_jg2185";
dsimWXD1_0	AUGUSTUS	start_codon	13520505	13520507	.	-	0	transcript_id "file_1_file_1_jg2185.t1"; gene_id "file_1_file_1_jg2185";
dsimWXD1_2	AUGUSTUS	stop_codon	8855150	8855152	.	-	0	transcript_id "file_1_file_1_jg13696.t1"; gene_id "file_1_file_1_jg13696";
dsimWXD1_2	AUGUSTUS	CDS	8855150	8855325	1	-	2	transcript_id "file_1_file_1_jg13696.t1"; gene_id "file_1_file_1_jg13696";
dsimWXD1_2	AUGUSTUS	exon	8855150	8855325	.	-	.	transcript_id "file_1_file_1_jg13696.t1"; gene_id "file_1_file_1_jg13696";
dsimWXD1_2	AUGUSTUS	intron	8855326	8855387	.	-	.	transcript_id "file_1_file_1_jg13696.t1"; gene_id "file_1_file_1_jg13696";
dsimWXD1_2	AUGUSTUS	CDS	8855388	8855759	1	-	2	transcript_id "file_1_file_1_jg13696.t1"; gene_id "file_1_file_1_jg13696";
dsimWXD1_2	AUGUSTUS	exon	8855388	8855759	.	-	.	transcript_id "file_1_file_1_jg13696.t1"; gene_id "file_1_file_1_jg13696";
dsimWXD1_2	AUGUSTUS	intron	8855760	8855864	.	-	.	transcript_id "file_1_file_1_jg13696.t1"; gene_id "file_1_file_1_jg13696";
dsimWXD1_2	AUGUSTUS	transcript	8855150	8856069	.	-	.	transcript_id "file_1_file_1_jg13696.t1"; gene_id "file_1_file_1_jg13696"
dsimWXD1_2	AUGUSTUS	gene	8855150	8856069	.	-	.	jg13696
dsimWXD1_2	AUGUSTUS	CDS	8855865	8856069	1	-	0	transcript_id "file_1_file_1_jg13696.t1"; gene_id "file_1_file_1_jg13696";
dsimWXD1_2	AUGUSTUS	exon	8855865	8856069	.	-	.	transcript_id "file_1_file_1_jg13696.t1"; gene_id "file_1_file_1_jg13696";
dsimWXD1_2	AUGUSTUS	start_codon	8856067	8856069	.	-	0	transcript_id "file_1_file_1_jg13696.t1"; gene_id "file_1_file_1_jg13696";
dsimWXD1_137	AUGUSTUS	stop_codon	22632	22634	.	-	0	transcript_id "file_1_file_1_jg15544.t1"; gene_id "file_1_file_1_jg15544";
dsimWXD1_137	AUGUSTUS	CDS	22632	23260	1	-	2	transcript_id "file_1_file_1_jg15544.t1"; gene_id "file_1_file_1_jg15544";
dsimWXD1_137	AUGUSTUS	exon	22632	23260	.	-	.	transcript_id "file_1_file_1_jg15544.t1"; gene_id "file_1_file_1_jg15544";
dsimWXD1_137	AUGUSTUS	intron	23261	23641	.	-	.	transcript_id "file_1_file_1_jg15544.t1"; gene_id "file_1_file_1_jg15544";
dsimWXD1_137	AUGUSTUS	transcript	22632	24062	.	-	.	transcript_id "file_1_file_1_jg15544.t1"; gene_id "file_1_file_1_jg15544"
dsimWXD1_137	AUGUSTUS	gene	22632	24062	.	-	.	jg15544
dsimWXD1_137	AUGUSTUS	CDS	23642	24062	1	-	0	transcript_id "file_1_file_1_jg15544.t1"; gene_id "file_1_file_1_jg15544";
dsimWXD1_137	AUGUSTUS	exon	23642	24062	.	-	.	transcript_id "file_1_file_1_jg15544.t1"; gene_id "file_1_file_1_jg15544";
dsimWXD1_137	AUGUSTUS	start_codon	24060	24062	.	-	0	transcript_id "file_1_file_1_jg15544.t1"; gene_id "file_1_file_1_jg15544";
dsimWXD1_89	AUGUSTUS	stop_codon	73613	73615	.	-	0	transcript_id "file_1_file_1_jg15679.t1"; gene_id "file_1_file_1_jg15679";
dsimWXD1_89	AUGUSTUS	CDS	73613	73732	0.85	-	0	transcript_id "file_1_file_1_jg15679.t1"; gene_id "file_1_file_1_jg15679";
dsimWXD1_89	AUGUSTUS	exon	73613	73732	.	-	.	transcript_id "file_1_file_1_jg15679.t1"; gene_id "file_1_file_1_jg15679";
dsimWXD1_89	AUGUSTUS	intron	73733	74066	.	-	.	transcript_id "file_1_file_1_jg15679.t1"; gene_id "file_1_file_1_jg15679";
dsimWXD1_89	AUGUSTUS	transcript	73613	74189	.	-	.	transcript_id "file_1_file_1_jg15679.t1"; gene_id "file_1_file_1_jg15679"
dsimWXD1_89	AUGUSTUS	gene	73613	74189	.	-	.	jg15679
dsimWXD1_89	AUGUSTUS	CDS	74067	74189	0.8	-	0	transcript_id "file_1_file_1_jg15679.t1"; gene_id "file_1_file_1_jg15679";
dsimWXD1_89	AUGUSTUS	exon	74067	74189	.	-	.	transcript_id "file_1_file_1_jg15679.t1"; gene_id "file_1_file_1_jg15679";
dsimWXD1_89	AUGUSTUS	start_codon	74187	74189	.	-	0	transcript_id "file_1_file_1_jg15679.t1"; gene_id "file_1_file_1_jg15679";
dsimWXD1_5	AUGUSTUS	start_codon	3626537	3626539	.	+	0	transcript_id "file_1_file_1_jg7332.t1"; gene_id "file_1_file_1_jg7332";
dsimWXD1_5	AUGUSTUS	CDS	3626537	3626773	0.6	+	0	transcript_id "file_1_file_1_jg7332.t1"; gene_id "file_1_file_1_jg7332";
dsimWXD1_5	AUGUSTUS	exon	3626537	3626773	.	+	.	transcript_id "file_1_file_1_jg7332.t1"; gene_id "file_1_file_1_jg7332";
dsimWXD1_5	AUGUSTUS	transcript	3626537	3626773	.	+	.	transcript_id "file_1_file_1_jg7332.t1"; gene_id "file_1_file_1_jg7332"
dsimWXD1_5	AUGUSTUS	gene	3626537	3626773	.	+	.	jg7332
dsimWXD1_5	AUGUSTUS	stop_codon	3626771	3626773	.	+	0	transcript_id "file_1_file_1_jg7332.t1"; gene_id "file_1_file_1_jg7332";
dsimWXD1_2	AUGUSTUS	stop_codon	1448989	1448991	.	-	0	transcript_id "file_1_file_1_jg12741.t1"; gene_id "file_1_file_1_jg12741";
dsimWXD1_2	AUGUSTUS	CDS	1448989	1449169	0.5	-	1	transcript_id "file_1_file_1_jg12741.t1"; gene_id "file_1_file_1_jg12741";
dsimWXD1_2	AUGUSTUS	exon	1448989	1449169	.	-	.	transcript_id "file_1_file_1_jg12741.t1"; gene_id "file_1_file_1_jg12741";
dsimWXD1_2	AUGUSTUS	intron	1449170	1449617	.	-	.	transcript_id "file_1_file_1_jg12741.t1"; gene_id "file_1_file_1_jg12741";
dsimWXD1_2	AUGUSTUS	CDS	1449618	1449771	0.58	-	2	transcript_id "file_1_file_1_jg12741.t1"; gene_id "file_1_file_1_jg12741";
dsimWXD1_2	AUGUSTUS	exon	1449618	1449771	.	-	.	transcript_id "file_1_file_1_jg12741.t1"; gene_id "file_1_file_1_jg12741";
dsimWXD1_2	AUGUSTUS	intron	1449772	1455408	.	-	.	transcript_id "file_1_file_1_jg12741.t1"; gene_id "file_1_file_1_jg12741";
dsimWXD1_2	AUGUSTUS	CDS	1455409	1455557	0.31	-	1	transcript_id "file_1_file_1_jg12741.t1"; gene_id "file_1_file_1_jg12741";
dsimWXD1_2	AUGUSTUS	exon	1455409	1455557	.	-	.	transcript_id "file_1_file_1_jg12741.t1"; gene_id "file_1_file_1_jg12741";
dsimWXD1_2	AUGUSTUS	intron	1455558	1455668	.	-	.	transcript_id "file_1_file_1_jg12741.t1"; gene_id "file_1_file_1_jg12741";
dsimWXD1_2	AUGUSTUS	transcript	1448989	1455775	.	-	.	transcript_id "file_1_file_1_jg12741.t1"; gene_id "file_1_file_1_jg12741"
dsimWXD1_2	AUGUSTUS	gene	1448989	1455775	.	-	.	jg12741
dsimWXD1_2	AUGUSTUS	CDS	1455669	1455775	0.31	-	0	transcript_id "file_1_file_1_jg12741.t1"; gene_id "file_1_file_1_jg12741";
dsimWXD1_2	AUGUSTUS	exon	1455669	1455775	.	-	.	transcript_id "file_1_file_1_jg12741.t1"; gene_id "file_1_file_1_jg12741";
dsimWXD1_2	AUGUSTUS	start_codon	1455773	1455775	.	-	0	transcript_id "file_1_file_1_jg12741.t1"; gene_id "file_1_file_1_jg12741";
dsimWXD1_0	AUGUSTUS	stop_codon	2378545	2378547	.	-	0	transcript_id "file_1_file_1_jg702.t1"; gene_id "file_1_file_1_jg702";
dsimWXD1_0	AUGUSTUS	CDS	2378545	2378763	0.79	-	0	transcript_id "file_1_file_1_jg702.t1"; gene_id "file_1_file_1_jg702";
dsimWXD1_0	AUGUSTUS	exon	2378545	2378763	.	-	.	transcript_id "file_1_file_1_jg702.t1"; gene_id "file_1_file_1_jg702";
dsimWXD1_0	AUGUSTUS	transcript	2378545	2378763	.	-	.	transcript_id "file_1_file_1_jg702.t1"; gene_id "file_1_file_1_jg702"
dsimWXD1_0	AUGUSTUS	gene	2378545	2378763	.	-	.	jg702
dsimWXD1_0	AUGUSTUS	start_codon	2378761	2378763	.	-	0	transcript_id "file_1_file_1_jg702.t1"; gene_id "file_1_file_1_jg702";
dsimWXD1_5	AUGUSTUS	stop_codon	11930168	11930170	.	-	0	transcript_id "file_1_file_1_jg8247.t1"; gene_id "file_1_file_1_jg8247";
dsimWXD1_5	AUGUSTUS	CDS	11930168	11931151	1	-	0	transcript_id "file_1_file_1_jg8247.t1"; gene_id "file_1_file_1_jg8247";
dsimWXD1_5	AUGUSTUS	exon	11930168	11931151	.	-	.	transcript_id "file_1_file_1_jg8247.t1"; gene_id "file_1_file_1_jg8247";
dsimWXD1_5	AUGUSTUS	intron	11931152	11931208	.	-	.	transcript_id "file_1_file_1_jg8247.t1"; gene_id "file_1_file_1_jg8247";
dsimWXD1_5	AUGUSTUS	CDS	11931209	11931764	1	-	1	transcript_id "file_1_file_1_jg8247.t1"; gene_id "file_1_file_1_jg8247";
dsimWXD1_5	AUGUSTUS	exon	11931209	11931764	.	-	.	transcript_id "file_1_file_1_jg8247.t1"; gene_id "file_1_file_1_jg8247";
dsimWXD1_5	AUGUSTUS	intron	11931765	11931872	.	-	.	transcript_id "file_1_file_1_jg8247.t1"; gene_id "file_1_file_1_jg8247";
dsimWXD1_5	AUGUSTUS	transcript	11930168	11932261	.	-	.	transcript_id "file_1_file_1_jg8247.t1"; gene_id "file_1_file_1_jg8247"
dsimWXD1_5	AUGUSTUS	gene	11930168	11932261	.	-	.	jg8247
dsimWXD1_5	AUGUSTUS	CDS	11931873	11932261	1	-	0	transcript_id "file_1_file_1_jg8247.t1"; gene_id "file_1_file_1_jg8247";
dsimWXD1_5	AUGUSTUS	exon	11931873	11932261	.	-	.	transcript_id "file_1_file_1_jg8247.t1"; gene_id "file_1_file_1_jg8247";
dsimWXD1_5	AUGUSTUS	start_codon	11932259	11932261	.	-	0	transcript_id "file_1_file_1_jg8247.t1"; gene_id "file_1_file_1_jg8247";
dsimWXD1_5	AUGUSTUS	start_codon	1977895	1977897	.	+	0	transcript_id "file_1_file_1_jg7172.t1"; gene_id "file_1_file_1_jg7172";
dsimWXD1_5	AUGUSTUS	CDS	1977895	1978060	1	+	0	transcript_id "file_1_file_1_jg7172.t1"; gene_id "file_1_file_1_jg7172";
dsimWXD1_5	AUGUSTUS	exon	1977895	1978060	.	+	.	transcript_id "file_1_file_1_jg7172.t1"; gene_id "file_1_file_1_jg7172";
dsimWXD1_5	AUGUSTUS	intron	1978061	1978114	.	+	.	transcript_id "file_1_file_1_jg7172.t1"; gene_id "file_1_file_1_jg7172";
dsimWXD1_5	AUGUSTUS	CDS	1978115	1978568	1	+	2	transcript_id "file_1_file_1_jg7172.t1"; gene_id "file_1_file_1_jg7172";
dsimWXD1_5	AUGUSTUS	exon	1978115	1978568	.	+	.	transcript_id "file_1_file_1_jg7172.t1"; gene_id "file_1_file_1_jg7172";
dsimWXD1_5	AUGUSTUS	intron	1978569	1978623	.	+	.	transcript_id "file_1_file_1_jg7172.t1"; gene_id "file_1_file_1_jg7172";
dsimWXD1_5	AUGUSTUS	CDS	1978624	1979156	1	+	1	transcript_id "file_1_file_1_jg7172.t1"; gene_id "file_1_file_1_jg7172";
dsimWXD1_5	AUGUSTUS	exon	1978624	1979156	.	+	.	transcript_id "file_1_file_1_jg7172.t1"; gene_id "file_1_file_1_jg7172";
dsimWXD1_5	AUGUSTUS	intron	1979157	1979209	.	+	.	transcript_id "file_1_file_1_jg7172.t1"; gene_id "file_1_file_1_jg7172";
dsimWXD1_5	AUGUSTUS	transcript	1977895	1979547	.	+	.	transcript_id "file_1_file_1_jg7172.t1"; gene_id "file_1_file_1_jg7172"
dsimWXD1_5	AUGUSTUS	gene	1977895	1979547	.	+	.	jg7172
dsimWXD1_5	AUGUSTUS	CDS	1979210	1979547	1	+	2	transcript_id "file_1_file_1_jg7172.t1"; gene_id "file_1_file_1_jg7172";
dsimWXD1_5	AUGUSTUS	exon	1979210	1979547	.	+	.	transcript_id "file_1_file_1_jg7172.t1"; gene_id "file_1_file_1_jg7172";
dsimWXD1_5	AUGUSTUS	stop_codon	1979545	1979547	.	+	0	transcript_id "file_1_file_1_jg7172.t1"; gene_id "file_1_file_1_jg7172";
dsimWXD1_1	AUGUSTUS	start_codon	9377607	9377609	.	+	0	transcript_id "file_1_file_1_jg10407.t1"; gene_id "file_1_file_1_jg10407";
dsimWXD1_1	AUGUSTUS	CDS	9377607	9377703	1	+	0	transcript_id "file_1_file_1_jg10407.t1"; gene_id "file_1_file_1_jg10407";
dsimWXD1_1	AUGUSTUS	exon	9377607	9377703	.	+	.	transcript_id "file_1_file_1_jg10407.t1"; gene_id "file_1_file_1_jg10407";
dsimWXD1_1	AUGUSTUS	intron	9377704	9377772	.	+	.	transcript_id "file_1_file_1_jg10407.t1"; gene_id "file_1_file_1_jg10407";
dsimWXD1_1	AUGUSTUS	transcript	9377607	9377960	.	+	.	transcript_id "file_1_file_1_jg10407.t1"; gene_id "file_1_file_1_jg10407"
dsimWXD1_1	AUGUSTUS	gene	9377607	9377960	.	+	.	jg10407
dsimWXD1_1	AUGUSTUS	CDS	9377773	9377960	1	+	2	transcript_id "file_1_file_1_jg10407.t1"; gene_id "file_1_file_1_jg10407";
dsimWXD1_1	AUGUSTUS	exon	9377773	9377960	.	+	.	transcript_id "file_1_file_1_jg10407.t1"; gene_id "file_1_file_1_jg10407";
dsimWXD1_1	AUGUSTUS	stop_codon	9377958	9377960	.	+	0	transcript_id "file_1_file_1_jg10407.t1"; gene_id "file_1_file_1_jg10407";
dsimWXD1_1	AUGUSTUS	stop_codon	13047940	13047942	.	-	0	transcript_id "file_1_file_1_jg10987.t1"; gene_id "file_1_file_1_jg10987";
dsimWXD1_1	AUGUSTUS	CDS	13047940	13048027	1	-	1	transcript_id "file_1_file_1_jg10987.t1"; gene_id "file_1_file_1_jg10987";
dsimWXD1_1	AUGUSTUS	exon	13047940	13048027	.	-	.	transcript_id "file_1_file_1_jg10987.t1"; gene_id "file_1_file_1_jg10987";
dsimWXD1_1	AUGUSTUS	intron	13048028	13048492	.	-	.	transcript_id "file_1_file_1_jg10987.t1"; gene_id "file_1_file_1_jg10987";
dsimWXD1_1	AUGUSTUS	CDS	13048493	13048614	1	-	0	transcript_id "file_1_file_1_jg10987.t1"; gene_id "file_1_file_1_jg10987";
dsimWXD1_1	AUGUSTUS	exon	13048493	13048614	.	-	.	transcript_id "file_1_file_1_jg10987.t1"; gene_id "file_1_file_1_jg10987";
dsimWXD1_1	AUGUSTUS	intron	13048615	13048965	.	-	.	transcript_id "file_1_file_1_jg10987.t1"; gene_id "file_1_file_1_jg10987";
dsimWXD1_1	AUGUSTUS	CDS	13048966	13049160	1	-	0	transcript_id "file_1_file_1_jg10987.t1"; gene_id "file_1_file_1_jg10987";
dsimWXD1_1	AUGUSTUS	exon	13048966	13049160	.	-	.	transcript_id "file_1_file_1_jg10987.t1"; gene_id "file_1_file_1_jg10987";
dsimWXD1_1	AUGUSTUS	intron	13049161	13049219	.	-	.	transcript_id "file_1_file_1_jg10987.t1"; gene_id "file_1_file_1_jg10987";
dsimWXD1_1	AUGUSTUS	CDS	13049220	13050176	1	-	0	transcript_id "file_1_file_1_jg10987.t1"; gene_id "file_1_file_1_jg10987";
dsimWXD1_1	AUGUSTUS	exon	13049220	13050176	.	-	.	transcript_id "file_1_file_1_jg10987.t1"; gene_id "file_1_file_1_jg10987";
dsimWXD1_1	AUGUSTUS	intron	13050177	13050239	.	-	.	transcript_id "file_1_file_1_jg10987.t1"; gene_id "file_1_file_1_jg10987";
dsimWXD1_1	AUGUSTUS	CDS	13050240	13050325	1	-	2	transcript_id "file_1_file_1_jg10987.t1"; gene_id "file_1_file_1_jg10987";
dsimWXD1_1	AUGUSTUS	exon	13050240	13050325	.	-	.	transcript_id "file_1_file_1_jg10987.t1"; gene_id "file_1_file_1_jg10987";
dsimWXD1_1	AUGUSTUS	intron	13050326	13050714	.	-	.	transcript_id "file_1_file_1_jg10987.t1"; gene_id "file_1_file_1_jg10987";
dsimWXD1_1	AUGUSTUS	CDS	13050715	13050765	1	-	2	transcript_id "file_1_file_1_jg10987.t1"; gene_id "file_1_file_1_jg10987";
dsimWXD1_1	AUGUSTUS	exon	13050715	13050765	.	-	.	transcript_id "file_1_file_1_jg10987.t1"; gene_id "file_1_file_1_jg10987";
dsimWXD1_1	AUGUSTUS	intron	13050766	13052992	.	-	.	transcript_id "file_1_file_1_jg10987.t1"; gene_id "file_1_file_1_jg10987";
dsimWXD1_1	AUGUSTUS	CDS	13052993	13053953	1	-	0	transcript_id "file_1_file_1_jg10987.t1"; gene_id "file_1_file_1_jg10987";
dsimWXD1_1	AUGUSTUS	exon	13052993	13053953	.	-	.	transcript_id "file_1_file_1_jg10987.t1"; gene_id "file_1_file_1_jg10987";
dsimWXD1_1	AUGUSTUS	intron	13053954	13054441	.	-	.	transcript_id "file_1_file_1_jg10987.t1"; gene_id "file_1_file_1_jg10987";
dsimWXD1_1	AUGUSTUS	transcript	13047940	13054873	.	-	.	transcript_id "file_1_file_1_jg10987.t1"; gene_id "file_1_file_1_jg10987"
dsimWXD1_1	AUGUSTUS	gene	13047940	13054873	.	-	.	jg10987
dsimWXD1_1	AUGUSTUS	CDS	13054442	13054873	1	-	0	transcript_id "file_1_file_1_jg10987.t1"; gene_id "file_1_file_1_jg10987";
dsimWXD1_1	AUGUSTUS	exon	13054442	13054873	.	-	.	transcript_id "file_1_file_1_jg10987.t1"; gene_id "file_1_file_1_jg10987";
dsimWXD1_1	AUGUSTUS	start_codon	13054871	13054873	.	-	0	transcript_id "file_1_file_1_jg10987.t1"; gene_id "file_1_file_1_jg10987";
dsimWXD1_2	AUGUSTUS	start_codon	22426442	22426444	.	+	0	transcript_id "file_1_file_1_jg15348.t1"; gene_id "file_1_file_1_jg15348";
dsimWXD1_2	AUGUSTUS	CDS	22426442	22427145	1	+	0	transcript_id "file_1_file_1_jg15348.t1"; gene_id "file_1_file_1_jg15348";
dsimWXD1_2	AUGUSTUS	exon	22426442	22427145	.	+	.	transcript_id "file_1_file_1_jg15348.t1"; gene_id "file_1_file_1_jg15348";
dsimWXD1_2	AUGUSTUS	intron	22427146	22430138	.	+	.	transcript_id "file_1_file_1_jg15348.t1"; gene_id "file_1_file_1_jg15348";
dsimWXD1_2	AUGUSTUS	CDS	22430139	22430262	1	+	1	transcript_id "file_1_file_1_jg15348.t1"; gene_id "file_1_file_1_jg15348";
dsimWXD1_2	AUGUSTUS	exon	22430139	22430262	.	+	.	transcript_id "file_1_file_1_jg15348.t1"; gene_id "file_1_file_1_jg15348";
dsimWXD1_2	AUGUSTUS	intron	22430263	22430701	.	+	.	transcript_id "file_1_file_1_jg15348.t1"; gene_id "file_1_file_1_jg15348";
dsimWXD1_2	AUGUSTUS	CDS	22430702	22430863	1	+	0	transcript_id "file_1_file_1_jg15348.t1"; gene_id "file_1_file_1_jg15348";
dsimWXD1_2	AUGUSTUS	exon	22430702	22430863	.	+	.	transcript_id "file_1_file_1_jg15348.t1"; gene_id "file_1_file_1_jg15348";
dsimWXD1_2	AUGUSTUS	intron	22430864	22431003	.	+	.	transcript_id "file_1_file_1_jg15348.t1"; gene_id "file_1_file_1_jg15348";
dsimWXD1_2	AUGUSTUS	transcript	22426442	22431123	.	+	.	transcript_id "file_1_file_1_jg15348.t1"; gene_id "file_1_file_1_jg15348"
dsimWXD1_2	AUGUSTUS	gene	22426442	22431123	.	+	.	jg15348
dsimWXD1_2	AUGUSTUS	CDS	22431004	22431123	1	+	0	transcript_id "file_1_file_1_jg15348.t1"; gene_id "file_1_file_1_jg15348";
dsimWXD1_2	AUGUSTUS	exon	22431004	22431123	.	+	.	transcript_id "file_1_file_1_jg15348.t1"; gene_id "file_1_file_1_jg15348";
dsimWXD1_2	AUGUSTUS	stop_codon	22431121	22431123	.	+	0	transcript_id "file_1_file_1_jg15348.t1"; gene_id "file_1_file_1_jg15348";
dsimWXD1_0	AUGUSTUS	stop_codon	333996	333998	.	-	0	transcript_id "file_1_file_1_jg441.t1"; gene_id "file_1_file_1_jg441";
dsimWXD1_0	AUGUSTUS	CDS	333996	334427	1	-	0	transcript_id "file_1_file_1_jg441.t1"; gene_id "file_1_file_1_jg441";
dsimWXD1_0	AUGUSTUS	exon	333996	334427	.	-	.	transcript_id "file_1_file_1_jg441.t1"; gene_id "file_1_file_1_jg441";
dsimWXD1_0	AUGUSTUS	intron	334428	334487	.	-	.	transcript_id "file_1_file_1_jg441.t1"; gene_id "file_1_file_1_jg441";
dsimWXD1_0	AUGUSTUS	transcript	333996	334655	.	-	.	transcript_id "file_1_file_1_jg441.t1"; gene_id "file_1_file_1_jg441"
dsimWXD1_0	AUGUSTUS	gene	333996	334655	.	-	.	jg441
dsimWXD1_0	AUGUSTUS	CDS	334488	334655	0.98	-	0	transcript_id "file_1_file_1_jg441.t1"; gene_id "file_1_file_1_jg441";
dsimWXD1_0	AUGUSTUS	exon	334488	334655	.	-	.	transcript_id "file_1_file_1_jg441.t1"; gene_id "file_1_file_1_jg441";
dsimWXD1_0	AUGUSTUS	start_codon	334653	334655	.	-	0	transcript_id "file_1_file_1_jg441.t1"; gene_id "file_1_file_1_jg441";
dsimWXD1_3	AUGUSTUS	stop_codon	16404624	16404626	.	-	0	transcript_id "file_1_file_1_jg5132.t1"; gene_id "file_1_file_1_jg5132";
dsimWXD1_3	AUGUSTUS	CDS	16404624	16404988	1	-	2	transcript_id "file_1_file_1_jg5132.t1"; gene_id "file_1_file_1_jg5132";
dsimWXD1_3	AUGUSTUS	exon	16404624	16404988	.	-	.	transcript_id "file_1_file_1_jg5132.t1"; gene_id "file_1_file_1_jg5132";
dsimWXD1_3	AUGUSTUS	intron	16404989	16406073	.	-	.	transcript_id "file_1_file_1_jg5132.t1"; gene_id "file_1_file_1_jg5132";
dsimWXD1_3	AUGUSTUS	CDS	16406074	16406993	0.36	-	1	transcript_id "file_1_file_1_jg5132.t1"; gene_id "file_1_file_1_jg5132";
dsimWXD1_3	AUGUSTUS	exon	16406074	16406993	.	-	.	transcript_id "file_1_file_1_jg5132.t1"; gene_id "file_1_file_1_jg5132";
dsimWXD1_3	AUGUSTUS	intron	16406994	16407044	.	-	.	transcript_id "file_1_file_1_jg5132.t1"; gene_id "file_1_file_1_jg5132";
dsimWXD1_3	AUGUSTUS	CDS	16407045	16407475	0.99	-	0	transcript_id "file_1_file_1_jg5132.t1"; gene_id "file_1_file_1_jg5132";
dsimWXD1_3	AUGUSTUS	exon	16407045	16407475	.	-	.	transcript_id "file_1_file_1_jg5132.t1"; gene_id "file_1_file_1_jg5132";
dsimWXD1_3	AUGUSTUS	intron	16407476	16407534	.	-	.	transcript_id "file_1_file_1_jg5132.t1"; gene_id "file_1_file_1_jg5132";
dsimWXD1_3	AUGUSTUS	CDS	16407535	16407702	1	-	0	transcript_id "file_1_file_1_jg5132.t1"; gene_id "file_1_file_1_jg5132";
dsimWXD1_3	AUGUSTUS	exon	16407535	16407702	.	-	.	transcript_id "file_1_file_1_jg5132.t1"; gene_id "file_1_file_1_jg5132";
dsimWXD1_3	AUGUSTUS	intron	16407703	16409150	.	-	.	transcript_id "file_1_file_1_jg5132.t1"; gene_id "file_1_file_1_jg5132";
dsimWXD1_3	AUGUSTUS	CDS	16409151	16409247	1	-	1	transcript_id "file_1_file_1_jg5132.t1"; gene_id "file_1_file_1_jg5132";
dsimWXD1_3	AUGUSTUS	exon	16409151	16409247	.	-	.	transcript_id "file_1_file_1_jg5132.t1"; gene_id "file_1_file_1_jg5132";
dsimWXD1_3	AUGUSTUS	intron	16409248	16409551	.	-	.	transcript_id "file_1_file_1_jg5132.t1"; gene_id "file_1_file_1_jg5132";
dsimWXD1_3	AUGUSTUS	CDS	16409552	16409769	1	-	0	transcript_id "file_1_file_1_jg5132.t1"; gene_id "file_1_file_1_jg5132";
dsimWXD1_3	AUGUSTUS	exon	16409552	16409769	.	-	.	transcript_id "file_1_file_1_jg5132.t1"; gene_id "file_1_file_1_jg5132";
dsimWXD1_3	AUGUSTUS	intron	16409770	16414944	.	-	.	transcript_id "file_1_file_1_jg5132.t1"; gene_id "file_1_file_1_jg5132";
dsimWXD1_3	AUGUSTUS	transcript	16404624	16414983	.	-	.	transcript_id "file_1_file_1_jg5132.t1"; gene_id "file_1_file_1_jg5132"
dsimWXD1_3	AUGUSTUS	gene	16404624	16414983	.	-	.	jg5132
dsimWXD1_3	AUGUSTUS	CDS	16414945	16414983	0.49	-	0	transcript_id "file_1_file_1_jg5132.t1"; gene_id "file_1_file_1_jg5132";
dsimWXD1_3	AUGUSTUS	exon	16414945	16414983	.	-	.	transcript_id "file_1_file_1_jg5132.t1"; gene_id "file_1_file_1_jg5132";
dsimWXD1_3	AUGUSTUS	start_codon	16414981	16414983	.	-	0	transcript_id "file_1_file_1_jg5132.t1"; gene_id "file_1_file_1_jg5132";
dsimWXD1_1	GeneMark.hmm	stop_codon	16650934	16650936	.	-	0	gene_id "file_1_file_2_4956_g"; transcript_id "file_1_file_2_4956_t"; count "file_1_file_2_1_1";
dsimWXD1_1	GeneMark.hmm	CDS	16650934	16650987	.	-	0	gene_id "file_1_file_2_4956_g"; transcript_id "file_1_file_2_4956_t"; evidence "file_1_file_2_1_1"; cds_type "file_1_file_2_Terminal"; count "file_1_file_2_3_3"; anchored "file_1_file_2_1_1";
dsimWXD1_1	GeneMark.hmm	exon	16650934	16650987	0	-	.	gene_id "file_1_file_2_4956_g"; transcript_id "file_1_file_2_4956_t"; evidence "file_1_file_2_1_1"; cds_type "file_1_file_2_Terminal"; count "file_1_file_2_3_3"; anchored "file_1_file_2_1_1";
dsimWXD1_1	GeneMark.hmm	CDS	16651052	16651168	.	-	0	gene_id "file_1_file_2_4956_g"; transcript_id "file_1_file_2_4956_t"; evidence "file_1_file_2_1_1"; cds_type "file_1_file_2_Internal"; count "file_1_file_2_2_3"; anchored "file_1_file_2_1_1";
dsimWXD1_1	GeneMark.hmm	exon	16651052	16651168	0	-	.	gene_id "file_1_file_2_4956_g"; transcript_id "file_1_file_2_4956_t"; evidence "file_1_file_2_1_1"; cds_type "file_1_file_2_Internal"; count "file_1_file_2_2_3"; anchored "file_1_file_2_1_1";
dsimWXD1_1	GeneMark.hmm	CDS	16651236	16651304	.	-	0	gene_id "file_1_file_2_4956_g"; transcript_id "file_1_file_2_4956_t"; evidence "file_1_file_2_1_0"; cds_type "file_1_file_2_Initial"; count "file_1_file_2_1_3"; anchored "file_1_file_2_1_0";
dsimWXD1_1	GeneMark.hmm	exon	16651236	16651304	0	-	.	gene_id "file_1_file_2_4956_g"; transcript_id "file_1_file_2_4956_t"; evidence "file_1_file_2_1_0"; cds_type "file_1_file_2_Initial"; count "file_1_file_2_1_3"; anchored "file_1_file_2_1_0";
dsimWXD1_1	GeneMark.hmm	start_codon	16651302	16651304	.	-	0	gene_id "file_1_file_2_4956_g"; transcript_id "file_1_file_2_4956_t"; count "file_1_file_2_1_1";
dsimWXD1_3	AUGUSTUS	start_codon	13282089	13282091	.	+	0	transcript_id "file_1_file_1_jg4707.t1"; gene_id "file_1_file_1_jg4707";
dsimWXD1_3	AUGUSTUS	CDS	13282089	13282406	1	+	0	transcript_id "file_1_file_1_jg4707.t1"; gene_id "file_1_file_1_jg4707";
dsimWXD1_3	AUGUSTUS	exon	13282089	13282406	.	+	.	transcript_id "file_1_file_1_jg4707.t1"; gene_id "file_1_file_1_jg4707";
dsimWXD1_3	AUGUSTUS	transcript	13282089	13282406	.	+	.	transcript_id "file_1_file_1_jg4707.t1"; gene_id "file_1_file_1_jg4707"
dsimWXD1_3	AUGUSTUS	gene	13282089	13282406	.	+	.	jg4707
dsimWXD1_3	AUGUSTUS	stop_codon	13282404	13282406	.	+	0	transcript_id "file_1_file_1_jg4707.t1"; gene_id "file_1_file_1_jg4707";
dsimWXD1_5	AUGUSTUS	start_codon	755662	755664	.	+	0	transcript_id "file_1_file_1_jg6988.t2"; gene_id "file_1_file_1_jg6988";
dsimWXD1_5	AUGUSTUS	CDS	755662	756090	1	+	0	transcript_id "file_1_file_1_jg6988.t2"; gene_id "file_1_file_1_jg6988";
dsimWXD1_5	AUGUSTUS	exon	755662	756090	.	+	.	transcript_id "file_1_file_1_jg6988.t2"; gene_id "file_1_file_1_jg6988";
dsimWXD1_5	AUGUSTUS	transcript	755662	756090	.	+	.	transcript_id "file_1_file_1_jg6988.t2"; gene_id "file_1_file_1_jg6988"
dsimWXD1_5	AUGUSTUS	gene	755662	756090	.	+	.	jg6988
dsimWXD1_5	AUGUSTUS	stop_codon	756088	756090	.	+	0	transcript_id "file_1_file_1_jg6988.t2"; gene_id "file_1_file_1_jg6988";
dsimWXD1_0	AUGUSTUS	start_codon	15329571	15329573	.	+	0	transcript_id "file_1_file_1_jg2344.t1"; gene_id "file_1_file_1_jg2344";
dsimWXD1_0	AUGUSTUS	CDS	15329571	15330974	1	+	0	transcript_id "file_1_file_1_jg2344.t1"; gene_id "file_1_file_1_jg2344";
dsimWXD1_0	AUGUSTUS	exon	15329571	15330974	.	+	.	transcript_id "file_1_file_1_jg2344.t1"; gene_id "file_1_file_1_jg2344";
dsimWXD1_0	AUGUSTUS	transcript	15329571	15330974	.	+	.	transcript_id "file_1_file_1_jg2344.t1"; gene_id "file_1_file_1_jg2344"
dsimWXD1_0	AUGUSTUS	gene	15329571	15330974	.	+	.	jg2344
dsimWXD1_0	AUGUSTUS	stop_codon	15330972	15330974	.	+	0	transcript_id "file_1_file_1_jg2344.t1"; gene_id "file_1_file_1_jg2344";
dsimWXD1_1	AUGUSTUS	start_codon	12423562	12423564	.	+	0	transcript_id "file_1_file_1_jg10885.t2"; gene_id "file_1_file_1_jg10885";
dsimWXD1_1	AUGUSTUS	CDS	12423562	12423768	1	+	0	transcript_id "file_1_file_1_jg10885.t2"; gene_id "file_1_file_1_jg10885";
dsimWXD1_1	AUGUSTUS	exon	12423562	12423768	.	+	.	transcript_id "file_1_file_1_jg10885.t2"; gene_id "file_1_file_1_jg10885";
dsimWXD1_1	AUGUSTUS	intron	12423769	12435094	.	+	.	transcript_id "file_1_file_1_jg10885.t2"; gene_id "file_1_file_1_jg10885";
dsimWXD1_1	AUGUSTUS	CDS	12435095	12435330	1	+	0	transcript_id "file_1_file_1_jg10885.t2"; gene_id "file_1_file_1_jg10885";
dsimWXD1_1	AUGUSTUS	exon	12435095	12435330	.	+	.	transcript_id "file_1_file_1_jg10885.t2"; gene_id "file_1_file_1_jg10885";
dsimWXD1_1	AUGUSTUS	intron	12435331	12436063	.	+	.	transcript_id "file_1_file_1_jg10885.t2"; gene_id "file_1_file_1_jg10885";
dsimWXD1_1	AUGUSTUS	CDS	12436064	12436434	1	+	1	transcript_id "file_1_file_1_jg10885.t2"; gene_id "file_1_file_1_jg10885";
dsimWXD1_1	AUGUSTUS	exon	12436064	12436434	.	+	.	transcript_id "file_1_file_1_jg10885.t2"; gene_id "file_1_file_1_jg10885";
dsimWXD1_1	AUGUSTUS	intron	12436435	12436795	.	+	.	transcript_id "file_1_file_1_jg10885.t2"; gene_id "file_1_file_1_jg10885";
dsimWXD1_1	AUGUSTUS	CDS	12436796	12437555	1	+	2	transcript_id "file_1_file_1_jg10885.t2"; gene_id "file_1_file_1_jg10885";
dsimWXD1_1	AUGUSTUS	exon	12436796	12437555	.	+	.	transcript_id "file_1_file_1_jg10885.t2"; gene_id "file_1_file_1_jg10885";
dsimWXD1_1	AUGUSTUS	intron	12437556	12437625	.	+	.	transcript_id "file_1_file_1_jg10885.t2"; gene_id "file_1_file_1_jg10885";
dsimWXD1_1	AUGUSTUS	CDS	12437626	12438622	1	+	1	transcript_id "file_1_file_1_jg10885.t2"; gene_id "file_1_file_1_jg10885";
dsimWXD1_1	AUGUSTUS	exon	12437626	12438622	.	+	.	transcript_id "file_1_file_1_jg10885.t2"; gene_id "file_1_file_1_jg10885";
dsimWXD1_1	AUGUSTUS	intron	12438623	12438703	.	+	.	transcript_id "file_1_file_1_jg10885.t2"; gene_id "file_1_file_1_jg10885";
dsimWXD1_1	AUGUSTUS	CDS	12438704	12438888	1	+	0	transcript_id "file_1_file_1_jg10885.t2"; gene_id "file_1_file_1_jg10885";
dsimWXD1_1	AUGUSTUS	exon	12438704	12438888	.	+	.	transcript_id "file_1_file_1_jg10885.t2"; gene_id "file_1_file_1_jg10885";
dsimWXD1_1	AUGUSTUS	intron	12438889	12458267	.	+	.	transcript_id "file_1_file_1_jg10885.t2"; gene_id "file_1_file_1_jg10885";
dsimWXD1_1	AUGUSTUS	CDS	12458268	12459717	1	+	1	transcript_id "file_1_file_1_jg10885.t2"; gene_id "file_1_file_1_jg10885";
dsimWXD1_1	AUGUSTUS	exon	12458268	12459717	.	+	.	transcript_id "file_1_file_1_jg10885.t2"; gene_id "file_1_file_1_jg10885";
dsimWXD1_1	AUGUSTUS	intron	12459718	12459780	.	+	.	transcript_id "file_1_file_1_jg10885.t2"; gene_id "file_1_file_1_jg10885";
dsimWXD1_1	AUGUSTUS	CDS	12459781	12460038	1	+	0	transcript_id "file_1_file_1_jg10885.t2"; gene_id "file_1_file_1_jg10885";
dsimWXD1_1	AUGUSTUS	exon	12459781	12460038	.	+	.	transcript_id "file_1_file_1_jg10885.t2"; gene_id "file_1_file_1_jg10885";
dsimWXD1_1	AUGUSTUS	intron	12460039	12460108	.	+	.	transcript_id "file_1_file_1_jg10885.t2"; gene_id "file_1_file_1_jg10885";
dsimWXD1_1	AUGUSTUS	transcript	12423562	12460372	.	+	.	transcript_id "file_1_file_1_jg10885.t2"; gene_id "file_1_file_1_jg10885"
dsimWXD1_1	AUGUSTUS	CDS	12460109	12460372	1	+	0	transcript_id "file_1_file_1_jg10885.t2"; gene_id "file_1_file_1_jg10885";
dsimWXD1_1	AUGUSTUS	exon	12460109	12460372	.	+	.	transcript_id "file_1_file_1_jg10885.t2"; gene_id "file_1_file_1_jg10885";
dsimWXD1_1	AUGUSTUS	stop_codon	12460370	12460372	.	+	0	transcript_id "file_1_file_1_jg10885.t2"; gene_id "file_1_file_1_jg10885";
dsimWXD1_0	AUGUSTUS	stop_codon	17428453	17428455	.	-	0	transcript_id "file_1_file_1_jg2528.t1"; gene_id "file_1_file_1_jg2528";
dsimWXD1_0	AUGUSTUS	CDS	17428453	17428983	1	-	0	transcript_id "file_1_file_1_jg2528.t1"; gene_id "file_1_file_1_jg2528";
dsimWXD1_0	AUGUSTUS	exon	17428453	17428983	.	-	.	transcript_id "file_1_file_1_jg2528.t1"; gene_id "file_1_file_1_jg2528";
dsimWXD1_0	AUGUSTUS	intron	17428984	17429075	.	-	.	transcript_id "file_1_file_1_jg2528.t1"; gene_id "file_1_file_1_jg2528";
dsimWXD1_0	AUGUSTUS	CDS	17429076	17429324	1	-	0	transcript_id "file_1_file_1_jg2528.t1"; gene_id "file_1_file_1_jg2528";
dsimWXD1_0	AUGUSTUS	exon	17429076	17429324	.	-	.	transcript_id "file_1_file_1_jg2528.t1"; gene_id "file_1_file_1_jg2528";
dsimWXD1_0	AUGUSTUS	intron	17429325	17429529	.	-	.	transcript_id "file_1_file_1_jg2528.t1"; gene_id "file_1_file_1_jg2528";
dsimWXD1_0	AUGUSTUS	transcript	17428453	17429706	.	-	.	transcript_id "file_1_file_1_jg2528.t1"; gene_id "file_1_file_1_jg2528"
dsimWXD1_0	AUGUSTUS	gene	17428453	17429706	.	-	.	jg2528
dsimWXD1_0	AUGUSTUS	CDS	17429530	17429706	1	-	0	transcript_id "file_1_file_1_jg2528.t1"; gene_id "file_1_file_1_jg2528";
dsimWXD1_0	AUGUSTUS	exon	17429530	17429706	.	-	.	transcript_id "file_1_file_1_jg2528.t1"; gene_id "file_1_file_1_jg2528";
dsimWXD1_0	AUGUSTUS	start_codon	17429704	17429706	.	-	0	transcript_id "file_1_file_1_jg2528.t1"; gene_id "file_1_file_1_jg2528";
dsimWXD1_2	AUGUSTUS	start_codon	8834738	8834740	.	+	0	transcript_id "file_1_file_1_jg13689.t1"; gene_id "file_1_file_1_jg13689";
dsimWXD1_2	AUGUSTUS	CDS	8834738	8834896	1	+	0	transcript_id "file_1_file_1_jg13689.t1"; gene_id "file_1_file_1_jg13689";
dsimWXD1_2	AUGUSTUS	exon	8834738	8834896	.	+	.	transcript_id "file_1_file_1_jg13689.t1"; gene_id "file_1_file_1_jg13689";
dsimWXD1_2	AUGUSTUS	intron	8834897	8834999	.	+	.	transcript_id "file_1_file_1_jg13689.t1"; gene_id "file_1_file_1_jg13689";
dsimWXD1_2	AUGUSTUS	CDS	8835000	8835250	1	+	0	transcript_id "file_1_file_1_jg13689.t1"; gene_id "file_1_file_1_jg13689";
dsimWXD1_2	AUGUSTUS	exon	8835000	8835250	.	+	.	transcript_id "file_1_file_1_jg13689.t1"; gene_id "file_1_file_1_jg13689";
dsimWXD1_2	AUGUSTUS	intron	8835251	8835323	.	+	.	transcript_id "file_1_file_1_jg13689.t1"; gene_id "file_1_file_1_jg13689";
dsimWXD1_2	AUGUSTUS	CDS	8835324	8835711	1	+	1	transcript_id "file_1_file_1_jg13689.t1"; gene_id "file_1_file_1_jg13689";
dsimWXD1_2	AUGUSTUS	exon	8835324	8835711	.	+	.	transcript_id "file_1_file_1_jg13689.t1"; gene_id "file_1_file_1_jg13689";
dsimWXD1_2	AUGUSTUS	intron	8835712	8835773	.	+	.	transcript_id "file_1_file_1_jg13689.t1"; gene_id "file_1_file_1_jg13689";
dsimWXD1_2	AUGUSTUS	CDS	8835774	8836249	1	+	0	transcript_id "file_1_file_1_jg13689.t1"; gene_id "file_1_file_1_jg13689";
dsimWXD1_2	AUGUSTUS	exon	8835774	8836249	.	+	.	transcript_id "file_1_file_1_jg13689.t1"; gene_id "file_1_file_1_jg13689";
dsimWXD1_2	AUGUSTUS	intron	8836250	8836312	.	+	.	transcript_id "file_1_file_1_jg13689.t1"; gene_id "file_1_file_1_jg13689";
dsimWXD1_2	AUGUSTUS	CDS	8836313	8836725	0.99	+	1	transcript_id "file_1_file_1_jg13689.t1"; gene_id "file_1_file_1_jg13689";
dsimWXD1_2	AUGUSTUS	exon	8836313	8836725	.	+	.	transcript_id "file_1_file_1_jg13689.t1"; gene_id "file_1_file_1_jg13689";
dsimWXD1_2	AUGUSTUS	intron	8836726	8836778	.	+	.	transcript_id "file_1_file_1_jg13689.t1"; gene_id "file_1_file_1_jg13689";
dsimWXD1_2	AUGUSTUS	CDS	8836779	8836876	1	+	2	transcript_id "file_1_file_1_jg13689.t1"; gene_id "file_1_file_1_jg13689";
dsimWXD1_2	AUGUSTUS	exon	8836779	8836876	.	+	.	transcript_id "file_1_file_1_jg13689.t1"; gene_id "file_1_file_1_jg13689";
dsimWXD1_2	AUGUSTUS	intron	8836877	8836938	.	+	.	transcript_id "file_1_file_1_jg13689.t1"; gene_id "file_1_file_1_jg13689";
dsimWXD1_2	AUGUSTUS	transcript	8834738	8837016	.	+	.	transcript_id "file_1_file_1_jg13689.t1"; gene_id "file_1_file_1_jg13689"
dsimWXD1_2	AUGUSTUS	gene	8834738	8837016	.	+	.	jg13689
dsimWXD1_2	AUGUSTUS	CDS	8836939	8837016	1	+	0	transcript_id "file_1_file_1_jg13689.t1"; gene_id "file_1_file_1_jg13689";
dsimWXD1_2	AUGUSTUS	exon	8836939	8837016	.	+	.	transcript_id "file_1_file_1_jg13689.t1"; gene_id "file_1_file_1_jg13689";
dsimWXD1_2	AUGUSTUS	stop_codon	8837014	8837016	.	+	0	transcript_id "file_1_file_1_jg13689.t1"; gene_id "file_1_file_1_jg13689";
dsimWXD1_3	AUGUSTUS	stop_codon	26185436	26185438	.	-	0	transcript_id "file_1_file_1_jg6478.t1"; gene_id "file_1_file_1_jg6478";
dsimWXD1_3	AUGUSTUS	CDS	26185436	26185797	1	-	2	transcript_id "file_1_file_1_jg6478.t1"; gene_id "file_1_file_1_jg6478";
dsimWXD1_3	AUGUSTUS	exon	26185436	26185797	.	-	.	transcript_id "file_1_file_1_jg6478.t1"; gene_id "file_1_file_1_jg6478";
dsimWXD1_3	AUGUSTUS	intron	26185798	26185856	.	-	.	transcript_id "file_1_file_1_jg6478.t1"; gene_id "file_1_file_1_jg6478";
dsimWXD1_3	AUGUSTUS	CDS	26185857	26185924	1	-	1	transcript_id "file_1_file_1_jg6478.t1"; gene_id "file_1_file_1_jg6478";
dsimWXD1_3	AUGUSTUS	exon	26185857	26185924	.	-	.	transcript_id "file_1_file_1_jg6478.t1"; gene_id "file_1_file_1_jg6478";
dsimWXD1_3	AUGUSTUS	intron	26185925	26186080	.	-	.	transcript_id "file_1_file_1_jg6478.t1"; gene_id "file_1_file_1_jg6478";
dsimWXD1_3	AUGUSTUS	transcript	26185436	26186406	.	-	.	transcript_id "file_1_file_1_jg6478.t1"; gene_id "file_1_file_1_jg6478"
dsimWXD1_3	AUGUSTUS	gene	26185436	26186406	.	-	.	jg6478
dsimWXD1_3	AUGUSTUS	CDS	26186081	26186406	1	-	0	transcript_id "file_1_file_1_jg6478.t1"; gene_id "file_1_file_1_jg6478";
dsimWXD1_3	AUGUSTUS	exon	26186081	26186406	.	-	.	transcript_id "file_1_file_1_jg6478.t1"; gene_id "file_1_file_1_jg6478";
dsimWXD1_3	AUGUSTUS	start_codon	26186404	26186406	.	-	0	transcript_id "file_1_file_1_jg6478.t1"; gene_id "file_1_file_1_jg6478";
dsimWXD1_0	AUGUSTUS	start_codon	12130970	12130972	.	+	0	transcript_id "file_1_file_1_jg2027.t1"; gene_id "file_1_file_1_jg2027";
dsimWXD1_0	AUGUSTUS	CDS	12130970	12131081	1	+	0	transcript_id "file_1_file_1_jg2027.t1"; gene_id "file_1_file_1_jg2027";
dsimWXD1_0	AUGUSTUS	exon	12130970	12131081	.	+	.	transcript_id "file_1_file_1_jg2027.t1"; gene_id "file_1_file_1_jg2027";
dsimWXD1_0	AUGUSTUS	intron	12131082	12131379	.	+	.	transcript_id "file_1_file_1_jg2027.t1"; gene_id "file_1_file_1_jg2027";
dsimWXD1_0	AUGUSTUS	CDS	12131380	12132390	1	+	2	transcript_id "file_1_file_1_jg2027.t1"; gene_id "file_1_file_1_jg2027";
dsimWXD1_0	AUGUSTUS	exon	12131380	12132390	.	+	.	transcript_id "file_1_file_1_jg2027.t1"; gene_id "file_1_file_1_jg2027";
dsimWXD1_0	AUGUSTUS	intron	12132391	12132450	.	+	.	transcript_id "file_1_file_1_jg2027.t1"; gene_id "file_1_file_1_jg2027";
dsimWXD1_0	AUGUSTUS	CDS	12132451	12133002	1	+	2	transcript_id "file_1_file_1_jg2027.t1"; gene_id "file_1_file_1_jg2027";
dsimWXD1_0	AUGUSTUS	exon	12132451	12133002	.	+	.	transcript_id "file_1_file_1_jg2027.t1"; gene_id "file_1_file_1_jg2027";
dsimWXD1_0	AUGUSTUS	intron	12133003	12133064	.	+	.	transcript_id "file_1_file_1_jg2027.t1"; gene_id "file_1_file_1_jg2027";
dsimWXD1_0	AUGUSTUS	transcript	12130970	12133564	.	+	.	transcript_id "file_1_file_1_jg2027.t1"; gene_id "file_1_file_1_jg2027"
dsimWXD1_0	AUGUSTUS	gene	12130970	12133564	.	+	.	jg2027
dsimWXD1_0	AUGUSTUS	CDS	12133065	12133564	1	+	2	transcript_id "file_1_file_1_jg2027.t1"; gene_id "file_1_file_1_jg2027";
dsimWXD1_0	AUGUSTUS	exon	12133065	12133564	.	+	.	transcript_id "file_1_file_1_jg2027.t1"; gene_id "file_1_file_1_jg2027";
dsimWXD1_0	AUGUSTUS	stop_codon	12133562	12133564	.	+	0	transcript_id "file_1_file_1_jg2027.t1"; gene_id "file_1_file_1_jg2027";
dsimWXD1_1	AUGUSTUS	CDS	17313458	17313460	0.99	+	0	transcript_id "file_1_file_1_jg11598.t1"; gene_id "file_1_file_1_jg11598";
dsimWXD1_1	AUGUSTUS	exon	17313458	17313460	.	+	.	transcript_id "file_1_file_1_jg11598.t1"; gene_id "file_1_file_1_jg11598";
dsimWXD1_1	AUGUSTUS	start_codon	17313458	17313460	.	+	0	transcript_id "file_1_file_1_jg11598.t1"; gene_id "file_1_file_1_jg11598";
dsimWXD1_1	AUGUSTUS	intron	17313461	17313514	.	+	.	transcript_id "file_1_file_1_jg11598.t1"; gene_id "file_1_file_1_jg11598";
dsimWXD1_1	AUGUSTUS	transcript	17313458	17315533	.	+	.	transcript_id "file_1_file_1_jg11598.t1"; gene_id "file_1_file_1_jg11598"
dsimWXD1_1	AUGUSTUS	gene	17313458	17315533	.	+	.	jg11598
dsimWXD1_1	AUGUSTUS	CDS	17313515	17315533	0.93	+	0	transcript_id "file_1_file_1_jg11598.t1"; gene_id "file_1_file_1_jg11598";
dsimWXD1_1	AUGUSTUS	exon	17313515	17315533	.	+	.	transcript_id "file_1_file_1_jg11598.t1"; gene_id "file_1_file_1_jg11598";
dsimWXD1_1	AUGUSTUS	stop_codon	17315531	17315533	.	+	0	transcript_id "file_1_file_1_jg11598.t1"; gene_id "file_1_file_1_jg11598";
dsimWXD1_0	AUGUSTUS	start_codon	21737215	21737217	.	+	0	transcript_id "file_1_file_1_jg3039.t1"; gene_id "file_1_file_1_jg3039";
dsimWXD1_0	AUGUSTUS	CDS	21737215	21737333	1	+	0	transcript_id "file_1_file_1_jg3039.t1"; gene_id "file_1_file_1_jg3039";
dsimWXD1_0	AUGUSTUS	exon	21737215	21737333	.	+	.	transcript_id "file_1_file_1_jg3039.t1"; gene_id "file_1_file_1_jg3039";
dsimWXD1_0	AUGUSTUS	intron	21737334	21737881	.	+	.	transcript_id "file_1_file_1_jg3039.t1"; gene_id "file_1_file_1_jg3039";
dsimWXD1_0	AUGUSTUS	CDS	21737882	21738106	1	+	1	transcript_id "file_1_file_1_jg3039.t1"; gene_id "file_1_file_1_jg3039";
dsimWXD1_0	AUGUSTUS	exon	21737882	21738106	.	+	.	transcript_id "file_1_file_1_jg3039.t1"; gene_id "file_1_file_1_jg3039";
dsimWXD1_0	AUGUSTUS	intron	21738107	21738164	.	+	.	transcript_id "file_1_file_1_jg3039.t1"; gene_id "file_1_file_1_jg3039";
dsimWXD1_0	AUGUSTUS	CDS	21738165	21739242	1	+	1	transcript_id "file_1_file_1_jg3039.t1"; gene_id "file_1_file_1_jg3039";
dsimWXD1_0	AUGUSTUS	exon	21738165	21739242	.	+	.	transcript_id "file_1_file_1_jg3039.t1"; gene_id "file_1_file_1_jg3039";
dsimWXD1_0	AUGUSTUS	intron	21739243	21739397	.	+	.	transcript_id "file_1_file_1_jg3039.t1"; gene_id "file_1_file_1_jg3039";
dsimWXD1_0	AUGUSTUS	CDS	21739398	21739515	1	+	0	transcript_id "file_1_file_1_jg3039.t1"; gene_id "file_1_file_1_jg3039";
dsimWXD1_0	AUGUSTUS	exon	21739398	21739515	.	+	.	transcript_id "file_1_file_1_jg3039.t1"; gene_id "file_1_file_1_jg3039";
dsimWXD1_0	AUGUSTUS	intron	21739516	21739579	.	+	.	transcript_id "file_1_file_1_jg3039.t1"; gene_id "file_1_file_1_jg3039";
dsimWXD1_0	AUGUSTUS	CDS	21739580	21739686	1	+	2	transcript_id "file_1_file_1_jg3039.t1"; gene_id "file_1_file_1_jg3039";
dsimWXD1_0	AUGUSTUS	exon	21739580	21739686	.	+	.	transcript_id "file_1_file_1_jg3039.t1"; gene_id "file_1_file_1_jg3039";
dsimWXD1_0	AUGUSTUS	intron	21739687	21740117	.	+	.	transcript_id "file_1_file_1_jg3039.t1"; gene_id "file_1_file_1_jg3039";
dsimWXD1_0	AUGUSTUS	CDS	21740118	21740486	0.76	+	0	transcript_id "file_1_file_1_jg3039.t1"; gene_id "file_1_file_1_jg3039";
dsimWXD1_0	AUGUSTUS	exon	21740118	21740486	.	+	.	transcript_id "file_1_file_1_jg3039.t1"; gene_id "file_1_file_1_jg3039";
dsimWXD1_0	AUGUSTUS	intron	21740487	21740542	.	+	.	transcript_id "file_1_file_1_jg3039.t1"; gene_id "file_1_file_1_jg3039";
dsimWXD1_0	AUGUSTUS	CDS	21740543	21740656	1	+	0	transcript_id "file_1_file_1_jg3039.t1"; gene_id "file_1_file_1_jg3039";
dsimWXD1_0	AUGUSTUS	exon	21740543	21740656	.	+	.	transcript_id "file_1_file_1_jg3039.t1"; gene_id "file_1_file_1_jg3039";
dsimWXD1_0	AUGUSTUS	intron	21740657	21740714	.	+	.	transcript_id "file_1_file_1_jg3039.t1"; gene_id "file_1_file_1_jg3039";
dsimWXD1_0	AUGUSTUS	transcript	21737215	21740846	.	+	.	transcript_id "file_1_file_1_jg3039.t1"; gene_id "file_1_file_1_jg3039"
dsimWXD1_0	AUGUSTUS	gene	21737215	21740846	.	+	.	jg3039
dsimWXD1_0	AUGUSTUS	CDS	21740715	21740846	1	+	0	transcript_id "file_1_file_1_jg3039.t1"; gene_id "file_1_file_1_jg3039";
dsimWXD1_0	AUGUSTUS	exon	21740715	21740846	.	+	.	transcript_id "file_1_file_1_jg3039.t1"; gene_id "file_1_file_1_jg3039";
dsimWXD1_0	AUGUSTUS	stop_codon	21740844	21740846	.	+	0	transcript_id "file_1_file_1_jg3039.t1"; gene_id "file_1_file_1_jg3039";
dsimWXD1_2	AUGUSTUS	stop_codon	17177728	17177730	.	-	0	transcript_id "file_1_file_1_jg14682.t1"; gene_id "file_1_file_1_jg14682";
dsimWXD1_2	AUGUSTUS	CDS	17177728	17178190	1	-	1	transcript_id "file_1_file_1_jg14682.t1"; gene_id "file_1_file_1_jg14682";
dsimWXD1_2	AUGUSTUS	exon	17177728	17178190	.	-	.	transcript_id "file_1_file_1_jg14682.t1"; gene_id "file_1_file_1_jg14682";
dsimWXD1_2	AUGUSTUS	intron	17178191	17178280	.	-	.	transcript_id "file_1_file_1_jg14682.t1"; gene_id "file_1_file_1_jg14682";
dsimWXD1_2	AUGUSTUS	CDS	17178281	17178499	1	-	1	transcript_id "file_1_file_1_jg14682.t1"; gene_id "file_1_file_1_jg14682";
dsimWXD1_2	AUGUSTUS	exon	17178281	17178499	.	-	.	transcript_id "file_1_file_1_jg14682.t1"; gene_id "file_1_file_1_jg14682";
dsimWXD1_2	AUGUSTUS	intron	17178500	17178601	.	-	.	transcript_id "file_1_file_1_jg14682.t1"; gene_id "file_1_file_1_jg14682";
dsimWXD1_2	AUGUSTUS	CDS	17178602	17178733	1	-	1	transcript_id "file_1_file_1_jg14682.t1"; gene_id "file_1_file_1_jg14682";
dsimWXD1_2	AUGUSTUS	exon	17178602	17178733	.	-	.	transcript_id "file_1_file_1_jg14682.t1"; gene_id "file_1_file_1_jg14682";
dsimWXD1_2	AUGUSTUS	intron	17178734	17179078	.	-	.	transcript_id "file_1_file_1_jg14682.t1"; gene_id "file_1_file_1_jg14682";
dsimWXD1_2	AUGUSTUS	CDS	17179079	17179390	1	-	1	transcript_id "file_1_file_1_jg14682.t1"; gene_id "file_1_file_1_jg14682";
dsimWXD1_2	AUGUSTUS	exon	17179079	17179390	.	-	.	transcript_id "file_1_file_1_jg14682.t1"; gene_id "file_1_file_1_jg14682";
dsimWXD1_2	AUGUSTUS	intron	17179391	17179486	.	-	.	transcript_id "file_1_file_1_jg14682.t1"; gene_id "file_1_file_1_jg14682";
dsimWXD1_2	AUGUSTUS	CDS	17179487	17180004	1	-	0	transcript_id "file_1_file_1_jg14682.t1"; gene_id "file_1_file_1_jg14682";
dsimWXD1_2	AUGUSTUS	exon	17179487	17180004	.	-	.	transcript_id "file_1_file_1_jg14682.t1"; gene_id "file_1_file_1_jg14682";
dsimWXD1_2	AUGUSTUS	intron	17180005	17180063	.	-	.	transcript_id "file_1_file_1_jg14682.t1"; gene_id "file_1_file_1_jg14682";
dsimWXD1_2	AUGUSTUS	CDS	17180064	17180132	1	-	0	transcript_id "file_1_file_1_jg14682.t1"; gene_id "file_1_file_1_jg14682";
dsimWXD1_2	AUGUSTUS	exon	17180064	17180132	.	-	.	transcript_id "file_1_file_1_jg14682.t1"; gene_id "file_1_file_1_jg14682";
dsimWXD1_2	AUGUSTUS	intron	17180133	17182497	.	-	.	transcript_id "file_1_file_1_jg14682.t1"; gene_id "file_1_file_1_jg14682";
dsimWXD1_2	AUGUSTUS	transcript	17177728	17182500	.	-	.	transcript_id "file_1_file_1_jg14682.t1"; gene_id "file_1_file_1_jg14682"
dsimWXD1_2	AUGUSTUS	gene	17177728	17182500	.	-	.	jg14682
dsimWXD1_2	AUGUSTUS	CDS	17182498	17182500	1	-	0	transcript_id "file_1_file_1_jg14682.t1"; gene_id "file_1_file_1_jg14682";
dsimWXD1_2	AUGUSTUS	exon	17182498	17182500	.	-	.	transcript_id "file_1_file_1_jg14682.t1"; gene_id "file_1_file_1_jg14682";
dsimWXD1_2	AUGUSTUS	start_codon	17182498	17182500	.	-	0	transcript_id "file_1_file_1_jg14682.t1"; gene_id "file_1_file_1_jg14682";
dsimWXD1_3	GeneMark.hmm	start_codon	25292475	25292477	.	+	0	gene_id "file_1_file_2_12805_g"; transcript_id "file_1_file_2_12805_t"; count "file_1_file_2_1_1";
dsimWXD1_3	GeneMark.hmm	CDS	25292475	25292522	.	+	0	gene_id "file_1_file_2_12805_g"; transcript_id "file_1_file_2_12805_t"; evidence "file_1_file_2_1_1"; cds_type "file_1_file_2_Initial"; count "file_1_file_2_1_5"; anchored "file_1_file_2_1_1";
dsimWXD1_3	GeneMark.hmm	exon	25292475	25292522	0	+	.	gene_id "file_1_file_2_12805_g"; transcript_id "file_1_file_2_12805_t"; evidence "file_1_file_2_1_1"; cds_type "file_1_file_2_Initial"; count "file_1_file_2_1_5"; anchored "file_1_file_2_1_1";
dsimWXD1_3	GeneMark.hmm	CDS	25292992	25293481	.	+	0	gene_id "file_1_file_2_12805_g"; transcript_id "file_1_file_2_12805_t"; evidence "file_1_file_2_1_1"; cds_type "file_1_file_2_Internal"; count "file_1_file_2_2_5"; anchored "file_1_file_2_1_1";
dsimWXD1_3	GeneMark.hmm	exon	25292992	25293481	0	+	.	gene_id "file_1_file_2_12805_g"; transcript_id "file_1_file_2_12805_t"; evidence "file_1_file_2_1_1"; cds_type "file_1_file_2_Internal"; count "file_1_file_2_2_5"; anchored "file_1_file_2_1_1";
dsimWXD1_3	GeneMark.hmm	CDS	25295038	25295213	.	+	2	gene_id "file_1_file_2_12805_g"; transcript_id "file_1_file_2_12805_t"; evidence "file_1_file_2_1_1"; cds_type "file_1_file_2_Internal"; count "file_1_file_2_3_5"; anchored "file_1_file_2_1_1";
dsimWXD1_3	GeneMark.hmm	exon	25295038	25295213	0	+	.	gene_id "file_1_file_2_12805_g"; transcript_id "file_1_file_2_12805_t"; evidence "file_1_file_2_1_1"; cds_type "file_1_file_2_Internal"; count "file_1_file_2_3_5"; anchored "file_1_file_2_1_1";
dsimWXD1_3	GeneMark.hmm	CDS	25295278	25295584	.	+	0	gene_id "file_1_file_2_12805_g"; transcript_id "file_1_file_2_12805_t"; evidence "file_1_file_2_1_1"; cds_type "file_1_file_2_Internal"; count "file_1_file_2_4_5"; anchored "file_1_file_2_1_1";
dsimWXD1_3	GeneMark.hmm	exon	25295278	25295584	0	+	.	gene_id "file_1_file_2_12805_g"; transcript_id "file_1_file_2_12805_t"; evidence "file_1_file_2_1_1"; cds_type "file_1_file_2_Internal"; count "file_1_file_2_4_5"; anchored "file_1_file_2_1_1";
dsimWXD1_3	GeneMark.hmm	CDS	25295872	25295945	.	+	2	gene_id "file_1_file_2_12805_g"; transcript_id "file_1_file_2_12805_t"; evidence "file_1_file_2_1_1"; cds_type "file_1_file_2_Terminal"; count "file_1_file_2_5_5"; anchored "file_1_file_2_1_1";
dsimWXD1_3	GeneMark.hmm	exon	25295872	25295945	0	+	.	gene_id "file_1_file_2_12805_g"; transcript_id "file_1_file_2_12805_t"; evidence "file_1_file_2_1_1"; cds_type "file_1_file_2_Terminal"; count "file_1_file_2_5_5"; anchored "file_1_file_2_1_1";
dsimWXD1_3	GeneMark.hmm	stop_codon	25295943	25295945	.	+	0	gene_id "file_1_file_2_12805_g"; transcript_id "file_1_file_2_12805_t"; count "file_1_file_2_1_1";
dsimWXD1_2	AUGUSTUS	start_codon	892141	892143	.	+	0	transcript_id "file_1_file_1_jg12669.t2"; gene_id "file_1_file_1_jg12669";
dsimWXD1_2	AUGUSTUS	CDS	892141	892633	1	+	0	transcript_id "file_1_file_1_jg12669.t2"; gene_id "file_1_file_1_jg12669";
dsimWXD1_2	AUGUSTUS	exon	892141	892633	.	+	.	transcript_id "file_1_file_1_jg12669.t2"; gene_id "file_1_file_1_jg12669";
dsimWXD1_2	AUGUSTUS	intron	892634	892719	.	+	.	transcript_id "file_1_file_1_jg12669.t2"; gene_id "file_1_file_1_jg12669";
dsimWXD1_2	AUGUSTUS	CDS	892720	892909	1	+	2	transcript_id "file_1_file_1_jg12669.t2"; gene_id "file_1_file_1_jg12669";
dsimWXD1_2	AUGUSTUS	exon	892720	892909	.	+	.	transcript_id "file_1_file_1_jg12669.t2"; gene_id "file_1_file_1_jg12669";
dsimWXD1_2	AUGUSTUS	intron	892910	893357	.	+	.	transcript_id "file_1_file_1_jg12669.t2"; gene_id "file_1_file_1_jg12669";
dsimWXD1_2	AUGUSTUS	CDS	893358	893729	1	+	1	transcript_id "file_1_file_1_jg12669.t2"; gene_id "file_1_file_1_jg12669";
dsimWXD1_2	AUGUSTUS	exon	893358	893729	.	+	.	transcript_id "file_1_file_1_jg12669.t2"; gene_id "file_1_file_1_jg12669";
dsimWXD1_2	AUGUSTUS	intron	893730	893790	.	+	.	transcript_id "file_1_file_1_jg12669.t2"; gene_id "file_1_file_1_jg12669";
dsimWXD1_2	AUGUSTUS	CDS	893791	893994	1	+	1	transcript_id "file_1_file_1_jg12669.t2"; gene_id "file_1_file_1_jg12669";
dsimWXD1_2	AUGUSTUS	exon	893791	893994	.	+	.	transcript_id "file_1_file_1_jg12669.t2"; gene_id "file_1_file_1_jg12669";
dsimWXD1_2	AUGUSTUS	intron	893995	894087	.	+	.	transcript_id "file_1_file_1_jg12669.t2"; gene_id "file_1_file_1_jg12669";
dsimWXD1_2	AUGUSTUS	transcript	892141	894751	.	+	.	transcript_id "file_1_file_1_jg12669.t2"; gene_id "file_1_file_1_jg12669"
dsimWXD1_2	AUGUSTUS	CDS	894088	894751	1	+	1	transcript_id "file_1_file_1_jg12669.t2"; gene_id "file_1_file_1_jg12669";
dsimWXD1_2	AUGUSTUS	exon	894088	894751	.	+	.	transcript_id "file_1_file_1_jg12669.t2"; gene_id "file_1_file_1_jg12669";
dsimWXD1_2	AUGUSTUS	stop_codon	894749	894751	.	+	0	transcript_id "file_1_file_1_jg12669.t2"; gene_id "file_1_file_1_jg12669";
dsimWXD1_0	AUGUSTUS	start_codon	14327914	14327916	.	+	0	transcript_id "file_1_file_1_jg2267.t1"; gene_id "file_1_file_1_jg2267";
dsimWXD1_0	AUGUSTUS	CDS	14327914	14327980	0.59	+	0	transcript_id "file_1_file_1_jg2267.t1"; gene_id "file_1_file_1_jg2267";
dsimWXD1_0	AUGUSTUS	exon	14327914	14327980	.	+	.	transcript_id "file_1_file_1_jg2267.t1"; gene_id "file_1_file_1_jg2267";
dsimWXD1_0	AUGUSTUS	intron	14327981	14328302	.	+	.	transcript_id "file_1_file_1_jg2267.t1"; gene_id "file_1_file_1_jg2267";
dsimWXD1_0	AUGUSTUS	CDS	14328303	14329662	1	+	2	transcript_id "file_1_file_1_jg2267.t1"; gene_id "file_1_file_1_jg2267";
dsimWXD1_0	AUGUSTUS	exon	14328303	14329662	.	+	.	transcript_id "file_1_file_1_jg2267.t1"; gene_id "file_1_file_1_jg2267";
dsimWXD1_0	AUGUSTUS	intron	14329663	14329729	.	+	.	transcript_id "file_1_file_1_jg2267.t1"; gene_id "file_1_file_1_jg2267";
dsimWXD1_0	AUGUSTUS	CDS	14329730	14329985	1	+	1	transcript_id "file_1_file_1_jg2267.t1"; gene_id "file_1_file_1_jg2267";
dsimWXD1_0	AUGUSTUS	exon	14329730	14329985	.	+	.	transcript_id "file_1_file_1_jg2267.t1"; gene_id "file_1_file_1_jg2267";
dsimWXD1_0	AUGUSTUS	intron	14329986	14330041	.	+	.	transcript_id "file_1_file_1_jg2267.t1"; gene_id "file_1_file_1_jg2267";
dsimWXD1_0	AUGUSTUS	CDS	14330042	14330438	0.97	+	0	transcript_id "file_1_file_1_jg2267.t1"; gene_id "file_1_file_1_jg2267";
dsimWXD1_0	AUGUSTUS	exon	14330042	14330438	.	+	.	transcript_id "file_1_file_1_jg2267.t1"; gene_id "file_1_file_1_jg2267";
dsimWXD1_0	AUGUSTUS	intron	14330439	14330497	.	+	.	transcript_id "file_1_file_1_jg2267.t1"; gene_id "file_1_file_1_jg2267";
dsimWXD1_0	AUGUSTUS	CDS	14330498	14332185	1	+	2	transcript_id "file_1_file_1_jg2267.t1"; gene_id "file_1_file_1_jg2267";
dsimWXD1_0	AUGUSTUS	exon	14330498	14332185	.	+	.	transcript_id "file_1_file_1_jg2267.t1"; gene_id "file_1_file_1_jg2267";
dsimWXD1_0	AUGUSTUS	intron	14332186	14332242	.	+	.	transcript_id "file_1_file_1_jg2267.t1"; gene_id "file_1_file_1_jg2267";
dsimWXD1_0	AUGUSTUS	CDS	14332243	14332995	1	+	0	transcript_id "file_1_file_1_jg2267.t1"; gene_id "file_1_file_1_jg2267";
dsimWXD1_0	AUGUSTUS	exon	14332243	14332995	.	+	.	transcript_id "file_1_file_1_jg2267.t1"; gene_id "file_1_file_1_jg2267";
dsimWXD1_0	AUGUSTUS	intron	14332996	14333055	.	+	.	transcript_id "file_1_file_1_jg2267.t1"; gene_id "file_1_file_1_jg2267";
dsimWXD1_0	AUGUSTUS	CDS	14333056	14333338	1	+	0	transcript_id "file_1_file_1_jg2267.t1"; gene_id "file_1_file_1_jg2267";
dsimWXD1_0	AUGUSTUS	exon	14333056	14333338	.	+	.	transcript_id "file_1_file_1_jg2267.t1"; gene_id "file_1_file_1_jg2267";
dsimWXD1_0	AUGUSTUS	intron	14333339	14333394	.	+	.	transcript_id "file_1_file_1_jg2267.t1"; gene_id "file_1_file_1_jg2267";
dsimWXD1_0	AUGUSTUS	CDS	14333395	14333545	1	+	2	transcript_id "file_1_file_1_jg2267.t1"; gene_id "file_1_file_1_jg2267";
dsimWXD1_0	AUGUSTUS	exon	14333395	14333545	.	+	.	transcript_id "file_1_file_1_jg2267.t1"; gene_id "file_1_file_1_jg2267";
dsimWXD1_0	AUGUSTUS	intron	14333546	14333603	.	+	.	transcript_id "file_1_file_1_jg2267.t1"; gene_id "file_1_file_1_jg2267";
dsimWXD1_0	AUGUSTUS	CDS	14333604	14334261	1	+	1	transcript_id "file_1_file_1_jg2267.t1"; gene_id "file_1_file_1_jg2267";
dsimWXD1_0	AUGUSTUS	exon	14333604	14334261	.	+	.	transcript_id "file_1_file_1_jg2267.t1"; gene_id "file_1_file_1_jg2267";
dsimWXD1_0	AUGUSTUS	intron	14334262	14335143	.	+	.	transcript_id "file_1_file_1_jg2267.t1"; gene_id "file_1_file_1_jg2267";
dsimWXD1_0	AUGUSTUS	CDS	14335144	14335762	1	+	0	transcript_id "file_1_file_1_jg2267.t1"; gene_id "file_1_file_1_jg2267";
dsimWXD1_0	AUGUSTUS	exon	14335144	14335762	.	+	.	transcript_id "file_1_file_1_jg2267.t1"; gene_id "file_1_file_1_jg2267";
dsimWXD1_0	AUGUSTUS	intron	14335763	14335819	.	+	.	transcript_id "file_1_file_1_jg2267.t1"; gene_id "file_1_file_1_jg2267";
dsimWXD1_0	AUGUSTUS	CDS	14335820	14335953	1	+	2	transcript_id "file_1_file_1_jg2267.t1"; gene_id "file_1_file_1_jg2267";
dsimWXD1_0	AUGUSTUS	exon	14335820	14335953	.	+	.	transcript_id "file_1_file_1_jg2267.t1"; gene_id "file_1_file_1_jg2267";
dsimWXD1_0	AUGUSTUS	intron	14335954	14336014	.	+	.	transcript_id "file_1_file_1_jg2267.t1"; gene_id "file_1_file_1_jg2267";
dsimWXD1_0	AUGUSTUS	CDS	14336015	14336243	1	+	0	transcript_id "file_1_file_1_jg2267.t1"; gene_id "file_1_file_1_jg2267";
dsimWXD1_0	AUGUSTUS	exon	14336015	14336243	.	+	.	transcript_id "file_1_file_1_jg2267.t1"; gene_id "file_1_file_1_jg2267";
dsimWXD1_0	AUGUSTUS	intron	14336244	14336311	.	+	.	transcript_id "file_1_file_1_jg2267.t1"; gene_id "file_1_file_1_jg2267";
dsimWXD1_0	AUGUSTUS	transcript	14327914	14336466	.	+	.	transcript_id "file_1_file_1_jg2267.t1"; gene_id "file_1_file_1_jg2267"
dsimWXD1_0	AUGUSTUS	gene	14327914	14336466	.	+	.	jg2267
dsimWXD1_0	AUGUSTUS	CDS	14336312	14336466	1	+	2	transcript_id "file_1_file_1_jg2267.t1"; gene_id "file_1_file_1_jg2267";
dsimWXD1_0	AUGUSTUS	exon	14336312	14336466	.	+	.	transcript_id "file_1_file_1_jg2267.t1"; gene_id "file_1_file_1_jg2267";
dsimWXD1_0	AUGUSTUS	stop_codon	14336464	14336466	.	+	0	transcript_id "file_1_file_1_jg2267.t1"; gene_id "file_1_file_1_jg2267";
dsimWXD1_2	AUGUSTUS	start_codon	6067551	6067553	.	+	0	transcript_id "file_1_file_1_jg13344.t1"; gene_id "file_1_file_1_jg13344";
dsimWXD1_2	AUGUSTUS	CDS	6067551	6067681	1	+	0	transcript_id "file_1_file_1_jg13344.t1"; gene_id "file_1_file_1_jg13344";
dsimWXD1_2	AUGUSTUS	exon	6067551	6067681	.	+	.	transcript_id "file_1_file_1_jg13344.t1"; gene_id "file_1_file_1_jg13344";
dsimWXD1_2	AUGUSTUS	intron	6067682	6067772	.	+	.	transcript_id "file_1_file_1_jg13344.t1"; gene_id "file_1_file_1_jg13344";
dsimWXD1_2	AUGUSTUS	transcript	6067551	6067968	.	+	.	transcript_id "file_1_file_1_jg13344.t1"; gene_id "file_1_file_1_jg13344"
dsimWXD1_2	AUGUSTUS	gene	6067551	6067968	.	+	.	jg13344
dsimWXD1_2	AUGUSTUS	CDS	6067773	6067968	1	+	1	transcript_id "file_1_file_1_jg13344.t1"; gene_id "file_1_file_1_jg13344";
dsimWXD1_2	AUGUSTUS	exon	6067773	6067968	.	+	.	transcript_id "file_1_file_1_jg13344.t1"; gene_id "file_1_file_1_jg13344";
dsimWXD1_2	AUGUSTUS	stop_codon	6067966	6067968	.	+	0	transcript_id "file_1_file_1_jg13344.t1"; gene_id "file_1_file_1_jg13344";
dsimWXD1_0	AUGUSTUS	start_codon	18763692	18763694	.	+	0	transcript_id "file_1_file_1_jg2616.t1"; gene_id "file_1_file_1_jg2616";
dsimWXD1_0	AUGUSTUS	CDS	18763692	18763946	1	+	0	transcript_id "file_1_file_1_jg2616.t1"; gene_id "file_1_file_1_jg2616";
dsimWXD1_0	AUGUSTUS	exon	18763692	18763946	.	+	.	transcript_id "file_1_file_1_jg2616.t1"; gene_id "file_1_file_1_jg2616";
dsimWXD1_0	AUGUSTUS	intron	18763947	18764005	.	+	.	transcript_id "file_1_file_1_jg2616.t1"; gene_id "file_1_file_1_jg2616";
dsimWXD1_0	AUGUSTUS	CDS	18764006	18764388	1	+	0	transcript_id "file_1_file_1_jg2616.t1"; gene_id "file_1_file_1_jg2616";
dsimWXD1_0	AUGUSTUS	exon	18764006	18764388	.	+	.	transcript_id "file_1_file_1_jg2616.t1"; gene_id "file_1_file_1_jg2616";
dsimWXD1_0	AUGUSTUS	intron	18764389	18764451	.	+	.	transcript_id "file_1_file_1_jg2616.t1"; gene_id "file_1_file_1_jg2616";
dsimWXD1_0	AUGUSTUS	CDS	18764452	18764650	1	+	1	transcript_id "file_1_file_1_jg2616.t1"; gene_id "file_1_file_1_jg2616";
dsimWXD1_0	AUGUSTUS	exon	18764452	18764650	.	+	.	transcript_id "file_1_file_1_jg2616.t1"; gene_id "file_1_file_1_jg2616";
dsimWXD1_0	AUGUSTUS	intron	18764651	18765189	.	+	.	transcript_id "file_1_file_1_jg2616.t1"; gene_id "file_1_file_1_jg2616";
dsimWXD1_0	AUGUSTUS	CDS	18765190	18765638	1	+	0	transcript_id "file_1_file_1_jg2616.t1"; gene_id "file_1_file_1_jg2616";
dsimWXD1_0	AUGUSTUS	exon	18765190	18765638	.	+	.	transcript_id "file_1_file_1_jg2616.t1"; gene_id "file_1_file_1_jg2616";
dsimWXD1_0	AUGUSTUS	intron	18765639	18765723	.	+	.	transcript_id "file_1_file_1_jg2616.t1"; gene_id "file_1_file_1_jg2616";
dsimWXD1_0	AUGUSTUS	transcript	18763692	18766015	.	+	.	transcript_id "file_1_file_1_jg2616.t1"; gene_id "file_1_file_1_jg2616"
dsimWXD1_0	AUGUSTUS	gene	18763692	18766015	.	+	.	jg2616
dsimWXD1_0	AUGUSTUS	CDS	18765724	18766015	1	+	1	transcript_id "file_1_file_1_jg2616.t1"; gene_id "file_1_file_1_jg2616";
dsimWXD1_0	AUGUSTUS	exon	18765724	18766015	.	+	.	transcript_id "file_1_file_1_jg2616.t1"; gene_id "file_1_file_1_jg2616";
dsimWXD1_0	AUGUSTUS	stop_codon	18766013	18766015	.	+	0	transcript_id "file_1_file_1_jg2616.t1"; gene_id "file_1_file_1_jg2616";
dsimWXD1_3	AUGUSTUS	stop_codon	1376943	1376945	.	-	0	transcript_id "file_1_file_1_jg3277.t1"; gene_id "file_1_file_1_jg3277";
dsimWXD1_3	AUGUSTUS	CDS	1376943	1377575	1	-	0	transcript_id "file_1_file_1_jg3277.t1"; gene_id "file_1_file_1_jg3277";
dsimWXD1_3	AUGUSTUS	exon	1376943	1377575	.	-	.	transcript_id "file_1_file_1_jg3277.t1"; gene_id "file_1_file_1_jg3277";
dsimWXD1_3	AUGUSTUS	intron	1377576	1377635	.	-	.	transcript_id "file_1_file_1_jg3277.t1"; gene_id "file_1_file_1_jg3277";
dsimWXD1_3	AUGUSTUS	CDS	1377636	1377870	1	-	1	transcript_id "file_1_file_1_jg3277.t1"; gene_id "file_1_file_1_jg3277";
dsimWXD1_3	AUGUSTUS	exon	1377636	1377870	.	-	.	transcript_id "file_1_file_1_jg3277.t1"; gene_id "file_1_file_1_jg3277";
dsimWXD1_3	AUGUSTUS	intron	1377871	1377931	.	-	.	transcript_id "file_1_file_1_jg3277.t1"; gene_id "file_1_file_1_jg3277";
dsimWXD1_3	AUGUSTUS	transcript	1376943	1378083	.	-	.	transcript_id "file_1_file_1_jg3277.t1"; gene_id "file_1_file_1_jg3277"
dsimWXD1_3	AUGUSTUS	gene	1376943	1378083	.	-	.	jg3277
dsimWXD1_3	AUGUSTUS	CDS	1377932	1378083	1	-	0	transcript_id "file_1_file_1_jg3277.t1"; gene_id "file_1_file_1_jg3277";
dsimWXD1_3	AUGUSTUS	exon	1377932	1378083	.	-	.	transcript_id "file_1_file_1_jg3277.t1"; gene_id "file_1_file_1_jg3277";
dsimWXD1_3	AUGUSTUS	start_codon	1378081	1378083	.	-	0	transcript_id "file_1_file_1_jg3277.t1"; gene_id "file_1_file_1_jg3277";
dsimWXD1_2	AUGUSTUS	stop_codon	17408777	17408779	.	-	0	transcript_id "file_1_file_1_jg14711.t1"; gene_id "file_1_file_1_jg14711";
dsimWXD1_2	AUGUSTUS	CDS	17408777	17408839	1	-	0	transcript_id "file_1_file_1_jg14711.t1"; gene_id "file_1_file_1_jg14711";
dsimWXD1_2	AUGUSTUS	exon	17408777	17408839	.	-	.	transcript_id "file_1_file_1_jg14711.t1"; gene_id "file_1_file_1_jg14711";
dsimWXD1_2	AUGUSTUS	intron	17408840	17408900	.	-	.	transcript_id "file_1_file_1_jg14711.t1"; gene_id "file_1_file_1_jg14711";
dsimWXD1_2	AUGUSTUS	CDS	17408901	17409131	1	-	0	transcript_id "file_1_file_1_jg14711.t1"; gene_id "file_1_file_1_jg14711";
dsimWXD1_2	AUGUSTUS	exon	17408901	17409131	.	-	.	transcript_id "file_1_file_1_jg14711.t1"; gene_id "file_1_file_1_jg14711";
dsimWXD1_2	AUGUSTUS	intron	17409132	17409214	.	-	.	transcript_id "file_1_file_1_jg14711.t1"; gene_id "file_1_file_1_jg14711";
dsimWXD1_2	AUGUSTUS	CDS	17409215	17409380	1	-	1	transcript_id "file_1_file_1_jg14711.t1"; gene_id "file_1_file_1_jg14711";
dsimWXD1_2	AUGUSTUS	exon	17409215	17409380	.	-	.	transcript_id "file_1_file_1_jg14711.t1"; gene_id "file_1_file_1_jg14711";
dsimWXD1_2	AUGUSTUS	intron	17409381	17409584	.	-	.	transcript_id "file_1_file_1_jg14711.t1"; gene_id "file_1_file_1_jg14711";
dsimWXD1_2	AUGUSTUS	CDS	17409585	17409736	1	-	0	transcript_id "file_1_file_1_jg14711.t1"; gene_id "file_1_file_1_jg14711";
dsimWXD1_2	AUGUSTUS	exon	17409585	17409736	.	-	.	transcript_id "file_1_file_1_jg14711.t1"; gene_id "file_1_file_1_jg14711";
dsimWXD1_2	AUGUSTUS	intron	17409737	17409791	.	-	.	transcript_id "file_1_file_1_jg14711.t1"; gene_id "file_1_file_1_jg14711";
dsimWXD1_2	AUGUSTUS	transcript	17408777	17409860	.	-	.	transcript_id "file_1_file_1_jg14711.t1"; gene_id "file_1_file_1_jg14711"
dsimWXD1_2	AUGUSTUS	gene	17408777	17409860	.	-	.	jg14711
dsimWXD1_2	AUGUSTUS	CDS	17409792	17409860	1	-	0	transcript_id "file_1_file_1_jg14711.t1"; gene_id "file_1_file_1_jg14711";
dsimWXD1_2	AUGUSTUS	exon	17409792	17409860	.	-	.	transcript_id "file_1_file_1_jg14711.t1"; gene_id "file_1_file_1_jg14711";
dsimWXD1_2	AUGUSTUS	start_codon	17409858	17409860	.	-	0	transcript_id "file_1_file_1_jg14711.t1"; gene_id "file_1_file_1_jg14711";
dsimWXD1_0	AUGUSTUS	start_codon	10214805	10214807	.	+	0	transcript_id "file_1_file_1_jg1736.t1"; gene_id "file_1_file_1_jg1736";
dsimWXD1_0	AUGUSTUS	CDS	10214805	10214909	1	+	0	transcript_id "file_1_file_1_jg1736.t1"; gene_id "file_1_file_1_jg1736";
dsimWXD1_0	AUGUSTUS	exon	10214805	10214909	.	+	.	transcript_id "file_1_file_1_jg1736.t1"; gene_id "file_1_file_1_jg1736";
dsimWXD1_0	AUGUSTUS	intron	10214910	10218025	.	+	.	transcript_id "file_1_file_1_jg1736.t1"; gene_id "file_1_file_1_jg1736";
dsimWXD1_0	AUGUSTUS	CDS	10218026	10218097	1	+	0	transcript_id "file_1_file_1_jg1736.t1"; gene_id "file_1_file_1_jg1736";
dsimWXD1_0	AUGUSTUS	exon	10218026	10218097	.	+	.	transcript_id "file_1_file_1_jg1736.t1"; gene_id "file_1_file_1_jg1736";
dsimWXD1_0	AUGUSTUS	intron	10218098	10218406	.	+	.	transcript_id "file_1_file_1_jg1736.t1"; gene_id "file_1_file_1_jg1736";
dsimWXD1_0	AUGUSTUS	CDS	10218407	10219351	1	+	0	transcript_id "file_1_file_1_jg1736.t1"; gene_id "file_1_file_1_jg1736";
dsimWXD1_0	AUGUSTUS	exon	10218407	10219351	.	+	.	transcript_id "file_1_file_1_jg1736.t1"; gene_id "file_1_file_1_jg1736";
dsimWXD1_0	AUGUSTUS	intron	10219352	10220394	.	+	.	transcript_id "file_1_file_1_jg1736.t1"; gene_id "file_1_file_1_jg1736";
dsimWXD1_0	AUGUSTUS	CDS	10220395	10220552	1	+	0	transcript_id "file_1_file_1_jg1736.t1"; gene_id "file_1_file_1_jg1736";
dsimWXD1_0	AUGUSTUS	exon	10220395	10220552	.	+	.	transcript_id "file_1_file_1_jg1736.t1"; gene_id "file_1_file_1_jg1736";
dsimWXD1_0	AUGUSTUS	intron	10220553	10220656	.	+	.	transcript_id "file_1_file_1_jg1736.t1"; gene_id "file_1_file_1_jg1736";
dsimWXD1_0	AUGUSTUS	CDS	10220657	10220940	1	+	1	transcript_id "file_1_file_1_jg1736.t1"; gene_id "file_1_file_1_jg1736";
dsimWXD1_0	AUGUSTUS	exon	10220657	10220940	.	+	.	transcript_id "file_1_file_1_jg1736.t1"; gene_id "file_1_file_1_jg1736";
dsimWXD1_0	AUGUSTUS	intron	10220941	10221009	.	+	.	transcript_id "file_1_file_1_jg1736.t1"; gene_id "file_1_file_1_jg1736";
dsimWXD1_0	AUGUSTUS	CDS	10221010	10221179	1	+	2	transcript_id "file_1_file_1_jg1736.t1"; gene_id "file_1_file_1_jg1736";
dsimWXD1_0	AUGUSTUS	exon	10221010	10221179	.	+	.	transcript_id "file_1_file_1_jg1736.t1"; gene_id "file_1_file_1_jg1736";
dsimWXD1_0	AUGUSTUS	intron	10221180	10221245	.	+	.	transcript_id "file_1_file_1_jg1736.t1"; gene_id "file_1_file_1_jg1736";
dsimWXD1_0	AUGUSTUS	CDS	10221246	10221484	1	+	0	transcript_id "file_1_file_1_jg1736.t1"; gene_id "file_1_file_1_jg1736";
dsimWXD1_0	AUGUSTUS	exon	10221246	10221484	.	+	.	transcript_id "file_1_file_1_jg1736.t1"; gene_id "file_1_file_1_jg1736";
dsimWXD1_0	AUGUSTUS	intron	10221485	10221548	.	+	.	transcript_id "file_1_file_1_jg1736.t1"; gene_id "file_1_file_1_jg1736";
dsimWXD1_0	AUGUSTUS	CDS	10221549	10221869	1	+	1	transcript_id "file_1_file_1_jg1736.t1"; gene_id "file_1_file_1_jg1736";
dsimWXD1_0	AUGUSTUS	exon	10221549	10221869	.	+	.	transcript_id "file_1_file_1_jg1736.t1"; gene_id "file_1_file_1_jg1736";
dsimWXD1_0	AUGUSTUS	intron	10221870	10221938	.	+	.	transcript_id "file_1_file_1_jg1736.t1"; gene_id "file_1_file_1_jg1736";
dsimWXD1_0	AUGUSTUS	CDS	10221939	10222170	1	+	1	transcript_id "file_1_file_1_jg1736.t1"; gene_id "file_1_file_1_jg1736";
dsimWXD1_0	AUGUSTUS	exon	10221939	10222170	.	+	.	transcript_id "file_1_file_1_jg1736.t1"; gene_id "file_1_file_1_jg1736";
dsimWXD1_0	AUGUSTUS	intron	10222171	10222351	.	+	.	transcript_id "file_1_file_1_jg1736.t1"; gene_id "file_1_file_1_jg1736";
dsimWXD1_0	AUGUSTUS	transcript	10214805	10222867	.	+	.	transcript_id "file_1_file_1_jg1736.t1"; gene_id "file_1_file_1_jg1736"
dsimWXD1_0	AUGUSTUS	gene	10214805	10222867	.	+	.	jg1736
dsimWXD1_0	AUGUSTUS	CDS	10222352	10222867	1	+	0	transcript_id "file_1_file_1_jg1736.t1"; gene_id "file_1_file_1_jg1736";
dsimWXD1_0	AUGUSTUS	exon	10222352	10222867	.	+	.	transcript_id "file_1_file_1_jg1736.t1"; gene_id "file_1_file_1_jg1736";
dsimWXD1_0	AUGUSTUS	stop_codon	10222865	10222867	.	+	0	transcript_id "file_1_file_1_jg1736.t1"; gene_id "file_1_file_1_jg1736";
dsimWXD1_5	AUGUSTUS	stop_codon	16111546	16111548	.	-	0	transcript_id "file_1_file_1_jg8725.t2"; gene_id "file_1_file_1_jg8725";
dsimWXD1_5	AUGUSTUS	CDS	16111546	16111630	1	-	1	transcript_id "file_1_file_1_jg8725.t2"; gene_id "file_1_file_1_jg8725";
dsimWXD1_5	AUGUSTUS	exon	16111546	16111630	.	-	.	transcript_id "file_1_file_1_jg8725.t2"; gene_id "file_1_file_1_jg8725";
dsimWXD1_5	AUGUSTUS	intron	16111631	16111939	.	-	.	transcript_id "file_1_file_1_jg8725.t2"; gene_id "file_1_file_1_jg8725";
dsimWXD1_5	AUGUSTUS	CDS	16111940	16112164	1	-	1	transcript_id "file_1_file_1_jg8725.t2"; gene_id "file_1_file_1_jg8725";
dsimWXD1_5	AUGUSTUS	exon	16111940	16112164	.	-	.	transcript_id "file_1_file_1_jg8725.t2"; gene_id "file_1_file_1_jg8725";
dsimWXD1_5	AUGUSTUS	intron	16112165	16112227	.	-	.	transcript_id "file_1_file_1_jg8725.t2"; gene_id "file_1_file_1_jg8725";
dsimWXD1_5	AUGUSTUS	CDS	16112228	16112333	1	-	2	transcript_id "file_1_file_1_jg8725.t2"; gene_id "file_1_file_1_jg8725";
dsimWXD1_5	AUGUSTUS	exon	16112228	16112333	.	-	.	transcript_id "file_1_file_1_jg8725.t2"; gene_id "file_1_file_1_jg8725";
dsimWXD1_5	AUGUSTUS	intron	16112334	16112398	.	-	.	transcript_id "file_1_file_1_jg8725.t2"; gene_id "file_1_file_1_jg8725";
dsimWXD1_5	AUGUSTUS	CDS	16112399	16112592	1	-	1	transcript_id "file_1_file_1_jg8725.t2"; gene_id "file_1_file_1_jg8725";
dsimWXD1_5	AUGUSTUS	exon	16112399	16112592	.	-	.	transcript_id "file_1_file_1_jg8725.t2"; gene_id "file_1_file_1_jg8725";
dsimWXD1_5	AUGUSTUS	intron	16112593	16112665	.	-	.	transcript_id "file_1_file_1_jg8725.t2"; gene_id "file_1_file_1_jg8725";
dsimWXD1_5	AUGUSTUS	CDS	16112666	16112859	1	-	0	transcript_id "file_1_file_1_jg8725.t2"; gene_id "file_1_file_1_jg8725";
dsimWXD1_5	AUGUSTUS	exon	16112666	16112859	.	-	.	transcript_id "file_1_file_1_jg8725.t2"; gene_id "file_1_file_1_jg8725";
dsimWXD1_5	AUGUSTUS	intron	16112860	16112965	.	-	.	transcript_id "file_1_file_1_jg8725.t2"; gene_id "file_1_file_1_jg8725";
dsimWXD1_5	AUGUSTUS	CDS	16112966	16113240	1	-	2	transcript_id "file_1_file_1_jg8725.t2"; gene_id "file_1_file_1_jg8725";
dsimWXD1_5	AUGUSTUS	exon	16112966	16113240	.	-	.	transcript_id "file_1_file_1_jg8725.t2"; gene_id "file_1_file_1_jg8725";
dsimWXD1_5	AUGUSTUS	intron	16113241	16113303	.	-	.	transcript_id "file_1_file_1_jg8725.t2"; gene_id "file_1_file_1_jg8725";
dsimWXD1_5	AUGUSTUS	CDS	16113304	16115932	1	-	0	transcript_id "file_1_file_1_jg8725.t2"; gene_id "file_1_file_1_jg8725";
dsimWXD1_5	AUGUSTUS	exon	16113304	16115932	.	-	.	transcript_id "file_1_file_1_jg8725.t2"; gene_id "file_1_file_1_jg8725";
dsimWXD1_5	AUGUSTUS	intron	16115933	16117671	.	-	.	transcript_id "file_1_file_1_jg8725.t2"; gene_id "file_1_file_1_jg8725";
dsimWXD1_5	AUGUSTUS	CDS	16117672	16117928	1	-	2	transcript_id "file_1_file_1_jg8725.t2"; gene_id "file_1_file_1_jg8725";
dsimWXD1_5	AUGUSTUS	exon	16117672	16117928	.	-	.	transcript_id "file_1_file_1_jg8725.t2"; gene_id "file_1_file_1_jg8725";
dsimWXD1_5	AUGUSTUS	intron	16117929	16117999	.	-	.	transcript_id "file_1_file_1_jg8725.t2"; gene_id "file_1_file_1_jg8725";
dsimWXD1_5	AUGUSTUS	CDS	16118000	16118145	1	-	1	transcript_id "file_1_file_1_jg8725.t2"; gene_id "file_1_file_1_jg8725";
dsimWXD1_5	AUGUSTUS	exon	16118000	16118145	.	-	.	transcript_id "file_1_file_1_jg8725.t2"; gene_id "file_1_file_1_jg8725";
dsimWXD1_5	AUGUSTUS	intron	16118146	16121293	.	-	.	transcript_id "file_1_file_1_jg8725.t2"; gene_id "file_1_file_1_jg8725";
dsimWXD1_5	AUGUSTUS	transcript	16111546	16121355	.	-	.	transcript_id "file_1_file_1_jg8725.t2"; gene_id "file_1_file_1_jg8725"
dsimWXD1_5	AUGUSTUS	CDS	16121294	16121355	0.98	-	0	transcript_id "file_1_file_1_jg8725.t2"; gene_id "file_1_file_1_jg8725";
dsimWXD1_5	AUGUSTUS	exon	16121294	16121355	.	-	.	transcript_id "file_1_file_1_jg8725.t2"; gene_id "file_1_file_1_jg8725";
dsimWXD1_5	AUGUSTUS	start_codon	16121353	16121355	.	-	0	transcript_id "file_1_file_1_jg8725.t2"; gene_id "file_1_file_1_jg8725";
dsimWXD1_0	GeneMark.hmm	start_codon	11044114	11044116	.	+	0	gene_id "file_1_file_2_1517_g"; transcript_id "file_1_file_2_1517_t"; count "file_1_file_2_1_1";
dsimWXD1_0	GeneMark.hmm	CDS	11044114	11044702	.	+	0	gene_id "file_1_file_2_1517_g"; transcript_id "file_1_file_2_1517_t"; cds_type "file_1_file_2_Initial"; count "file_1_file_2_1_2"; anchored "file_1_file_2_0_1";
dsimWXD1_0	GeneMark.hmm	exon	11044114	11044702	0	+	.	gene_id "file_1_file_2_1517_g"; transcript_id "file_1_file_2_1517_t"; cds_type "file_1_file_2_Initial"; count "file_1_file_2_1_2"; anchored "file_1_file_2_0_1";
dsimWXD1_0	GeneMark.hmm	CDS	11044769	11044887	.	+	2	gene_id "file_1_file_2_1517_g"; transcript_id "file_1_file_2_1517_t"; cds_type "file_1_file_2_Terminal"; count "file_1_file_2_2_2"; anchored "file_1_file_2_1_0";
dsimWXD1_0	GeneMark.hmm	exon	11044769	11044887	0	+	.	gene_id "file_1_file_2_1517_g"; transcript_id "file_1_file_2_1517_t"; cds_type "file_1_file_2_Terminal"; count "file_1_file_2_2_2"; anchored "file_1_file_2_1_0";
dsimWXD1_0	GeneMark.hmm	stop_codon	11044885	11044887	.	+	0	gene_id "file_1_file_2_1517_g"; transcript_id "file_1_file_2_1517_t"; count "file_1_file_2_1_1";
dsimWXD1_1	AUGUSTUS	stop_codon	3518915	3518917	.	-	0	transcript_id "file_1_file_1_jg9607.t1"; gene_id "file_1_file_1_jg9607";
dsimWXD1_1	AUGUSTUS	CDS	3518915	3519451	0.58	-	0	transcript_id "file_1_file_1_jg9607.t1"; gene_id "file_1_file_1_jg9607";
dsimWXD1_1	AUGUSTUS	exon	3518915	3519451	.	-	.	transcript_id "file_1_file_1_jg9607.t1"; gene_id "file_1_file_1_jg9607";
dsimWXD1_1	AUGUSTUS	transcript	3518915	3519451	.	-	.	transcript_id "file_1_file_1_jg9607.t1"; gene_id "file_1_file_1_jg9607"
dsimWXD1_1	AUGUSTUS	gene	3518915	3519451	.	-	.	jg9607
dsimWXD1_1	AUGUSTUS	start_codon	3519449	3519451	.	-	0	transcript_id "file_1_file_1_jg9607.t1"; gene_id "file_1_file_1_jg9607";
dsimWXD1_1	AUGUSTUS	start_codon	5119786	5119788	.	+	0	transcript_id "file_1_file_1_jg9752.t1"; gene_id "file_1_file_1_jg9752";
dsimWXD1_1	AUGUSTUS	CDS	5119786	5119798	1	+	0	transcript_id "file_1_file_1_jg9752.t1"; gene_id "file_1_file_1_jg9752";
dsimWXD1_1	AUGUSTUS	exon	5119786	5119798	.	+	.	transcript_id "file_1_file_1_jg9752.t1"; gene_id "file_1_file_1_jg9752";
dsimWXD1_1	AUGUSTUS	intron	5119799	5120074	.	+	.	transcript_id "file_1_file_1_jg9752.t1"; gene_id "file_1_file_1_jg9752";
dsimWXD1_1	AUGUSTUS	CDS	5120075	5120919	1	+	2	transcript_id "file_1_file_1_jg9752.t1"; gene_id "file_1_file_1_jg9752";
dsimWXD1_1	AUGUSTUS	exon	5120075	5120919	.	+	.	transcript_id "file_1_file_1_jg9752.t1"; gene_id "file_1_file_1_jg9752";
dsimWXD1_1	AUGUSTUS	intron	5120920	5120977	.	+	.	transcript_id "file_1_file_1_jg9752.t1"; gene_id "file_1_file_1_jg9752";
dsimWXD1_1	AUGUSTUS	CDS	5120978	5121119	1	+	0	transcript_id "file_1_file_1_jg9752.t1"; gene_id "file_1_file_1_jg9752";
dsimWXD1_1	AUGUSTUS	exon	5120978	5121119	.	+	.	transcript_id "file_1_file_1_jg9752.t1"; gene_id "file_1_file_1_jg9752";
dsimWXD1_1	AUGUSTUS	intron	5121120	5121192	.	+	.	transcript_id "file_1_file_1_jg9752.t1"; gene_id "file_1_file_1_jg9752";
dsimWXD1_1	AUGUSTUS	transcript	5119786	5121311	.	+	.	transcript_id "file_1_file_1_jg9752.t1"; gene_id "file_1_file_1_jg9752"
dsimWXD1_1	AUGUSTUS	gene	5119786	5121311	.	+	.	jg9752
dsimWXD1_1	AUGUSTUS	CDS	5121193	5121311	1	+	2	transcript_id "file_1_file_1_jg9752.t1"; gene_id "file_1_file_1_jg9752";
dsimWXD1_1	AUGUSTUS	exon	5121193	5121311	.	+	.	transcript_id "file_1_file_1_jg9752.t1"; gene_id "file_1_file_1_jg9752";
dsimWXD1_1	AUGUSTUS	stop_codon	5121309	5121311	.	+	0	transcript_id "file_1_file_1_jg9752.t1"; gene_id "file_1_file_1_jg9752";
dsimWXD1_3	AUGUSTUS	stop_codon	13059443	13059445	.	-	0	transcript_id "file_1_file_1_jg4689.t1"; gene_id "file_1_file_1_jg4689";
dsimWXD1_3	AUGUSTUS	CDS	13059443	13059892	1	-	0	transcript_id "file_1_file_1_jg4689.t1"; gene_id "file_1_file_1_jg4689";
dsimWXD1_3	AUGUSTUS	exon	13059443	13059892	.	-	.	transcript_id "file_1_file_1_jg4689.t1"; gene_id "file_1_file_1_jg4689";
dsimWXD1_3	AUGUSTUS	transcript	13059443	13059892	.	-	.	transcript_id "file_1_file_1_jg4689.t1"; gene_id "file_1_file_1_jg4689"
dsimWXD1_3	AUGUSTUS	gene	13059443	13059892	.	-	.	jg4689
dsimWXD1_3	AUGUSTUS	start_codon	13059890	13059892	.	-	0	transcript_id "file_1_file_1_jg4689.t1"; gene_id "file_1_file_1_jg4689";
dsimWXD1_114	AUGUSTUS	start_codon	2666	2668	.	+	0	transcript_id "file_1_file_1_jg211.t1"; gene_id "file_1_file_1_jg211";
dsimWXD1_114	AUGUSTUS	CDS	2666	3745	1	+	0	transcript_id "file_1_file_1_jg211.t1"; gene_id "file_1_file_1_jg211";
dsimWXD1_114	AUGUSTUS	exon	2666	3745	.	+	.	transcript_id "file_1_file_1_jg211.t1"; gene_id "file_1_file_1_jg211";
dsimWXD1_114	AUGUSTUS	transcript	2666	3745	.	+	.	transcript_id "file_1_file_1_jg211.t1"; gene_id "file_1_file_1_jg211"
dsimWXD1_114	AUGUSTUS	gene	2666	3745	.	+	.	jg211
dsimWXD1_114	AUGUSTUS	stop_codon	3743	3745	.	+	0	transcript_id "file_1_file_1_jg211.t1"; gene_id "file_1_file_1_jg211";
dsimWXD1_1	AUGUSTUS	start_codon	11234545	11234547	.	+	0	transcript_id "file_1_file_1_jg10706.t1"; gene_id "file_1_file_1_jg10706";
dsimWXD1_1	AUGUSTUS	CDS	11234545	11234815	1	+	0	transcript_id "file_1_file_1_jg10706.t1"; gene_id "file_1_file_1_jg10706";
dsimWXD1_1	AUGUSTUS	exon	11234545	11234815	.	+	.	transcript_id "file_1_file_1_jg10706.t1"; gene_id "file_1_file_1_jg10706";
dsimWXD1_1	AUGUSTUS	intron	11234816	11234877	.	+	.	transcript_id "file_1_file_1_jg10706.t1"; gene_id "file_1_file_1_jg10706";
dsimWXD1_1	AUGUSTUS	CDS	11234878	11235244	1	+	2	transcript_id "file_1_file_1_jg10706.t1"; gene_id "file_1_file_1_jg10706";
dsimWXD1_1	AUGUSTUS	exon	11234878	11235244	.	+	.	transcript_id "file_1_file_1_jg10706.t1"; gene_id "file_1_file_1_jg10706";
dsimWXD1_1	AUGUSTUS	intron	11235245	11235295	.	+	.	transcript_id "file_1_file_1_jg10706.t1"; gene_id "file_1_file_1_jg10706";
dsimWXD1_1	AUGUSTUS	CDS	11235296	11235369	1	+	1	transcript_id "file_1_file_1_jg10706.t1"; gene_id "file_1_file_1_jg10706";
dsimWXD1_1	AUGUSTUS	exon	11235296	11235369	.	+	.	transcript_id "file_1_file_1_jg10706.t1"; gene_id "file_1_file_1_jg10706";
dsimWXD1_1	AUGUSTUS	intron	11235370	11235428	.	+	.	transcript_id "file_1_file_1_jg10706.t1"; gene_id "file_1_file_1_jg10706";
dsimWXD1_1	AUGUSTUS	CDS	11235429	11235631	1	+	2	transcript_id "file_1_file_1_jg10706.t1"; gene_id "file_1_file_1_jg10706";
dsimWXD1_1	AUGUSTUS	exon	11235429	11235631	.	+	.	transcript_id "file_1_file_1_jg10706.t1"; gene_id "file_1_file_1_jg10706";
dsimWXD1_1	AUGUSTUS	intron	11235632	11235687	.	+	.	transcript_id "file_1_file_1_jg10706.t1"; gene_id "file_1_file_1_jg10706";
dsimWXD1_1	AUGUSTUS	CDS	11235688	11235800	1	+	0	transcript_id "file_1_file_1_jg10706.t1"; gene_id "file_1_file_1_jg10706";
dsimWXD1_1	AUGUSTUS	exon	11235688	11235800	.	+	.	transcript_id "file_1_file_1_jg10706.t1"; gene_id "file_1_file_1_jg10706";
dsimWXD1_1	AUGUSTUS	intron	11235801	11235855	.	+	.	transcript_id "file_1_file_1_jg10706.t1"; gene_id "file_1_file_1_jg10706";
dsimWXD1_1	AUGUSTUS	CDS	11235856	11236066	1	+	1	transcript_id "file_1_file_1_jg10706.t1"; gene_id "file_1_file_1_jg10706";
dsimWXD1_1	AUGUSTUS	exon	11235856	11236066	.	+	.	transcript_id "file_1_file_1_jg10706.t1"; gene_id "file_1_file_1_jg10706";
dsimWXD1_1	AUGUSTUS	intron	11236067	11236126	.	+	.	transcript_id "file_1_file_1_jg10706.t1"; gene_id "file_1_file_1_jg10706";
dsimWXD1_1	AUGUSTUS	CDS	11236127	11236308	1	+	0	transcript_id "file_1_file_1_jg10706.t1"; gene_id "file_1_file_1_jg10706";
dsimWXD1_1	AUGUSTUS	exon	11236127	11236308	.	+	.	transcript_id "file_1_file_1_jg10706.t1"; gene_id "file_1_file_1_jg10706";
dsimWXD1_1	AUGUSTUS	intron	11236309	11236360	.	+	.	transcript_id "file_1_file_1_jg10706.t1"; gene_id "file_1_file_1_jg10706";
dsimWXD1_1	AUGUSTUS	CDS	11236361	11236826	1	+	1	transcript_id "file_1_file_1_jg10706.t1"; gene_id "file_1_file_1_jg10706";
dsimWXD1_1	AUGUSTUS	exon	11236361	11236826	.	+	.	transcript_id "file_1_file_1_jg10706.t1"; gene_id "file_1_file_1_jg10706";
dsimWXD1_1	AUGUSTUS	intron	11236827	11236880	.	+	.	transcript_id "file_1_file_1_jg10706.t1"; gene_id "file_1_file_1_jg10706";
dsimWXD1_1	AUGUSTUS	transcript	11234545	11237090	.	+	.	transcript_id "file_1_file_1_jg10706.t1"; gene_id "file_1_file_1_jg10706"
dsimWXD1_1	AUGUSTUS	gene	11234545	11237090	.	+	.	jg10706
dsimWXD1_1	AUGUSTUS	CDS	11236881	11237090	1	+	0	transcript_id "file_1_file_1_jg10706.t1"; gene_id "file_1_file_1_jg10706";
dsimWXD1_1	AUGUSTUS	exon	11236881	11237090	.	+	.	transcript_id "file_1_file_1_jg10706.t1"; gene_id "file_1_file_1_jg10706";
dsimWXD1_1	AUGUSTUS	stop_codon	11237088	11237090	.	+	0	transcript_id "file_1_file_1_jg10706.t1"; gene_id "file_1_file_1_jg10706";
dsimWXD1_3	AUGUSTUS	stop_codon	779012	779014	.	-	0	transcript_id "file_1_file_1_jg3197.t1"; gene_id "file_1_file_1_jg3197";
dsimWXD1_3	AUGUSTUS	CDS	779012	779320	0.82	-	0	transcript_id "file_1_file_1_jg3197.t1"; gene_id "file_1_file_1_jg3197";
dsimWXD1_3	AUGUSTUS	exon	779012	779320	.	-	.	transcript_id "file_1_file_1_jg3197.t1"; gene_id "file_1_file_1_jg3197";
dsimWXD1_3	AUGUSTUS	transcript	779012	779320	.	-	.	transcript_id "file_1_file_1_jg3197.t1"; gene_id "file_1_file_1_jg3197"
dsimWXD1_3	AUGUSTUS	gene	779012	779320	.	-	.	jg3197
dsimWXD1_3	AUGUSTUS	start_codon	779318	779320	.	-	0	transcript_id "file_1_file_1_jg3197.t1"; gene_id "file_1_file_1_jg3197";
dsimWXD1_3	AUGUSTUS	start_codon	3266084	3266086	.	+	0	transcript_id "file_1_file_1_jg3531.t1"; gene_id "file_1_file_1_jg3531";
dsimWXD1_3	AUGUSTUS	CDS	3266084	3267406	1	+	0	transcript_id "file_1_file_1_jg3531.t1"; gene_id "file_1_file_1_jg3531";
dsimWXD1_3	AUGUSTUS	exon	3266084	3267406	.	+	.	transcript_id "file_1_file_1_jg3531.t1"; gene_id "file_1_file_1_jg3531";
dsimWXD1_3	AUGUSTUS	transcript	3266084	3267406	.	+	.	transcript_id "file_1_file_1_jg3531.t1"; gene_id "file_1_file_1_jg3531"
dsimWXD1_3	AUGUSTUS	gene	3266084	3267406	.	+	.	jg3531
dsimWXD1_3	AUGUSTUS	stop_codon	3267404	3267406	.	+	0	transcript_id "file_1_file_1_jg3531.t1"; gene_id "file_1_file_1_jg3531";
dsimWXD1_2	AUGUSTUS	stop_codon	13300023	13300025	.	-	0	transcript_id "file_1_file_1_jg14234.t1"; gene_id "file_1_file_1_jg14234";
dsimWXD1_2	AUGUSTUS	CDS	13300023	13300719	1	-	1	transcript_id "file_1_file_1_jg14234.t1"; gene_id "file_1_file_1_jg14234";
dsimWXD1_2	AUGUSTUS	exon	13300023	13300719	.	-	.	transcript_id "file_1_file_1_jg14234.t1"; gene_id "file_1_file_1_jg14234";
dsimWXD1_2	AUGUSTUS	intron	13300720	13300773	.	-	.	transcript_id "file_1_file_1_jg14234.t1"; gene_id "file_1_file_1_jg14234";
dsimWXD1_2	AUGUSTUS	CDS	13300774	13300891	1	-	2	transcript_id "file_1_file_1_jg14234.t1"; gene_id "file_1_file_1_jg14234";
dsimWXD1_2	AUGUSTUS	exon	13300774	13300891	.	-	.	transcript_id "file_1_file_1_jg14234.t1"; gene_id "file_1_file_1_jg14234";
dsimWXD1_2	AUGUSTUS	intron	13300892	13300957	.	-	.	transcript_id "file_1_file_1_jg14234.t1"; gene_id "file_1_file_1_jg14234";
dsimWXD1_2	AUGUSTUS	transcript	13300023	13301009	.	-	.	transcript_id "file_1_file_1_jg14234.t1"; gene_id "file_1_file_1_jg14234"
dsimWXD1_2	AUGUSTUS	gene	13300023	13301009	.	-	.	jg14234
dsimWXD1_2	AUGUSTUS	CDS	13300958	13301009	1	-	0	transcript_id "file_1_file_1_jg14234.t1"; gene_id "file_1_file_1_jg14234";
dsimWXD1_2	AUGUSTUS	exon	13300958	13301009	.	-	.	transcript_id "file_1_file_1_jg14234.t1"; gene_id "file_1_file_1_jg14234";
dsimWXD1_2	AUGUSTUS	start_codon	13301007	13301009	.	-	0	transcript_id "file_1_file_1_jg14234.t1"; gene_id "file_1_file_1_jg14234";
dsimWXD1_1	AUGUSTUS	stop_codon	20717499	20717501	.	-	0	transcript_id "file_1_file_1_jg12063.t1"; gene_id "file_1_file_1_jg12063";
dsimWXD1_1	AUGUSTUS	CDS	20717499	20717924	1	-	0	transcript_id "file_1_file_1_jg12063.t1"; gene_id "file_1_file_1_jg12063";
dsimWXD1_1	AUGUSTUS	exon	20717499	20717924	.	-	.	transcript_id "file_1_file_1_jg12063.t1"; gene_id "file_1_file_1_jg12063";
dsimWXD1_1	AUGUSTUS	intron	20717925	20717979	.	-	.	transcript_id "file_1_file_1_jg12063.t1"; gene_id "file_1_file_1_jg12063";
dsimWXD1_1	AUGUSTUS	transcript	20717499	20718558	.	-	.	transcript_id "file_1_file_1_jg12063.t1"; gene_id "file_1_file_1_jg12063"
dsimWXD1_1	AUGUSTUS	CDS	20717980	20718558	1	-	0	transcript_id "file_1_file_1_jg12063.t1"; gene_id "file_1_file_1_jg12063";
dsimWXD1_1	AUGUSTUS	exon	20717980	20718558	.	-	.	transcript_id "file_1_file_1_jg12063.t1"; gene_id "file_1_file_1_jg12063";
dsimWXD1_1	AUGUSTUS	start_codon	20718556	20718558	.	-	0	transcript_id "file_1_file_1_jg12063.t1"; gene_id "file_1_file_1_jg12063";
dsimWXD1_0	AUGUSTUS	start_codon	12765138	12765140	.	+	0	transcript_id "file_1_file_1_jg2091.t4"; gene_id "file_1_file_1_jg2091";
dsimWXD1_0	AUGUSTUS	CDS	12765138	12765269	0.93	+	0	transcript_id "file_1_file_1_jg2091.t4"; gene_id "file_1_file_1_jg2091";
dsimWXD1_0	AUGUSTUS	exon	12765138	12765269	.	+	.	transcript_id "file_1_file_1_jg2091.t4"; gene_id "file_1_file_1_jg2091";
dsimWXD1_0	AUGUSTUS	intron	12765270	12765592	.	+	.	transcript_id "file_1_file_1_jg2091.t4"; gene_id "file_1_file_1_jg2091";
dsimWXD1_0	AUGUSTUS	CDS	12765593	12765838	0.87	+	0	transcript_id "file_1_file_1_jg2091.t4"; gene_id "file_1_file_1_jg2091";
dsimWXD1_0	AUGUSTUS	exon	12765593	12765838	.	+	.	transcript_id "file_1_file_1_jg2091.t4"; gene_id "file_1_file_1_jg2091";
dsimWXD1_0	AUGUSTUS	intron	12765839	12767026	.	+	.	transcript_id "file_1_file_1_jg2091.t4"; gene_id "file_1_file_1_jg2091";
dsimWXD1_0	AUGUSTUS	CDS	12767027	12767244	1	+	0	transcript_id "file_1_file_1_jg2091.t4"; gene_id "file_1_file_1_jg2091";
dsimWXD1_0	AUGUSTUS	exon	12767027	12767244	.	+	.	transcript_id "file_1_file_1_jg2091.t4"; gene_id "file_1_file_1_jg2091";
dsimWXD1_0	AUGUSTUS	intron	12767245	12767307	.	+	.	transcript_id "file_1_file_1_jg2091.t4"; gene_id "file_1_file_1_jg2091";
dsimWXD1_0	AUGUSTUS	CDS	12767308	12767814	1	+	1	transcript_id "file_1_file_1_jg2091.t4"; gene_id "file_1_file_1_jg2091";
dsimWXD1_0	AUGUSTUS	exon	12767308	12767814	.	+	.	transcript_id "file_1_file_1_jg2091.t4"; gene_id "file_1_file_1_jg2091";
dsimWXD1_0	AUGUSTUS	intron	12767815	12767870	.	+	.	transcript_id "file_1_file_1_jg2091.t4"; gene_id "file_1_file_1_jg2091";
dsimWXD1_0	AUGUSTUS	CDS	12767871	12768252	1	+	1	transcript_id "file_1_file_1_jg2091.t4"; gene_id "file_1_file_1_jg2091";
dsimWXD1_0	AUGUSTUS	exon	12767871	12768252	.	+	.	transcript_id "file_1_file_1_jg2091.t4"; gene_id "file_1_file_1_jg2091";
dsimWXD1_0	AUGUSTUS	intron	12768253	12768316	.	+	.	transcript_id "file_1_file_1_jg2091.t4"; gene_id "file_1_file_1_jg2091";
dsimWXD1_0	AUGUSTUS	transcript	12765138	12768508	.	+	.	transcript_id "file_1_file_1_jg2091.t4"; gene_id "file_1_file_1_jg2091"
dsimWXD1_0	AUGUSTUS	CDS	12768317	12768508	1	+	0	transcript_id "file_1_file_1_jg2091.t4"; gene_id "file_1_file_1_jg2091";
dsimWXD1_0	AUGUSTUS	exon	12768317	12768508	.	+	.	transcript_id "file_1_file_1_jg2091.t4"; gene_id "file_1_file_1_jg2091";
dsimWXD1_0	AUGUSTUS	stop_codon	12768506	12768508	.	+	0	transcript_id "file_1_file_1_jg2091.t4"; gene_id "file_1_file_1_jg2091";
dsimWXD1_5	AUGUSTUS	stop_codon	7877731	7877733	.	-	0	transcript_id "file_1_file_1_jg7800.t1"; gene_id "file_1_file_1_jg7800";
dsimWXD1_5	AUGUSTUS	CDS	7877731	7877931	1	-	0	transcript_id "file_1_file_1_jg7800.t1"; gene_id "file_1_file_1_jg7800";
dsimWXD1_5	AUGUSTUS	exon	7877731	7877931	.	-	.	transcript_id "file_1_file_1_jg7800.t1"; gene_id "file_1_file_1_jg7800";
dsimWXD1_5	AUGUSTUS	intron	7877932	7880962	.	-	.	transcript_id "file_1_file_1_jg7800.t1"; gene_id "file_1_file_1_jg7800";
dsimWXD1_5	AUGUSTUS	CDS	7880963	7881956	1	-	1	transcript_id "file_1_file_1_jg7800.t1"; gene_id "file_1_file_1_jg7800";
dsimWXD1_5	AUGUSTUS	exon	7880963	7881956	.	-	.	transcript_id "file_1_file_1_jg7800.t1"; gene_id "file_1_file_1_jg7800";
dsimWXD1_5	AUGUSTUS	intron	7881957	7882037	.	-	.	transcript_id "file_1_file_1_jg7800.t1"; gene_id "file_1_file_1_jg7800";
dsimWXD1_5	AUGUSTUS	CDS	7882038	7882130	1	-	1	transcript_id "file_1_file_1_jg7800.t1"; gene_id "file_1_file_1_jg7800";
dsimWXD1_5	AUGUSTUS	exon	7882038	7882130	.	-	.	transcript_id "file_1_file_1_jg7800.t1"; gene_id "file_1_file_1_jg7800";
dsimWXD1_5	AUGUSTUS	intron	7882131	7882209	.	-	.	transcript_id "file_1_file_1_jg7800.t1"; gene_id "file_1_file_1_jg7800";
dsimWXD1_5	AUGUSTUS	CDS	7882210	7882356	1	-	1	transcript_id "file_1_file_1_jg7800.t1"; gene_id "file_1_file_1_jg7800";
dsimWXD1_5	AUGUSTUS	exon	7882210	7882356	.	-	.	transcript_id "file_1_file_1_jg7800.t1"; gene_id "file_1_file_1_jg7800";
dsimWXD1_5	AUGUSTUS	intron	7882357	7883443	.	-	.	transcript_id "file_1_file_1_jg7800.t1"; gene_id "file_1_file_1_jg7800";
dsimWXD1_5	AUGUSTUS	CDS	7883444	7883580	1	-	0	transcript_id "file_1_file_1_jg7800.t1"; gene_id "file_1_file_1_jg7800";
dsimWXD1_5	AUGUSTUS	exon	7883444	7883580	.	-	.	transcript_id "file_1_file_1_jg7800.t1"; gene_id "file_1_file_1_jg7800";
dsimWXD1_5	AUGUSTUS	intron	7883581	7888027	.	-	.	transcript_id "file_1_file_1_jg7800.t1"; gene_id "file_1_file_1_jg7800";
dsimWXD1_5	AUGUSTUS	CDS	7888028	7888196	1	-	1	transcript_id "file_1_file_1_jg7800.t1"; gene_id "file_1_file_1_jg7800";
dsimWXD1_5	AUGUSTUS	exon	7888028	7888196	.	-	.	transcript_id "file_1_file_1_jg7800.t1"; gene_id "file_1_file_1_jg7800";
dsimWXD1_5	AUGUSTUS	intron	7888197	7888756	.	-	.	transcript_id "file_1_file_1_jg7800.t1"; gene_id "file_1_file_1_jg7800";
dsimWXD1_5	AUGUSTUS	transcript	7877731	7888776	.	-	.	transcript_id "file_1_file_1_jg7800.t1"; gene_id "file_1_file_1_jg7800"
dsimWXD1_5	AUGUSTUS	gene	7877731	7888776	.	-	.	jg7800
dsimWXD1_5	AUGUSTUS	CDS	7888757	7888776	1	-	0	transcript_id "file_1_file_1_jg7800.t1"; gene_id "file_1_file_1_jg7800";
dsimWXD1_5	AUGUSTUS	exon	7888757	7888776	.	-	.	transcript_id "file_1_file_1_jg7800.t1"; gene_id "file_1_file_1_jg7800";
dsimWXD1_5	AUGUSTUS	start_codon	7888774	7888776	.	-	0	transcript_id "file_1_file_1_jg7800.t1"; gene_id "file_1_file_1_jg7800";
dsimWXD1_2	AUGUSTUS	stop_codon	11367079	11367081	.	-	0	transcript_id "file_1_file_1_jg13983.t1"; gene_id "file_1_file_1_jg13983";
dsimWXD1_2	AUGUSTUS	CDS	11367079	11367268	0.46	-	1	transcript_id "file_1_file_1_jg13983.t1"; gene_id "file_1_file_1_jg13983";
dsimWXD1_2	AUGUSTUS	exon	11367079	11367268	.	-	.	transcript_id "file_1_file_1_jg13983.t1"; gene_id "file_1_file_1_jg13983";
dsimWXD1_2	AUGUSTUS	intron	11367269	11367790	.	-	.	transcript_id "file_1_file_1_jg13983.t1"; gene_id "file_1_file_1_jg13983";
dsimWXD1_2	AUGUSTUS	transcript	11367079	11367969	.	-	.	transcript_id "file_1_file_1_jg13983.t1"; gene_id "file_1_file_1_jg13983"
dsimWXD1_2	AUGUSTUS	gene	11367079	11367969	.	-	.	jg13983
dsimWXD1_2	AUGUSTUS	CDS	11367791	11367969	0.65	-	0	transcript_id "file_1_file_1_jg13983.t1"; gene_id "file_1_file_1_jg13983";
dsimWXD1_2	AUGUSTUS	exon	11367791	11367969	.	-	.	transcript_id "file_1_file_1_jg13983.t1"; gene_id "file_1_file_1_jg13983";
dsimWXD1_2	AUGUSTUS	start_codon	11367967	11367969	.	-	0	transcript_id "file_1_file_1_jg13983.t1"; gene_id "file_1_file_1_jg13983";
dsimWXD1_0	AUGUSTUS	start_codon	15793730	15793732	.	+	0	transcript_id "file_1_file_1_jg2376.t1"; gene_id "file_1_file_1_jg2376";
dsimWXD1_0	AUGUSTUS	CDS	15793730	15793733	0.83	+	0	transcript_id "file_1_file_1_jg2376.t1"; gene_id "file_1_file_1_jg2376";
dsimWXD1_0	AUGUSTUS	exon	15793730	15793733	.	+	.	transcript_id "file_1_file_1_jg2376.t1"; gene_id "file_1_file_1_jg2376";
dsimWXD1_0	AUGUSTUS	intron	15793734	15793784	.	+	.	transcript_id "file_1_file_1_jg2376.t1"; gene_id "file_1_file_1_jg2376";
dsimWXD1_0	AUGUSTUS	transcript	15793730	15794998	.	+	.	transcript_id "file_1_file_1_jg2376.t1"; gene_id "file_1_file_1_jg2376"
dsimWXD1_0	AUGUSTUS	gene	15793730	15794998	.	+	.	jg2376
dsimWXD1_0	AUGUSTUS	CDS	15793785	15794998	0.82	+	2	transcript_id "file_1_file_1_jg2376.t1"; gene_id "file_1_file_1_jg2376";
dsimWXD1_0	AUGUSTUS	exon	15793785	15794998	.	+	.	transcript_id "file_1_file_1_jg2376.t1"; gene_id "file_1_file_1_jg2376";
dsimWXD1_0	AUGUSTUS	stop_codon	15794996	15794998	.	+	0	transcript_id "file_1_file_1_jg2376.t1"; gene_id "file_1_file_1_jg2376";
dsimWXD1_5	GeneMark.hmm	stop_codon	18764903	18764905	.	-	0	gene_id "file_1_file_2_15680_g"; transcript_id "file_1_file_2_15680_t"; count "file_1_file_2_1_1";
dsimWXD1_5	GeneMark.hmm	CDS	18764903	18765943	.	-	0	gene_id "file_1_file_2_15680_g"; transcript_id "file_1_file_2_15680_t"; evidence "file_1_file_2_0_1"; cds_type "file_1_file_2_Terminal"; count "file_1_file_2_5_5"; anchored "file_1_file_2_0_1";
dsimWXD1_5	GeneMark.hmm	exon	18764903	18765943	0	-	.	gene_id "file_1_file_2_15680_g"; transcript_id "file_1_file_2_15680_t"; evidence "file_1_file_2_0_1"; cds_type "file_1_file_2_Terminal"; count "file_1_file_2_5_5"; anchored "file_1_file_2_0_1";
dsimWXD1_5	GeneMark.hmm	CDS	18766001	18766721	.	-	1	gene_id "file_1_file_2_15680_g"; transcript_id "file_1_file_2_15680_t"; evidence "file_1_file_2_1_1"; cds_type "file_1_file_2_Internal"; count "file_1_file_2_4_5"; anchored "file_1_file_2_1_1";
dsimWXD1_5	GeneMark.hmm	exon	18766001	18766721	0	-	.	gene_id "file_1_file_2_15680_g"; transcript_id "file_1_file_2_15680_t"; evidence "file_1_file_2_1_1"; cds_type "file_1_file_2_Internal"; count "file_1_file_2_4_5"; anchored "file_1_file_2_1_1";
dsimWXD1_5	GeneMark.hmm	CDS	18766793	18767711	.	-	2	gene_id "file_1_file_2_15680_g"; transcript_id "file_1_file_2_15680_t"; evidence "file_1_file_2_1_1"; cds_type "file_1_file_2_Internal"; count "file_1_file_2_3_5"; anchored "file_1_file_2_1_1";
dsimWXD1_5	GeneMark.hmm	exon	18766793	18767711	0	-	.	gene_id "file_1_file_2_15680_g"; transcript_id "file_1_file_2_15680_t"; evidence "file_1_file_2_1_1"; cds_type "file_1_file_2_Internal"; count "file_1_file_2_3_5"; anchored "file_1_file_2_1_1";
dsimWXD1_5	GeneMark.hmm	CDS	18767776	18767900	.	-	1	gene_id "file_1_file_2_15680_g"; transcript_id "file_1_file_2_15680_t"; evidence "file_1_file_2_1_1"; cds_type "file_1_file_2_Internal"; count "file_1_file_2_2_5"; anchored "file_1_file_2_1_1";
dsimWXD1_5	GeneMark.hmm	exon	18767776	18767900	0	-	.	gene_id "file_1_file_2_15680_g"; transcript_id "file_1_file_2_15680_t"; evidence "file_1_file_2_1_1"; cds_type "file_1_file_2_Internal"; count "file_1_file_2_2_5"; anchored "file_1_file_2_1_1";
dsimWXD1_5	GeneMark.hmm	CDS	18768017	18768651	.	-	0	gene_id "file_1_file_2_15680_g"; transcript_id "file_1_file_2_15680_t"; evidence "file_1_file_2_1_0"; cds_type "file_1_file_2_Initial"; count "file_1_file_2_1_5"; anchored "file_1_file_2_1_0";
dsimWXD1_5	GeneMark.hmm	exon	18768017	18768651	0	-	.	gene_id "file_1_file_2_15680_g"; transcript_id "file_1_file_2_15680_t"; evidence "file_1_file_2_1_0"; cds_type "file_1_file_2_Initial"; count "file_1_file_2_1_5"; anchored "file_1_file_2_1_0";
dsimWXD1_5	GeneMark.hmm	start_codon	18768649	18768651	.	-	0	gene_id "file_1_file_2_15680_g"; transcript_id "file_1_file_2_15680_t"; count "file_1_file_2_1_1";
dsimWXD1_3	AUGUSTUS	start_codon	25815809	25815811	.	+	0	transcript_id "file_1_file_1_jg6440.t3"; gene_id "file_1_file_1_jg6440";
dsimWXD1_3	AUGUSTUS	CDS	25815809	25815925	1	+	0	transcript_id "file_1_file_1_jg6440.t3"; gene_id "file_1_file_1_jg6440";
dsimWXD1_3	AUGUSTUS	exon	25815809	25815925	.	+	.	transcript_id "file_1_file_1_jg6440.t3"; gene_id "file_1_file_1_jg6440";
dsimWXD1_3	AUGUSTUS	intron	25815926	25816229	.	+	.	transcript_id "file_1_file_1_jg6440.t3"; gene_id "file_1_file_1_jg6440";
dsimWXD1_3	AUGUSTUS	CDS	25816230	25816406	1	+	0	transcript_id "file_1_file_1_jg6440.t3"; gene_id "file_1_file_1_jg6440";
dsimWXD1_3	AUGUSTUS	exon	25816230	25816406	.	+	.	transcript_id "file_1_file_1_jg6440.t3"; gene_id "file_1_file_1_jg6440";
dsimWXD1_3	AUGUSTUS	intron	25816407	25816479	.	+	.	transcript_id "file_1_file_1_jg6440.t3"; gene_id "file_1_file_1_jg6440";
dsimWXD1_3	AUGUSTUS	CDS	25816480	25816608	1	+	0	transcript_id "file_1_file_1_jg6440.t3"; gene_id "file_1_file_1_jg6440";
dsimWXD1_3	AUGUSTUS	exon	25816480	25816608	.	+	.	transcript_id "file_1_file_1_jg6440.t3"; gene_id "file_1_file_1_jg6440";
dsimWXD1_3	AUGUSTUS	intron	25816609	25817361	.	+	.	transcript_id "file_1_file_1_jg6440.t3"; gene_id "file_1_file_1_jg6440";
dsimWXD1_3	AUGUSTUS	CDS	25817362	25817519	1	+	0	transcript_id "file_1_file_1_jg6440.t3"; gene_id "file_1_file_1_jg6440";
dsimWXD1_3	AUGUSTUS	exon	25817362	25817519	.	+	.	transcript_id "file_1_file_1_jg6440.t3"; gene_id "file_1_file_1_jg6440";
dsimWXD1_3	AUGUSTUS	intron	25817520	25819133	.	+	.	transcript_id "file_1_file_1_jg6440.t3"; gene_id "file_1_file_1_jg6440";
dsimWXD1_3	AUGUSTUS	CDS	25819134	25819260	1	+	1	transcript_id "file_1_file_1_jg6440.t3"; gene_id "file_1_file_1_jg6440";
dsimWXD1_3	AUGUSTUS	exon	25819134	25819260	.	+	.	transcript_id "file_1_file_1_jg6440.t3"; gene_id "file_1_file_1_jg6440";
dsimWXD1_3	AUGUSTUS	intron	25819261	25819346	.	+	.	transcript_id "file_1_file_1_jg6440.t3"; gene_id "file_1_file_1_jg6440";
dsimWXD1_3	AUGUSTUS	CDS	25819347	25820502	1	+	0	transcript_id "file_1_file_1_jg6440.t3"; gene_id "file_1_file_1_jg6440";
dsimWXD1_3	AUGUSTUS	exon	25819347	25820502	.	+	.	transcript_id "file_1_file_1_jg6440.t3"; gene_id "file_1_file_1_jg6440";
dsimWXD1_3	AUGUSTUS	intron	25820503	25820565	.	+	.	transcript_id "file_1_file_1_jg6440.t3"; gene_id "file_1_file_1_jg6440";
dsimWXD1_3	AUGUSTUS	CDS	25820566	25820783	1	+	2	transcript_id "file_1_file_1_jg6440.t3"; gene_id "file_1_file_1_jg6440";
dsimWXD1_3	AUGUSTUS	exon	25820566	25820783	.	+	.	transcript_id "file_1_file_1_jg6440.t3"; gene_id "file_1_file_1_jg6440";
dsimWXD1_3	AUGUSTUS	intron	25820784	25821160	.	+	.	transcript_id "file_1_file_1_jg6440.t3"; gene_id "file_1_file_1_jg6440";
dsimWXD1_3	AUGUSTUS	CDS	25821161	25821371	1	+	0	transcript_id "file_1_file_1_jg6440.t3"; gene_id "file_1_file_1_jg6440";
dsimWXD1_3	AUGUSTUS	exon	25821161	25821371	.	+	.	transcript_id "file_1_file_1_jg6440.t3"; gene_id "file_1_file_1_jg6440";
dsimWXD1_3	AUGUSTUS	intron	25821372	25821435	.	+	.	transcript_id "file_1_file_1_jg6440.t3"; gene_id "file_1_file_1_jg6440";
dsimWXD1_3	AUGUSTUS	CDS	25821436	25821607	1	+	2	transcript_id "file_1_file_1_jg6440.t3"; gene_id "file_1_file_1_jg6440";
dsimWXD1_3	AUGUSTUS	exon	25821436	25821607	.	+	.	transcript_id "file_1_file_1_jg6440.t3"; gene_id "file_1_file_1_jg6440";
dsimWXD1_3	AUGUSTUS	intron	25821608	25821667	.	+	.	transcript_id "file_1_file_1_jg6440.t3"; gene_id "file_1_file_1_jg6440";
dsimWXD1_3	AUGUSTUS	transcript	25815809	25821770	.	+	.	transcript_id "file_1_file_1_jg6440.t3"; gene_id "file_1_file_1_jg6440"
dsimWXD1_3	AUGUSTUS	CDS	25821668	25821770	1	+	1	transcript_id "file_1_file_1_jg6440.t3"; gene_id "file_1_file_1_jg6440";
dsimWXD1_3	AUGUSTUS	exon	25821668	25821770	.	+	.	transcript_id "file_1_file_1_jg6440.t3"; gene_id "file_1_file_1_jg6440";
dsimWXD1_3	AUGUSTUS	stop_codon	25821768	25821770	.	+	0	transcript_id "file_1_file_1_jg6440.t3"; gene_id "file_1_file_1_jg6440";
dsimWXD1_5	AUGUSTUS	stop_codon	18705397	18705399	.	-	0	transcript_id "file_1_file_1_jg9043.t1"; gene_id "file_1_file_1_jg9043";
dsimWXD1_5	AUGUSTUS	CDS	18705397	18705557	1	-	2	transcript_id "file_1_file_1_jg9043.t1"; gene_id "file_1_file_1_jg9043";
dsimWXD1_5	AUGUSTUS	exon	18705397	18705557	.	-	.	transcript_id "file_1_file_1_jg9043.t1"; gene_id "file_1_file_1_jg9043";
dsimWXD1_5	AUGUSTUS	intron	18705558	18705647	.	-	.	transcript_id "file_1_file_1_jg9043.t1"; gene_id "file_1_file_1_jg9043";
dsimWXD1_5	AUGUSTUS	CDS	18705648	18705866	1	-	2	transcript_id "file_1_file_1_jg9043.t1"; gene_id "file_1_file_1_jg9043";
dsimWXD1_5	AUGUSTUS	exon	18705648	18705866	.	-	.	transcript_id "file_1_file_1_jg9043.t1"; gene_id "file_1_file_1_jg9043";
dsimWXD1_5	AUGUSTUS	intron	18705867	18705921	.	-	.	transcript_id "file_1_file_1_jg9043.t1"; gene_id "file_1_file_1_jg9043";
dsimWXD1_5	AUGUSTUS	CDS	18705922	18706186	1	-	0	transcript_id "file_1_file_1_jg9043.t1"; gene_id "file_1_file_1_jg9043";
dsimWXD1_5	AUGUSTUS	exon	18705922	18706186	.	-	.	transcript_id "file_1_file_1_jg9043.t1"; gene_id "file_1_file_1_jg9043";
dsimWXD1_5	AUGUSTUS	intron	18706187	18706830	.	-	.	transcript_id "file_1_file_1_jg9043.t1"; gene_id "file_1_file_1_jg9043";
dsimWXD1_5	AUGUSTUS	CDS	18706831	18707022	1	-	0	transcript_id "file_1_file_1_jg9043.t1"; gene_id "file_1_file_1_jg9043";
dsimWXD1_5	AUGUSTUS	exon	18706831	18707022	.	-	.	transcript_id "file_1_file_1_jg9043.t1"; gene_id "file_1_file_1_jg9043";
dsimWXD1_5	AUGUSTUS	intron	18707023	18708969	.	-	.	transcript_id "file_1_file_1_jg9043.t1"; gene_id "file_1_file_1_jg9043";
dsimWXD1_5	AUGUSTUS	transcript	18705397	18709110	.	-	.	transcript_id "file_1_file_1_jg9043.t1"; gene_id "file_1_file_1_jg9043"
dsimWXD1_5	AUGUSTUS	gene	18705397	18709110	.	-	.	jg9043
dsimWXD1_5	AUGUSTUS	CDS	18708970	18709110	1	-	0	transcript_id "file_1_file_1_jg9043.t1"; gene_id "file_1_file_1_jg9043";
dsimWXD1_5	AUGUSTUS	exon	18708970	18709110	.	-	.	transcript_id "file_1_file_1_jg9043.t1"; gene_id "file_1_file_1_jg9043";
dsimWXD1_5	AUGUSTUS	start_codon	18709108	18709110	.	-	0	transcript_id "file_1_file_1_jg9043.t1"; gene_id "file_1_file_1_jg9043";
dsimWXD1_3	AUGUSTUS	start_codon	1218592	1218594	.	+	0	transcript_id "file_1_file_1_jg3240.t1"; gene_id "file_1_file_1_jg3240";
dsimWXD1_3	AUGUSTUS	CDS	1218592	1218766	1	+	0	transcript_id "file_1_file_1_jg3240.t1"; gene_id "file_1_file_1_jg3240";
dsimWXD1_3	AUGUSTUS	exon	1218592	1218766	.	+	.	transcript_id "file_1_file_1_jg3240.t1"; gene_id "file_1_file_1_jg3240";
dsimWXD1_3	AUGUSTUS	intron	1218767	1219213	.	+	.	transcript_id "file_1_file_1_jg3240.t1"; gene_id "file_1_file_1_jg3240";
dsimWXD1_3	AUGUSTUS	CDS	1219214	1219444	1	+	2	transcript_id "file_1_file_1_jg3240.t1"; gene_id "file_1_file_1_jg3240";
dsimWXD1_3	AUGUSTUS	exon	1219214	1219444	.	+	.	transcript_id "file_1_file_1_jg3240.t1"; gene_id "file_1_file_1_jg3240";
dsimWXD1_3	AUGUSTUS	intron	1219445	1219515	.	+	.	transcript_id "file_1_file_1_jg3240.t1"; gene_id "file_1_file_1_jg3240";
dsimWXD1_3	AUGUSTUS	CDS	1219516	1219655	1	+	2	transcript_id "file_1_file_1_jg3240.t1"; gene_id "file_1_file_1_jg3240";
dsimWXD1_3	AUGUSTUS	exon	1219516	1219655	.	+	.	transcript_id "file_1_file_1_jg3240.t1"; gene_id "file_1_file_1_jg3240";
dsimWXD1_3	AUGUSTUS	intron	1219656	1219712	.	+	.	transcript_id "file_1_file_1_jg3240.t1"; gene_id "file_1_file_1_jg3240";
dsimWXD1_3	AUGUSTUS	CDS	1219713	1220675	1	+	0	transcript_id "file_1_file_1_jg3240.t1"; gene_id "file_1_file_1_jg3240";
dsimWXD1_3	AUGUSTUS	exon	1219713	1220675	.	+	.	transcript_id "file_1_file_1_jg3240.t1"; gene_id "file_1_file_1_jg3240";
dsimWXD1_3	AUGUSTUS	intron	1220676	1220974	.	+	.	transcript_id "file_1_file_1_jg3240.t1"; gene_id "file_1_file_1_jg3240";
dsimWXD1_3	AUGUSTUS	CDS	1220975	1221384	0.99	+	0	transcript_id "file_1_file_1_jg3240.t1"; gene_id "file_1_file_1_jg3240";
dsimWXD1_3	AUGUSTUS	exon	1220975	1221384	.	+	.	transcript_id "file_1_file_1_jg3240.t1"; gene_id "file_1_file_1_jg3240";
dsimWXD1_3	AUGUSTUS	intron	1221385	1221441	.	+	.	transcript_id "file_1_file_1_jg3240.t1"; gene_id "file_1_file_1_jg3240";
dsimWXD1_3	AUGUSTUS	CDS	1221442	1221815	1	+	1	transcript_id "file_1_file_1_jg3240.t1"; gene_id "file_1_file_1_jg3240";
dsimWXD1_3	AUGUSTUS	exon	1221442	1221815	.	+	.	transcript_id "file_1_file_1_jg3240.t1"; gene_id "file_1_file_1_jg3240";
dsimWXD1_3	AUGUSTUS	intron	1221816	1221873	.	+	.	transcript_id "file_1_file_1_jg3240.t1"; gene_id "file_1_file_1_jg3240";
dsimWXD1_3	AUGUSTUS	CDS	1221874	1222835	1	+	2	transcript_id "file_1_file_1_jg3240.t1"; gene_id "file_1_file_1_jg3240";
dsimWXD1_3	AUGUSTUS	exon	1221874	1222835	.	+	.	transcript_id "file_1_file_1_jg3240.t1"; gene_id "file_1_file_1_jg3240";
dsimWXD1_3	AUGUSTUS	intron	1222836	1222901	.	+	.	transcript_id "file_1_file_1_jg3240.t1"; gene_id "file_1_file_1_jg3240";
dsimWXD1_3	AUGUSTUS	CDS	1222902	1223063	1	+	0	transcript_id "file_1_file_1_jg3240.t1"; gene_id "file_1_file_1_jg3240";
dsimWXD1_3	AUGUSTUS	exon	1222902	1223063	.	+	.	transcript_id "file_1_file_1_jg3240.t1"; gene_id "file_1_file_1_jg3240";
dsimWXD1_3	AUGUSTUS	intron	1223064	1223119	.	+	.	transcript_id "file_1_file_1_jg3240.t1"; gene_id "file_1_file_1_jg3240";
dsimWXD1_3	AUGUSTUS	transcript	1218592	1223230	.	+	.	transcript_id "file_1_file_1_jg3240.t1"; gene_id "file_1_file_1_jg3240"
dsimWXD1_3	AUGUSTUS	gene	1218592	1223230	.	+	.	jg3240
dsimWXD1_3	AUGUSTUS	CDS	1223120	1223230	1	+	0	transcript_id "file_1_file_1_jg3240.t1"; gene_id "file_1_file_1_jg3240";
dsimWXD1_3	AUGUSTUS	exon	1223120	1223230	.	+	.	transcript_id "file_1_file_1_jg3240.t1"; gene_id "file_1_file_1_jg3240";
dsimWXD1_3	AUGUSTUS	stop_codon	1223228	1223230	.	+	0	transcript_id "file_1_file_1_jg3240.t1"; gene_id "file_1_file_1_jg3240";
dsimWXD1_1	AUGUSTUS	stop_codon	22381470	22381472	.	-	0	transcript_id "file_1_file_1_jg12393.t2"; gene_id "file_1_file_1_jg12393";
dsimWXD1_1	AUGUSTUS	CDS	22381470	22381619	1	-	0	transcript_id "file_1_file_1_jg12393.t2"; gene_id "file_1_file_1_jg12393";
dsimWXD1_1	AUGUSTUS	exon	22381470	22381619	.	-	.	transcript_id "file_1_file_1_jg12393.t2"; gene_id "file_1_file_1_jg12393";
dsimWXD1_1	AUGUSTUS	intron	22381620	22381903	.	-	.	transcript_id "file_1_file_1_jg12393.t2"; gene_id "file_1_file_1_jg12393";
dsimWXD1_1	AUGUSTUS	CDS	22381904	22381930	1	-	0	transcript_id "file_1_file_1_jg12393.t2"; gene_id "file_1_file_1_jg12393";
dsimWXD1_1	AUGUSTUS	exon	22381904	22381930	.	-	.	transcript_id "file_1_file_1_jg12393.t2"; gene_id "file_1_file_1_jg12393";
dsimWXD1_1	AUGUSTUS	intron	22381931	22382711	.	-	.	transcript_id "file_1_file_1_jg12393.t2"; gene_id "file_1_file_1_jg12393";
dsimWXD1_1	AUGUSTUS	CDS	22382712	22383692	0.99	-	0	transcript_id "file_1_file_1_jg12393.t2"; gene_id "file_1_file_1_jg12393";
dsimWXD1_1	AUGUSTUS	exon	22382712	22383692	.	-	.	transcript_id "file_1_file_1_jg12393.t2"; gene_id "file_1_file_1_jg12393";
dsimWXD1_1	AUGUSTUS	intron	22383693	22384460	.	-	.	transcript_id "file_1_file_1_jg12393.t2"; gene_id "file_1_file_1_jg12393";
dsimWXD1_1	AUGUSTUS	CDS	22384461	22384593	1	-	1	transcript_id "file_1_file_1_jg12393.t2"; gene_id "file_1_file_1_jg12393";
dsimWXD1_1	AUGUSTUS	exon	22384461	22384593	.	-	.	transcript_id "file_1_file_1_jg12393.t2"; gene_id "file_1_file_1_jg12393";
dsimWXD1_1	AUGUSTUS	intron	22384594	22384650	.	-	.	transcript_id "file_1_file_1_jg12393.t2"; gene_id "file_1_file_1_jg12393";
dsimWXD1_1	AUGUSTUS	CDS	22384651	22384757	1	-	0	transcript_id "file_1_file_1_jg12393.t2"; gene_id "file_1_file_1_jg12393";
dsimWXD1_1	AUGUSTUS	exon	22384651	22384757	.	-	.	transcript_id "file_1_file_1_jg12393.t2"; gene_id "file_1_file_1_jg12393";
dsimWXD1_1	AUGUSTUS	intron	22384758	22384825	.	-	.	transcript_id "file_1_file_1_jg12393.t2"; gene_id "file_1_file_1_jg12393";
dsimWXD1_1	AUGUSTUS	CDS	22384826	22387057	1	-	0	transcript_id "file_1_file_1_jg12393.t2"; gene_id "file_1_file_1_jg12393";
dsimWXD1_1	AUGUSTUS	exon	22384826	22387057	.	-	.	transcript_id "file_1_file_1_jg12393.t2"; gene_id "file_1_file_1_jg12393";
dsimWXD1_1	AUGUSTUS	intron	22387058	22387113	.	-	.	transcript_id "file_1_file_1_jg12393.t2"; gene_id "file_1_file_1_jg12393";
dsimWXD1_1	AUGUSTUS	CDS	22387114	22387469	1	-	2	transcript_id "file_1_file_1_jg12393.t2"; gene_id "file_1_file_1_jg12393";
dsimWXD1_1	AUGUSTUS	exon	22387114	22387469	.	-	.	transcript_id "file_1_file_1_jg12393.t2"; gene_id "file_1_file_1_jg12393";
dsimWXD1_1	AUGUSTUS	intron	22387470	22387533	.	-	.	transcript_id "file_1_file_1_jg12393.t2"; gene_id "file_1_file_1_jg12393";
dsimWXD1_1	AUGUSTUS	CDS	22387534	22387609	1	-	0	transcript_id "file_1_file_1_jg12393.t2"; gene_id "file_1_file_1_jg12393";
dsimWXD1_1	AUGUSTUS	exon	22387534	22387609	.	-	.	transcript_id "file_1_file_1_jg12393.t2"; gene_id "file_1_file_1_jg12393";
dsimWXD1_1	AUGUSTUS	intron	22387610	22388622	.	-	.	transcript_id "file_1_file_1_jg12393.t2"; gene_id "file_1_file_1_jg12393";
dsimWXD1_1	AUGUSTUS	CDS	22388623	22388763	1	-	0	transcript_id "file_1_file_1_jg12393.t2"; gene_id "file_1_file_1_jg12393";
dsimWXD1_1	AUGUSTUS	exon	22388623	22388763	.	-	.	transcript_id "file_1_file_1_jg12393.t2"; gene_id "file_1_file_1_jg12393";
dsimWXD1_1	AUGUSTUS	intron	22388764	22388832	.	-	.	transcript_id "file_1_file_1_jg12393.t2"; gene_id "file_1_file_1_jg12393";
dsimWXD1_1	AUGUSTUS	CDS	22388833	22389143	1	-	2	transcript_id "file_1_file_1_jg12393.t2"; gene_id "file_1_file_1_jg12393";
dsimWXD1_1	AUGUSTUS	exon	22388833	22389143	.	-	.	transcript_id "file_1_file_1_jg12393.t2"; gene_id "file_1_file_1_jg12393";
dsimWXD1_1	AUGUSTUS	intron	22389144	22389202	.	-	.	transcript_id "file_1_file_1_jg12393.t2"; gene_id "file_1_file_1_jg12393";
dsimWXD1_1	AUGUSTUS	CDS	22389203	22389401	1	-	0	transcript_id "file_1_file_1_jg12393.t2"; gene_id "file_1_file_1_jg12393";
dsimWXD1_1	AUGUSTUS	exon	22389203	22389401	.	-	.	transcript_id "file_1_file_1_jg12393.t2"; gene_id "file_1_file_1_jg12393";
dsimWXD1_1	AUGUSTUS	intron	22389402	22389466	.	-	.	transcript_id "file_1_file_1_jg12393.t2"; gene_id "file_1_file_1_jg12393";
dsimWXD1_1	AUGUSTUS	transcript	22381470	22389790	.	-	.	transcript_id "file_1_file_1_jg12393.t2"; gene_id "file_1_file_1_jg12393"
dsimWXD1_1	AUGUSTUS	gene	22381470	22389790	.	-	.	jg12393
dsimWXD1_1	AUGUSTUS	CDS	22389467	22389790	1	-	0	transcript_id "file_1_file_1_jg12393.t2"; gene_id "file_1_file_1_jg12393";
dsimWXD1_1	AUGUSTUS	exon	22389467	22389790	.	-	.	transcript_id "file_1_file_1_jg12393.t2"; gene_id "file_1_file_1_jg12393";
dsimWXD1_1	AUGUSTUS	start_codon	22389788	22389790	.	-	0	transcript_id "file_1_file_1_jg12393.t2"; gene_id "file_1_file_1_jg12393";
dsimWXD1_181	AUGUSTUS	stop_codon	76989	76991	.	-	0	transcript_id "file_1_file_1_jg3133.t1"; gene_id "file_1_file_1_jg3133";
dsimWXD1_181	AUGUSTUS	CDS	76989	77226	1	-	1	transcript_id "file_1_file_1_jg3133.t1"; gene_id "file_1_file_1_jg3133";
dsimWXD1_181	AUGUSTUS	exon	76989	77226	.	-	.	transcript_id "file_1_file_1_jg3133.t1"; gene_id "file_1_file_1_jg3133";
dsimWXD1_181	AUGUSTUS	intron	77227	77283	.	-	.	transcript_id "file_1_file_1_jg3133.t1"; gene_id "file_1_file_1_jg3133";
dsimWXD1_181	AUGUSTUS	transcript	76989	77294	.	-	.	transcript_id "file_1_file_1_jg3133.t1"; gene_id "file_1_file_1_jg3133"
dsimWXD1_181	AUGUSTUS	gene	76989	77294	.	-	.	jg3133
dsimWXD1_181	AUGUSTUS	CDS	77284	77294	1	-	0	transcript_id "file_1_file_1_jg3133.t1"; gene_id "file_1_file_1_jg3133";
dsimWXD1_181	AUGUSTUS	exon	77284	77294	.	-	.	transcript_id "file_1_file_1_jg3133.t1"; gene_id "file_1_file_1_jg3133";
dsimWXD1_181	AUGUSTUS	start_codon	77292	77294	.	-	0	transcript_id "file_1_file_1_jg3133.t1"; gene_id "file_1_file_1_jg3133";
dsimWXD1_5	AUGUSTUS	start_codon	13321509	13321511	.	+	0	transcript_id "file_1_file_1_jg8401.t2"; gene_id "file_1_file_1_jg8401";
dsimWXD1_5	AUGUSTUS	CDS	13321509	13321586	1	+	0	transcript_id "file_1_file_1_jg8401.t2"; gene_id "file_1_file_1_jg8401";
dsimWXD1_5	AUGUSTUS	exon	13321509	13321586	.	+	.	transcript_id "file_1_file_1_jg8401.t2"; gene_id "file_1_file_1_jg8401";
dsimWXD1_5	AUGUSTUS	intron	13321587	13322065	.	+	.	transcript_id "file_1_file_1_jg8401.t2"; gene_id "file_1_file_1_jg8401";
dsimWXD1_5	AUGUSTUS	CDS	13322066	13322210	1	+	0	transcript_id "file_1_file_1_jg8401.t2"; gene_id "file_1_file_1_jg8401";
dsimWXD1_5	AUGUSTUS	exon	13322066	13322210	.	+	.	transcript_id "file_1_file_1_jg8401.t2"; gene_id "file_1_file_1_jg8401";
dsimWXD1_5	AUGUSTUS	intron	13322211	13322271	.	+	.	transcript_id "file_1_file_1_jg8401.t2"; gene_id "file_1_file_1_jg8401";
dsimWXD1_5	AUGUSTUS	CDS	13322272	13322463	1	+	2	transcript_id "file_1_file_1_jg8401.t2"; gene_id "file_1_file_1_jg8401";
dsimWXD1_5	AUGUSTUS	exon	13322272	13322463	.	+	.	transcript_id "file_1_file_1_jg8401.t2"; gene_id "file_1_file_1_jg8401";
dsimWXD1_5	AUGUSTUS	intron	13322464	13322539	.	+	.	transcript_id "file_1_file_1_jg8401.t2"; gene_id "file_1_file_1_jg8401";
dsimWXD1_5	AUGUSTUS	CDS	13322540	13322950	1	+	2	transcript_id "file_1_file_1_jg8401.t2"; gene_id "file_1_file_1_jg8401";
dsimWXD1_5	AUGUSTUS	exon	13322540	13322950	.	+	.	transcript_id "file_1_file_1_jg8401.t2"; gene_id "file_1_file_1_jg8401";
dsimWXD1_5	AUGUSTUS	intron	13322951	13323218	.	+	.	transcript_id "file_1_file_1_jg8401.t2"; gene_id "file_1_file_1_jg8401";
dsimWXD1_5	AUGUSTUS	CDS	13323219	13323547	1	+	2	transcript_id "file_1_file_1_jg8401.t2"; gene_id "file_1_file_1_jg8401";
dsimWXD1_5	AUGUSTUS	exon	13323219	13323547	.	+	.	transcript_id "file_1_file_1_jg8401.t2"; gene_id "file_1_file_1_jg8401";
dsimWXD1_5	AUGUSTUS	intron	13323548	13324214	.	+	.	transcript_id "file_1_file_1_jg8401.t2"; gene_id "file_1_file_1_jg8401";
dsimWXD1_5	AUGUSTUS	CDS	13324215	13324253	1	+	0	transcript_id "file_1_file_1_jg8401.t2"; gene_id "file_1_file_1_jg8401";
dsimWXD1_5	AUGUSTUS	exon	13324215	13324253	.	+	.	transcript_id "file_1_file_1_jg8401.t2"; gene_id "file_1_file_1_jg8401";
dsimWXD1_5	AUGUSTUS	intron	13324254	13324582	.	+	.	transcript_id "file_1_file_1_jg8401.t2"; gene_id "file_1_file_1_jg8401";
dsimWXD1_5	AUGUSTUS	CDS	13324583	13324658	1	+	0	transcript_id "file_1_file_1_jg8401.t2"; gene_id "file_1_file_1_jg8401";
dsimWXD1_5	AUGUSTUS	exon	13324583	13324658	.	+	.	transcript_id "file_1_file_1_jg8401.t2"; gene_id "file_1_file_1_jg8401";
dsimWXD1_5	AUGUSTUS	intron	13324659	13324747	.	+	.	transcript_id "file_1_file_1_jg8401.t2"; gene_id "file_1_file_1_jg8401";
dsimWXD1_5	AUGUSTUS	CDS	13324748	13325956	1	+	2	transcript_id "file_1_file_1_jg8401.t2"; gene_id "file_1_file_1_jg8401";
dsimWXD1_5	AUGUSTUS	exon	13324748	13325956	.	+	.	transcript_id "file_1_file_1_jg8401.t2"; gene_id "file_1_file_1_jg8401";
dsimWXD1_5	AUGUSTUS	intron	13325957	13326025	.	+	.	transcript_id "file_1_file_1_jg8401.t2"; gene_id "file_1_file_1_jg8401";
dsimWXD1_5	AUGUSTUS	CDS	13326026	13326163	1	+	2	transcript_id "file_1_file_1_jg8401.t2"; gene_id "file_1_file_1_jg8401";
dsimWXD1_5	AUGUSTUS	exon	13326026	13326163	.	+	.	transcript_id "file_1_file_1_jg8401.t2"; gene_id "file_1_file_1_jg8401";
dsimWXD1_5	AUGUSTUS	intron	13326164	13326253	.	+	.	transcript_id "file_1_file_1_jg8401.t2"; gene_id "file_1_file_1_jg8401";
dsimWXD1_5	AUGUSTUS	CDS	13326254	13327221	1	+	2	transcript_id "file_1_file_1_jg8401.t2"; gene_id "file_1_file_1_jg8401";
dsimWXD1_5	AUGUSTUS	exon	13326254	13327221	.	+	.	transcript_id "file_1_file_1_jg8401.t2"; gene_id "file_1_file_1_jg8401";
dsimWXD1_5	AUGUSTUS	intron	13327222	13327286	.	+	.	transcript_id "file_1_file_1_jg8401.t2"; gene_id "file_1_file_1_jg8401";
dsimWXD1_5	AUGUSTUS	CDS	13327287	13327459	1	+	0	transcript_id "file_1_file_1_jg8401.t2"; gene_id "file_1_file_1_jg8401";
dsimWXD1_5	AUGUSTUS	exon	13327287	13327459	.	+	.	transcript_id "file_1_file_1_jg8401.t2"; gene_id "file_1_file_1_jg8401";
dsimWXD1_5	AUGUSTUS	intron	13327460	13328949	.	+	.	transcript_id "file_1_file_1_jg8401.t2"; gene_id "file_1_file_1_jg8401";
dsimWXD1_5	AUGUSTUS	transcript	13321509	13328980	.	+	.	transcript_id "file_1_file_1_jg8401.t2"; gene_id "file_1_file_1_jg8401"
dsimWXD1_5	AUGUSTUS	CDS	13328950	13328980	1	+	1	transcript_id "file_1_file_1_jg8401.t2"; gene_id "file_1_file_1_jg8401";
dsimWXD1_5	AUGUSTUS	exon	13328950	13328980	.	+	.	transcript_id "file_1_file_1_jg8401.t2"; gene_id "file_1_file_1_jg8401";
dsimWXD1_5	AUGUSTUS	stop_codon	13328978	13328980	.	+	0	transcript_id "file_1_file_1_jg8401.t2"; gene_id "file_1_file_1_jg8401";
dsimWXD1_1	AUGUSTUS	start_codon	12943119	12943121	.	+	0	transcript_id "file_1_file_1_jg10963.t1"; gene_id "file_1_file_1_jg10963";
dsimWXD1_1	AUGUSTUS	CDS	12943119	12943142	1	+	0	transcript_id "file_1_file_1_jg10963.t1"; gene_id "file_1_file_1_jg10963";
dsimWXD1_1	AUGUSTUS	exon	12943119	12943142	.	+	.	transcript_id "file_1_file_1_jg10963.t1"; gene_id "file_1_file_1_jg10963";
dsimWXD1_1	AUGUSTUS	intron	12943143	12943381	.	+	.	transcript_id "file_1_file_1_jg10963.t1"; gene_id "file_1_file_1_jg10963";
dsimWXD1_1	AUGUSTUS	transcript	12943119	12944032	.	+	.	transcript_id "file_1_file_1_jg10963.t1"; gene_id "file_1_file_1_jg10963"
dsimWXD1_1	AUGUSTUS	gene	12943119	12944032	.	+	.	jg10963
dsimWXD1_1	AUGUSTUS	CDS	12943382	12944032	1	+	0	transcript_id "file_1_file_1_jg10963.t1"; gene_id "file_1_file_1_jg10963";
dsimWXD1_1	AUGUSTUS	exon	12943382	12944032	.	+	.	transcript_id "file_1_file_1_jg10963.t1"; gene_id "file_1_file_1_jg10963";
dsimWXD1_1	AUGUSTUS	stop_codon	12944030	12944032	.	+	0	transcript_id "file_1_file_1_jg10963.t1"; gene_id "file_1_file_1_jg10963";
dsimWXD1_2	AUGUSTUS	start_codon	6036704	6036706	.	+	0	transcript_id "file_1_file_1_jg13332.t1"; gene_id "file_1_file_1_jg13332";
dsimWXD1_2	AUGUSTUS	CDS	6036704	6036833	1	+	0	transcript_id "file_1_file_1_jg13332.t1"; gene_id "file_1_file_1_jg13332";
dsimWXD1_2	AUGUSTUS	exon	6036704	6036833	.	+	.	transcript_id "file_1_file_1_jg13332.t1"; gene_id "file_1_file_1_jg13332";
dsimWXD1_2	AUGUSTUS	intron	6036834	6036955	.	+	.	transcript_id "file_1_file_1_jg13332.t1"; gene_id "file_1_file_1_jg13332";
dsimWXD1_2	AUGUSTUS	CDS	6036956	6037006	1	+	2	transcript_id "file_1_file_1_jg13332.t1"; gene_id "file_1_file_1_jg13332";
dsimWXD1_2	AUGUSTUS	exon	6036956	6037006	.	+	.	transcript_id "file_1_file_1_jg13332.t1"; gene_id "file_1_file_1_jg13332";
dsimWXD1_2	AUGUSTUS	intron	6037007	6038881	.	+	.	transcript_id "file_1_file_1_jg13332.t1"; gene_id "file_1_file_1_jg13332";
dsimWXD1_2	AUGUSTUS	CDS	6038882	6038941	1	+	2	transcript_id "file_1_file_1_jg13332.t1"; gene_id "file_1_file_1_jg13332";
dsimWXD1_2	AUGUSTUS	exon	6038882	6038941	.	+	.	transcript_id "file_1_file_1_jg13332.t1"; gene_id "file_1_file_1_jg13332";
dsimWXD1_2	AUGUSTUS	intron	6038942	6040520	.	+	.	transcript_id "file_1_file_1_jg13332.t1"; gene_id "file_1_file_1_jg13332";
dsimWXD1_2	AUGUSTUS	CDS	6040521	6040568	1	+	2	transcript_id "file_1_file_1_jg13332.t1"; gene_id "file_1_file_1_jg13332";
dsimWXD1_2	AUGUSTUS	exon	6040521	6040568	.	+	.	transcript_id "file_1_file_1_jg13332.t1"; gene_id "file_1_file_1_jg13332";
dsimWXD1_2	AUGUSTUS	intron	6040569	6043524	.	+	.	transcript_id "file_1_file_1_jg13332.t1"; gene_id "file_1_file_1_jg13332";
dsimWXD1_2	AUGUSTUS	CDS	6043525	6043714	1	+	2	transcript_id "file_1_file_1_jg13332.t1"; gene_id "file_1_file_1_jg13332";
dsimWXD1_2	AUGUSTUS	exon	6043525	6043714	.	+	.	transcript_id "file_1_file_1_jg13332.t1"; gene_id "file_1_file_1_jg13332";
dsimWXD1_2	AUGUSTUS	intron	6043715	6045913	.	+	.	transcript_id "file_1_file_1_jg13332.t1"; gene_id "file_1_file_1_jg13332";
dsimWXD1_2	AUGUSTUS	CDS	6045914	6046122	1	+	1	transcript_id "file_1_file_1_jg13332.t1"; gene_id "file_1_file_1_jg13332";
dsimWXD1_2	AUGUSTUS	exon	6045914	6046122	.	+	.	transcript_id "file_1_file_1_jg13332.t1"; gene_id "file_1_file_1_jg13332";
dsimWXD1_2	AUGUSTUS	intron	6046123	6046415	.	+	.	transcript_id "file_1_file_1_jg13332.t1"; gene_id "file_1_file_1_jg13332";
dsimWXD1_2	AUGUSTUS	transcript	6036704	6046552	.	+	.	transcript_id "file_1_file_1_jg13332.t1"; gene_id "file_1_file_1_jg13332"
dsimWXD1_2	AUGUSTUS	gene	6036704	6046552	.	+	.	jg13332
dsimWXD1_2	AUGUSTUS	CDS	6046416	6046552	1	+	2	transcript_id "file_1_file_1_jg13332.t1"; gene_id "file_1_file_1_jg13332";
dsimWXD1_2	AUGUSTUS	exon	6046416	6046552	.	+	.	transcript_id "file_1_file_1_jg13332.t1"; gene_id "file_1_file_1_jg13332";
dsimWXD1_2	AUGUSTUS	stop_codon	6046550	6046552	.	+	0	transcript_id "file_1_file_1_jg13332.t1"; gene_id "file_1_file_1_jg13332";
dsimWXD1_2	AUGUSTUS	start_codon	21330957	21330959	.	+	0	transcript_id "file_1_file_1_jg15240.t1"; gene_id "file_1_file_1_jg15240";
dsimWXD1_2	AUGUSTUS	CDS	21330957	21331133	1	+	0	transcript_id "file_1_file_1_jg15240.t1"; gene_id "file_1_file_1_jg15240";
dsimWXD1_2	AUGUSTUS	exon	21330957	21331133	.	+	.	transcript_id "file_1_file_1_jg15240.t1"; gene_id "file_1_file_1_jg15240";
dsimWXD1_2	AUGUSTUS	intron	21331134	21331189	.	+	.	transcript_id "file_1_file_1_jg15240.t1"; gene_id "file_1_file_1_jg15240";
dsimWXD1_2	AUGUSTUS	CDS	21331190	21331341	1	+	0	transcript_id "file_1_file_1_jg15240.t1"; gene_id "file_1_file_1_jg15240";
dsimWXD1_2	AUGUSTUS	exon	21331190	21331341	.	+	.	transcript_id "file_1_file_1_jg15240.t1"; gene_id "file_1_file_1_jg15240";
dsimWXD1_2	AUGUSTUS	intron	21331342	21331580	.	+	.	transcript_id "file_1_file_1_jg15240.t1"; gene_id "file_1_file_1_jg15240";
dsimWXD1_2	AUGUSTUS	transcript	21330957	21331716	.	+	.	transcript_id "file_1_file_1_jg15240.t1"; gene_id "file_1_file_1_jg15240"
dsimWXD1_2	AUGUSTUS	gene	21330957	21331716	.	+	.	jg15240
dsimWXD1_2	AUGUSTUS	CDS	21331581	21331716	1	+	1	transcript_id "file_1_file_1_jg15240.t1"; gene_id "file_1_file_1_jg15240";
dsimWXD1_2	AUGUSTUS	exon	21331581	21331716	.	+	.	transcript_id "file_1_file_1_jg15240.t1"; gene_id "file_1_file_1_jg15240";
dsimWXD1_2	AUGUSTUS	stop_codon	21331714	21331716	.	+	0	transcript_id "file_1_file_1_jg15240.t1"; gene_id "file_1_file_1_jg15240";
dsimWXD1_2	AUGUSTUS	start_codon	16154531	16154533	.	+	0	transcript_id "file_1_file_1_jg14543.t1"; gene_id "file_1_file_1_jg14543";
dsimWXD1_2	AUGUSTUS	CDS	16154531	16154566	0.59	+	0	transcript_id "file_1_file_1_jg14543.t1"; gene_id "file_1_file_1_jg14543";
dsimWXD1_2	AUGUSTUS	exon	16154531	16154566	.	+	.	transcript_id "file_1_file_1_jg14543.t1"; gene_id "file_1_file_1_jg14543";
dsimWXD1_2	AUGUSTUS	intron	16154567	16155290	.	+	.	transcript_id "file_1_file_1_jg14543.t1"; gene_id "file_1_file_1_jg14543";
dsimWXD1_2	AUGUSTUS	transcript	16154531	16155623	.	+	.	transcript_id "file_1_file_1_jg14543.t1"; gene_id "file_1_file_1_jg14543"
dsimWXD1_2	AUGUSTUS	gene	16154531	16155623	.	+	.	jg14543
dsimWXD1_2	AUGUSTUS	CDS	16155291	16155623	0.59	+	0	transcript_id "file_1_file_1_jg14543.t1"; gene_id "file_1_file_1_jg14543";
dsimWXD1_2	AUGUSTUS	exon	16155291	16155623	.	+	.	transcript_id "file_1_file_1_jg14543.t1"; gene_id "file_1_file_1_jg14543";
dsimWXD1_2	AUGUSTUS	stop_codon	16155621	16155623	.	+	0	transcript_id "file_1_file_1_jg14543.t1"; gene_id "file_1_file_1_jg14543";
dsimWXD1_5	AUGUSTUS	stop_codon	18163561	18163563	.	-	0	transcript_id "file_1_file_1_jg8966.t1"; gene_id "file_1_file_1_jg8966";
dsimWXD1_5	AUGUSTUS	CDS	18163561	18164120	1	-	2	transcript_id "file_1_file_1_jg8966.t1"; gene_id "file_1_file_1_jg8966";
dsimWXD1_5	AUGUSTUS	exon	18163561	18164120	.	-	.	transcript_id "file_1_file_1_jg8966.t1"; gene_id "file_1_file_1_jg8966";
dsimWXD1_5	AUGUSTUS	intron	18164121	18164180	.	-	.	transcript_id "file_1_file_1_jg8966.t1"; gene_id "file_1_file_1_jg8966";
dsimWXD1_5	AUGUSTUS	transcript	18163561	18164298	.	-	.	transcript_id "file_1_file_1_jg8966.t1"; gene_id "file_1_file_1_jg8966"
dsimWXD1_5	AUGUSTUS	gene	18163561	18164298	.	-	.	jg8966
dsimWXD1_5	AUGUSTUS	CDS	18164181	18164298	1	-	0	transcript_id "file_1_file_1_jg8966.t1"; gene_id "file_1_file_1_jg8966";
dsimWXD1_5	AUGUSTUS	exon	18164181	18164298	.	-	.	transcript_id "file_1_file_1_jg8966.t1"; gene_id "file_1_file_1_jg8966";
dsimWXD1_5	AUGUSTUS	start_codon	18164296	18164298	.	-	0	transcript_id "file_1_file_1_jg8966.t1"; gene_id "file_1_file_1_jg8966";
dsimWXD1_2	AUGUSTUS	start_codon	19534078	19534080	.	+	0	transcript_id "file_1_file_1_jg14956.t1"; gene_id "file_1_file_1_jg14956";
dsimWXD1_2	AUGUSTUS	CDS	19534078	19534107	0.47	+	0	transcript_id "file_1_file_1_jg14956.t1"; gene_id "file_1_file_1_jg14956";
dsimWXD1_2	AUGUSTUS	exon	19534078	19534107	.	+	.	transcript_id "file_1_file_1_jg14956.t1"; gene_id "file_1_file_1_jg14956";
dsimWXD1_2	AUGUSTUS	intron	19534108	19535258	.	+	.	transcript_id "file_1_file_1_jg14956.t1"; gene_id "file_1_file_1_jg14956";
dsimWXD1_2	AUGUSTUS	CDS	19535259	19535313	0.43	+	0	transcript_id "file_1_file_1_jg14956.t1"; gene_id "file_1_file_1_jg14956";
dsimWXD1_2	AUGUSTUS	exon	19535259	19535313	.	+	.	transcript_id "file_1_file_1_jg14956.t1"; gene_id "file_1_file_1_jg14956";
dsimWXD1_2	AUGUSTUS	intron	19535314	19536102	.	+	.	transcript_id "file_1_file_1_jg14956.t1"; gene_id "file_1_file_1_jg14956";
dsimWXD1_2	AUGUSTUS	CDS	19536103	19537596	1	+	2	transcript_id "file_1_file_1_jg14956.t1"; gene_id "file_1_file_1_jg14956";
dsimWXD1_2	AUGUSTUS	exon	19536103	19537596	.	+	.	transcript_id "file_1_file_1_jg14956.t1"; gene_id "file_1_file_1_jg14956";
dsimWXD1_2	AUGUSTUS	intron	19537597	19537655	.	+	.	transcript_id "file_1_file_1_jg14956.t1"; gene_id "file_1_file_1_jg14956";
dsimWXD1_2	AUGUSTUS	CDS	19537656	19538461	1	+	2	transcript_id "file_1_file_1_jg14956.t1"; gene_id "file_1_file_1_jg14956";
dsimWXD1_2	AUGUSTUS	exon	19537656	19538461	.	+	.	transcript_id "file_1_file_1_jg14956.t1"; gene_id "file_1_file_1_jg14956";
dsimWXD1_2	AUGUSTUS	intron	19538462	19538529	.	+	.	transcript_id "file_1_file_1_jg14956.t1"; gene_id "file_1_file_1_jg14956";
dsimWXD1_2	AUGUSTUS	CDS	19538530	19538921	1	+	0	transcript_id "file_1_file_1_jg14956.t1"; gene_id "file_1_file_1_jg14956";
dsimWXD1_2	AUGUSTUS	exon	19538530	19538921	.	+	.	transcript_id "file_1_file_1_jg14956.t1"; gene_id "file_1_file_1_jg14956";
dsimWXD1_2	AUGUSTUS	intron	19538922	19538981	.	+	.	transcript_id "file_1_file_1_jg14956.t1"; gene_id "file_1_file_1_jg14956";
dsimWXD1_2	AUGUSTUS	CDS	19538982	19539108	1	+	1	transcript_id "file_1_file_1_jg14956.t1"; gene_id "file_1_file_1_jg14956";
dsimWXD1_2	AUGUSTUS	exon	19538982	19539108	.	+	.	transcript_id "file_1_file_1_jg14956.t1"; gene_id "file_1_file_1_jg14956";
dsimWXD1_2	AUGUSTUS	intron	19539109	19539344	.	+	.	transcript_id "file_1_file_1_jg14956.t1"; gene_id "file_1_file_1_jg14956";
dsimWXD1_2	AUGUSTUS	CDS	19539345	19539512	1	+	0	transcript_id "file_1_file_1_jg14956.t1"; gene_id "file_1_file_1_jg14956";
dsimWXD1_2	AUGUSTUS	exon	19539345	19539512	.	+	.	transcript_id "file_1_file_1_jg14956.t1"; gene_id "file_1_file_1_jg14956";
dsimWXD1_2	AUGUSTUS	intron	19539513	19539575	.	+	.	transcript_id "file_1_file_1_jg14956.t1"; gene_id "file_1_file_1_jg14956";
dsimWXD1_2	AUGUSTUS	transcript	19534078	19539941	.	+	.	transcript_id "file_1_file_1_jg14956.t1"; gene_id "file_1_file_1_jg14956"
dsimWXD1_2	AUGUSTUS	gene	19534078	19539941	.	+	.	jg14956
dsimWXD1_2	AUGUSTUS	CDS	19539576	19539941	1	+	0	transcript_id "file_1_file_1_jg14956.t1"; gene_id "file_1_file_1_jg14956";
dsimWXD1_2	AUGUSTUS	exon	19539576	19539941	.	+	.	transcript_id "file_1_file_1_jg14956.t1"; gene_id "file_1_file_1_jg14956";
dsimWXD1_2	AUGUSTUS	stop_codon	19539939	19539941	.	+	0	transcript_id "file_1_file_1_jg14956.t1"; gene_id "file_1_file_1_jg14956";
dsimWXD1_201	AUGUSTUS	stop_codon	217042	217044	.	-	0	transcript_id "file_1_file_1_jg6822.t1"; gene_id "file_1_file_1_jg6822";
dsimWXD1_201	AUGUSTUS	CDS	217042	217326	1	-	0	transcript_id "file_1_file_1_jg6822.t1"; gene_id "file_1_file_1_jg6822";
dsimWXD1_201	AUGUSTUS	exon	217042	217326	.	-	.	transcript_id "file_1_file_1_jg6822.t1"; gene_id "file_1_file_1_jg6822";
dsimWXD1_201	AUGUSTUS	transcript	217042	217326	.	-	.	transcript_id "file_1_file_1_jg6822.t1"; gene_id "file_1_file_1_jg6822"
dsimWXD1_201	AUGUSTUS	gene	217042	217326	.	-	.	jg6822
dsimWXD1_201	AUGUSTUS	start_codon	217324	217326	.	-	0	transcript_id "file_1_file_1_jg6822.t1"; gene_id "file_1_file_1_jg6822";
dsimWXD1_1	AUGUSTUS	stop_codon	22618384	22618386	.	-	0	transcript_id "file_1_file_1_jg12452.t1"; gene_id "file_1_file_1_jg12452";
dsimWXD1_1	AUGUSTUS	CDS	22618384	22618743	1	-	0	transcript_id "file_1_file_1_jg12452.t1"; gene_id "file_1_file_1_jg12452";
dsimWXD1_1	AUGUSTUS	exon	22618384	22618743	.	-	.	transcript_id "file_1_file_1_jg12452.t1"; gene_id "file_1_file_1_jg12452";
dsimWXD1_1	AUGUSTUS	intron	22618744	22619049	.	-	.	transcript_id "file_1_file_1_jg12452.t1"; gene_id "file_1_file_1_jg12452";
dsimWXD1_1	AUGUSTUS	CDS	22619050	22619353	1	-	1	transcript_id "file_1_file_1_jg12452.t1"; gene_id "file_1_file_1_jg12452";
dsimWXD1_1	AUGUSTUS	exon	22619050	22619353	.	-	.	transcript_id "file_1_file_1_jg12452.t1"; gene_id "file_1_file_1_jg12452";
dsimWXD1_1	AUGUSTUS	intron	22619354	22621301	.	-	.	transcript_id "file_1_file_1_jg12452.t1"; gene_id "file_1_file_1_jg12452";
dsimWXD1_1	AUGUSTUS	CDS	22621302	22621999	1	-	0	transcript_id "file_1_file_1_jg12452.t1"; gene_id "file_1_file_1_jg12452";
dsimWXD1_1	AUGUSTUS	exon	22621302	22621999	.	-	.	transcript_id "file_1_file_1_jg12452.t1"; gene_id "file_1_file_1_jg12452";
dsimWXD1_1	AUGUSTUS	intron	22622000	22622106	.	-	.	transcript_id "file_1_file_1_jg12452.t1"; gene_id "file_1_file_1_jg12452";
dsimWXD1_1	AUGUSTUS	CDS	22622107	22622189	1	-	2	transcript_id "file_1_file_1_jg12452.t1"; gene_id "file_1_file_1_jg12452";
dsimWXD1_1	AUGUSTUS	exon	22622107	22622189	.	-	.	transcript_id "file_1_file_1_jg12452.t1"; gene_id "file_1_file_1_jg12452";
dsimWXD1_1	AUGUSTUS	intron	22622190	22622644	.	-	.	transcript_id "file_1_file_1_jg12452.t1"; gene_id "file_1_file_1_jg12452";
dsimWXD1_1	AUGUSTUS	transcript	22618384	22623017	.	-	.	transcript_id "file_1_file_1_jg12452.t1"; gene_id "file_1_file_1_jg12452"
dsimWXD1_1	AUGUSTUS	gene	22618384	22623017	.	-	.	jg12452
dsimWXD1_1	AUGUSTUS	CDS	22622645	22623017	0.94	-	0	transcript_id "file_1_file_1_jg12452.t1"; gene_id "file_1_file_1_jg12452";
dsimWXD1_1	AUGUSTUS	exon	22622645	22623017	.	-	.	transcript_id "file_1_file_1_jg12452.t1"; gene_id "file_1_file_1_jg12452";
dsimWXD1_1	AUGUSTUS	start_codon	22623015	22623017	.	-	0	transcript_id "file_1_file_1_jg12452.t1"; gene_id "file_1_file_1_jg12452";
dsimWXD1_2	AUGUSTUS	stop_codon	20213469	20213471	.	-	0	transcript_id "file_1_file_1_jg15080.t1"; gene_id "file_1_file_1_jg15080";
dsimWXD1_2	AUGUSTUS	CDS	20213469	20214118	1	-	2	transcript_id "file_1_file_1_jg15080.t1"; gene_id "file_1_file_1_jg15080";
dsimWXD1_2	AUGUSTUS	exon	20213469	20214118	.	-	.	transcript_id "file_1_file_1_jg15080.t1"; gene_id "file_1_file_1_jg15080";
dsimWXD1_2	AUGUSTUS	intron	20214119	20214191	.	-	.	transcript_id "file_1_file_1_jg15080.t1"; gene_id "file_1_file_1_jg15080";
dsimWXD1_2	AUGUSTUS	CDS	20214192	20214897	1	-	0	transcript_id "file_1_file_1_jg15080.t1"; gene_id "file_1_file_1_jg15080";
dsimWXD1_2	AUGUSTUS	exon	20214192	20214897	.	-	.	transcript_id "file_1_file_1_jg15080.t1"; gene_id "file_1_file_1_jg15080";
dsimWXD1_2	AUGUSTUS	intron	20214898	20216815	.	-	.	transcript_id "file_1_file_1_jg15080.t1"; gene_id "file_1_file_1_jg15080";
dsimWXD1_2	AUGUSTUS	transcript	20213469	20217001	.	-	.	transcript_id "file_1_file_1_jg15080.t1"; gene_id "file_1_file_1_jg15080"
dsimWXD1_2	AUGUSTUS	gene	20213469	20217001	.	-	.	jg15080
dsimWXD1_2	AUGUSTUS	CDS	20216816	20217001	1	-	0	transcript_id "file_1_file_1_jg15080.t1"; gene_id "file_1_file_1_jg15080";
dsimWXD1_2	AUGUSTUS	exon	20216816	20217001	.	-	.	transcript_id "file_1_file_1_jg15080.t1"; gene_id "file_1_file_1_jg15080";
dsimWXD1_2	AUGUSTUS	start_codon	20216999	20217001	.	-	0	transcript_id "file_1_file_1_jg15080.t1"; gene_id "file_1_file_1_jg15080";
dsimWXD1_40	AUGUSTUS	stop_codon	13566	13568	.	-	0	transcript_id "file_1_file_1_jg302.t1"; gene_id "file_1_file_1_jg302";
dsimWXD1_40	AUGUSTUS	CDS	13566	14063	1	-	0	transcript_id "file_1_file_1_jg302.t1"; gene_id "file_1_file_1_jg302";
dsimWXD1_40	AUGUSTUS	exon	13566	14063	.	-	.	transcript_id "file_1_file_1_jg302.t1"; gene_id "file_1_file_1_jg302";
dsimWXD1_40	AUGUSTUS	transcript	13566	14063	.	-	.	transcript_id "file_1_file_1_jg302.t1"; gene_id "file_1_file_1_jg302"
dsimWXD1_40	AUGUSTUS	gene	13566	14063	.	-	.	jg302
dsimWXD1_40	AUGUSTUS	start_codon	14061	14063	.	-	0	transcript_id "file_1_file_1_jg302.t1"; gene_id "file_1_file_1_jg302";
dsimWXD1_5	AUGUSTUS	start_codon	2706016	2706018	.	+	0	transcript_id "file_1_file_1_jg7267.t1"; gene_id "file_1_file_1_jg7267";
dsimWXD1_5	AUGUSTUS	CDS	2706016	2706070	1	+	0	transcript_id "file_1_file_1_jg7267.t1"; gene_id "file_1_file_1_jg7267";
dsimWXD1_5	AUGUSTUS	exon	2706016	2706070	.	+	.	transcript_id "file_1_file_1_jg7267.t1"; gene_id "file_1_file_1_jg7267";
dsimWXD1_5	AUGUSTUS	intron	2706071	2706142	.	+	.	transcript_id "file_1_file_1_jg7267.t1"; gene_id "file_1_file_1_jg7267";
dsimWXD1_5	AUGUSTUS	transcript	2706016	2706804	.	+	.	transcript_id "file_1_file_1_jg7267.t1"; gene_id "file_1_file_1_jg7267"
dsimWXD1_5	AUGUSTUS	gene	2706016	2706804	.	+	.	jg7267
dsimWXD1_5	AUGUSTUS	CDS	2706143	2706804	1	+	2	transcript_id "file_1_file_1_jg7267.t1"; gene_id "file_1_file_1_jg7267";
dsimWXD1_5	AUGUSTUS	exon	2706143	2706804	.	+	.	transcript_id "file_1_file_1_jg7267.t1"; gene_id "file_1_file_1_jg7267";
dsimWXD1_5	AUGUSTUS	stop_codon	2706802	2706804	.	+	0	transcript_id "file_1_file_1_jg7267.t1"; gene_id "file_1_file_1_jg7267";
dsimWXD1_3	AUGUSTUS	stop_codon	22965511	22965513	.	-	0	transcript_id "file_1_file_1_jg6134.t1"; gene_id "file_1_file_1_jg6134";
dsimWXD1_3	AUGUSTUS	CDS	22965511	22965843	1	-	0	transcript_id "file_1_file_1_jg6134.t1"; gene_id "file_1_file_1_jg6134";
dsimWXD1_3	AUGUSTUS	exon	22965511	22965843	.	-	.	transcript_id "file_1_file_1_jg6134.t1"; gene_id "file_1_file_1_jg6134";
dsimWXD1_3	AUGUSTUS	intron	22965844	22965899	.	-	.	transcript_id "file_1_file_1_jg6134.t1"; gene_id "file_1_file_1_jg6134";
dsimWXD1_3	AUGUSTUS	CDS	22965900	22966403	1	-	0	transcript_id "file_1_file_1_jg6134.t1"; gene_id "file_1_file_1_jg6134";
dsimWXD1_3	AUGUSTUS	exon	22965900	22966403	.	-	.	transcript_id "file_1_file_1_jg6134.t1"; gene_id "file_1_file_1_jg6134";
dsimWXD1_3	AUGUSTUS	intron	22966404	22966463	.	-	.	transcript_id "file_1_file_1_jg6134.t1"; gene_id "file_1_file_1_jg6134";
dsimWXD1_3	AUGUSTUS	CDS	22966464	22966651	1	-	2	transcript_id "file_1_file_1_jg6134.t1"; gene_id "file_1_file_1_jg6134";
dsimWXD1_3	AUGUSTUS	exon	22966464	22966651	.	-	.	transcript_id "file_1_file_1_jg6134.t1"; gene_id "file_1_file_1_jg6134";
dsimWXD1_3	AUGUSTUS	intron	22966652	22966764	.	-	.	transcript_id "file_1_file_1_jg6134.t1"; gene_id "file_1_file_1_jg6134";
dsimWXD1_3	AUGUSTUS	transcript	22965511	22966849	.	-	.	transcript_id "file_1_file_1_jg6134.t1"; gene_id "file_1_file_1_jg6134"
dsimWXD1_3	AUGUSTUS	gene	22965511	22966849	.	-	.	jg6134
dsimWXD1_3	AUGUSTUS	CDS	22966765	22966849	1	-	0	transcript_id "file_1_file_1_jg6134.t1"; gene_id "file_1_file_1_jg6134";
dsimWXD1_3	AUGUSTUS	exon	22966765	22966849	.	-	.	transcript_id "file_1_file_1_jg6134.t1"; gene_id "file_1_file_1_jg6134";
dsimWXD1_3	AUGUSTUS	start_codon	22966847	22966849	.	-	0	transcript_id "file_1_file_1_jg6134.t1"; gene_id "file_1_file_1_jg6134";
dsimWXD1_3	AUGUSTUS	start_codon	19717747	19717749	.	+	0	transcript_id "file_1_file_1_jg5618.t1"; gene_id "file_1_file_1_jg5618";
dsimWXD1_3	AUGUSTUS	CDS	19717747	19717774	0.6	+	0	transcript_id "file_1_file_1_jg5618.t1"; gene_id "file_1_file_1_jg5618";
dsimWXD1_3	AUGUSTUS	exon	19717747	19717774	.	+	.	transcript_id "file_1_file_1_jg5618.t1"; gene_id "file_1_file_1_jg5618";
dsimWXD1_3	AUGUSTUS	intron	19717775	19717908	.	+	.	transcript_id "file_1_file_1_jg5618.t1"; gene_id "file_1_file_1_jg5618";
dsimWXD1_3	AUGUSTUS	CDS	19717909	19718076	0.88	+	2	transcript_id "file_1_file_1_jg5618.t1"; gene_id "file_1_file_1_jg5618";
dsimWXD1_3	AUGUSTUS	exon	19717909	19718076	.	+	.	transcript_id "file_1_file_1_jg5618.t1"; gene_id "file_1_file_1_jg5618";
dsimWXD1_3	AUGUSTUS	intron	19718077	19718548	.	+	.	transcript_id "file_1_file_1_jg5618.t1"; gene_id "file_1_file_1_jg5618";
dsimWXD1_3	AUGUSTUS	transcript	19717747	19718691	.	+	.	transcript_id "file_1_file_1_jg5618.t1"; gene_id "file_1_file_1_jg5618"
dsimWXD1_3	AUGUSTUS	gene	19717747	19718691	.	+	.	jg5618
dsimWXD1_3	AUGUSTUS	CDS	19718549	19718691	0.97	+	2	transcript_id "file_1_file_1_jg5618.t1"; gene_id "file_1_file_1_jg5618";
dsimWXD1_3	AUGUSTUS	exon	19718549	19718691	.	+	.	transcript_id "file_1_file_1_jg5618.t1"; gene_id "file_1_file_1_jg5618";
dsimWXD1_3	AUGUSTUS	stop_codon	19718689	19718691	.	+	0	transcript_id "file_1_file_1_jg5618.t1"; gene_id "file_1_file_1_jg5618";
dsimWXD1_1	AUGUSTUS	start_codon	7082841	7082843	.	+	0	transcript_id "file_1_file_1_jg10078.t1"; gene_id "file_1_file_1_jg10078";
dsimWXD1_1	AUGUSTUS	CDS	7082841	7082876	1	+	0	transcript_id "file_1_file_1_jg10078.t1"; gene_id "file_1_file_1_jg10078";
dsimWXD1_1	AUGUSTUS	exon	7082841	7082876	.	+	.	transcript_id "file_1_file_1_jg10078.t1"; gene_id "file_1_file_1_jg10078";
dsimWXD1_1	AUGUSTUS	intron	7082877	7082954	.	+	.	transcript_id "file_1_file_1_jg10078.t1"; gene_id "file_1_file_1_jg10078";
dsimWXD1_1	AUGUSTUS	CDS	7082955	7083876	1	+	0	transcript_id "file_1_file_1_jg10078.t1"; gene_id "file_1_file_1_jg10078";
dsimWXD1_1	AUGUSTUS	exon	7082955	7083876	.	+	.	transcript_id "file_1_file_1_jg10078.t1"; gene_id "file_1_file_1_jg10078";
dsimWXD1_1	AUGUSTUS	intron	7083877	7083934	.	+	.	transcript_id "file_1_file_1_jg10078.t1"; gene_id "file_1_file_1_jg10078";
dsimWXD1_1	AUGUSTUS	transcript	7082841	7084119	.	+	.	transcript_id "file_1_file_1_jg10078.t1"; gene_id "file_1_file_1_jg10078"
dsimWXD1_1	AUGUSTUS	gene	7082841	7084119	.	+	.	jg10078
dsimWXD1_1	AUGUSTUS	CDS	7083935	7084119	1	+	2	transcript_id "file_1_file_1_jg10078.t1"; gene_id "file_1_file_1_jg10078";
dsimWXD1_1	AUGUSTUS	exon	7083935	7084119	.	+	.	transcript_id "file_1_file_1_jg10078.t1"; gene_id "file_1_file_1_jg10078";
dsimWXD1_1	AUGUSTUS	stop_codon	7084117	7084119	.	+	0	transcript_id "file_1_file_1_jg10078.t1"; gene_id "file_1_file_1_jg10078";
dsimWXD1_3	AUGUSTUS	stop_codon	3006441	3006443	.	-	0	transcript_id "file_1_file_1_jg3491.t1"; gene_id "file_1_file_1_jg3491";
dsimWXD1_3	AUGUSTUS	CDS	3006441	3006491	1	-	0	transcript_id "file_1_file_1_jg3491.t1"; gene_id "file_1_file_1_jg3491";
dsimWXD1_3	AUGUSTUS	exon	3006441	3006491	.	-	.	transcript_id "file_1_file_1_jg3491.t1"; gene_id "file_1_file_1_jg3491";
dsimWXD1_3	AUGUSTUS	intron	3006492	3006543	.	-	.	transcript_id "file_1_file_1_jg3491.t1"; gene_id "file_1_file_1_jg3491";
dsimWXD1_3	AUGUSTUS	CDS	3006544	3006699	1	-	0	transcript_id "file_1_file_1_jg3491.t1"; gene_id "file_1_file_1_jg3491";
dsimWXD1_3	AUGUSTUS	exon	3006544	3006699	.	-	.	transcript_id "file_1_file_1_jg3491.t1"; gene_id "file_1_file_1_jg3491";
dsimWXD1_3	AUGUSTUS	intron	3006700	3006764	.	-	.	transcript_id "file_1_file_1_jg3491.t1"; gene_id "file_1_file_1_jg3491";
dsimWXD1_3	AUGUSTUS	CDS	3006765	3006954	1	-	1	transcript_id "file_1_file_1_jg3491.t1"; gene_id "file_1_file_1_jg3491";
dsimWXD1_3	AUGUSTUS	exon	3006765	3006954	.	-	.	transcript_id "file_1_file_1_jg3491.t1"; gene_id "file_1_file_1_jg3491";
dsimWXD1_3	AUGUSTUS	intron	3006955	3007040	.	-	.	transcript_id "file_1_file_1_jg3491.t1"; gene_id "file_1_file_1_jg3491";
dsimWXD1_3	AUGUSTUS	CDS	3007041	3007279	1	-	0	transcript_id "file_1_file_1_jg3491.t1"; gene_id "file_1_file_1_jg3491";
dsimWXD1_3	AUGUSTUS	exon	3007041	3007279	.	-	.	transcript_id "file_1_file_1_jg3491.t1"; gene_id "file_1_file_1_jg3491";
dsimWXD1_3	AUGUSTUS	intron	3007280	3007356	.	-	.	transcript_id "file_1_file_1_jg3491.t1"; gene_id "file_1_file_1_jg3491";
dsimWXD1_3	AUGUSTUS	transcript	3006441	3007914	.	-	.	transcript_id "file_1_file_1_jg3491.t1"; gene_id "file_1_file_1_jg3491"
dsimWXD1_3	AUGUSTUS	gene	3006441	3007914	.	-	.	jg3491
dsimWXD1_3	AUGUSTUS	CDS	3007357	3007914	1	-	0	transcript_id "file_1_file_1_jg3491.t1"; gene_id "file_1_file_1_jg3491";
dsimWXD1_3	AUGUSTUS	exon	3007357	3007914	.	-	.	transcript_id "file_1_file_1_jg3491.t1"; gene_id "file_1_file_1_jg3491";
dsimWXD1_3	AUGUSTUS	start_codon	3007912	3007914	.	-	0	transcript_id "file_1_file_1_jg3491.t1"; gene_id "file_1_file_1_jg3491";
dsimWXD1_0	AUGUSTUS	start_codon	21440626	21440628	.	+	0	transcript_id "file_1_file_1_jg2977.t1"; gene_id "file_1_file_1_jg2977";
dsimWXD1_0	AUGUSTUS	CDS	21440626	21441036	1	+	0	transcript_id "file_1_file_1_jg2977.t1"; gene_id "file_1_file_1_jg2977";
dsimWXD1_0	AUGUSTUS	exon	21440626	21441036	.	+	.	transcript_id "file_1_file_1_jg2977.t1"; gene_id "file_1_file_1_jg2977";
dsimWXD1_0	AUGUSTUS	transcript	21440626	21441036	.	+	.	transcript_id "file_1_file_1_jg2977.t1"; gene_id "file_1_file_1_jg2977"
dsimWXD1_0	AUGUSTUS	gene	21440626	21441036	.	+	.	jg2977
dsimWXD1_0	AUGUSTUS	stop_codon	21441034	21441036	.	+	0	transcript_id "file_1_file_1_jg2977.t1"; gene_id "file_1_file_1_jg2977";
dsimWXD1_3	AUGUSTUS	start_codon	13015062	13015064	.	+	0	transcript_id "file_1_file_1_jg4682.t2"; gene_id "file_1_file_1_jg4682";
dsimWXD1_3	AUGUSTUS	CDS	13015062	13015109	1	+	0	transcript_id "file_1_file_1_jg4682.t2"; gene_id "file_1_file_1_jg4682";
dsimWXD1_3	AUGUSTUS	exon	13015062	13015109	.	+	.	transcript_id "file_1_file_1_jg4682.t2"; gene_id "file_1_file_1_jg4682";
dsimWXD1_3	AUGUSTUS	intron	13015110	13015950	.	+	.	transcript_id "file_1_file_1_jg4682.t2"; gene_id "file_1_file_1_jg4682";
dsimWXD1_3	AUGUSTUS	CDS	13015951	13016971	1	+	0	transcript_id "file_1_file_1_jg4682.t2"; gene_id "file_1_file_1_jg4682";
dsimWXD1_3	AUGUSTUS	exon	13015951	13016971	.	+	.	transcript_id "file_1_file_1_jg4682.t2"; gene_id "file_1_file_1_jg4682";
dsimWXD1_3	AUGUSTUS	intron	13016972	13017040	.	+	.	transcript_id "file_1_file_1_jg4682.t2"; gene_id "file_1_file_1_jg4682";
dsimWXD1_3	AUGUSTUS	transcript	13015062	13017138	.	+	.	transcript_id "file_1_file_1_jg4682.t2"; gene_id "file_1_file_1_jg4682"
dsimWXD1_3	AUGUSTUS	CDS	13017041	13017138	1	+	2	transcript_id "file_1_file_1_jg4682.t2"; gene_id "file_1_file_1_jg4682";
dsimWXD1_3	AUGUSTUS	exon	13017041	13017138	.	+	.	transcript_id "file_1_file_1_jg4682.t2"; gene_id "file_1_file_1_jg4682";
dsimWXD1_3	AUGUSTUS	stop_codon	13017136	13017138	.	+	0	transcript_id "file_1_file_1_jg4682.t2"; gene_id "file_1_file_1_jg4682";
dsimWXD1_3	AUGUSTUS	start_codon	27047543	27047545	.	+	0	transcript_id "file_1_file_1_jg6630.t1"; gene_id "file_1_file_1_jg6630";
dsimWXD1_3	AUGUSTUS	CDS	27047543	27048193	0.77	+	0	transcript_id "file_1_file_1_jg6630.t1"; gene_id "file_1_file_1_jg6630";
dsimWXD1_3	AUGUSTUS	exon	27047543	27048193	.	+	.	transcript_id "file_1_file_1_jg6630.t1"; gene_id "file_1_file_1_jg6630";
dsimWXD1_3	AUGUSTUS	transcript	27047543	27048193	.	+	.	transcript_id "file_1_file_1_jg6630.t1"; gene_id "file_1_file_1_jg6630"
dsimWXD1_3	AUGUSTUS	gene	27047543	27048193	.	+	.	jg6630
dsimWXD1_3	AUGUSTUS	stop_codon	27048191	27048193	.	+	0	transcript_id "file_1_file_1_jg6630.t1"; gene_id "file_1_file_1_jg6630";
dsimWXD1_1	AUGUSTUS	stop_codon	16155930	16155932	.	-	0	transcript_id "file_1_file_1_jg11435.t1"; gene_id "file_1_file_1_jg11435";
dsimWXD1_1	AUGUSTUS	CDS	16155930	16156116	1	-	1	transcript_id "file_1_file_1_jg11435.t1"; gene_id "file_1_file_1_jg11435";
dsimWXD1_1	AUGUSTUS	exon	16155930	16156116	.	-	.	transcript_id "file_1_file_1_jg11435.t1"; gene_id "file_1_file_1_jg11435";
dsimWXD1_1	AUGUSTUS	intron	16156117	16156181	.	-	.	transcript_id "file_1_file_1_jg11435.t1"; gene_id "file_1_file_1_jg11435";
dsimWXD1_1	AUGUSTUS	CDS	16156182	16156548	1	-	2	transcript_id "file_1_file_1_jg11435.t1"; gene_id "file_1_file_1_jg11435";
dsimWXD1_1	AUGUSTUS	exon	16156182	16156548	.	-	.	transcript_id "file_1_file_1_jg11435.t1"; gene_id "file_1_file_1_jg11435";
dsimWXD1_1	AUGUSTUS	intron	16156549	16156600	.	-	.	transcript_id "file_1_file_1_jg11435.t1"; gene_id "file_1_file_1_jg11435";
dsimWXD1_1	AUGUSTUS	transcript	16155930	16156682	.	-	.	transcript_id "file_1_file_1_jg11435.t1"; gene_id "file_1_file_1_jg11435"
dsimWXD1_1	AUGUSTUS	gene	16155930	16156682	.	-	.	jg11435
dsimWXD1_1	AUGUSTUS	CDS	16156601	16156682	1	-	0	transcript_id "file_1_file_1_jg11435.t1"; gene_id "file_1_file_1_jg11435";
dsimWXD1_1	AUGUSTUS	exon	16156601	16156682	.	-	.	transcript_id "file_1_file_1_jg11435.t1"; gene_id "file_1_file_1_jg11435";
dsimWXD1_1	AUGUSTUS	start_codon	16156680	16156682	.	-	0	transcript_id "file_1_file_1_jg11435.t1"; gene_id "file_1_file_1_jg11435";
dsimWXD1_3	AUGUSTUS	start_codon	28377123	28377125	.	+	0	transcript_id "file_1_file_1_jg6786.t1"; gene_id "file_1_file_1_jg6786";
dsimWXD1_3	AUGUSTUS	CDS	28377123	28377945	1	+	0	transcript_id "file_1_file_1_jg6786.t1"; gene_id "file_1_file_1_jg6786";
dsimWXD1_3	AUGUSTUS	exon	28377123	28377945	.	+	.	transcript_id "file_1_file_1_jg6786.t1"; gene_id "file_1_file_1_jg6786";
dsimWXD1_3	AUGUSTUS	intron	28377946	28378435	.	+	.	transcript_id "file_1_file_1_jg6786.t1"; gene_id "file_1_file_1_jg6786";
dsimWXD1_3	AUGUSTUS	CDS	28378436	28378641	1	+	2	transcript_id "file_1_file_1_jg6786.t1"; gene_id "file_1_file_1_jg6786";
dsimWXD1_3	AUGUSTUS	exon	28378436	28378641	.	+	.	transcript_id "file_1_file_1_jg6786.t1"; gene_id "file_1_file_1_jg6786";
dsimWXD1_3	AUGUSTUS	intron	28378642	28378709	.	+	.	transcript_id "file_1_file_1_jg6786.t1"; gene_id "file_1_file_1_jg6786";
dsimWXD1_3	AUGUSTUS	transcript	28377123	28379069	.	+	.	transcript_id "file_1_file_1_jg6786.t1"; gene_id "file_1_file_1_jg6786"
dsimWXD1_3	AUGUSTUS	gene	28377123	28379069	.	+	.	jg6786
dsimWXD1_3	AUGUSTUS	CDS	28378710	28379069	1	+	0	transcript_id "file_1_file_1_jg6786.t1"; gene_id "file_1_file_1_jg6786";
dsimWXD1_3	AUGUSTUS	exon	28378710	28379069	.	+	.	transcript_id "file_1_file_1_jg6786.t1"; gene_id "file_1_file_1_jg6786";
dsimWXD1_3	AUGUSTUS	stop_codon	28379067	28379069	.	+	0	transcript_id "file_1_file_1_jg6786.t1"; gene_id "file_1_file_1_jg6786";
dsimWXD1_3	AUGUSTUS	start_codon	11347966	11347968	.	+	0	transcript_id "file_1_file_1_jg4480.t1"; gene_id "file_1_file_1_jg4480";
dsimWXD1_3	AUGUSTUS	CDS	11347966	11347991	1	+	0	transcript_id "file_1_file_1_jg4480.t1"; gene_id "file_1_file_1_jg4480";
dsimWXD1_3	AUGUSTUS	exon	11347966	11347991	.	+	.	transcript_id "file_1_file_1_jg4480.t1"; gene_id "file_1_file_1_jg4480";
dsimWXD1_3	AUGUSTUS	intron	11347992	11350366	.	+	.	transcript_id "file_1_file_1_jg4480.t1"; gene_id "file_1_file_1_jg4480";
dsimWXD1_3	AUGUSTUS	CDS	11350367	11350577	1	+	1	transcript_id "file_1_file_1_jg4480.t1"; gene_id "file_1_file_1_jg4480";
dsimWXD1_3	AUGUSTUS	exon	11350367	11350577	.	+	.	transcript_id "file_1_file_1_jg4480.t1"; gene_id "file_1_file_1_jg4480";
dsimWXD1_3	AUGUSTUS	intron	11350578	11350670	.	+	.	transcript_id "file_1_file_1_jg4480.t1"; gene_id "file_1_file_1_jg4480";
dsimWXD1_3	AUGUSTUS	CDS	11350671	11350896	1	+	0	transcript_id "file_1_file_1_jg4480.t1"; gene_id "file_1_file_1_jg4480";
dsimWXD1_3	AUGUSTUS	exon	11350671	11350896	.	+	.	transcript_id "file_1_file_1_jg4480.t1"; gene_id "file_1_file_1_jg4480";
dsimWXD1_3	AUGUSTUS	intron	11350897	11351095	.	+	.	transcript_id "file_1_file_1_jg4480.t1"; gene_id "file_1_file_1_jg4480";
dsimWXD1_3	AUGUSTUS	transcript	11347966	11351679	.	+	.	transcript_id "file_1_file_1_jg4480.t1"; gene_id "file_1_file_1_jg4480"
dsimWXD1_3	AUGUSTUS	gene	11347966	11351679	.	+	.	jg4480
dsimWXD1_3	AUGUSTUS	CDS	11351096	11351679	1	+	2	transcript_id "file_1_file_1_jg4480.t1"; gene_id "file_1_file_1_jg4480";
dsimWXD1_3	AUGUSTUS	exon	11351096	11351679	.	+	.	transcript_id "file_1_file_1_jg4480.t1"; gene_id "file_1_file_1_jg4480";
dsimWXD1_3	AUGUSTUS	stop_codon	11351677	11351679	.	+	0	transcript_id "file_1_file_1_jg4480.t1"; gene_id "file_1_file_1_jg4480";
dsimWXD1_5	AUGUSTUS	stop_codon	16029460	16029462	.	-	0	transcript_id "file_1_file_1_jg8713.t1"; gene_id "file_1_file_1_jg8713";
dsimWXD1_5	AUGUSTUS	CDS	16029460	16030643	0.48	-	2	transcript_id "file_1_file_1_jg8713.t1"; gene_id "file_1_file_1_jg8713";
dsimWXD1_5	AUGUSTUS	exon	16029460	16030643	.	-	.	transcript_id "file_1_file_1_jg8713.t1"; gene_id "file_1_file_1_jg8713";
dsimWXD1_5	AUGUSTUS	intron	16030644	16030730	.	-	.	transcript_id "file_1_file_1_jg8713.t1"; gene_id "file_1_file_1_jg8713";
dsimWXD1_5	AUGUSTUS	CDS	16030731	16031544	1	-	0	transcript_id "file_1_file_1_jg8713.t1"; gene_id "file_1_file_1_jg8713";
dsimWXD1_5	AUGUSTUS	exon	16030731	16031544	.	-	.	transcript_id "file_1_file_1_jg8713.t1"; gene_id "file_1_file_1_jg8713";
dsimWXD1_5	AUGUSTUS	intron	16031545	16031605	.	-	.	transcript_id "file_1_file_1_jg8713.t1"; gene_id "file_1_file_1_jg8713";
dsimWXD1_5	AUGUSTUS	CDS	16031606	16032199	1	-	0	transcript_id "file_1_file_1_jg8713.t1"; gene_id "file_1_file_1_jg8713";
dsimWXD1_5	AUGUSTUS	exon	16031606	16032199	.	-	.	transcript_id "file_1_file_1_jg8713.t1"; gene_id "file_1_file_1_jg8713";
dsimWXD1_5	AUGUSTUS	intron	16032200	16032265	.	-	.	transcript_id "file_1_file_1_jg8713.t1"; gene_id "file_1_file_1_jg8713";
dsimWXD1_5	AUGUSTUS	CDS	16032266	16032516	1	-	2	transcript_id "file_1_file_1_jg8713.t1"; gene_id "file_1_file_1_jg8713";
dsimWXD1_5	AUGUSTUS	exon	16032266	16032516	.	-	.	transcript_id "file_1_file_1_jg8713.t1"; gene_id "file_1_file_1_jg8713";
dsimWXD1_5	AUGUSTUS	intron	16032517	16032574	.	-	.	transcript_id "file_1_file_1_jg8713.t1"; gene_id "file_1_file_1_jg8713";
dsimWXD1_5	AUGUSTUS	CDS	16032575	16033001	1	-	0	transcript_id "file_1_file_1_jg8713.t1"; gene_id "file_1_file_1_jg8713";
dsimWXD1_5	AUGUSTUS	exon	16032575	16033001	.	-	.	transcript_id "file_1_file_1_jg8713.t1"; gene_id "file_1_file_1_jg8713";
dsimWXD1_5	AUGUSTUS	intron	16033002	16033068	.	-	.	transcript_id "file_1_file_1_jg8713.t1"; gene_id "file_1_file_1_jg8713";
dsimWXD1_5	AUGUSTUS	transcript	16029460	16033155	.	-	.	transcript_id "file_1_file_1_jg8713.t1"; gene_id "file_1_file_1_jg8713"
dsimWXD1_5	AUGUSTUS	gene	16029460	16033155	.	-	.	jg8713
dsimWXD1_5	AUGUSTUS	CDS	16033069	16033155	1	-	0	transcript_id "file_1_file_1_jg8713.t1"; gene_id "file_1_file_1_jg8713";
dsimWXD1_5	AUGUSTUS	exon	16033069	16033155	.	-	.	transcript_id "file_1_file_1_jg8713.t1"; gene_id "file_1_file_1_jg8713";
dsimWXD1_5	AUGUSTUS	start_codon	16033153	16033155	.	-	0	transcript_id "file_1_file_1_jg8713.t1"; gene_id "file_1_file_1_jg8713";
dsimWXD1_5	AUGUSTUS	stop_codon	13752630	13752632	.	-	0	transcript_id "file_1_file_1_jg8444.t1"; gene_id "file_1_file_1_jg8444";
dsimWXD1_5	AUGUSTUS	CDS	13752630	13752838	1	-	2	transcript_id "file_1_file_1_jg8444.t1"; gene_id "file_1_file_1_jg8444";
dsimWXD1_5	AUGUSTUS	exon	13752630	13752838	.	-	.	transcript_id "file_1_file_1_jg8444.t1"; gene_id "file_1_file_1_jg8444";
dsimWXD1_5	AUGUSTUS	intron	13752839	13752917	.	-	.	transcript_id "file_1_file_1_jg8444.t1"; gene_id "file_1_file_1_jg8444";
dsimWXD1_5	AUGUSTUS	CDS	13752918	13753114	1	-	1	transcript_id "file_1_file_1_jg8444.t1"; gene_id "file_1_file_1_jg8444";
dsimWXD1_5	AUGUSTUS	exon	13752918	13753114	.	-	.	transcript_id "file_1_file_1_jg8444.t1"; gene_id "file_1_file_1_jg8444";
dsimWXD1_5	AUGUSTUS	intron	13753115	13753173	.	-	.	transcript_id "file_1_file_1_jg8444.t1"; gene_id "file_1_file_1_jg8444";
dsimWXD1_5	AUGUSTUS	CDS	13753174	13753447	1	-	2	transcript_id "file_1_file_1_jg8444.t1"; gene_id "file_1_file_1_jg8444";
dsimWXD1_5	AUGUSTUS	exon	13753174	13753447	.	-	.	transcript_id "file_1_file_1_jg8444.t1"; gene_id "file_1_file_1_jg8444";
dsimWXD1_5	AUGUSTUS	intron	13753448	13753494	.	-	.	transcript_id "file_1_file_1_jg8444.t1"; gene_id "file_1_file_1_jg8444";
dsimWXD1_5	AUGUSTUS	CDS	13753495	13753633	1	-	0	transcript_id "file_1_file_1_jg8444.t1"; gene_id "file_1_file_1_jg8444";
dsimWXD1_5	AUGUSTUS	exon	13753495	13753633	.	-	.	transcript_id "file_1_file_1_jg8444.t1"; gene_id "file_1_file_1_jg8444";
dsimWXD1_5	AUGUSTUS	intron	13753634	13753693	.	-	.	transcript_id "file_1_file_1_jg8444.t1"; gene_id "file_1_file_1_jg8444";
dsimWXD1_5	AUGUSTUS	CDS	13753694	13754626	1	-	0	transcript_id "file_1_file_1_jg8444.t1"; gene_id "file_1_file_1_jg8444";
dsimWXD1_5	AUGUSTUS	exon	13753694	13754626	.	-	.	transcript_id "file_1_file_1_jg8444.t1"; gene_id "file_1_file_1_jg8444";
dsimWXD1_5	AUGUSTUS	intron	13754627	13754688	.	-	.	transcript_id "file_1_file_1_jg8444.t1"; gene_id "file_1_file_1_jg8444";
dsimWXD1_5	AUGUSTUS	transcript	13752630	13754892	.	-	.	transcript_id "file_1_file_1_jg8444.t1"; gene_id "file_1_file_1_jg8444"
dsimWXD1_5	AUGUSTUS	gene	13752630	13754892	.	-	.	jg8444
dsimWXD1_5	AUGUSTUS	CDS	13754689	13754892	1	-	0	transcript_id "file_1_file_1_jg8444.t1"; gene_id "file_1_file_1_jg8444";
dsimWXD1_5	AUGUSTUS	exon	13754689	13754892	.	-	.	transcript_id "file_1_file_1_jg8444.t1"; gene_id "file_1_file_1_jg8444";
dsimWXD1_5	AUGUSTUS	start_codon	13754890	13754892	.	-	0	transcript_id "file_1_file_1_jg8444.t1"; gene_id "file_1_file_1_jg8444";
dsimWXD1_0	AUGUSTUS	start_codon	4471458	4471460	.	+	0	transcript_id "file_1_file_1_jg960.t1"; gene_id "file_1_file_1_jg960";
dsimWXD1_0	AUGUSTUS	CDS	4471458	4471630	1	+	0	transcript_id "file_1_file_1_jg960.t1"; gene_id "file_1_file_1_jg960";
dsimWXD1_0	AUGUSTUS	exon	4471458	4471630	.	+	.	transcript_id "file_1_file_1_jg960.t1"; gene_id "file_1_file_1_jg960";
dsimWXD1_0	AUGUSTUS	intron	4471631	4472051	.	+	.	transcript_id "file_1_file_1_jg960.t1"; gene_id "file_1_file_1_jg960";
dsimWXD1_0	AUGUSTUS	transcript	4471458	4472139	.	+	.	transcript_id "file_1_file_1_jg960.t1"; gene_id "file_1_file_1_jg960"
dsimWXD1_0	AUGUSTUS	gene	4471458	4472139	.	+	.	jg960
dsimWXD1_0	AUGUSTUS	CDS	4472052	4472139	0.75	+	1	transcript_id "file_1_file_1_jg960.t1"; gene_id "file_1_file_1_jg960";
dsimWXD1_0	AUGUSTUS	exon	4472052	4472139	.	+	.	transcript_id "file_1_file_1_jg960.t1"; gene_id "file_1_file_1_jg960";
dsimWXD1_0	AUGUSTUS	stop_codon	4472137	4472139	.	+	0	transcript_id "file_1_file_1_jg960.t1"; gene_id "file_1_file_1_jg960";
dsimWXD1_1	AUGUSTUS	start_codon	8031647	8031649	.	+	0	transcript_id "file_1_file_1_jg10231.t1"; gene_id "file_1_file_1_jg10231";
dsimWXD1_1	AUGUSTUS	CDS	8031647	8031793	1	+	0	transcript_id "file_1_file_1_jg10231.t1"; gene_id "file_1_file_1_jg10231";
dsimWXD1_1	AUGUSTUS	exon	8031647	8031793	.	+	.	transcript_id "file_1_file_1_jg10231.t1"; gene_id "file_1_file_1_jg10231";
dsimWXD1_1	AUGUSTUS	intron	8031794	8031846	.	+	.	transcript_id "file_1_file_1_jg10231.t1"; gene_id "file_1_file_1_jg10231";
dsimWXD1_1	AUGUSTUS	transcript	8031647	8032347	.	+	.	transcript_id "file_1_file_1_jg10231.t1"; gene_id "file_1_file_1_jg10231"
dsimWXD1_1	AUGUSTUS	gene	8031647	8032347	.	+	.	jg10231
dsimWXD1_1	AUGUSTUS	CDS	8031847	8032347	1	+	0	transcript_id "file_1_file_1_jg10231.t1"; gene_id "file_1_file_1_jg10231";
dsimWXD1_1	AUGUSTUS	exon	8031847	8032347	.	+	.	transcript_id "file_1_file_1_jg10231.t1"; gene_id "file_1_file_1_jg10231";
dsimWXD1_1	AUGUSTUS	stop_codon	8032345	8032347	.	+	0	transcript_id "file_1_file_1_jg10231.t1"; gene_id "file_1_file_1_jg10231";
dsimWXD1_1	AUGUSTUS	stop_codon	6888816	6888818	.	-	0	transcript_id "file_1_file_1_jg10051.t1"; gene_id "file_1_file_1_jg10051";
dsimWXD1_1	AUGUSTUS	CDS	6888816	6889694	1	-	0	transcript_id "file_1_file_1_jg10051.t1"; gene_id "file_1_file_1_jg10051";
dsimWXD1_1	AUGUSTUS	exon	6888816	6889694	.	-	.	transcript_id "file_1_file_1_jg10051.t1"; gene_id "file_1_file_1_jg10051";
dsimWXD1_1	AUGUSTUS	intron	6889695	6889760	.	-	.	transcript_id "file_1_file_1_jg10051.t1"; gene_id "file_1_file_1_jg10051";
dsimWXD1_1	AUGUSTUS	transcript	6888816	6890216	.	-	.	transcript_id "file_1_file_1_jg10051.t1"; gene_id "file_1_file_1_jg10051"
dsimWXD1_1	AUGUSTUS	gene	6888816	6890216	.	-	.	jg10051
dsimWXD1_1	AUGUSTUS	CDS	6889761	6890216	1	-	0	transcript_id "file_1_file_1_jg10051.t1"; gene_id "file_1_file_1_jg10051";
dsimWXD1_1	AUGUSTUS	exon	6889761	6890216	.	-	.	transcript_id "file_1_file_1_jg10051.t1"; gene_id "file_1_file_1_jg10051";
dsimWXD1_1	AUGUSTUS	start_codon	6890214	6890216	.	-	0	transcript_id "file_1_file_1_jg10051.t1"; gene_id "file_1_file_1_jg10051";
dsimWXD1_3	AUGUSTUS	start_codon	3088436	3088438	.	+	0	transcript_id "file_1_file_1_jg3499.t1"; gene_id "file_1_file_1_jg3499";
dsimWXD1_3	AUGUSTUS	CDS	3088436	3088646	1	+	0	transcript_id "file_1_file_1_jg3499.t1"; gene_id "file_1_file_1_jg3499";
dsimWXD1_3	AUGUSTUS	exon	3088436	3088646	.	+	.	transcript_id "file_1_file_1_jg3499.t1"; gene_id "file_1_file_1_jg3499";
dsimWXD1_3	AUGUSTUS	intron	3088647	3088818	.	+	.	transcript_id "file_1_file_1_jg3499.t1"; gene_id "file_1_file_1_jg3499";
dsimWXD1_3	AUGUSTUS	CDS	3088819	3089157	1	+	2	transcript_id "file_1_file_1_jg3499.t1"; gene_id "file_1_file_1_jg3499";
dsimWXD1_3	AUGUSTUS	exon	3088819	3089157	.	+	.	transcript_id "file_1_file_1_jg3499.t1"; gene_id "file_1_file_1_jg3499";
dsimWXD1_3	AUGUSTUS	intron	3089158	3089309	.	+	.	transcript_id "file_1_file_1_jg3499.t1"; gene_id "file_1_file_1_jg3499";
dsimWXD1_3	AUGUSTUS	CDS	3089310	3089726	1	+	2	transcript_id "file_1_file_1_jg3499.t1"; gene_id "file_1_file_1_jg3499";
dsimWXD1_3	AUGUSTUS	exon	3089310	3089726	.	+	.	transcript_id "file_1_file_1_jg3499.t1"; gene_id "file_1_file_1_jg3499";
dsimWXD1_3	AUGUSTUS	intron	3089727	3089973	.	+	.	transcript_id "file_1_file_1_jg3499.t1"; gene_id "file_1_file_1_jg3499";
dsimWXD1_3	AUGUSTUS	CDS	3089974	3090126	1	+	2	transcript_id "file_1_file_1_jg3499.t1"; gene_id "file_1_file_1_jg3499";
dsimWXD1_3	AUGUSTUS	exon	3089974	3090126	.	+	.	transcript_id "file_1_file_1_jg3499.t1"; gene_id "file_1_file_1_jg3499";
dsimWXD1_3	AUGUSTUS	intron	3090127	3090190	.	+	.	transcript_id "file_1_file_1_jg3499.t1"; gene_id "file_1_file_1_jg3499";
dsimWXD1_3	AUGUSTUS	transcript	3088436	3091278	.	+	.	transcript_id "file_1_file_1_jg3499.t1"; gene_id "file_1_file_1_jg3499"
dsimWXD1_3	AUGUSTUS	gene	3088436	3091278	.	+	.	jg3499
dsimWXD1_3	AUGUSTUS	CDS	3090191	3091278	1	+	2	transcript_id "file_1_file_1_jg3499.t1"; gene_id "file_1_file_1_jg3499";
dsimWXD1_3	AUGUSTUS	exon	3090191	3091278	.	+	.	transcript_id "file_1_file_1_jg3499.t1"; gene_id "file_1_file_1_jg3499";
dsimWXD1_3	AUGUSTUS	stop_codon	3091276	3091278	.	+	0	transcript_id "file_1_file_1_jg3499.t1"; gene_id "file_1_file_1_jg3499";
dsimWXD1_2	AUGUSTUS	stop_codon	6921858	6921860	.	-	0	transcript_id "file_1_file_1_jg13429.t1"; gene_id "file_1_file_1_jg13429";
dsimWXD1_2	AUGUSTUS	CDS	6921858	6922325	0.99	-	0	transcript_id "file_1_file_1_jg13429.t1"; gene_id "file_1_file_1_jg13429";
dsimWXD1_2	AUGUSTUS	exon	6921858	6922325	.	-	.	transcript_id "file_1_file_1_jg13429.t1"; gene_id "file_1_file_1_jg13429";
dsimWXD1_2	AUGUSTUS	intron	6922326	6922379	.	-	.	transcript_id "file_1_file_1_jg13429.t1"; gene_id "file_1_file_1_jg13429";
dsimWXD1_2	AUGUSTUS	transcript	6921858	6922628	.	-	.	transcript_id "file_1_file_1_jg13429.t1"; gene_id "file_1_file_1_jg13429"
dsimWXD1_2	AUGUSTUS	gene	6921858	6922628	.	-	.	jg13429
dsimWXD1_2	AUGUSTUS	CDS	6922380	6922628	1	-	0	transcript_id "file_1_file_1_jg13429.t1"; gene_id "file_1_file_1_jg13429";
dsimWXD1_2	AUGUSTUS	exon	6922380	6922628	.	-	.	transcript_id "file_1_file_1_jg13429.t1"; gene_id "file_1_file_1_jg13429";
dsimWXD1_2	AUGUSTUS	start_codon	6922626	6922628	.	-	0	transcript_id "file_1_file_1_jg13429.t1"; gene_id "file_1_file_1_jg13429";
dsimWXD1_5	AUGUSTUS	CDS	14841145	14841147	1	+	0	transcript_id "file_1_file_1_jg8536.t1"; gene_id "file_1_file_1_jg8536";
dsimWXD1_5	AUGUSTUS	exon	14841145	14841147	.	+	.	transcript_id "file_1_file_1_jg8536.t1"; gene_id "file_1_file_1_jg8536";
dsimWXD1_5	AUGUSTUS	start_codon	14841145	14841147	.	+	0	transcript_id "file_1_file_1_jg8536.t1"; gene_id "file_1_file_1_jg8536";
dsimWXD1_5	AUGUSTUS	intron	14841148	14842090	.	+	.	transcript_id "file_1_file_1_jg8536.t1"; gene_id "file_1_file_1_jg8536";
dsimWXD1_5	AUGUSTUS	CDS	14842091	14842381	1	+	0	transcript_id "file_1_file_1_jg8536.t1"; gene_id "file_1_file_1_jg8536";
dsimWXD1_5	AUGUSTUS	exon	14842091	14842381	.	+	.	transcript_id "file_1_file_1_jg8536.t1"; gene_id "file_1_file_1_jg8536";
dsimWXD1_5	AUGUSTUS	intron	14842382	14842462	.	+	.	transcript_id "file_1_file_1_jg8536.t1"; gene_id "file_1_file_1_jg8536";
dsimWXD1_5	AUGUSTUS	CDS	14842463	14842593	1	+	0	transcript_id "file_1_file_1_jg8536.t1"; gene_id "file_1_file_1_jg8536";
dsimWXD1_5	AUGUSTUS	exon	14842463	14842593	.	+	.	transcript_id "file_1_file_1_jg8536.t1"; gene_id "file_1_file_1_jg8536";
dsimWXD1_5	AUGUSTUS	intron	14842594	14842658	.	+	.	transcript_id "file_1_file_1_jg8536.t1"; gene_id "file_1_file_1_jg8536";
dsimWXD1_5	AUGUSTUS	CDS	14842659	14842842	1	+	1	transcript_id "file_1_file_1_jg8536.t1"; gene_id "file_1_file_1_jg8536";
dsimWXD1_5	AUGUSTUS	exon	14842659	14842842	.	+	.	transcript_id "file_1_file_1_jg8536.t1"; gene_id "file_1_file_1_jg8536";
dsimWXD1_5	AUGUSTUS	intron	14842843	14843420	.	+	.	transcript_id "file_1_file_1_jg8536.t1"; gene_id "file_1_file_1_jg8536";
dsimWXD1_5	AUGUSTUS	CDS	14843421	14843692	1	+	0	transcript_id "file_1_file_1_jg8536.t1"; gene_id "file_1_file_1_jg8536";
dsimWXD1_5	AUGUSTUS	exon	14843421	14843692	.	+	.	transcript_id "file_1_file_1_jg8536.t1"; gene_id "file_1_file_1_jg8536";
dsimWXD1_5	AUGUSTUS	intron	14843693	14843745	.	+	.	transcript_id "file_1_file_1_jg8536.t1"; gene_id "file_1_file_1_jg8536";
dsimWXD1_5	AUGUSTUS	CDS	14843746	14845153	1	+	1	transcript_id "file_1_file_1_jg8536.t1"; gene_id "file_1_file_1_jg8536";
dsimWXD1_5	AUGUSTUS	exon	14843746	14845153	.	+	.	transcript_id "file_1_file_1_jg8536.t1"; gene_id "file_1_file_1_jg8536";
dsimWXD1_5	AUGUSTUS	intron	14845154	14845212	.	+	.	transcript_id "file_1_file_1_jg8536.t1"; gene_id "file_1_file_1_jg8536";
dsimWXD1_5	AUGUSTUS	CDS	14845213	14845845	1	+	0	transcript_id "file_1_file_1_jg8536.t1"; gene_id "file_1_file_1_jg8536";
dsimWXD1_5	AUGUSTUS	exon	14845213	14845845	.	+	.	transcript_id "file_1_file_1_jg8536.t1"; gene_id "file_1_file_1_jg8536";
dsimWXD1_5	AUGUSTUS	intron	14845846	14845977	.	+	.	transcript_id "file_1_file_1_jg8536.t1"; gene_id "file_1_file_1_jg8536";
dsimWXD1_5	AUGUSTUS	CDS	14845978	14846065	1	+	0	transcript_id "file_1_file_1_jg8536.t1"; gene_id "file_1_file_1_jg8536";
dsimWXD1_5	AUGUSTUS	exon	14845978	14846065	.	+	.	transcript_id "file_1_file_1_jg8536.t1"; gene_id "file_1_file_1_jg8536";
dsimWXD1_5	AUGUSTUS	intron	14846066	14846740	.	+	.	transcript_id "file_1_file_1_jg8536.t1"; gene_id "file_1_file_1_jg8536";
dsimWXD1_5	AUGUSTUS	transcript	14841145	14847138	.	+	.	transcript_id "file_1_file_1_jg8536.t1"; gene_id "file_1_file_1_jg8536"
dsimWXD1_5	AUGUSTUS	gene	14841145	14847138	.	+	.	jg8536
dsimWXD1_5	AUGUSTUS	CDS	14846741	14847138	1	+	2	transcript_id "file_1_file_1_jg8536.t1"; gene_id "file_1_file_1_jg8536";
dsimWXD1_5	AUGUSTUS	exon	14846741	14847138	.	+	.	transcript_id "file_1_file_1_jg8536.t1"; gene_id "file_1_file_1_jg8536";
dsimWXD1_5	AUGUSTUS	stop_codon	14847136	14847138	.	+	0	transcript_id "file_1_file_1_jg8536.t1"; gene_id "file_1_file_1_jg8536";
dsimWXD1_2	GeneMark.hmm	start_codon	15389595	15389597	.	+	0	gene_id "file_1_file_2_8282_g"; transcript_id "file_1_file_2_8282_t"; count "file_1_file_2_1_1";
dsimWXD1_2	GeneMark.hmm	CDS	15389595	15389780	.	+	0	gene_id "file_1_file_2_8282_g"; transcript_id "file_1_file_2_8282_t"; evidence "file_1_file_2_0_1"; cds_type "file_1_file_2_Initial"; count "file_1_file_2_1_6"; anchored "file_1_file_2_0_1";
dsimWXD1_2	GeneMark.hmm	exon	15389595	15389780	0	+	.	gene_id "file_1_file_2_8282_g"; transcript_id "file_1_file_2_8282_t"; evidence "file_1_file_2_0_1"; cds_type "file_1_file_2_Initial"; count "file_1_file_2_1_6"; anchored "file_1_file_2_0_1";
dsimWXD1_2	GeneMark.hmm	CDS	15389889	15389977	.	+	0	gene_id "file_1_file_2_8282_g"; transcript_id "file_1_file_2_8282_t"; evidence "file_1_file_2_1_1"; cds_type "file_1_file_2_Internal"; count "file_1_file_2_2_6"; anchored "file_1_file_2_1_1";
dsimWXD1_2	GeneMark.hmm	exon	15389889	15389977	0	+	.	gene_id "file_1_file_2_8282_g"; transcript_id "file_1_file_2_8282_t"; evidence "file_1_file_2_1_1"; cds_type "file_1_file_2_Internal"; count "file_1_file_2_2_6"; anchored "file_1_file_2_1_1";
dsimWXD1_2	GeneMark.hmm	CDS	15390033	15390642	.	+	1	gene_id "file_1_file_2_8282_g"; transcript_id "file_1_file_2_8282_t"; evidence "file_1_file_2_1_1"; cds_type "file_1_file_2_Internal"; count "file_1_file_2_3_6"; anchored "file_1_file_2_1_1";
dsimWXD1_2	GeneMark.hmm	exon	15390033	15390642	0	+	.	gene_id "file_1_file_2_8282_g"; transcript_id "file_1_file_2_8282_t"; evidence "file_1_file_2_1_1"; cds_type "file_1_file_2_Internal"; count "file_1_file_2_3_6"; anchored "file_1_file_2_1_1";
dsimWXD1_2	GeneMark.hmm	CDS	15390743	15391762	.	+	0	gene_id "file_1_file_2_8282_g"; transcript_id "file_1_file_2_8282_t"; evidence "file_1_file_2_1_1"; cds_type "file_1_file_2_Internal"; count "file_1_file_2_4_6"; anchored "file_1_file_2_1_1";
dsimWXD1_2	GeneMark.hmm	exon	15390743	15391762	0	+	.	gene_id "file_1_file_2_8282_g"; transcript_id "file_1_file_2_8282_t"; evidence "file_1_file_2_1_1"; cds_type "file_1_file_2_Internal"; count "file_1_file_2_4_6"; anchored "file_1_file_2_1_1";
dsimWXD1_2	GeneMark.hmm	CDS	15391840	15392210	.	+	0	gene_id "file_1_file_2_8282_g"; transcript_id "file_1_file_2_8282_t"; evidence "file_1_file_2_1_1"; cds_type "file_1_file_2_Internal"; count "file_1_file_2_5_6"; anchored "file_1_file_2_1_1";
dsimWXD1_2	GeneMark.hmm	exon	15391840	15392210	0	+	.	gene_id "file_1_file_2_8282_g"; transcript_id "file_1_file_2_8282_t"; evidence "file_1_file_2_1_1"; cds_type "file_1_file_2_Internal"; count "file_1_file_2_5_6"; anchored "file_1_file_2_1_1";
dsimWXD1_2	GeneMark.hmm	CDS	15392278	15392368	.	+	1	gene_id "file_1_file_2_8282_g"; transcript_id "file_1_file_2_8282_t"; evidence "file_1_file_2_1_1"; cds_type "file_1_file_2_Terminal"; count "file_1_file_2_6_6"; anchored "file_1_file_2_1_1";
dsimWXD1_2	GeneMark.hmm	exon	15392278	15392368	0	+	.	gene_id "file_1_file_2_8282_g"; transcript_id "file_1_file_2_8282_t"; evidence "file_1_file_2_1_1"; cds_type "file_1_file_2_Terminal"; count "file_1_file_2_6_6"; anchored "file_1_file_2_1_1";
dsimWXD1_2	GeneMark.hmm	stop_codon	15392366	15392368	.	+	0	gene_id "file_1_file_2_8282_g"; transcript_id "file_1_file_2_8282_t"; count "file_1_file_2_1_1";
dsimWXD1_1	AUGUSTUS	stop_codon	18670440	18670442	.	-	0	transcript_id "file_1_file_1_jg11753.t1"; gene_id "file_1_file_1_jg11753";
dsimWXD1_1	AUGUSTUS	CDS	18670440	18670625	1	-	0	transcript_id "file_1_file_1_jg11753.t1"; gene_id "file_1_file_1_jg11753";
dsimWXD1_1	AUGUSTUS	exon	18670440	18670625	.	-	.	transcript_id "file_1_file_1_jg11753.t1"; gene_id "file_1_file_1_jg11753";
dsimWXD1_1	AUGUSTUS	intron	18670626	18670698	.	-	.	transcript_id "file_1_file_1_jg11753.t1"; gene_id "file_1_file_1_jg11753";
dsimWXD1_1	AUGUSTUS	transcript	18670440	18670839	.	-	.	transcript_id "file_1_file_1_jg11753.t1"; gene_id "file_1_file_1_jg11753"
dsimWXD1_1	AUGUSTUS	gene	18670440	18670839	.	-	.	jg11753
dsimWXD1_1	AUGUSTUS	CDS	18670699	18670839	1	-	0	transcript_id "file_1_file_1_jg11753.t1"; gene_id "file_1_file_1_jg11753";
dsimWXD1_1	AUGUSTUS	exon	18670699	18670839	.	-	.	transcript_id "file_1_file_1_jg11753.t1"; gene_id "file_1_file_1_jg11753";
dsimWXD1_1	AUGUSTUS	start_codon	18670837	18670839	.	-	0	transcript_id "file_1_file_1_jg11753.t1"; gene_id "file_1_file_1_jg11753";
dsimWXD1_0	AUGUSTUS	start_codon	8738206	8738208	.	+	0	transcript_id "file_1_file_1_jg1560.t1"; gene_id "file_1_file_1_jg1560";
dsimWXD1_0	AUGUSTUS	CDS	8738206	8739370	1	+	0	transcript_id "file_1_file_1_jg1560.t1"; gene_id "file_1_file_1_jg1560";
dsimWXD1_0	AUGUSTUS	exon	8738206	8739370	.	+	.	transcript_id "file_1_file_1_jg1560.t1"; gene_id "file_1_file_1_jg1560";
dsimWXD1_0	AUGUSTUS	intron	8739371	8739771	.	+	.	transcript_id "file_1_file_1_jg1560.t1"; gene_id "file_1_file_1_jg1560";
dsimWXD1_0	AUGUSTUS	transcript	8738206	8741684	.	+	.	transcript_id "file_1_file_1_jg1560.t1"; gene_id "file_1_file_1_jg1560"
dsimWXD1_0	AUGUSTUS	gene	8738206	8741684	.	+	.	jg1560
dsimWXD1_0	AUGUSTUS	CDS	8739772	8741684	1	+	2	transcript_id "file_1_file_1_jg1560.t1"; gene_id "file_1_file_1_jg1560";
dsimWXD1_0	AUGUSTUS	exon	8739772	8741684	.	+	.	transcript_id "file_1_file_1_jg1560.t1"; gene_id "file_1_file_1_jg1560";
dsimWXD1_0	AUGUSTUS	stop_codon	8741682	8741684	.	+	0	transcript_id "file_1_file_1_jg1560.t1"; gene_id "file_1_file_1_jg1560";
dsimWXD1_3	AUGUSTUS	start_codon	9565770	9565772	.	+	0	transcript_id "file_1_file_1_jg4257.t1"; gene_id "file_1_file_1_jg4257";
dsimWXD1_3	AUGUSTUS	CDS	9565770	9566491	1	+	0	transcript_id "file_1_file_1_jg4257.t1"; gene_id "file_1_file_1_jg4257";
dsimWXD1_3	AUGUSTUS	exon	9565770	9566491	.	+	.	transcript_id "file_1_file_1_jg4257.t1"; gene_id "file_1_file_1_jg4257";
dsimWXD1_3	AUGUSTUS	intron	9566492	9566554	.	+	.	transcript_id "file_1_file_1_jg4257.t1"; gene_id "file_1_file_1_jg4257";
dsimWXD1_3	AUGUSTUS	transcript	9565770	9566627	.	+	.	transcript_id "file_1_file_1_jg4257.t1"; gene_id "file_1_file_1_jg4257"
dsimWXD1_3	AUGUSTUS	gene	9565770	9566627	.	+	.	jg4257
dsimWXD1_3	AUGUSTUS	CDS	9566555	9566627	1	+	1	transcript_id "file_1_file_1_jg4257.t1"; gene_id "file_1_file_1_jg4257";
dsimWXD1_3	AUGUSTUS	exon	9566555	9566627	.	+	.	transcript_id "file_1_file_1_jg4257.t1"; gene_id "file_1_file_1_jg4257";
dsimWXD1_3	AUGUSTUS	stop_codon	9566625	9566627	.	+	0	transcript_id "file_1_file_1_jg4257.t1"; gene_id "file_1_file_1_jg4257";
dsimWXD1_3	AUGUSTUS	start_codon	17925556	17925558	.	+	0	transcript_id "file_1_file_1_jg5370.t1"; gene_id "file_1_file_1_jg5370";
dsimWXD1_3	AUGUSTUS	CDS	17925556	17925795	1	+	0	transcript_id "file_1_file_1_jg5370.t1"; gene_id "file_1_file_1_jg5370";
dsimWXD1_3	AUGUSTUS	exon	17925556	17925795	.	+	.	transcript_id "file_1_file_1_jg5370.t1"; gene_id "file_1_file_1_jg5370";
dsimWXD1_3	AUGUSTUS	transcript	17925556	17925795	.	+	.	transcript_id "file_1_file_1_jg5370.t1"; gene_id "file_1_file_1_jg5370"
dsimWXD1_3	AUGUSTUS	gene	17925556	17925795	.	+	.	jg5370
dsimWXD1_3	AUGUSTUS	stop_codon	17925793	17925795	.	+	0	transcript_id "file_1_file_1_jg5370.t1"; gene_id "file_1_file_1_jg5370";
dsimWXD1_2	AUGUSTUS	stop_codon	22064606	22064608	.	-	0	transcript_id "file_1_file_1_jg15309.t1"; gene_id "file_1_file_1_jg15309";
dsimWXD1_2	AUGUSTUS	CDS	22064606	22064851	0.57	-	0	transcript_id "file_1_file_1_jg15309.t1"; gene_id "file_1_file_1_jg15309";
dsimWXD1_2	AUGUSTUS	exon	22064606	22064851	.	-	.	transcript_id "file_1_file_1_jg15309.t1"; gene_id "file_1_file_1_jg15309";
dsimWXD1_2	AUGUSTUS	transcript	22064606	22064851	.	-	.	transcript_id "file_1_file_1_jg15309.t1"; gene_id "file_1_file_1_jg15309"
dsimWXD1_2	AUGUSTUS	gene	22064606	22064851	.	-	.	jg15309
dsimWXD1_2	AUGUSTUS	start_codon	22064849	22064851	.	-	0	transcript_id "file_1_file_1_jg15309.t1"; gene_id "file_1_file_1_jg15309";
dsimWXD1_5	AUGUSTUS	start_codon	18370458	18370460	.	+	0	transcript_id "file_1_file_1_jg9002.t1"; gene_id "file_1_file_1_jg9002";
dsimWXD1_5	AUGUSTUS	CDS	18370458	18370715	0.94	+	0	transcript_id "file_1_file_1_jg9002.t1"; gene_id "file_1_file_1_jg9002";
dsimWXD1_5	AUGUSTUS	exon	18370458	18370715	.	+	.	transcript_id "file_1_file_1_jg9002.t1"; gene_id "file_1_file_1_jg9002";
dsimWXD1_5	AUGUSTUS	intron	18370716	18370768	.	+	.	transcript_id "file_1_file_1_jg9002.t1"; gene_id "file_1_file_1_jg9002";
dsimWXD1_5	AUGUSTUS	transcript	18370458	18371173	.	+	.	transcript_id "file_1_file_1_jg9002.t1"; gene_id "file_1_file_1_jg9002"
dsimWXD1_5	AUGUSTUS	gene	18370458	18371173	.	+	.	jg9002
dsimWXD1_5	AUGUSTUS	CDS	18370769	18371173	0.98	+	0	transcript_id "file_1_file_1_jg9002.t1"; gene_id "file_1_file_1_jg9002";
dsimWXD1_5	AUGUSTUS	exon	18370769	18371173	.	+	.	transcript_id "file_1_file_1_jg9002.t1"; gene_id "file_1_file_1_jg9002";
dsimWXD1_5	AUGUSTUS	stop_codon	18371171	18371173	.	+	0	transcript_id "file_1_file_1_jg9002.t1"; gene_id "file_1_file_1_jg9002";
dsimWXD1_1	AUGUSTUS	stop_codon	5607073	5607075	.	-	0	transcript_id "file_1_file_1_jg9826.t1"; gene_id "file_1_file_1_jg9826";
dsimWXD1_1	AUGUSTUS	CDS	5607073	5607452	0.77	-	2	transcript_id "file_1_file_1_jg9826.t1"; gene_id "file_1_file_1_jg9826";
dsimWXD1_1	AUGUSTUS	exon	5607073	5607452	.	-	.	transcript_id "file_1_file_1_jg9826.t1"; gene_id "file_1_file_1_jg9826";
dsimWXD1_1	AUGUSTUS	intron	5607453	5607515	.	-	.	transcript_id "file_1_file_1_jg9826.t1"; gene_id "file_1_file_1_jg9826";
dsimWXD1_1	AUGUSTUS	transcript	5607073	5607540	.	-	.	transcript_id "file_1_file_1_jg9826.t1"; gene_id "file_1_file_1_jg9826"
dsimWXD1_1	AUGUSTUS	gene	5607073	5607540	.	-	.	jg9826
dsimWXD1_1	AUGUSTUS	CDS	5607516	5607540	1	-	0	transcript_id "file_1_file_1_jg9826.t1"; gene_id "file_1_file_1_jg9826";
dsimWXD1_1	AUGUSTUS	exon	5607516	5607540	.	-	.	transcript_id "file_1_file_1_jg9826.t1"; gene_id "file_1_file_1_jg9826";
dsimWXD1_1	AUGUSTUS	start_codon	5607538	5607540	.	-	0	transcript_id "file_1_file_1_jg9826.t1"; gene_id "file_1_file_1_jg9826";
dsimWXD1_3	AUGUSTUS	start_codon	4642609	4642611	.	+	0	transcript_id "file_1_file_1_jg3675.t1"; gene_id "file_1_file_1_jg3675";
dsimWXD1_3	AUGUSTUS	CDS	4642609	4643288	1	+	0	transcript_id "file_1_file_1_jg3675.t1"; gene_id "file_1_file_1_jg3675";
dsimWXD1_3	AUGUSTUS	exon	4642609	4643288	.	+	.	transcript_id "file_1_file_1_jg3675.t1"; gene_id "file_1_file_1_jg3675";
dsimWXD1_3	AUGUSTUS	intron	4643289	4643727	.	+	.	transcript_id "file_1_file_1_jg3675.t1"; gene_id "file_1_file_1_jg3675";
dsimWXD1_3	AUGUSTUS	transcript	4642609	4644400	.	+	.	transcript_id "file_1_file_1_jg3675.t1"; gene_id "file_1_file_1_jg3675"
dsimWXD1_3	AUGUSTUS	gene	4642609	4644400	.	+	.	jg3675
dsimWXD1_3	AUGUSTUS	CDS	4643728	4644400	1	+	1	transcript_id "file_1_file_1_jg3675.t1"; gene_id "file_1_file_1_jg3675";
dsimWXD1_3	AUGUSTUS	exon	4643728	4644400	.	+	.	transcript_id "file_1_file_1_jg3675.t1"; gene_id "file_1_file_1_jg3675";
dsimWXD1_3	AUGUSTUS	stop_codon	4644398	4644400	.	+	0	transcript_id "file_1_file_1_jg3675.t1"; gene_id "file_1_file_1_jg3675";
dsimWXD1_3	AUGUSTUS	start_codon	15779857	15779859	.	+	0	transcript_id "file_1_file_1_jg5062.t1"; gene_id "file_1_file_1_jg5062";
dsimWXD1_3	AUGUSTUS	CDS	15779857	15780564	1	+	0	transcript_id "file_1_file_1_jg5062.t1"; gene_id "file_1_file_1_jg5062";
dsimWXD1_3	AUGUSTUS	exon	15779857	15780564	.	+	.	transcript_id "file_1_file_1_jg5062.t1"; gene_id "file_1_file_1_jg5062";
dsimWXD1_3	AUGUSTUS	transcript	15779857	15780564	.	+	.	transcript_id "file_1_file_1_jg5062.t1"; gene_id "file_1_file_1_jg5062"
dsimWXD1_3	AUGUSTUS	gene	15779857	15780564	.	+	.	jg5062
dsimWXD1_3	AUGUSTUS	stop_codon	15780562	15780564	.	+	0	transcript_id "file_1_file_1_jg5062.t1"; gene_id "file_1_file_1_jg5062";
dsimWXD1_1	AUGUSTUS	start_codon	11517692	11517694	.	+	0	transcript_id "file_1_file_1_jg10752.t1"; gene_id "file_1_file_1_jg10752";
dsimWXD1_1	AUGUSTUS	CDS	11517692	11518017	1	+	0	transcript_id "file_1_file_1_jg10752.t1"; gene_id "file_1_file_1_jg10752";
dsimWXD1_1	AUGUSTUS	exon	11517692	11518017	.	+	.	transcript_id "file_1_file_1_jg10752.t1"; gene_id "file_1_file_1_jg10752";
dsimWXD1_1	AUGUSTUS	intron	11518018	11518079	.	+	.	transcript_id "file_1_file_1_jg10752.t1"; gene_id "file_1_file_1_jg10752";
dsimWXD1_1	AUGUSTUS	transcript	11517692	11518479	.	+	.	transcript_id "file_1_file_1_jg10752.t1"; gene_id "file_1_file_1_jg10752"
dsimWXD1_1	AUGUSTUS	gene	11517692	11518479	.	+	.	jg10752
dsimWXD1_1	AUGUSTUS	CDS	11518080	11518479	1	+	1	transcript_id "file_1_file_1_jg10752.t1"; gene_id "file_1_file_1_jg10752";
dsimWXD1_1	AUGUSTUS	exon	11518080	11518479	.	+	.	transcript_id "file_1_file_1_jg10752.t1"; gene_id "file_1_file_1_jg10752";
dsimWXD1_1	AUGUSTUS	stop_codon	11518477	11518479	.	+	0	transcript_id "file_1_file_1_jg10752.t1"; gene_id "file_1_file_1_jg10752";
dsimWXD1_2	AUGUSTUS	start_codon	1313087	1313089	.	+	0	transcript_id "file_1_file_1_jg12722.t1"; gene_id "file_1_file_1_jg12722";
dsimWXD1_2	AUGUSTUS	CDS	1313087	1313167	1	+	0	transcript_id "file_1_file_1_jg12722.t1"; gene_id "file_1_file_1_jg12722";
dsimWXD1_2	AUGUSTUS	exon	1313087	1313167	.	+	.	transcript_id "file_1_file_1_jg12722.t1"; gene_id "file_1_file_1_jg12722";
dsimWXD1_2	AUGUSTUS	intron	1313168	1313234	.	+	.	transcript_id "file_1_file_1_jg12722.t1"; gene_id "file_1_file_1_jg12722";
dsimWXD1_2	AUGUSTUS	CDS	1313235	1313412	1	+	0	transcript_id "file_1_file_1_jg12722.t1"; gene_id "file_1_file_1_jg12722";
dsimWXD1_2	AUGUSTUS	exon	1313235	1313412	.	+	.	transcript_id "file_1_file_1_jg12722.t1"; gene_id "file_1_file_1_jg12722";
dsimWXD1_2	AUGUSTUS	intron	1313413	1313549	.	+	.	transcript_id "file_1_file_1_jg12722.t1"; gene_id "file_1_file_1_jg12722";
dsimWXD1_2	AUGUSTUS	CDS	1313550	1313786	1	+	2	transcript_id "file_1_file_1_jg12722.t1"; gene_id "file_1_file_1_jg12722";
dsimWXD1_2	AUGUSTUS	exon	1313550	1313786	.	+	.	transcript_id "file_1_file_1_jg12722.t1"; gene_id "file_1_file_1_jg12722";
dsimWXD1_2	AUGUSTUS	intron	1313787	1314007	.	+	.	transcript_id "file_1_file_1_jg12722.t1"; gene_id "file_1_file_1_jg12722";
dsimWXD1_2	AUGUSTUS	CDS	1314008	1314734	1	+	2	transcript_id "file_1_file_1_jg12722.t1"; gene_id "file_1_file_1_jg12722";
dsimWXD1_2	AUGUSTUS	exon	1314008	1314734	.	+	.	transcript_id "file_1_file_1_jg12722.t1"; gene_id "file_1_file_1_jg12722";
dsimWXD1_2	AUGUSTUS	intron	1314735	1314791	.	+	.	transcript_id "file_1_file_1_jg12722.t1"; gene_id "file_1_file_1_jg12722";
dsimWXD1_2	AUGUSTUS	CDS	1314792	1315053	1	+	1	transcript_id "file_1_file_1_jg12722.t1"; gene_id "file_1_file_1_jg12722";
dsimWXD1_2	AUGUSTUS	exon	1314792	1315053	.	+	.	transcript_id "file_1_file_1_jg12722.t1"; gene_id "file_1_file_1_jg12722";
dsimWXD1_2	AUGUSTUS	intron	1315054	1315112	.	+	.	transcript_id "file_1_file_1_jg12722.t1"; gene_id "file_1_file_1_jg12722";
dsimWXD1_2	AUGUSTUS	CDS	1315113	1315436	1	+	0	transcript_id "file_1_file_1_jg12722.t1"; gene_id "file_1_file_1_jg12722";
dsimWXD1_2	AUGUSTUS	exon	1315113	1315436	.	+	.	transcript_id "file_1_file_1_jg12722.t1"; gene_id "file_1_file_1_jg12722";
dsimWXD1_2	AUGUSTUS	intron	1315437	1315496	.	+	.	transcript_id "file_1_file_1_jg12722.t1"; gene_id "file_1_file_1_jg12722";
dsimWXD1_2	AUGUSTUS	CDS	1315497	1315787	1	+	0	transcript_id "file_1_file_1_jg12722.t1"; gene_id "file_1_file_1_jg12722";
dsimWXD1_2	AUGUSTUS	exon	1315497	1315787	.	+	.	transcript_id "file_1_file_1_jg12722.t1"; gene_id "file_1_file_1_jg12722";
dsimWXD1_2	AUGUSTUS	intron	1315788	1315843	.	+	.	transcript_id "file_1_file_1_jg12722.t1"; gene_id "file_1_file_1_jg12722";
dsimWXD1_2	AUGUSTUS	CDS	1315844	1316442	1	+	0	transcript_id "file_1_file_1_jg12722.t1"; gene_id "file_1_file_1_jg12722";
dsimWXD1_2	AUGUSTUS	exon	1315844	1316442	.	+	.	transcript_id "file_1_file_1_jg12722.t1"; gene_id "file_1_file_1_jg12722";
dsimWXD1_2	AUGUSTUS	intron	1316443	1316498	.	+	.	transcript_id "file_1_file_1_jg12722.t1"; gene_id "file_1_file_1_jg12722";
dsimWXD1_2	AUGUSTUS	CDS	1316499	1316724	1	+	1	transcript_id "file_1_file_1_jg12722.t1"; gene_id "file_1_file_1_jg12722";
dsimWXD1_2	AUGUSTUS	exon	1316499	1316724	.	+	.	transcript_id "file_1_file_1_jg12722.t1"; gene_id "file_1_file_1_jg12722";
dsimWXD1_2	AUGUSTUS	intron	1316725	1316779	.	+	.	transcript_id "file_1_file_1_jg12722.t1"; gene_id "file_1_file_1_jg12722";
dsimWXD1_2	AUGUSTUS	CDS	1316780	1316893	1	+	0	transcript_id "file_1_file_1_jg12722.t1"; gene_id "file_1_file_1_jg12722";
dsimWXD1_2	AUGUSTUS	exon	1316780	1316893	.	+	.	transcript_id "file_1_file_1_jg12722.t1"; gene_id "file_1_file_1_jg12722";
dsimWXD1_2	AUGUSTUS	intron	1316894	1316955	.	+	.	transcript_id "file_1_file_1_jg12722.t1"; gene_id "file_1_file_1_jg12722";
dsimWXD1_2	AUGUSTUS	transcript	1313087	1317108	.	+	.	transcript_id "file_1_file_1_jg12722.t1"; gene_id "file_1_file_1_jg12722"
dsimWXD1_2	AUGUSTUS	gene	1313087	1317108	.	+	.	jg12722
dsimWXD1_2	AUGUSTUS	CDS	1316956	1317108	1	+	0	transcript_id "file_1_file_1_jg12722.t1"; gene_id "file_1_file_1_jg12722";
dsimWXD1_2	AUGUSTUS	exon	1316956	1317108	.	+	.	transcript_id "file_1_file_1_jg12722.t1"; gene_id "file_1_file_1_jg12722";
dsimWXD1_2	AUGUSTUS	stop_codon	1317106	1317108	.	+	0	transcript_id "file_1_file_1_jg12722.t1"; gene_id "file_1_file_1_jg12722";
dsimWXD1_0	AUGUSTUS	start_codon	5759527	5759529	.	+	0	transcript_id "file_1_file_1_jg1132.t1"; gene_id "file_1_file_1_jg1132";
dsimWXD1_0	AUGUSTUS	CDS	5759527	5761257	1	+	0	transcript_id "file_1_file_1_jg1132.t1"; gene_id "file_1_file_1_jg1132";
dsimWXD1_0	AUGUSTUS	exon	5759527	5761257	.	+	.	transcript_id "file_1_file_1_jg1132.t1"; gene_id "file_1_file_1_jg1132";
dsimWXD1_0	AUGUSTUS	transcript	5759527	5761257	.	+	.	transcript_id "file_1_file_1_jg1132.t1"; gene_id "file_1_file_1_jg1132"
dsimWXD1_0	AUGUSTUS	gene	5759527	5761257	.	+	.	jg1132
dsimWXD1_0	AUGUSTUS	stop_codon	5761255	5761257	.	+	0	transcript_id "file_1_file_1_jg1132.t1"; gene_id "file_1_file_1_jg1132";
dsimWXD1_2	AUGUSTUS	start_codon	2230581	2230583	.	+	0	transcript_id "file_1_file_1_jg12859.t1"; gene_id "file_1_file_1_jg12859";
dsimWXD1_2	AUGUSTUS	CDS	2230581	2230703	1	+	0	transcript_id "file_1_file_1_jg12859.t1"; gene_id "file_1_file_1_jg12859";
dsimWXD1_2	AUGUSTUS	exon	2230581	2230703	.	+	.	transcript_id "file_1_file_1_jg12859.t1"; gene_id "file_1_file_1_jg12859";
dsimWXD1_2	AUGUSTUS	intron	2230704	2231273	.	+	.	transcript_id "file_1_file_1_jg12859.t1"; gene_id "file_1_file_1_jg12859";
dsimWXD1_2	AUGUSTUS	CDS	2231274	2232097	1	+	0	transcript_id "file_1_file_1_jg12859.t1"; gene_id "file_1_file_1_jg12859";
dsimWXD1_2	AUGUSTUS	exon	2231274	2232097	.	+	.	transcript_id "file_1_file_1_jg12859.t1"; gene_id "file_1_file_1_jg12859";
dsimWXD1_2	AUGUSTUS	intron	2232098	2232151	.	+	.	transcript_id "file_1_file_1_jg12859.t1"; gene_id "file_1_file_1_jg12859";
dsimWXD1_2	AUGUSTUS	CDS	2232152	2232433	1	+	1	transcript_id "file_1_file_1_jg12859.t1"; gene_id "file_1_file_1_jg12859";
dsimWXD1_2	AUGUSTUS	exon	2232152	2232433	.	+	.	transcript_id "file_1_file_1_jg12859.t1"; gene_id "file_1_file_1_jg12859";
dsimWXD1_2	AUGUSTUS	intron	2232434	2232925	.	+	.	transcript_id "file_1_file_1_jg12859.t1"; gene_id "file_1_file_1_jg12859";
dsimWXD1_2	AUGUSTUS	CDS	2232926	2233211	1	+	1	transcript_id "file_1_file_1_jg12859.t1"; gene_id "file_1_file_1_jg12859";
dsimWXD1_2	AUGUSTUS	exon	2232926	2233211	.	+	.	transcript_id "file_1_file_1_jg12859.t1"; gene_id "file_1_file_1_jg12859";
dsimWXD1_2	AUGUSTUS	intron	2233212	2233276	.	+	.	transcript_id "file_1_file_1_jg12859.t1"; gene_id "file_1_file_1_jg12859";
dsimWXD1_2	AUGUSTUS	CDS	2233277	2233452	1	+	0	transcript_id "file_1_file_1_jg12859.t1"; gene_id "file_1_file_1_jg12859";
dsimWXD1_2	AUGUSTUS	exon	2233277	2233452	.	+	.	transcript_id "file_1_file_1_jg12859.t1"; gene_id "file_1_file_1_jg12859";
dsimWXD1_2	AUGUSTUS	intron	2233453	2233516	.	+	.	transcript_id "file_1_file_1_jg12859.t1"; gene_id "file_1_file_1_jg12859";
dsimWXD1_2	AUGUSTUS	CDS	2233517	2233732	1	+	1	transcript_id "file_1_file_1_jg12859.t1"; gene_id "file_1_file_1_jg12859";
dsimWXD1_2	AUGUSTUS	exon	2233517	2233732	.	+	.	transcript_id "file_1_file_1_jg12859.t1"; gene_id "file_1_file_1_jg12859";
dsimWXD1_2	AUGUSTUS	intron	2233733	2233787	.	+	.	transcript_id "file_1_file_1_jg12859.t1"; gene_id "file_1_file_1_jg12859";
dsimWXD1_2	AUGUSTUS	CDS	2233788	2234112	1	+	1	transcript_id "file_1_file_1_jg12859.t1"; gene_id "file_1_file_1_jg12859";
dsimWXD1_2	AUGUSTUS	exon	2233788	2234112	.	+	.	transcript_id "file_1_file_1_jg12859.t1"; gene_id "file_1_file_1_jg12859";
dsimWXD1_2	AUGUSTUS	intron	2234113	2234173	.	+	.	transcript_id "file_1_file_1_jg12859.t1"; gene_id "file_1_file_1_jg12859";
dsimWXD1_2	AUGUSTUS	CDS	2234174	2234442	1	+	0	transcript_id "file_1_file_1_jg12859.t1"; gene_id "file_1_file_1_jg12859";
dsimWXD1_2	AUGUSTUS	exon	2234174	2234442	.	+	.	transcript_id "file_1_file_1_jg12859.t1"; gene_id "file_1_file_1_jg12859";
dsimWXD1_2	AUGUSTUS	intron	2234443	2234502	.	+	.	transcript_id "file_1_file_1_jg12859.t1"; gene_id "file_1_file_1_jg12859";
dsimWXD1_2	AUGUSTUS	CDS	2234503	2234597	1	+	1	transcript_id "file_1_file_1_jg12859.t1"; gene_id "file_1_file_1_jg12859";
dsimWXD1_2	AUGUSTUS	exon	2234503	2234597	.	+	.	transcript_id "file_1_file_1_jg12859.t1"; gene_id "file_1_file_1_jg12859";
dsimWXD1_2	AUGUSTUS	intron	2234598	2234662	.	+	.	transcript_id "file_1_file_1_jg12859.t1"; gene_id "file_1_file_1_jg12859";
dsimWXD1_2	AUGUSTUS	CDS	2234663	2234814	1	+	2	transcript_id "file_1_file_1_jg12859.t1"; gene_id "file_1_file_1_jg12859";
dsimWXD1_2	AUGUSTUS	exon	2234663	2234814	.	+	.	transcript_id "file_1_file_1_jg12859.t1"; gene_id "file_1_file_1_jg12859";
dsimWXD1_2	AUGUSTUS	intron	2234815	2235076	.	+	.	transcript_id "file_1_file_1_jg12859.t1"; gene_id "file_1_file_1_jg12859";
dsimWXD1_2	AUGUSTUS	transcript	2230581	2235817	.	+	.	transcript_id "file_1_file_1_jg12859.t1"; gene_id "file_1_file_1_jg12859"
dsimWXD1_2	AUGUSTUS	gene	2230581	2235817	.	+	.	jg12859
dsimWXD1_2	AUGUSTUS	CDS	2235077	2235817	1	+	0	transcript_id "file_1_file_1_jg12859.t1"; gene_id "file_1_file_1_jg12859";
dsimWXD1_2	AUGUSTUS	exon	2235077	2235817	.	+	.	transcript_id "file_1_file_1_jg12859.t1"; gene_id "file_1_file_1_jg12859";
dsimWXD1_2	AUGUSTUS	stop_codon	2235815	2235817	.	+	0	transcript_id "file_1_file_1_jg12859.t1"; gene_id "file_1_file_1_jg12859";
dsimWXD1_1	GeneMark.hmm	stop_codon	6907505	6907507	.	-	0	gene_id "file_1_file_2_3458_g"; transcript_id "file_1_file_2_3458_t"; count "file_1_file_2_1_1";
dsimWXD1_1	GeneMark.hmm	CDS	6907505	6907788	.	-	2	gene_id "file_1_file_2_3458_g"; transcript_id "file_1_file_2_3458_t"; evidence "file_1_file_2_1_1"; cds_type "file_1_file_2_Terminal"; count "file_1_file_2_6_6"; anchored "file_1_file_2_1_1";
dsimWXD1_1	GeneMark.hmm	exon	6907505	6907788	0	-	.	gene_id "file_1_file_2_3458_g"; transcript_id "file_1_file_2_3458_t"; evidence "file_1_file_2_1_1"; cds_type "file_1_file_2_Terminal"; count "file_1_file_2_6_6"; anchored "file_1_file_2_1_1";
dsimWXD1_1	GeneMark.hmm	CDS	6908063	6908297	.	-	0	gene_id "file_1_file_2_3458_g"; transcript_id "file_1_file_2_3458_t"; evidence "file_1_file_2_1_1"; cds_type "file_1_file_2_Internal"; count "file_1_file_2_5_6"; anchored "file_1_file_2_1_1";
dsimWXD1_1	GeneMark.hmm	exon	6908063	6908297	0	-	.	gene_id "file_1_file_2_3458_g"; transcript_id "file_1_file_2_3458_t"; evidence "file_1_file_2_1_1"; cds_type "file_1_file_2_Internal"; count "file_1_file_2_5_6"; anchored "file_1_file_2_1_1";
dsimWXD1_1	GeneMark.hmm	CDS	6908349	6908488	.	-	2	gene_id "file_1_file_2_3458_g"; transcript_id "file_1_file_2_3458_t"; evidence "file_1_file_2_1_1"; cds_type "file_1_file_2_Internal"; count "file_1_file_2_4_6"; anchored "file_1_file_2_1_1";
dsimWXD1_1	GeneMark.hmm	exon	6908349	6908488	0	-	.	gene_id "file_1_file_2_3458_g"; transcript_id "file_1_file_2_3458_t"; evidence "file_1_file_2_1_1"; cds_type "file_1_file_2_Internal"; count "file_1_file_2_4_6"; anchored "file_1_file_2_1_1";
dsimWXD1_1	GeneMark.hmm	CDS	6908698	6909183	.	-	2	gene_id "file_1_file_2_3458_g"; transcript_id "file_1_file_2_3458_t"; evidence "file_1_file_2_1_1"; cds_type "file_1_file_2_Internal"; count "file_1_file_2_3_6"; anchored "file_1_file_2_1_1";
dsimWXD1_1	GeneMark.hmm	exon	6908698	6909183	0	-	.	gene_id "file_1_file_2_3458_g"; transcript_id "file_1_file_2_3458_t"; evidence "file_1_file_2_1_1"; cds_type "file_1_file_2_Internal"; count "file_1_file_2_3_6"; anchored "file_1_file_2_1_1";
dsimWXD1_1	GeneMark.hmm	CDS	6909235	6909309	.	-	2	gene_id "file_1_file_2_3458_g"; transcript_id "file_1_file_2_3458_t"; evidence "file_1_file_2_1_1"; cds_type "file_1_file_2_Internal"; count "file_1_file_2_2_6"; anchored "file_1_file_2_1_1";
dsimWXD1_1	GeneMark.hmm	exon	6909235	6909309	0	-	.	gene_id "file_1_file_2_3458_g"; transcript_id "file_1_file_2_3458_t"; evidence "file_1_file_2_1_1"; cds_type "file_1_file_2_Internal"; count "file_1_file_2_2_6"; anchored "file_1_file_2_1_1";
dsimWXD1_1	GeneMark.hmm	CDS	6909371	6909644	.	-	0	gene_id "file_1_file_2_3458_g"; transcript_id "file_1_file_2_3458_t"; evidence "file_1_file_2_1_0"; cds_type "file_1_file_2_Initial"; count "file_1_file_2_1_6"; anchored "file_1_file_2_1_0";
dsimWXD1_1	GeneMark.hmm	exon	6909371	6909644	0	-	.	gene_id "file_1_file_2_3458_g"; transcript_id "file_1_file_2_3458_t"; evidence "file_1_file_2_1_0"; cds_type "file_1_file_2_Initial"; count "file_1_file_2_1_6"; anchored "file_1_file_2_1_0";
dsimWXD1_1	GeneMark.hmm	start_codon	6909642	6909644	.	-	0	gene_id "file_1_file_2_3458_g"; transcript_id "file_1_file_2_3458_t"; count "file_1_file_2_1_1";
dsimWXD1_3	AUGUSTUS	start_codon	20470622	20470624	.	+	0	transcript_id "file_1_file_1_jg5714.t1"; gene_id "file_1_file_1_jg5714";
dsimWXD1_3	AUGUSTUS	CDS	20470622	20470673	1	+	0	transcript_id "file_1_file_1_jg5714.t1"; gene_id "file_1_file_1_jg5714";
dsimWXD1_3	AUGUSTUS	exon	20470622	20470673	.	+	.	transcript_id "file_1_file_1_jg5714.t1"; gene_id "file_1_file_1_jg5714";
dsimWXD1_3	AUGUSTUS	intron	20470674	20470745	.	+	.	transcript_id "file_1_file_1_jg5714.t1"; gene_id "file_1_file_1_jg5714";
dsimWXD1_3	AUGUSTUS	CDS	20470746	20470888	1	+	2	transcript_id "file_1_file_1_jg5714.t1"; gene_id "file_1_file_1_jg5714";
dsimWXD1_3	AUGUSTUS	exon	20470746	20470888	.	+	.	transcript_id "file_1_file_1_jg5714.t1"; gene_id "file_1_file_1_jg5714";
dsimWXD1_3	AUGUSTUS	intron	20470889	20471129	.	+	.	transcript_id "file_1_file_1_jg5714.t1"; gene_id "file_1_file_1_jg5714";
dsimWXD1_3	AUGUSTUS	CDS	20471130	20471289	1	+	0	transcript_id "file_1_file_1_jg5714.t1"; gene_id "file_1_file_1_jg5714";
dsimWXD1_3	AUGUSTUS	exon	20471130	20471289	.	+	.	transcript_id "file_1_file_1_jg5714.t1"; gene_id "file_1_file_1_jg5714";
dsimWXD1_3	AUGUSTUS	intron	20471290	20471357	.	+	.	transcript_id "file_1_file_1_jg5714.t1"; gene_id "file_1_file_1_jg5714";
dsimWXD1_3	AUGUSTUS	CDS	20471358	20471505	1	+	2	transcript_id "file_1_file_1_jg5714.t1"; gene_id "file_1_file_1_jg5714";
dsimWXD1_3	AUGUSTUS	exon	20471358	20471505	.	+	.	transcript_id "file_1_file_1_jg5714.t1"; gene_id "file_1_file_1_jg5714";
dsimWXD1_3	AUGUSTUS	intron	20471506	20471557	.	+	.	transcript_id "file_1_file_1_jg5714.t1"; gene_id "file_1_file_1_jg5714";
dsimWXD1_3	AUGUSTUS	CDS	20471558	20471878	1	+	1	transcript_id "file_1_file_1_jg5714.t1"; gene_id "file_1_file_1_jg5714";
dsimWXD1_3	AUGUSTUS	exon	20471558	20471878	.	+	.	transcript_id "file_1_file_1_jg5714.t1"; gene_id "file_1_file_1_jg5714";
dsimWXD1_3	AUGUSTUS	intron	20471879	20471935	.	+	.	transcript_id "file_1_file_1_jg5714.t1"; gene_id "file_1_file_1_jg5714";
dsimWXD1_3	AUGUSTUS	CDS	20471936	20472065	1	+	1	transcript_id "file_1_file_1_jg5714.t1"; gene_id "file_1_file_1_jg5714";
dsimWXD1_3	AUGUSTUS	exon	20471936	20472065	.	+	.	transcript_id "file_1_file_1_jg5714.t1"; gene_id "file_1_file_1_jg5714";
dsimWXD1_3	AUGUSTUS	intron	20472066	20472143	.	+	.	transcript_id "file_1_file_1_jg5714.t1"; gene_id "file_1_file_1_jg5714";
dsimWXD1_3	AUGUSTUS	CDS	20472144	20472257	1	+	0	transcript_id "file_1_file_1_jg5714.t1"; gene_id "file_1_file_1_jg5714";
dsimWXD1_3	AUGUSTUS	exon	20472144	20472257	.	+	.	transcript_id "file_1_file_1_jg5714.t1"; gene_id "file_1_file_1_jg5714";
dsimWXD1_3	AUGUSTUS	intron	20472258	20472316	.	+	.	transcript_id "file_1_file_1_jg5714.t1"; gene_id "file_1_file_1_jg5714";
dsimWXD1_3	AUGUSTUS	CDS	20472317	20472840	1	+	0	transcript_id "file_1_file_1_jg5714.t1"; gene_id "file_1_file_1_jg5714";
dsimWXD1_3	AUGUSTUS	exon	20472317	20472840	.	+	.	transcript_id "file_1_file_1_jg5714.t1"; gene_id "file_1_file_1_jg5714";
dsimWXD1_3	AUGUSTUS	intron	20472841	20473573	.	+	.	transcript_id "file_1_file_1_jg5714.t1"; gene_id "file_1_file_1_jg5714";
dsimWXD1_3	AUGUSTUS	transcript	20470622	20473673	.	+	.	transcript_id "file_1_file_1_jg5714.t1"; gene_id "file_1_file_1_jg5714"
dsimWXD1_3	AUGUSTUS	gene	20470622	20473673	.	+	.	jg5714
dsimWXD1_3	AUGUSTUS	CDS	20473574	20473673	1	+	1	transcript_id "file_1_file_1_jg5714.t1"; gene_id "file_1_file_1_jg5714";
dsimWXD1_3	AUGUSTUS	exon	20473574	20473673	.	+	.	transcript_id "file_1_file_1_jg5714.t1"; gene_id "file_1_file_1_jg5714";
dsimWXD1_3	AUGUSTUS	stop_codon	20473671	20473673	.	+	0	transcript_id "file_1_file_1_jg5714.t1"; gene_id "file_1_file_1_jg5714";
dsimWXD1_2	AUGUSTUS	stop_codon	19460163	19460165	.	-	0	transcript_id "file_1_file_1_jg14948.t1"; gene_id "file_1_file_1_jg14948";
dsimWXD1_2	AUGUSTUS	CDS	19460163	19460308	0.68	-	2	transcript_id "file_1_file_1_jg14948.t1"; gene_id "file_1_file_1_jg14948";
dsimWXD1_2	AUGUSTUS	exon	19460163	19460308	.	-	.	transcript_id "file_1_file_1_jg14948.t1"; gene_id "file_1_file_1_jg14948";
dsimWXD1_2	AUGUSTUS	intron	19460309	19460418	.	-	.	transcript_id "file_1_file_1_jg14948.t1"; gene_id "file_1_file_1_jg14948";
dsimWXD1_2	AUGUSTUS	transcript	19460163	19460524	.	-	.	transcript_id "file_1_file_1_jg14948.t1"; gene_id "file_1_file_1_jg14948"
dsimWXD1_2	AUGUSTUS	gene	19460163	19460524	.	-	.	jg14948
dsimWXD1_2	AUGUSTUS	CDS	19460419	19460524	0.53	-	0	transcript_id "file_1_file_1_jg14948.t1"; gene_id "file_1_file_1_jg14948";
dsimWXD1_2	AUGUSTUS	exon	19460419	19460524	.	-	.	transcript_id "file_1_file_1_jg14948.t1"; gene_id "file_1_file_1_jg14948";
dsimWXD1_2	AUGUSTUS	start_codon	19460522	19460524	.	-	0	transcript_id "file_1_file_1_jg14948.t1"; gene_id "file_1_file_1_jg14948";
dsimWXD1_1	AUGUSTUS	stop_codon	16857341	16857343	.	-	0	transcript_id "file_1_file_1_jg11553.t1"; gene_id "file_1_file_1_jg11553";
dsimWXD1_1	AUGUSTUS	CDS	16857341	16857549	0.7	-	2	transcript_id "file_1_file_1_jg11553.t1"; gene_id "file_1_file_1_jg11553";
dsimWXD1_1	AUGUSTUS	exon	16857341	16857549	.	-	.	transcript_id "file_1_file_1_jg11553.t1"; gene_id "file_1_file_1_jg11553";
dsimWXD1_1	AUGUSTUS	intron	16857550	16859428	.	-	.	transcript_id "file_1_file_1_jg11553.t1"; gene_id "file_1_file_1_jg11553";
dsimWXD1_1	AUGUSTUS	transcript	16857341	16859516	.	-	.	transcript_id "file_1_file_1_jg11553.t1"; gene_id "file_1_file_1_jg11553"
dsimWXD1_1	AUGUSTUS	gene	16857341	16859516	.	-	.	jg11553
dsimWXD1_1	AUGUSTUS	CDS	16859429	16859516	0.98	-	0	transcript_id "file_1_file_1_jg11553.t1"; gene_id "file_1_file_1_jg11553";
dsimWXD1_1	AUGUSTUS	exon	16859429	16859516	.	-	.	transcript_id "file_1_file_1_jg11553.t1"; gene_id "file_1_file_1_jg11553";
dsimWXD1_1	AUGUSTUS	start_codon	16859514	16859516	.	-	0	transcript_id "file_1_file_1_jg11553.t1"; gene_id "file_1_file_1_jg11553";
dsimWXD1_2	AUGUSTUS	stop_codon	17526751	17526753	.	-	0	transcript_id "file_1_file_1_jg14724.t1"; gene_id "file_1_file_1_jg14724";
dsimWXD1_2	AUGUSTUS	CDS	17526751	17528190	1	-	0	transcript_id "file_1_file_1_jg14724.t1"; gene_id "file_1_file_1_jg14724";
dsimWXD1_2	AUGUSTUS	exon	17526751	17528190	.	-	.	transcript_id "file_1_file_1_jg14724.t1"; gene_id "file_1_file_1_jg14724";
dsimWXD1_2	AUGUSTUS	transcript	17526751	17528190	.	-	.	transcript_id "file_1_file_1_jg14724.t1"; gene_id "file_1_file_1_jg14724"
dsimWXD1_2	AUGUSTUS	gene	17526751	17528190	.	-	.	jg14724
dsimWXD1_2	AUGUSTUS	start_codon	17528188	17528190	.	-	0	transcript_id "file_1_file_1_jg14724.t1"; gene_id "file_1_file_1_jg14724";
dsimWXD1_1	AUGUSTUS	stop_codon	5109704	5109706	.	-	0	transcript_id "file_1_file_1_jg9748.t1"; gene_id "file_1_file_1_jg9748";
dsimWXD1_1	AUGUSTUS	CDS	5109704	5109759	1	-	2	transcript_id "file_1_file_1_jg9748.t1"; gene_id "file_1_file_1_jg9748";
dsimWXD1_1	AUGUSTUS	exon	5109704	5109759	.	-	.	transcript_id "file_1_file_1_jg9748.t1"; gene_id "file_1_file_1_jg9748";
dsimWXD1_1	AUGUSTUS	intron	5109760	5109811	.	-	.	transcript_id "file_1_file_1_jg9748.t1"; gene_id "file_1_file_1_jg9748";
dsimWXD1_1	AUGUSTUS	CDS	5109812	5109926	1	-	0	transcript_id "file_1_file_1_jg9748.t1"; gene_id "file_1_file_1_jg9748";
dsimWXD1_1	AUGUSTUS	exon	5109812	5109926	.	-	.	transcript_id "file_1_file_1_jg9748.t1"; gene_id "file_1_file_1_jg9748";
dsimWXD1_1	AUGUSTUS	intron	5109927	5109996	.	-	.	transcript_id "file_1_file_1_jg9748.t1"; gene_id "file_1_file_1_jg9748";
dsimWXD1_1	AUGUSTUS	CDS	5109997	5110139	1	-	2	transcript_id "file_1_file_1_jg9748.t1"; gene_id "file_1_file_1_jg9748";
dsimWXD1_1	AUGUSTUS	exon	5109997	5110139	.	-	.	transcript_id "file_1_file_1_jg9748.t1"; gene_id "file_1_file_1_jg9748";
dsimWXD1_1	AUGUSTUS	intron	5110140	5110197	.	-	.	transcript_id "file_1_file_1_jg9748.t1"; gene_id "file_1_file_1_jg9748";
dsimWXD1_1	AUGUSTUS	CDS	5110198	5110538	1	-	1	transcript_id "file_1_file_1_jg9748.t1"; gene_id "file_1_file_1_jg9748";
dsimWXD1_1	AUGUSTUS	exon	5110198	5110538	.	-	.	transcript_id "file_1_file_1_jg9748.t1"; gene_id "file_1_file_1_jg9748";
dsimWXD1_1	AUGUSTUS	intron	5110539	5110595	.	-	.	transcript_id "file_1_file_1_jg9748.t1"; gene_id "file_1_file_1_jg9748";
dsimWXD1_1	AUGUSTUS	CDS	5110596	5110709	1	-	1	transcript_id "file_1_file_1_jg9748.t1"; gene_id "file_1_file_1_jg9748";
dsimWXD1_1	AUGUSTUS	exon	5110596	5110709	.	-	.	transcript_id "file_1_file_1_jg9748.t1"; gene_id "file_1_file_1_jg9748";
dsimWXD1_1	AUGUSTUS	intron	5110710	5110761	.	-	.	transcript_id "file_1_file_1_jg9748.t1"; gene_id "file_1_file_1_jg9748";
dsimWXD1_1	AUGUSTUS	CDS	5110762	5110841	1	-	0	transcript_id "file_1_file_1_jg9748.t1"; gene_id "file_1_file_1_jg9748";
dsimWXD1_1	AUGUSTUS	exon	5110762	5110841	.	-	.	transcript_id "file_1_file_1_jg9748.t1"; gene_id "file_1_file_1_jg9748";
dsimWXD1_1	AUGUSTUS	intron	5110842	5110935	.	-	.	transcript_id "file_1_file_1_jg9748.t1"; gene_id "file_1_file_1_jg9748";
dsimWXD1_1	AUGUSTUS	CDS	5110936	5111477	1	-	2	transcript_id "file_1_file_1_jg9748.t1"; gene_id "file_1_file_1_jg9748";
dsimWXD1_1	AUGUSTUS	exon	5110936	5111477	.	-	.	transcript_id "file_1_file_1_jg9748.t1"; gene_id "file_1_file_1_jg9748";
dsimWXD1_1	AUGUSTUS	intron	5111478	5111537	.	-	.	transcript_id "file_1_file_1_jg9748.t1"; gene_id "file_1_file_1_jg9748";
dsimWXD1_1	AUGUSTUS	CDS	5111538	5111678	1	-	2	transcript_id "file_1_file_1_jg9748.t1"; gene_id "file_1_file_1_jg9748";
dsimWXD1_1	AUGUSTUS	exon	5111538	5111678	.	-	.	transcript_id "file_1_file_1_jg9748.t1"; gene_id "file_1_file_1_jg9748";
dsimWXD1_1	AUGUSTUS	intron	5111679	5111807	.	-	.	transcript_id "file_1_file_1_jg9748.t1"; gene_id "file_1_file_1_jg9748";
dsimWXD1_1	AUGUSTUS	CDS	5111808	5112254	1	-	2	transcript_id "file_1_file_1_jg9748.t1"; gene_id "file_1_file_1_jg9748";
dsimWXD1_1	AUGUSTUS	exon	5111808	5112254	.	-	.	transcript_id "file_1_file_1_jg9748.t1"; gene_id "file_1_file_1_jg9748";
dsimWXD1_1	AUGUSTUS	intron	5112255	5112312	.	-	.	transcript_id "file_1_file_1_jg9748.t1"; gene_id "file_1_file_1_jg9748";
dsimWXD1_1	AUGUSTUS	transcript	5109704	5112394	.	-	.	transcript_id "file_1_file_1_jg9748.t1"; gene_id "file_1_file_1_jg9748"
dsimWXD1_1	AUGUSTUS	gene	5109704	5112394	.	-	.	jg9748
dsimWXD1_1	AUGUSTUS	CDS	5112313	5112394	1	-	0	transcript_id "file_1_file_1_jg9748.t1"; gene_id "file_1_file_1_jg9748";
dsimWXD1_1	AUGUSTUS	exon	5112313	5112394	.	-	.	transcript_id "file_1_file_1_jg9748.t1"; gene_id "file_1_file_1_jg9748";
dsimWXD1_1	AUGUSTUS	start_codon	5112392	5112394	.	-	0	transcript_id "file_1_file_1_jg9748.t1"; gene_id "file_1_file_1_jg9748";
dsimWXD1_3	AUGUSTUS	start_codon	20000933	20000935	.	+	0	transcript_id "file_1_file_1_jg5660.t1"; gene_id "file_1_file_1_jg5660";
dsimWXD1_3	AUGUSTUS	CDS	20000933	20002909	1	+	0	transcript_id "file_1_file_1_jg5660.t1"; gene_id "file_1_file_1_jg5660";
dsimWXD1_3	AUGUSTUS	exon	20000933	20002909	.	+	.	transcript_id "file_1_file_1_jg5660.t1"; gene_id "file_1_file_1_jg5660";
dsimWXD1_3	AUGUSTUS	transcript	20000933	20002909	.	+	.	transcript_id "file_1_file_1_jg5660.t1"; gene_id "file_1_file_1_jg5660"
dsimWXD1_3	AUGUSTUS	gene	20000933	20002909	.	+	.	jg5660
dsimWXD1_3	AUGUSTUS	stop_codon	20002907	20002909	.	+	0	transcript_id "file_1_file_1_jg5660.t1"; gene_id "file_1_file_1_jg5660";
dsimWXD1_5	AUGUSTUS	stop_codon	16125145	16125147	.	-	0	transcript_id "file_1_file_1_jg8727.t1"; gene_id "file_1_file_1_jg8727";
dsimWXD1_5	AUGUSTUS	CDS	16125145	16125195	1	-	0	transcript_id "file_1_file_1_jg8727.t1"; gene_id "file_1_file_1_jg8727";
dsimWXD1_5	AUGUSTUS	exon	16125145	16125195	.	-	.	transcript_id "file_1_file_1_jg8727.t1"; gene_id "file_1_file_1_jg8727";
dsimWXD1_5	AUGUSTUS	intron	16125196	16125257	.	-	.	transcript_id "file_1_file_1_jg8727.t1"; gene_id "file_1_file_1_jg8727";
dsimWXD1_5	AUGUSTUS	CDS	16125258	16125405	1	-	1	transcript_id "file_1_file_1_jg8727.t1"; gene_id "file_1_file_1_jg8727";
dsimWXD1_5	AUGUSTUS	exon	16125258	16125405	.	-	.	transcript_id "file_1_file_1_jg8727.t1"; gene_id "file_1_file_1_jg8727";
dsimWXD1_5	AUGUSTUS	intron	16125406	16125475	.	-	.	transcript_id "file_1_file_1_jg8727.t1"; gene_id "file_1_file_1_jg8727";
dsimWXD1_5	AUGUSTUS	transcript	16125145	16125507	.	-	.	transcript_id "file_1_file_1_jg8727.t1"; gene_id "file_1_file_1_jg8727"
dsimWXD1_5	AUGUSTUS	gene	16125145	16125507	.	-	.	jg8727
dsimWXD1_5	AUGUSTUS	CDS	16125476	16125507	1	-	0	transcript_id "file_1_file_1_jg8727.t1"; gene_id "file_1_file_1_jg8727";
dsimWXD1_5	AUGUSTUS	exon	16125476	16125507	.	-	.	transcript_id "file_1_file_1_jg8727.t1"; gene_id "file_1_file_1_jg8727";
dsimWXD1_5	AUGUSTUS	start_codon	16125505	16125507	.	-	0	transcript_id "file_1_file_1_jg8727.t1"; gene_id "file_1_file_1_jg8727";
dsimWXD1_0	AUGUSTUS	stop_codon	8055125	8055127	.	-	0	transcript_id "file_1_file_1_jg1438.t1"; gene_id "file_1_file_1_jg1438";
dsimWXD1_0	AUGUSTUS	CDS	8055125	8056141	0.92	-	0	transcript_id "file_1_file_1_jg1438.t1"; gene_id "file_1_file_1_jg1438";
dsimWXD1_0	AUGUSTUS	exon	8055125	8056141	.	-	.	transcript_id "file_1_file_1_jg1438.t1"; gene_id "file_1_file_1_jg1438";
dsimWXD1_0	AUGUSTUS	transcript	8055125	8056141	.	-	.	transcript_id "file_1_file_1_jg1438.t1"; gene_id "file_1_file_1_jg1438"
dsimWXD1_0	AUGUSTUS	gene	8055125	8056141	.	-	.	jg1438
dsimWXD1_0	AUGUSTUS	start_codon	8056139	8056141	.	-	0	transcript_id "file_1_file_1_jg1438.t1"; gene_id "file_1_file_1_jg1438";
dsimWXD1_0	AUGUSTUS	stop_codon	7311985	7311987	.	-	0	transcript_id "file_1_file_1_jg1364.t2"; gene_id "file_1_file_1_jg1364";
dsimWXD1_0	AUGUSTUS	CDS	7311985	7312195	1	-	1	transcript_id "file_1_file_1_jg1364.t2"; gene_id "file_1_file_1_jg1364";
dsimWXD1_0	AUGUSTUS	exon	7311985	7312195	.	-	.	transcript_id "file_1_file_1_jg1364.t2"; gene_id "file_1_file_1_jg1364";
dsimWXD1_0	AUGUSTUS	intron	7312196	7312713	.	-	.	transcript_id "file_1_file_1_jg1364.t2"; gene_id "file_1_file_1_jg1364";
dsimWXD1_0	AUGUSTUS	CDS	7312714	7312964	1	-	0	transcript_id "file_1_file_1_jg1364.t2"; gene_id "file_1_file_1_jg1364";
dsimWXD1_0	AUGUSTUS	exon	7312714	7312964	.	-	.	transcript_id "file_1_file_1_jg1364.t2"; gene_id "file_1_file_1_jg1364";
dsimWXD1_0	AUGUSTUS	intron	7312965	7314216	.	-	.	transcript_id "file_1_file_1_jg1364.t2"; gene_id "file_1_file_1_jg1364";
dsimWXD1_0	AUGUSTUS	CDS	7314217	7314459	1	-	0	transcript_id "file_1_file_1_jg1364.t2"; gene_id "file_1_file_1_jg1364";
dsimWXD1_0	AUGUSTUS	exon	7314217	7314459	.	-	.	transcript_id "file_1_file_1_jg1364.t2"; gene_id "file_1_file_1_jg1364";
dsimWXD1_0	AUGUSTUS	intron	7314460	7315985	.	-	.	transcript_id "file_1_file_1_jg1364.t2"; gene_id "file_1_file_1_jg1364";
dsimWXD1_0	AUGUSTUS	CDS	7315986	7316298	1	-	1	transcript_id "file_1_file_1_jg1364.t2"; gene_id "file_1_file_1_jg1364";
dsimWXD1_0	AUGUSTUS	exon	7315986	7316298	.	-	.	transcript_id "file_1_file_1_jg1364.t2"; gene_id "file_1_file_1_jg1364";
dsimWXD1_0	AUGUSTUS	intron	7316299	7316379	.	-	.	transcript_id "file_1_file_1_jg1364.t2"; gene_id "file_1_file_1_jg1364";
dsimWXD1_0	AUGUSTUS	CDS	7316380	7316882	1	-	0	transcript_id "file_1_file_1_jg1364.t2"; gene_id "file_1_file_1_jg1364";
dsimWXD1_0	AUGUSTUS	exon	7316380	7316882	.	-	.	transcript_id "file_1_file_1_jg1364.t2"; gene_id "file_1_file_1_jg1364";
dsimWXD1_0	AUGUSTUS	intron	7316883	7316950	.	-	.	transcript_id "file_1_file_1_jg1364.t2"; gene_id "file_1_file_1_jg1364";
dsimWXD1_0	AUGUSTUS	CDS	7316951	7317896	1	-	1	transcript_id "file_1_file_1_jg1364.t2"; gene_id "file_1_file_1_jg1364";
dsimWXD1_0	AUGUSTUS	exon	7316951	7317896	.	-	.	transcript_id "file_1_file_1_jg1364.t2"; gene_id "file_1_file_1_jg1364";
dsimWXD1_0	AUGUSTUS	intron	7317897	7318241	.	-	.	transcript_id "file_1_file_1_jg1364.t2"; gene_id "file_1_file_1_jg1364";
dsimWXD1_0	AUGUSTUS	CDS	7318242	7318479	1	-	2	transcript_id "file_1_file_1_jg1364.t2"; gene_id "file_1_file_1_jg1364";
dsimWXD1_0	AUGUSTUS	exon	7318242	7318479	.	-	.	transcript_id "file_1_file_1_jg1364.t2"; gene_id "file_1_file_1_jg1364";
dsimWXD1_0	AUGUSTUS	intron	7318480	7319181	.	-	.	transcript_id "file_1_file_1_jg1364.t2"; gene_id "file_1_file_1_jg1364";
dsimWXD1_0	AUGUSTUS	CDS	7319182	7319349	1	-	2	transcript_id "file_1_file_1_jg1364.t2"; gene_id "file_1_file_1_jg1364";
dsimWXD1_0	AUGUSTUS	exon	7319182	7319349	.	-	.	transcript_id "file_1_file_1_jg1364.t2"; gene_id "file_1_file_1_jg1364";
dsimWXD1_0	AUGUSTUS	intron	7319350	7320915	.	-	.	transcript_id "file_1_file_1_jg1364.t2"; gene_id "file_1_file_1_jg1364";
dsimWXD1_0	AUGUSTUS	CDS	7320916	7321053	1	-	2	transcript_id "file_1_file_1_jg1364.t2"; gene_id "file_1_file_1_jg1364";
dsimWXD1_0	AUGUSTUS	exon	7320916	7321053	.	-	.	transcript_id "file_1_file_1_jg1364.t2"; gene_id "file_1_file_1_jg1364";
dsimWXD1_0	AUGUSTUS	intron	7321054	7321235	.	-	.	transcript_id "file_1_file_1_jg1364.t2"; gene_id "file_1_file_1_jg1364";
dsimWXD1_0	AUGUSTUS	CDS	7321236	7321706	1	-	2	transcript_id "file_1_file_1_jg1364.t2"; gene_id "file_1_file_1_jg1364";
dsimWXD1_0	AUGUSTUS	exon	7321236	7321706	.	-	.	transcript_id "file_1_file_1_jg1364.t2"; gene_id "file_1_file_1_jg1364";
dsimWXD1_0	AUGUSTUS	intron	7321707	7322857	.	-	.	transcript_id "file_1_file_1_jg1364.t2"; gene_id "file_1_file_1_jg1364";
dsimWXD1_0	AUGUSTUS	CDS	7322858	7323064	1	-	2	transcript_id "file_1_file_1_jg1364.t2"; gene_id "file_1_file_1_jg1364";
dsimWXD1_0	AUGUSTUS	exon	7322858	7323064	.	-	.	transcript_id "file_1_file_1_jg1364.t2"; gene_id "file_1_file_1_jg1364";
dsimWXD1_0	AUGUSTUS	intron	7323065	7324413	.	-	.	transcript_id "file_1_file_1_jg1364.t2"; gene_id "file_1_file_1_jg1364";
dsimWXD1_0	AUGUSTUS	CDS	7324414	7324517	1	-	1	transcript_id "file_1_file_1_jg1364.t2"; gene_id "file_1_file_1_jg1364";
dsimWXD1_0	AUGUSTUS	exon	7324414	7324517	.	-	.	transcript_id "file_1_file_1_jg1364.t2"; gene_id "file_1_file_1_jg1364";
dsimWXD1_0	AUGUSTUS	intron	7324518	7326822	.	-	.	transcript_id "file_1_file_1_jg1364.t2"; gene_id "file_1_file_1_jg1364";
dsimWXD1_0	AUGUSTUS	transcript	7311985	7326851	.	-	.	transcript_id "file_1_file_1_jg1364.t2"; gene_id "file_1_file_1_jg1364"
dsimWXD1_0	AUGUSTUS	CDS	7326823	7326851	1	-	0	transcript_id "file_1_file_1_jg1364.t2"; gene_id "file_1_file_1_jg1364";
dsimWXD1_0	AUGUSTUS	exon	7326823	7326851	.	-	.	transcript_id "file_1_file_1_jg1364.t2"; gene_id "file_1_file_1_jg1364";
dsimWXD1_0	AUGUSTUS	start_codon	7326849	7326851	.	-	0	transcript_id "file_1_file_1_jg1364.t2"; gene_id "file_1_file_1_jg1364";
dsimWXD1_2	AUGUSTUS	start_codon	19652890	19652892	.	+	0	transcript_id "file_1_file_1_jg14976.t1"; gene_id "file_1_file_1_jg14976";
dsimWXD1_2	AUGUSTUS	CDS	19652890	19653931	1	+	0	transcript_id "file_1_file_1_jg14976.t1"; gene_id "file_1_file_1_jg14976";
dsimWXD1_2	AUGUSTUS	exon	19652890	19653931	.	+	.	transcript_id "file_1_file_1_jg14976.t1"; gene_id "file_1_file_1_jg14976";
dsimWXD1_2	AUGUSTUS	intron	19653932	19653985	.	+	.	transcript_id "file_1_file_1_jg14976.t1"; gene_id "file_1_file_1_jg14976";
dsimWXD1_2	AUGUSTUS	transcript	19652890	19654740	.	+	.	transcript_id "file_1_file_1_jg14976.t1"; gene_id "file_1_file_1_jg14976"
dsimWXD1_2	AUGUSTUS	gene	19652890	19654740	.	+	.	jg14976
dsimWXD1_2	AUGUSTUS	CDS	19653986	19654740	1	+	2	transcript_id "file_1_file_1_jg14976.t1"; gene_id "file_1_file_1_jg14976";
dsimWXD1_2	AUGUSTUS	exon	19653986	19654740	.	+	.	transcript_id "file_1_file_1_jg14976.t1"; gene_id "file_1_file_1_jg14976";
dsimWXD1_2	AUGUSTUS	stop_codon	19654738	19654740	.	+	0	transcript_id "file_1_file_1_jg14976.t1"; gene_id "file_1_file_1_jg14976";
dsimWXD1_5	AUGUSTUS	stop_codon	12067001	12067003	.	-	0	transcript_id "file_1_file_1_jg8259.t1"; gene_id "file_1_file_1_jg8259";
dsimWXD1_5	AUGUSTUS	CDS	12067001	12067187	1	-	1	transcript_id "file_1_file_1_jg8259.t1"; gene_id "file_1_file_1_jg8259";
dsimWXD1_5	AUGUSTUS	exon	12067001	12067187	.	-	.	transcript_id "file_1_file_1_jg8259.t1"; gene_id "file_1_file_1_jg8259";
dsimWXD1_5	AUGUSTUS	intron	12067188	12067248	.	-	.	transcript_id "file_1_file_1_jg8259.t1"; gene_id "file_1_file_1_jg8259";
dsimWXD1_5	AUGUSTUS	CDS	12067249	12067368	1	-	1	transcript_id "file_1_file_1_jg8259.t1"; gene_id "file_1_file_1_jg8259";
dsimWXD1_5	AUGUSTUS	exon	12067249	12067368	.	-	.	transcript_id "file_1_file_1_jg8259.t1"; gene_id "file_1_file_1_jg8259";
dsimWXD1_5	AUGUSTUS	intron	12067369	12067422	.	-	.	transcript_id "file_1_file_1_jg8259.t1"; gene_id "file_1_file_1_jg8259";
dsimWXD1_5	AUGUSTUS	CDS	12067423	12067606	1	-	2	transcript_id "file_1_file_1_jg8259.t1"; gene_id "file_1_file_1_jg8259";
dsimWXD1_5	AUGUSTUS	exon	12067423	12067606	.	-	.	transcript_id "file_1_file_1_jg8259.t1"; gene_id "file_1_file_1_jg8259";
dsimWXD1_5	AUGUSTUS	intron	12067607	12067675	.	-	.	transcript_id "file_1_file_1_jg8259.t1"; gene_id "file_1_file_1_jg8259";
dsimWXD1_5	AUGUSTUS	CDS	12067676	12069836	1	-	0	transcript_id "file_1_file_1_jg8259.t1"; gene_id "file_1_file_1_jg8259";
dsimWXD1_5	AUGUSTUS	exon	12067676	12069836	.	-	.	transcript_id "file_1_file_1_jg8259.t1"; gene_id "file_1_file_1_jg8259";
dsimWXD1_5	AUGUSTUS	intron	12069837	12069902	.	-	.	transcript_id "file_1_file_1_jg8259.t1"; gene_id "file_1_file_1_jg8259";
dsimWXD1_5	AUGUSTUS	CDS	12069903	12070702	1	-	2	transcript_id "file_1_file_1_jg8259.t1"; gene_id "file_1_file_1_jg8259";
dsimWXD1_5	AUGUSTUS	exon	12069903	12070702	.	-	.	transcript_id "file_1_file_1_jg8259.t1"; gene_id "file_1_file_1_jg8259";
dsimWXD1_5	AUGUSTUS	intron	12070703	12071443	.	-	.	transcript_id "file_1_file_1_jg8259.t1"; gene_id "file_1_file_1_jg8259";
dsimWXD1_5	AUGUSTUS	CDS	12071444	12072179	1	-	0	transcript_id "file_1_file_1_jg8259.t1"; gene_id "file_1_file_1_jg8259";
dsimWXD1_5	AUGUSTUS	exon	12071444	12072179	.	-	.	transcript_id "file_1_file_1_jg8259.t1"; gene_id "file_1_file_1_jg8259";
dsimWXD1_5	AUGUSTUS	intron	12072180	12077766	.	-	.	transcript_id "file_1_file_1_jg8259.t1"; gene_id "file_1_file_1_jg8259";
dsimWXD1_5	AUGUSTUS	CDS	12077767	12077901	1	-	0	transcript_id "file_1_file_1_jg8259.t1"; gene_id "file_1_file_1_jg8259";
dsimWXD1_5	AUGUSTUS	exon	12077767	12077901	.	-	.	transcript_id "file_1_file_1_jg8259.t1"; gene_id "file_1_file_1_jg8259";
dsimWXD1_5	AUGUSTUS	intron	12077902	12079194	.	-	.	transcript_id "file_1_file_1_jg8259.t1"; gene_id "file_1_file_1_jg8259";
dsimWXD1_5	AUGUSTUS	transcript	12067001	12079404	.	-	.	transcript_id "file_1_file_1_jg8259.t1"; gene_id "file_1_file_1_jg8259"
dsimWXD1_5	AUGUSTUS	gene	12067001	12079404	.	-	.	jg8259
dsimWXD1_5	AUGUSTUS	CDS	12079195	12079404	1	-	0	transcript_id "file_1_file_1_jg8259.t1"; gene_id "file_1_file_1_jg8259";
dsimWXD1_5	AUGUSTUS	exon	12079195	12079404	.	-	.	transcript_id "file_1_file_1_jg8259.t1"; gene_id "file_1_file_1_jg8259";
dsimWXD1_5	AUGUSTUS	start_codon	12079402	12079404	.	-	0	transcript_id "file_1_file_1_jg8259.t1"; gene_id "file_1_file_1_jg8259";
dsimWXD1_3	AUGUSTUS	stop_codon	22030428	22030430	.	-	0	transcript_id "file_1_file_1_jg5993.t1"; gene_id "file_1_file_1_jg5993";
dsimWXD1_3	AUGUSTUS	CDS	22030428	22030652	1	-	0	transcript_id "file_1_file_1_jg5993.t1"; gene_id "file_1_file_1_jg5993";
dsimWXD1_3	AUGUSTUS	exon	22030428	22030652	.	-	.	transcript_id "file_1_file_1_jg5993.t1"; gene_id "file_1_file_1_jg5993";
dsimWXD1_3	AUGUSTUS	intron	22030653	22030716	.	-	.	transcript_id "file_1_file_1_jg5993.t1"; gene_id "file_1_file_1_jg5993";
dsimWXD1_3	AUGUSTUS	CDS	22030717	22031285	1	-	2	transcript_id "file_1_file_1_jg5993.t1"; gene_id "file_1_file_1_jg5993";
dsimWXD1_3	AUGUSTUS	exon	22030717	22031285	.	-	.	transcript_id "file_1_file_1_jg5993.t1"; gene_id "file_1_file_1_jg5993";
dsimWXD1_3	AUGUSTUS	intron	22031286	22031355	.	-	.	transcript_id "file_1_file_1_jg5993.t1"; gene_id "file_1_file_1_jg5993";
dsimWXD1_3	AUGUSTUS	transcript	22030428	22031572	.	-	.	transcript_id "file_1_file_1_jg5993.t1"; gene_id "file_1_file_1_jg5993"
dsimWXD1_3	AUGUSTUS	gene	22030428	22031572	.	-	.	jg5993
dsimWXD1_3	AUGUSTUS	CDS	22031356	22031572	1	-	0	transcript_id "file_1_file_1_jg5993.t1"; gene_id "file_1_file_1_jg5993";
dsimWXD1_3	AUGUSTUS	exon	22031356	22031572	.	-	.	transcript_id "file_1_file_1_jg5993.t1"; gene_id "file_1_file_1_jg5993";
dsimWXD1_3	AUGUSTUS	start_codon	22031570	22031572	.	-	0	transcript_id "file_1_file_1_jg5993.t1"; gene_id "file_1_file_1_jg5993";
dsimWXD1_3	AUGUSTUS	stop_codon	14241026	14241028	.	-	0	transcript_id "file_1_file_1_jg4846.t1"; gene_id "file_1_file_1_jg4846";
dsimWXD1_3	AUGUSTUS	CDS	14241026	14241198	0.75	-	2	transcript_id "file_1_file_1_jg4846.t1"; gene_id "file_1_file_1_jg4846";
dsimWXD1_3	AUGUSTUS	exon	14241026	14241198	.	-	.	transcript_id "file_1_file_1_jg4846.t1"; gene_id "file_1_file_1_jg4846";
dsimWXD1_3	AUGUSTUS	intron	14241199	14241284	.	-	.	transcript_id "file_1_file_1_jg4846.t1"; gene_id "file_1_file_1_jg4846";
dsimWXD1_3	AUGUSTUS	transcript	14241026	14241393	.	-	.	transcript_id "file_1_file_1_jg4846.t1"; gene_id "file_1_file_1_jg4846"
dsimWXD1_3	AUGUSTUS	gene	14241026	14241393	.	-	.	jg4846
dsimWXD1_3	AUGUSTUS	CDS	14241285	14241393	0.87	-	0	transcript_id "file_1_file_1_jg4846.t1"; gene_id "file_1_file_1_jg4846";
dsimWXD1_3	AUGUSTUS	exon	14241285	14241393	.	-	.	transcript_id "file_1_file_1_jg4846.t1"; gene_id "file_1_file_1_jg4846";
dsimWXD1_3	AUGUSTUS	start_codon	14241391	14241393	.	-	0	transcript_id "file_1_file_1_jg4846.t1"; gene_id "file_1_file_1_jg4846";
dsimWXD1_0	AUGUSTUS	stop_codon	444036	444038	.	-	0	transcript_id "file_1_file_1_jg453.t2"; gene_id "file_1_file_1_jg453";
dsimWXD1_0	AUGUSTUS	CDS	444036	446942	1	-	0	transcript_id "file_1_file_1_jg453.t2"; gene_id "file_1_file_1_jg453";
dsimWXD1_0	AUGUSTUS	exon	444036	446942	.	-	.	transcript_id "file_1_file_1_jg453.t2"; gene_id "file_1_file_1_jg453";
dsimWXD1_0	AUGUSTUS	transcript	444036	446942	.	-	.	transcript_id "file_1_file_1_jg453.t2"; gene_id "file_1_file_1_jg453"
dsimWXD1_0	AUGUSTUS	gene	444036	446942	.	-	.	jg453
dsimWXD1_0	AUGUSTUS	start_codon	446940	446942	.	-	0	transcript_id "file_1_file_1_jg453.t2"; gene_id "file_1_file_1_jg453";
dsimWXD1_0	AUGUSTUS	stop_codon	8351763	8351765	.	-	0	transcript_id "file_1_file_1_jg1489.t1"; gene_id "file_1_file_1_jg1489";
dsimWXD1_0	AUGUSTUS	CDS	8351763	8351917	0.76	-	2	transcript_id "file_1_file_1_jg1489.t1"; gene_id "file_1_file_1_jg1489";
dsimWXD1_0	AUGUSTUS	exon	8351763	8351917	.	-	.	transcript_id "file_1_file_1_jg1489.t1"; gene_id "file_1_file_1_jg1489";
dsimWXD1_0	AUGUSTUS	intron	8351918	8352228	.	-	.	transcript_id "file_1_file_1_jg1489.t1"; gene_id "file_1_file_1_jg1489";
dsimWXD1_0	AUGUSTUS	CDS	8352229	8352421	1	-	0	transcript_id "file_1_file_1_jg1489.t1"; gene_id "file_1_file_1_jg1489";
dsimWXD1_0	AUGUSTUS	exon	8352229	8352421	.	-	.	transcript_id "file_1_file_1_jg1489.t1"; gene_id "file_1_file_1_jg1489";
dsimWXD1_0	AUGUSTUS	intron	8352422	8352481	.	-	.	transcript_id "file_1_file_1_jg1489.t1"; gene_id "file_1_file_1_jg1489";
dsimWXD1_0	AUGUSTUS	CDS	8352482	8352577	1	-	0	transcript_id "file_1_file_1_jg1489.t1"; gene_id "file_1_file_1_jg1489";
dsimWXD1_0	AUGUSTUS	exon	8352482	8352577	.	-	.	transcript_id "file_1_file_1_jg1489.t1"; gene_id "file_1_file_1_jg1489";
dsimWXD1_0	AUGUSTUS	intron	8352578	8366316	.	-	.	transcript_id "file_1_file_1_jg1489.t1"; gene_id "file_1_file_1_jg1489";
dsimWXD1_0	AUGUSTUS	transcript	8351763	8366568	.	-	.	transcript_id "file_1_file_1_jg1489.t1"; gene_id "file_1_file_1_jg1489"
dsimWXD1_0	AUGUSTUS	gene	8351763	8366568	.	-	.	jg1489
dsimWXD1_0	AUGUSTUS	CDS	8366317	8366568	1	-	0	transcript_id "file_1_file_1_jg1489.t1"; gene_id "file_1_file_1_jg1489";
dsimWXD1_0	AUGUSTUS	exon	8366317	8366568	.	-	.	transcript_id "file_1_file_1_jg1489.t1"; gene_id "file_1_file_1_jg1489";
dsimWXD1_0	AUGUSTUS	start_codon	8366566	8366568	.	-	0	transcript_id "file_1_file_1_jg1489.t1"; gene_id "file_1_file_1_jg1489";
dsimWXD1_2	AUGUSTUS	start_codon	988522	988524	.	+	0	transcript_id "file_1_file_1_jg12678.t2"; gene_id "file_1_file_1_jg12678";
dsimWXD1_2	AUGUSTUS	CDS	988522	988663	1	+	0	transcript_id "file_1_file_1_jg12678.t2"; gene_id "file_1_file_1_jg12678";
dsimWXD1_2	AUGUSTUS	exon	988522	988663	.	+	.	transcript_id "file_1_file_1_jg12678.t2"; gene_id "file_1_file_1_jg12678";
dsimWXD1_2	AUGUSTUS	intron	988664	990047	.	+	.	transcript_id "file_1_file_1_jg12678.t2"; gene_id "file_1_file_1_jg12678";
dsimWXD1_2	AUGUSTUS	CDS	990048	990167	1	+	2	transcript_id "file_1_file_1_jg12678.t2"; gene_id "file_1_file_1_jg12678";
dsimWXD1_2	AUGUSTUS	exon	990048	990167	.	+	.	transcript_id "file_1_file_1_jg12678.t2"; gene_id "file_1_file_1_jg12678";
dsimWXD1_2	AUGUSTUS	intron	990168	990356	.	+	.	transcript_id "file_1_file_1_jg12678.t2"; gene_id "file_1_file_1_jg12678";
dsimWXD1_2	AUGUSTUS	CDS	990357	990519	1	+	2	transcript_id "file_1_file_1_jg12678.t2"; gene_id "file_1_file_1_jg12678";
dsimWXD1_2	AUGUSTUS	exon	990357	990519	.	+	.	transcript_id "file_1_file_1_jg12678.t2"; gene_id "file_1_file_1_jg12678";
dsimWXD1_2	AUGUSTUS	intron	990520	995855	.	+	.	transcript_id "file_1_file_1_jg12678.t2"; gene_id "file_1_file_1_jg12678";
dsimWXD1_2	AUGUSTUS	CDS	995856	996021	1	+	1	transcript_id "file_1_file_1_jg12678.t2"; gene_id "file_1_file_1_jg12678";
dsimWXD1_2	AUGUSTUS	exon	995856	996021	.	+	.	transcript_id "file_1_file_1_jg12678.t2"; gene_id "file_1_file_1_jg12678";
dsimWXD1_2	AUGUSTUS	intron	996022	996119	.	+	.	transcript_id "file_1_file_1_jg12678.t2"; gene_id "file_1_file_1_jg12678";
dsimWXD1_2	AUGUSTUS	CDS	996120	996257	1	+	0	transcript_id "file_1_file_1_jg12678.t2"; gene_id "file_1_file_1_jg12678";
dsimWXD1_2	AUGUSTUS	exon	996120	996257	.	+	.	transcript_id "file_1_file_1_jg12678.t2"; gene_id "file_1_file_1_jg12678";
dsimWXD1_2	AUGUSTUS	intron	996258	997008	.	+	.	transcript_id "file_1_file_1_jg12678.t2"; gene_id "file_1_file_1_jg12678";
dsimWXD1_2	AUGUSTUS	CDS	997009	997265	1	+	0	transcript_id "file_1_file_1_jg12678.t2"; gene_id "file_1_file_1_jg12678";
dsimWXD1_2	AUGUSTUS	exon	997009	997265	.	+	.	transcript_id "file_1_file_1_jg12678.t2"; gene_id "file_1_file_1_jg12678";
dsimWXD1_2	AUGUSTUS	intron	997266	997353	.	+	.	transcript_id "file_1_file_1_jg12678.t2"; gene_id "file_1_file_1_jg12678";
dsimWXD1_2	AUGUSTUS	CDS	997354	997478	1	+	1	transcript_id "file_1_file_1_jg12678.t2"; gene_id "file_1_file_1_jg12678";
dsimWXD1_2	AUGUSTUS	exon	997354	997478	.	+	.	transcript_id "file_1_file_1_jg12678.t2"; gene_id "file_1_file_1_jg12678";
dsimWXD1_2	AUGUSTUS	intron	997479	997542	.	+	.	transcript_id "file_1_file_1_jg12678.t2"; gene_id "file_1_file_1_jg12678";
dsimWXD1_2	AUGUSTUS	CDS	997543	997821	0.99	+	2	transcript_id "file_1_file_1_jg12678.t2"; gene_id "file_1_file_1_jg12678";
dsimWXD1_2	AUGUSTUS	exon	997543	997821	.	+	.	transcript_id "file_1_file_1_jg12678.t2"; gene_id "file_1_file_1_jg12678";
dsimWXD1_2	AUGUSTUS	intron	997822	997881	.	+	.	transcript_id "file_1_file_1_jg12678.t2"; gene_id "file_1_file_1_jg12678";
dsimWXD1_2	AUGUSTUS	CDS	997882	998159	1	+	2	transcript_id "file_1_file_1_jg12678.t2"; gene_id "file_1_file_1_jg12678";
dsimWXD1_2	AUGUSTUS	exon	997882	998159	.	+	.	transcript_id "file_1_file_1_jg12678.t2"; gene_id "file_1_file_1_jg12678";
dsimWXD1_2	AUGUSTUS	intron	998160	998222	.	+	.	transcript_id "file_1_file_1_jg12678.t2"; gene_id "file_1_file_1_jg12678";
dsimWXD1_2	AUGUSTUS	CDS	998223	998345	1	+	0	transcript_id "file_1_file_1_jg12678.t2"; gene_id "file_1_file_1_jg12678";
dsimWXD1_2	AUGUSTUS	exon	998223	998345	.	+	.	transcript_id "file_1_file_1_jg12678.t2"; gene_id "file_1_file_1_jg12678";
dsimWXD1_2	AUGUSTUS	intron	998346	999879	.	+	.	transcript_id "file_1_file_1_jg12678.t2"; gene_id "file_1_file_1_jg12678";
dsimWXD1_2	AUGUSTUS	CDS	999880	1000083	1	+	0	transcript_id "file_1_file_1_jg12678.t2"; gene_id "file_1_file_1_jg12678";
dsimWXD1_2	AUGUSTUS	exon	999880	1000083	.	+	.	transcript_id "file_1_file_1_jg12678.t2"; gene_id "file_1_file_1_jg12678";
dsimWXD1_2	AUGUSTUS	intron	1000084	1000145	.	+	.	transcript_id "file_1_file_1_jg12678.t2"; gene_id "file_1_file_1_jg12678";
dsimWXD1_2	AUGUSTUS	CDS	1000146	1000285	1	+	0	transcript_id "file_1_file_1_jg12678.t2"; gene_id "file_1_file_1_jg12678";
dsimWXD1_2	AUGUSTUS	exon	1000146	1000285	.	+	.	transcript_id "file_1_file_1_jg12678.t2"; gene_id "file_1_file_1_jg12678";
dsimWXD1_2	AUGUSTUS	intron	1000286	1000651	.	+	.	transcript_id "file_1_file_1_jg12678.t2"; gene_id "file_1_file_1_jg12678";
dsimWXD1_2	AUGUSTUS	CDS	1000652	1000678	0.99	+	1	transcript_id "file_1_file_1_jg12678.t2"; gene_id "file_1_file_1_jg12678";
dsimWXD1_2	AUGUSTUS	exon	1000652	1000678	.	+	.	transcript_id "file_1_file_1_jg12678.t2"; gene_id "file_1_file_1_jg12678";
dsimWXD1_2	AUGUSTUS	intron	1000679	1001925	.	+	.	transcript_id "file_1_file_1_jg12678.t2"; gene_id "file_1_file_1_jg12678";
dsimWXD1_2	AUGUSTUS	CDS	1001926	1002029	0.7	+	1	transcript_id "file_1_file_1_jg12678.t2"; gene_id "file_1_file_1_jg12678";
dsimWXD1_2	AUGUSTUS	exon	1001926	1002029	.	+	.	transcript_id "file_1_file_1_jg12678.t2"; gene_id "file_1_file_1_jg12678";
dsimWXD1_2	AUGUSTUS	intron	1002030	1003138	.	+	.	transcript_id "file_1_file_1_jg12678.t2"; gene_id "file_1_file_1_jg12678";
dsimWXD1_2	AUGUSTUS	CDS	1003139	1003285	1	+	2	transcript_id "file_1_file_1_jg12678.t2"; gene_id "file_1_file_1_jg12678";
dsimWXD1_2	AUGUSTUS	exon	1003139	1003285	.	+	.	transcript_id "file_1_file_1_jg12678.t2"; gene_id "file_1_file_1_jg12678";
dsimWXD1_2	AUGUSTUS	intron	1003286	1003329	.	+	.	transcript_id "file_1_file_1_jg12678.t2"; gene_id "file_1_file_1_jg12678";
dsimWXD1_2	AUGUSTUS	CDS	1003330	1003405	1	+	2	transcript_id "file_1_file_1_jg12678.t2"; gene_id "file_1_file_1_jg12678";
dsimWXD1_2	AUGUSTUS	exon	1003330	1003405	.	+	.	transcript_id "file_1_file_1_jg12678.t2"; gene_id "file_1_file_1_jg12678";
dsimWXD1_2	AUGUSTUS	intron	1003406	1003689	.	+	.	transcript_id "file_1_file_1_jg12678.t2"; gene_id "file_1_file_1_jg12678";
dsimWXD1_2	AUGUSTUS	CDS	1003690	1003767	1	+	1	transcript_id "file_1_file_1_jg12678.t2"; gene_id "file_1_file_1_jg12678";
dsimWXD1_2	AUGUSTUS	exon	1003690	1003767	.	+	.	transcript_id "file_1_file_1_jg12678.t2"; gene_id "file_1_file_1_jg12678";
dsimWXD1_2	AUGUSTUS	intron	1003768	1004530	.	+	.	transcript_id "file_1_file_1_jg12678.t2"; gene_id "file_1_file_1_jg12678";
dsimWXD1_2	AUGUSTUS	CDS	1004531	1004608	1	+	1	transcript_id "file_1_file_1_jg12678.t2"; gene_id "file_1_file_1_jg12678";
dsimWXD1_2	AUGUSTUS	exon	1004531	1004608	.	+	.	transcript_id "file_1_file_1_jg12678.t2"; gene_id "file_1_file_1_jg12678";
dsimWXD1_2	AUGUSTUS	intron	1004609	1004678	.	+	.	transcript_id "file_1_file_1_jg12678.t2"; gene_id "file_1_file_1_jg12678";
dsimWXD1_2	AUGUSTUS	transcript	988522	1007001	.	+	.	transcript_id "file_1_file_1_jg12678.t2"; gene_id "file_1_file_1_jg12678"
dsimWXD1_2	AUGUSTUS	CDS	1004679	1007001	1	+	1	transcript_id "file_1_file_1_jg12678.t2"; gene_id "file_1_file_1_jg12678";
dsimWXD1_2	AUGUSTUS	exon	1004679	1007001	.	+	.	transcript_id "file_1_file_1_jg12678.t2"; gene_id "file_1_file_1_jg12678";
dsimWXD1_2	AUGUSTUS	stop_codon	1006999	1007001	.	+	0	transcript_id "file_1_file_1_jg12678.t2"; gene_id "file_1_file_1_jg12678";
dsimWXD1_3	GeneMark.hmm	stop_codon	19359229	19359231	.	-	0	gene_id "file_1_file_2_11960_g"; transcript_id "file_1_file_2_11960_t"; count "file_1_file_2_1_1";
dsimWXD1_3	GeneMark.hmm	CDS	19359229	19359452	.	-	2	gene_id "file_1_file_2_11960_g"; transcript_id "file_1_file_2_11960_t"; evidence "file_1_file_2_1_1"; cds_type "file_1_file_2_Terminal"; count "file_1_file_2_3_3"; anchored "file_1_file_2_1_1";
dsimWXD1_3	GeneMark.hmm	exon	19359229	19359452	0	-	.	gene_id "file_1_file_2_11960_g"; transcript_id "file_1_file_2_11960_t"; evidence "file_1_file_2_1_1"; cds_type "file_1_file_2_Terminal"; count "file_1_file_2_3_3"; anchored "file_1_file_2_1_1";
dsimWXD1_3	GeneMark.hmm	CDS	19359519	19359648	.	-	0	gene_id "file_1_file_2_11960_g"; transcript_id "file_1_file_2_11960_t"; evidence "file_1_file_2_1_1"; cds_type "file_1_file_2_Internal"; count "file_1_file_2_2_3"; anchored "file_1_file_2_1_1";
dsimWXD1_3	GeneMark.hmm	exon	19359519	19359648	0	-	.	gene_id "file_1_file_2_11960_g"; transcript_id "file_1_file_2_11960_t"; evidence "file_1_file_2_1_1"; cds_type "file_1_file_2_Internal"; count "file_1_file_2_2_3"; anchored "file_1_file_2_1_1";
dsimWXD1_3	GeneMark.hmm	CDS	19359752	19359760	.	-	0	gene_id "file_1_file_2_11960_g"; transcript_id "file_1_file_2_11960_t"; evidence "file_1_file_2_1_0"; cds_type "file_1_file_2_Initial"; count "file_1_file_2_1_3"; anchored "file_1_file_2_1_0";
dsimWXD1_3	GeneMark.hmm	exon	19359752	19359760	0	-	.	gene_id "file_1_file_2_11960_g"; transcript_id "file_1_file_2_11960_t"; evidence "file_1_file_2_1_0"; cds_type "file_1_file_2_Initial"; count "file_1_file_2_1_3"; anchored "file_1_file_2_1_0";
dsimWXD1_3	GeneMark.hmm	start_codon	19359758	19359760	.	-	0	gene_id "file_1_file_2_11960_g"; transcript_id "file_1_file_2_11960_t"; count "file_1_file_2_1_1";
dsimWXD1_3	AUGUSTUS	start_codon	1053445	1053447	.	+	0	transcript_id "file_1_file_1_jg3219.t1"; gene_id "file_1_file_1_jg3219";
dsimWXD1_3	AUGUSTUS	CDS	1053445	1053641	0.85	+	0	transcript_id "file_1_file_1_jg3219.t1"; gene_id "file_1_file_1_jg3219";
dsimWXD1_3	AUGUSTUS	exon	1053445	1053641	.	+	.	transcript_id "file_1_file_1_jg3219.t1"; gene_id "file_1_file_1_jg3219";
dsimWXD1_3	AUGUSTUS	intron	1053642	1053742	.	+	.	transcript_id "file_1_file_1_jg3219.t1"; gene_id "file_1_file_1_jg3219";
dsimWXD1_3	AUGUSTUS	transcript	1053445	1053920	.	+	.	transcript_id "file_1_file_1_jg3219.t1"; gene_id "file_1_file_1_jg3219"
dsimWXD1_3	AUGUSTUS	gene	1053445	1053920	.	+	.	jg3219
dsimWXD1_3	AUGUSTUS	CDS	1053743	1053920	1	+	1	transcript_id "file_1_file_1_jg3219.t1"; gene_id "file_1_file_1_jg3219";
dsimWXD1_3	AUGUSTUS	exon	1053743	1053920	.	+	.	transcript_id "file_1_file_1_jg3219.t1"; gene_id "file_1_file_1_jg3219";
dsimWXD1_3	AUGUSTUS	stop_codon	1053918	1053920	.	+	0	transcript_id "file_1_file_1_jg3219.t1"; gene_id "file_1_file_1_jg3219";
dsimWXD1_184	AUGUSTUS	start_codon	25521	25523	.	+	0	transcript_id "file_1_file_1_jg15794.t2"; gene_id "file_1_file_1_jg15794";
dsimWXD1_184	AUGUSTUS	CDS	25521	25531	0.8	+	0	transcript_id "file_1_file_1_jg15794.t2"; gene_id "file_1_file_1_jg15794";
dsimWXD1_184	AUGUSTUS	exon	25521	25531	.	+	.	transcript_id "file_1_file_1_jg15794.t2"; gene_id "file_1_file_1_jg15794";
dsimWXD1_184	AUGUSTUS	intron	25532	25588	.	+	.	transcript_id "file_1_file_1_jg15794.t2"; gene_id "file_1_file_1_jg15794";
dsimWXD1_184	AUGUSTUS	transcript	25521	25826	.	+	.	transcript_id "file_1_file_1_jg15794.t2"; gene_id "file_1_file_1_jg15794"
dsimWXD1_184	AUGUSTUS	CDS	25589	25826	0.8	+	1	transcript_id "file_1_file_1_jg15794.t2"; gene_id "file_1_file_1_jg15794";
dsimWXD1_184	AUGUSTUS	exon	25589	25826	.	+	.	transcript_id "file_1_file_1_jg15794.t2"; gene_id "file_1_file_1_jg15794";
dsimWXD1_184	AUGUSTUS	stop_codon	25824	25826	.	+	0	transcript_id "file_1_file_1_jg15794.t2"; gene_id "file_1_file_1_jg15794";
dsimWXD1_2	AUGUSTUS	stop_codon	3915394	3915396	.	-	0	transcript_id "file_1_file_1_jg13059.t1"; gene_id "file_1_file_1_jg13059";
dsimWXD1_2	AUGUSTUS	CDS	3915394	3915885	1	-	0	transcript_id "file_1_file_1_jg13059.t1"; gene_id "file_1_file_1_jg13059";
dsimWXD1_2	AUGUSTUS	exon	3915394	3915885	.	-	.	transcript_id "file_1_file_1_jg13059.t1"; gene_id "file_1_file_1_jg13059";
dsimWXD1_2	AUGUSTUS	transcript	3915394	3915885	.	-	.	transcript_id "file_1_file_1_jg13059.t1"; gene_id "file_1_file_1_jg13059"
dsimWXD1_2	AUGUSTUS	gene	3915394	3915885	.	-	.	jg13059
dsimWXD1_2	AUGUSTUS	start_codon	3915883	3915885	.	-	0	transcript_id "file_1_file_1_jg13059.t1"; gene_id "file_1_file_1_jg13059";
dsimWXD1_2	AUGUSTUS	start_codon	21301236	21301238	.	+	0	transcript_id "file_1_file_1_jg15233.t1"; gene_id "file_1_file_1_jg15233";
dsimWXD1_2	AUGUSTUS	CDS	21301236	21301280	1	+	0	transcript_id "file_1_file_1_jg15233.t1"; gene_id "file_1_file_1_jg15233";
dsimWXD1_2	AUGUSTUS	exon	21301236	21301280	.	+	.	transcript_id "file_1_file_1_jg15233.t1"; gene_id "file_1_file_1_jg15233";
dsimWXD1_2	AUGUSTUS	intron	21301281	21305163	.	+	.	transcript_id "file_1_file_1_jg15233.t1"; gene_id "file_1_file_1_jg15233";
dsimWXD1_2	AUGUSTUS	CDS	21305164	21305394	1	+	0	transcript_id "file_1_file_1_jg15233.t1"; gene_id "file_1_file_1_jg15233";
dsimWXD1_2	AUGUSTUS	exon	21305164	21305394	.	+	.	transcript_id "file_1_file_1_jg15233.t1"; gene_id "file_1_file_1_jg15233";
dsimWXD1_2	AUGUSTUS	intron	21305395	21305445	.	+	.	transcript_id "file_1_file_1_jg15233.t1"; gene_id "file_1_file_1_jg15233";
dsimWXD1_2	AUGUSTUS	CDS	21305446	21305631	1	+	0	transcript_id "file_1_file_1_jg15233.t1"; gene_id "file_1_file_1_jg15233";
dsimWXD1_2	AUGUSTUS	exon	21305446	21305631	.	+	.	transcript_id "file_1_file_1_jg15233.t1"; gene_id "file_1_file_1_jg15233";
dsimWXD1_2	AUGUSTUS	intron	21305632	21307004	.	+	.	transcript_id "file_1_file_1_jg15233.t1"; gene_id "file_1_file_1_jg15233";
dsimWXD1_2	AUGUSTUS	CDS	21307005	21307212	1	+	0	transcript_id "file_1_file_1_jg15233.t1"; gene_id "file_1_file_1_jg15233";
dsimWXD1_2	AUGUSTUS	exon	21307005	21307212	.	+	.	transcript_id "file_1_file_1_jg15233.t1"; gene_id "file_1_file_1_jg15233";
dsimWXD1_2	AUGUSTUS	intron	21307213	21307881	.	+	.	transcript_id "file_1_file_1_jg15233.t1"; gene_id "file_1_file_1_jg15233";
dsimWXD1_2	AUGUSTUS	CDS	21307882	21308071	1	+	2	transcript_id "file_1_file_1_jg15233.t1"; gene_id "file_1_file_1_jg15233";
dsimWXD1_2	AUGUSTUS	exon	21307882	21308071	.	+	.	transcript_id "file_1_file_1_jg15233.t1"; gene_id "file_1_file_1_jg15233";
dsimWXD1_2	AUGUSTUS	intron	21308072	21308131	.	+	.	transcript_id "file_1_file_1_jg15233.t1"; gene_id "file_1_file_1_jg15233";
dsimWXD1_2	AUGUSTUS	CDS	21308132	21308396	1	+	1	transcript_id "file_1_file_1_jg15233.t1"; gene_id "file_1_file_1_jg15233";
dsimWXD1_2	AUGUSTUS	exon	21308132	21308396	.	+	.	transcript_id "file_1_file_1_jg15233.t1"; gene_id "file_1_file_1_jg15233";
dsimWXD1_2	AUGUSTUS	intron	21308397	21308545	.	+	.	transcript_id "file_1_file_1_jg15233.t1"; gene_id "file_1_file_1_jg15233";
dsimWXD1_2	AUGUSTUS	CDS	21308546	21308713	1	+	0	transcript_id "file_1_file_1_jg15233.t1"; gene_id "file_1_file_1_jg15233";
dsimWXD1_2	AUGUSTUS	exon	21308546	21308713	.	+	.	transcript_id "file_1_file_1_jg15233.t1"; gene_id "file_1_file_1_jg15233";
dsimWXD1_2	AUGUSTUS	intron	21308714	21308776	.	+	.	transcript_id "file_1_file_1_jg15233.t1"; gene_id "file_1_file_1_jg15233";
dsimWXD1_2	AUGUSTUS	transcript	21301236	21308887	.	+	.	transcript_id "file_1_file_1_jg15233.t1"; gene_id "file_1_file_1_jg15233"
dsimWXD1_2	AUGUSTUS	gene	21301236	21308887	.	+	.	jg15233
dsimWXD1_2	AUGUSTUS	CDS	21308777	21308887	1	+	0	transcript_id "file_1_file_1_jg15233.t1"; gene_id "file_1_file_1_jg15233";
dsimWXD1_2	AUGUSTUS	exon	21308777	21308887	.	+	.	transcript_id "file_1_file_1_jg15233.t1"; gene_id "file_1_file_1_jg15233";
dsimWXD1_2	AUGUSTUS	stop_codon	21308885	21308887	.	+	0	transcript_id "file_1_file_1_jg15233.t1"; gene_id "file_1_file_1_jg15233";
dsimWXD1_3	AUGUSTUS	start_codon	747415	747417	.	+	0	transcript_id "file_1_file_1_jg3162.t1"; gene_id "file_1_file_1_jg3162";
dsimWXD1_3	AUGUSTUS	CDS	747415	747431	1	+	0	transcript_id "file_1_file_1_jg3162.t1"; gene_id "file_1_file_1_jg3162";
dsimWXD1_3	AUGUSTUS	exon	747415	747431	.	+	.	transcript_id "file_1_file_1_jg3162.t1"; gene_id "file_1_file_1_jg3162";
dsimWXD1_3	AUGUSTUS	intron	747432	747504	.	+	.	transcript_id "file_1_file_1_jg3162.t1"; gene_id "file_1_file_1_jg3162";
dsimWXD1_3	AUGUSTUS	CDS	747505	747536	0.95	+	1	transcript_id "file_1_file_1_jg3162.t1"; gene_id "file_1_file_1_jg3162";
dsimWXD1_3	AUGUSTUS	exon	747505	747536	.	+	.	transcript_id "file_1_file_1_jg3162.t1"; gene_id "file_1_file_1_jg3162";
dsimWXD1_3	AUGUSTUS	intron	747537	754930	.	+	.	transcript_id "file_1_file_1_jg3162.t1"; gene_id "file_1_file_1_jg3162";
dsimWXD1_3	AUGUSTUS	transcript	747415	755130	.	+	.	transcript_id "file_1_file_1_jg3162.t1"; gene_id "file_1_file_1_jg3162"
dsimWXD1_3	AUGUSTUS	gene	747415	755130	.	+	.	jg3162
dsimWXD1_3	AUGUSTUS	CDS	754931	755130	0.95	+	2	transcript_id "file_1_file_1_jg3162.t1"; gene_id "file_1_file_1_jg3162";
dsimWXD1_3	AUGUSTUS	exon	754931	755130	.	+	.	transcript_id "file_1_file_1_jg3162.t1"; gene_id "file_1_file_1_jg3162";
dsimWXD1_3	AUGUSTUS	stop_codon	755128	755130	.	+	0	transcript_id "file_1_file_1_jg3162.t1"; gene_id "file_1_file_1_jg3162";
dsimWXD1_2	GeneMark.hmm	start_codon	22374583	22374585	.	+	0	gene_id "file_1_file_2_9210_g"; transcript_id "file_1_file_2_9210_t"; count "file_1_file_2_1_1";
dsimWXD1_2	GeneMark.hmm	CDS	22374583	22374673	.	+	0	gene_id "file_1_file_2_9210_g"; transcript_id "file_1_file_2_9210_t"; evidence "file_1_file_2_1_1"; cds_type "file_1_file_2_Initial"; count "file_1_file_2_1_5"; anchored "file_1_file_2_1_1";
dsimWXD1_2	GeneMark.hmm	exon	22374583	22374673	0	+	.	gene_id "file_1_file_2_9210_g"; transcript_id "file_1_file_2_9210_t"; evidence "file_1_file_2_1_1"; cds_type "file_1_file_2_Initial"; count "file_1_file_2_1_5"; anchored "file_1_file_2_1_1";
dsimWXD1_2	GeneMark.hmm	CDS	22375010	22375102	.	+	2	gene_id "file_1_file_2_9210_g"; transcript_id "file_1_file_2_9210_t"; evidence "file_1_file_2_1_1"; cds_type "file_1_file_2_Internal"; count "file_1_file_2_2_5"; anchored "file_1_file_2_1_1";
dsimWXD1_2	GeneMark.hmm	exon	22375010	22375102	0	+	.	gene_id "file_1_file_2_9210_g"; transcript_id "file_1_file_2_9210_t"; evidence "file_1_file_2_1_1"; cds_type "file_1_file_2_Internal"; count "file_1_file_2_2_5"; anchored "file_1_file_2_1_1";
dsimWXD1_2	GeneMark.hmm	CDS	22375161	22375314	.	+	2	gene_id "file_1_file_2_9210_g"; transcript_id "file_1_file_2_9210_t"; evidence "file_1_file_2_1_1"; cds_type "file_1_file_2_Internal"; count "file_1_file_2_3_5"; anchored "file_1_file_2_1_1";
dsimWXD1_2	GeneMark.hmm	exon	22375161	22375314	0	+	.	gene_id "file_1_file_2_9210_g"; transcript_id "file_1_file_2_9210_t"; evidence "file_1_file_2_1_1"; cds_type "file_1_file_2_Internal"; count "file_1_file_2_3_5"; anchored "file_1_file_2_1_1";
dsimWXD1_2	GeneMark.hmm	CDS	22375365	22375648	.	+	1	gene_id "file_1_file_2_9210_g"; transcript_id "file_1_file_2_9210_t"; evidence "file_1_file_2_1_1"; cds_type "file_1_file_2_Internal"; count "file_1_file_2_4_5"; anchored "file_1_file_2_1_1";
dsimWXD1_2	GeneMark.hmm	exon	22375365	22375648	0	+	.	gene_id "file_1_file_2_9210_g"; transcript_id "file_1_file_2_9210_t"; evidence "file_1_file_2_1_1"; cds_type "file_1_file_2_Internal"; count "file_1_file_2_4_5"; anchored "file_1_file_2_1_1";
dsimWXD1_2	GeneMark.hmm	CDS	22375711	22375910	.	+	2	gene_id "file_1_file_2_9210_g"; transcript_id "file_1_file_2_9210_t"; evidence "file_1_file_2_1_1"; cds_type "file_1_file_2_Terminal"; count "file_1_file_2_5_5"; anchored "file_1_file_2_1_1";
dsimWXD1_2	GeneMark.hmm	exon	22375711	22375910	0	+	.	gene_id "file_1_file_2_9210_g"; transcript_id "file_1_file_2_9210_t"; evidence "file_1_file_2_1_1"; cds_type "file_1_file_2_Terminal"; count "file_1_file_2_5_5"; anchored "file_1_file_2_1_1";
dsimWXD1_2	GeneMark.hmm	stop_codon	22375908	22375910	.	+	0	gene_id "file_1_file_2_9210_g"; transcript_id "file_1_file_2_9210_t"; count "file_1_file_2_1_1";
dsimWXD1_0	AUGUSTUS	start_codon	3418892	3418894	.	+	0	transcript_id "file_1_file_1_jg858.t1"; gene_id "file_1_file_1_jg858";
dsimWXD1_0	AUGUSTUS	CDS	3418892	3419116	1	+	0	transcript_id "file_1_file_1_jg858.t1"; gene_id "file_1_file_1_jg858";
dsimWXD1_0	AUGUSTUS	exon	3418892	3419116	.	+	.	transcript_id "file_1_file_1_jg858.t1"; gene_id "file_1_file_1_jg858";
dsimWXD1_0	AUGUSTUS	intron	3419117	3419267	.	+	.	transcript_id "file_1_file_1_jg858.t1"; gene_id "file_1_file_1_jg858";
dsimWXD1_0	AUGUSTUS	CDS	3419268	3419370	1	+	0	transcript_id "file_1_file_1_jg858.t1"; gene_id "file_1_file_1_jg858";
dsimWXD1_0	AUGUSTUS	exon	3419268	3419370	.	+	.	transcript_id "file_1_file_1_jg858.t1"; gene_id "file_1_file_1_jg858";
dsimWXD1_0	AUGUSTUS	intron	3419371	3419514	.	+	.	transcript_id "file_1_file_1_jg858.t1"; gene_id "file_1_file_1_jg858";
dsimWXD1_0	AUGUSTUS	CDS	3419515	3419757	1	+	2	transcript_id "file_1_file_1_jg858.t1"; gene_id "file_1_file_1_jg858";
dsimWXD1_0	AUGUSTUS	exon	3419515	3419757	.	+	.	transcript_id "file_1_file_1_jg858.t1"; gene_id "file_1_file_1_jg858";
dsimWXD1_0	AUGUSTUS	intron	3419758	3419822	.	+	.	transcript_id "file_1_file_1_jg858.t1"; gene_id "file_1_file_1_jg858";
dsimWXD1_0	AUGUSTUS	CDS	3419823	3420006	1	+	2	transcript_id "file_1_file_1_jg858.t1"; gene_id "file_1_file_1_jg858";
dsimWXD1_0	AUGUSTUS	exon	3419823	3420006	.	+	.	transcript_id "file_1_file_1_jg858.t1"; gene_id "file_1_file_1_jg858";
dsimWXD1_0	AUGUSTUS	intron	3420007	3420469	.	+	.	transcript_id "file_1_file_1_jg858.t1"; gene_id "file_1_file_1_jg858";
dsimWXD1_0	AUGUSTUS	CDS	3420470	3420702	1	+	1	transcript_id "file_1_file_1_jg858.t1"; gene_id "file_1_file_1_jg858";
dsimWXD1_0	AUGUSTUS	exon	3420470	3420702	.	+	.	transcript_id "file_1_file_1_jg858.t1"; gene_id "file_1_file_1_jg858";
dsimWXD1_0	AUGUSTUS	intron	3420703	3420767	.	+	.	transcript_id "file_1_file_1_jg858.t1"; gene_id "file_1_file_1_jg858";
dsimWXD1_0	AUGUSTUS	CDS	3420768	3420808	1	+	2	transcript_id "file_1_file_1_jg858.t1"; gene_id "file_1_file_1_jg858";
dsimWXD1_0	AUGUSTUS	exon	3420768	3420808	.	+	.	transcript_id "file_1_file_1_jg858.t1"; gene_id "file_1_file_1_jg858";
dsimWXD1_0	AUGUSTUS	intron	3420809	3420867	.	+	.	transcript_id "file_1_file_1_jg858.t1"; gene_id "file_1_file_1_jg858";
dsimWXD1_0	AUGUSTUS	CDS	3420868	3421022	1	+	0	transcript_id "file_1_file_1_jg858.t1"; gene_id "file_1_file_1_jg858";
dsimWXD1_0	AUGUSTUS	exon	3420868	3421022	.	+	.	transcript_id "file_1_file_1_jg858.t1"; gene_id "file_1_file_1_jg858";
dsimWXD1_0	AUGUSTUS	intron	3421023	3421080	.	+	.	transcript_id "file_1_file_1_jg858.t1"; gene_id "file_1_file_1_jg858";
dsimWXD1_0	AUGUSTUS	CDS	3421081	3421120	1	+	1	transcript_id "file_1_file_1_jg858.t1"; gene_id "file_1_file_1_jg858";
dsimWXD1_0	AUGUSTUS	exon	3421081	3421120	.	+	.	transcript_id "file_1_file_1_jg858.t1"; gene_id "file_1_file_1_jg858";
dsimWXD1_0	AUGUSTUS	intron	3421121	3421175	.	+	.	transcript_id "file_1_file_1_jg858.t1"; gene_id "file_1_file_1_jg858";
dsimWXD1_0	AUGUSTUS	CDS	3421176	3421341	1	+	0	transcript_id "file_1_file_1_jg858.t1"; gene_id "file_1_file_1_jg858";
dsimWXD1_0	AUGUSTUS	exon	3421176	3421341	.	+	.	transcript_id "file_1_file_1_jg858.t1"; gene_id "file_1_file_1_jg858";
dsimWXD1_0	AUGUSTUS	intron	3421342	3421399	.	+	.	transcript_id "file_1_file_1_jg858.t1"; gene_id "file_1_file_1_jg858";
dsimWXD1_0	AUGUSTUS	CDS	3421400	3421554	1	+	2	transcript_id "file_1_file_1_jg858.t1"; gene_id "file_1_file_1_jg858";
dsimWXD1_0	AUGUSTUS	exon	3421400	3421554	.	+	.	transcript_id "file_1_file_1_jg858.t1"; gene_id "file_1_file_1_jg858";
dsimWXD1_0	AUGUSTUS	intron	3421555	3421623	.	+	.	transcript_id "file_1_file_1_jg858.t1"; gene_id "file_1_file_1_jg858";
dsimWXD1_0	AUGUSTUS	CDS	3421624	3421855	1	+	0	transcript_id "file_1_file_1_jg858.t1"; gene_id "file_1_file_1_jg858";
dsimWXD1_0	AUGUSTUS	exon	3421624	3421855	.	+	.	transcript_id "file_1_file_1_jg858.t1"; gene_id "file_1_file_1_jg858";
dsimWXD1_0	AUGUSTUS	intron	3421856	3421918	.	+	.	transcript_id "file_1_file_1_jg858.t1"; gene_id "file_1_file_1_jg858";
dsimWXD1_0	AUGUSTUS	CDS	3421919	3422045	1	+	2	transcript_id "file_1_file_1_jg858.t1"; gene_id "file_1_file_1_jg858";
dsimWXD1_0	AUGUSTUS	exon	3421919	3422045	.	+	.	transcript_id "file_1_file_1_jg858.t1"; gene_id "file_1_file_1_jg858";
dsimWXD1_0	AUGUSTUS	intron	3422046	3422103	.	+	.	transcript_id "file_1_file_1_jg858.t1"; gene_id "file_1_file_1_jg858";
dsimWXD1_0	AUGUSTUS	CDS	3422104	3422209	1	+	1	transcript_id "file_1_file_1_jg858.t1"; gene_id "file_1_file_1_jg858";
dsimWXD1_0	AUGUSTUS	exon	3422104	3422209	.	+	.	transcript_id "file_1_file_1_jg858.t1"; gene_id "file_1_file_1_jg858";
dsimWXD1_0	AUGUSTUS	intron	3422210	3422301	.	+	.	transcript_id "file_1_file_1_jg858.t1"; gene_id "file_1_file_1_jg858";
dsimWXD1_0	AUGUSTUS	transcript	3418892	3422661	.	+	.	transcript_id "file_1_file_1_jg858.t1"; gene_id "file_1_file_1_jg858"
dsimWXD1_0	AUGUSTUS	gene	3418892	3422661	.	+	.	jg858
dsimWXD1_0	AUGUSTUS	CDS	3422302	3422661	1	+	0	transcript_id "file_1_file_1_jg858.t1"; gene_id "file_1_file_1_jg858";
dsimWXD1_0	AUGUSTUS	exon	3422302	3422661	.	+	.	transcript_id "file_1_file_1_jg858.t1"; gene_id "file_1_file_1_jg858";
dsimWXD1_0	AUGUSTUS	stop_codon	3422659	3422661	.	+	0	transcript_id "file_1_file_1_jg858.t1"; gene_id "file_1_file_1_jg858";
dsimWXD1_1	AUGUSTUS	stop_codon	6008987	6008989	.	-	0	transcript_id "file_1_file_1_jg9901.t1"; gene_id "file_1_file_1_jg9901";
dsimWXD1_1	AUGUSTUS	CDS	6008987	6009112	1	-	0	transcript_id "file_1_file_1_jg9901.t1"; gene_id "file_1_file_1_jg9901";
dsimWXD1_1	AUGUSTUS	exon	6008987	6009112	.	-	.	transcript_id "file_1_file_1_jg9901.t1"; gene_id "file_1_file_1_jg9901";
dsimWXD1_1	AUGUSTUS	intron	6009113	6009523	.	-	.	transcript_id "file_1_file_1_jg9901.t1"; gene_id "file_1_file_1_jg9901";
dsimWXD1_1	AUGUSTUS	CDS	6009524	6009656	1	-	1	transcript_id "file_1_file_1_jg9901.t1"; gene_id "file_1_file_1_jg9901";
dsimWXD1_1	AUGUSTUS	exon	6009524	6009656	.	-	.	transcript_id "file_1_file_1_jg9901.t1"; gene_id "file_1_file_1_jg9901";
dsimWXD1_1	AUGUSTUS	intron	6009657	6009718	.	-	.	transcript_id "file_1_file_1_jg9901.t1"; gene_id "file_1_file_1_jg9901";
dsimWXD1_1	AUGUSTUS	CDS	6009719	6010754	1	-	2	transcript_id "file_1_file_1_jg9901.t1"; gene_id "file_1_file_1_jg9901";
dsimWXD1_1	AUGUSTUS	exon	6009719	6010754	.	-	.	transcript_id "file_1_file_1_jg9901.t1"; gene_id "file_1_file_1_jg9901";
dsimWXD1_1	AUGUSTUS	intron	6010755	6011088	.	-	.	transcript_id "file_1_file_1_jg9901.t1"; gene_id "file_1_file_1_jg9901";
dsimWXD1_1	AUGUSTUS	transcript	6008987	6012313	.	-	.	transcript_id "file_1_file_1_jg9901.t1"; gene_id "file_1_file_1_jg9901"
dsimWXD1_1	AUGUSTUS	gene	6008987	6012313	.	-	.	jg9901
dsimWXD1_1	AUGUSTUS	CDS	6011089	6012313	1	-	0	transcript_id "file_1_file_1_jg9901.t1"; gene_id "file_1_file_1_jg9901";
dsimWXD1_1	AUGUSTUS	exon	6011089	6012313	.	-	.	transcript_id "file_1_file_1_jg9901.t1"; gene_id "file_1_file_1_jg9901";
dsimWXD1_1	AUGUSTUS	start_codon	6012311	6012313	.	-	0	transcript_id "file_1_file_1_jg9901.t1"; gene_id "file_1_file_1_jg9901";
dsimWXD1_2	AUGUSTUS	start_codon	8402180	8402182	.	+	0	transcript_id "file_1_file_1_jg13631.t1"; gene_id "file_1_file_1_jg13631";
dsimWXD1_2	AUGUSTUS	CDS	8402180	8402608	1	+	0	transcript_id "file_1_file_1_jg13631.t1"; gene_id "file_1_file_1_jg13631";
dsimWXD1_2	AUGUSTUS	exon	8402180	8402608	.	+	.	transcript_id "file_1_file_1_jg13631.t1"; gene_id "file_1_file_1_jg13631";
dsimWXD1_2	AUGUSTUS	intron	8402609	8402674	.	+	.	transcript_id "file_1_file_1_jg13631.t1"; gene_id "file_1_file_1_jg13631";
dsimWXD1_2	AUGUSTUS	CDS	8402675	8403023	1	+	0	transcript_id "file_1_file_1_jg13631.t1"; gene_id "file_1_file_1_jg13631";
dsimWXD1_2	AUGUSTUS	exon	8402675	8403023	.	+	.	transcript_id "file_1_file_1_jg13631.t1"; gene_id "file_1_file_1_jg13631";
dsimWXD1_2	AUGUSTUS	intron	8403024	8403091	.	+	.	transcript_id "file_1_file_1_jg13631.t1"; gene_id "file_1_file_1_jg13631";
dsimWXD1_2	AUGUSTUS	CDS	8403092	8403261	1	+	2	transcript_id "file_1_file_1_jg13631.t1"; gene_id "file_1_file_1_jg13631";
dsimWXD1_2	AUGUSTUS	exon	8403092	8403261	.	+	.	transcript_id "file_1_file_1_jg13631.t1"; gene_id "file_1_file_1_jg13631";
dsimWXD1_2	AUGUSTUS	intron	8403262	8403323	.	+	.	transcript_id "file_1_file_1_jg13631.t1"; gene_id "file_1_file_1_jg13631";
dsimWXD1_2	AUGUSTUS	CDS	8403324	8404331	1	+	0	transcript_id "file_1_file_1_jg13631.t1"; gene_id "file_1_file_1_jg13631";
dsimWXD1_2	AUGUSTUS	exon	8403324	8404331	.	+	.	transcript_id "file_1_file_1_jg13631.t1"; gene_id "file_1_file_1_jg13631";
dsimWXD1_2	AUGUSTUS	intron	8404332	8404397	.	+	.	transcript_id "file_1_file_1_jg13631.t1"; gene_id "file_1_file_1_jg13631";
dsimWXD1_2	AUGUSTUS	transcript	8402180	8404562	.	+	.	transcript_id "file_1_file_1_jg13631.t1"; gene_id "file_1_file_1_jg13631"
dsimWXD1_2	AUGUSTUS	gene	8402180	8404562	.	+	.	jg13631
dsimWXD1_2	AUGUSTUS	CDS	8404398	8404562	1	+	0	transcript_id "file_1_file_1_jg13631.t1"; gene_id "file_1_file_1_jg13631";
dsimWXD1_2	AUGUSTUS	exon	8404398	8404562	.	+	.	transcript_id "file_1_file_1_jg13631.t1"; gene_id "file_1_file_1_jg13631";
dsimWXD1_2	AUGUSTUS	stop_codon	8404560	8404562	.	+	0	transcript_id "file_1_file_1_jg13631.t1"; gene_id "file_1_file_1_jg13631";
dsimWXD1_2	AUGUSTUS	stop_codon	760488	760490	.	-	0	transcript_id "file_1_file_1_jg12653.t1"; gene_id "file_1_file_1_jg12653";
dsimWXD1_2	AUGUSTUS	CDS	760488	760696	0.34	-	2	transcript_id "file_1_file_1_jg12653.t1"; gene_id "file_1_file_1_jg12653";
dsimWXD1_2	AUGUSTUS	exon	760488	760696	.	-	.	transcript_id "file_1_file_1_jg12653.t1"; gene_id "file_1_file_1_jg12653";
dsimWXD1_2	AUGUSTUS	intron	760697	767930	.	-	.	transcript_id "file_1_file_1_jg12653.t1"; gene_id "file_1_file_1_jg12653";
dsimWXD1_2	AUGUSTUS	CDS	767931	768066	0.34	-	0	transcript_id "file_1_file_1_jg12653.t1"; gene_id "file_1_file_1_jg12653";
dsimWXD1_2	AUGUSTUS	exon	767931	768066	.	-	.	transcript_id "file_1_file_1_jg12653.t1"; gene_id "file_1_file_1_jg12653";
dsimWXD1_2	AUGUSTUS	intron	768067	768141	.	-	.	transcript_id "file_1_file_1_jg12653.t1"; gene_id "file_1_file_1_jg12653";
dsimWXD1_2	AUGUSTUS	transcript	760488	768348	.	-	.	transcript_id "file_1_file_1_jg12653.t1"; gene_id "file_1_file_1_jg12653"
dsimWXD1_2	AUGUSTUS	gene	760488	768348	.	-	.	jg12653
dsimWXD1_2	AUGUSTUS	CDS	768142	768348	0.46	-	0	transcript_id "file_1_file_1_jg12653.t1"; gene_id "file_1_file_1_jg12653";
dsimWXD1_2	AUGUSTUS	exon	768142	768348	.	-	.	transcript_id "file_1_file_1_jg12653.t1"; gene_id "file_1_file_1_jg12653";
dsimWXD1_2	AUGUSTUS	start_codon	768346	768348	.	-	0	transcript_id "file_1_file_1_jg12653.t1"; gene_id "file_1_file_1_jg12653";
dsimWXD1_2	AUGUSTUS	stop_codon	13850053	13850055	.	-	0	transcript_id "file_1_file_1_jg14275.t1"; gene_id "file_1_file_1_jg14275";
dsimWXD1_2	AUGUSTUS	CDS	13850053	13850656	1	-	1	transcript_id "file_1_file_1_jg14275.t1"; gene_id "file_1_file_1_jg14275";
dsimWXD1_2	AUGUSTUS	exon	13850053	13850656	.	-	.	transcript_id "file_1_file_1_jg14275.t1"; gene_id "file_1_file_1_jg14275";
dsimWXD1_2	AUGUSTUS	intron	13850657	13850712	.	-	.	transcript_id "file_1_file_1_jg14275.t1"; gene_id "file_1_file_1_jg14275";
dsimWXD1_2	AUGUSTUS	CDS	13850713	13850944	1	-	2	transcript_id "file_1_file_1_jg14275.t1"; gene_id "file_1_file_1_jg14275";
dsimWXD1_2	AUGUSTUS	exon	13850713	13850944	.	-	.	transcript_id "file_1_file_1_jg14275.t1"; gene_id "file_1_file_1_jg14275";
dsimWXD1_2	AUGUSTUS	intron	13850945	13851005	.	-	.	transcript_id "file_1_file_1_jg14275.t1"; gene_id "file_1_file_1_jg14275";
dsimWXD1_2	AUGUSTUS	CDS	13851006	13852304	1	-	2	transcript_id "file_1_file_1_jg14275.t1"; gene_id "file_1_file_1_jg14275";
dsimWXD1_2	AUGUSTUS	exon	13851006	13852304	.	-	.	transcript_id "file_1_file_1_jg14275.t1"; gene_id "file_1_file_1_jg14275";
dsimWXD1_2	AUGUSTUS	intron	13852305	13852409	.	-	.	transcript_id "file_1_file_1_jg14275.t1"; gene_id "file_1_file_1_jg14275";
dsimWXD1_2	AUGUSTUS	CDS	13852410	13853985	1	-	0	transcript_id "file_1_file_1_jg14275.t1"; gene_id "file_1_file_1_jg14275";
dsimWXD1_2	AUGUSTUS	exon	13852410	13853985	.	-	.	transcript_id "file_1_file_1_jg14275.t1"; gene_id "file_1_file_1_jg14275";
dsimWXD1_2	AUGUSTUS	intron	13853986	13854057	.	-	.	transcript_id "file_1_file_1_jg14275.t1"; gene_id "file_1_file_1_jg14275";
dsimWXD1_2	AUGUSTUS	CDS	13854058	13854576	1	-	0	transcript_id "file_1_file_1_jg14275.t1"; gene_id "file_1_file_1_jg14275";
dsimWXD1_2	AUGUSTUS	exon	13854058	13854576	.	-	.	transcript_id "file_1_file_1_jg14275.t1"; gene_id "file_1_file_1_jg14275";
dsimWXD1_2	AUGUSTUS	intron	13854577	13854631	.	-	.	transcript_id "file_1_file_1_jg14275.t1"; gene_id "file_1_file_1_jg14275";
dsimWXD1_2	AUGUSTUS	CDS	13854632	13857145	1	-	0	transcript_id "file_1_file_1_jg14275.t1"; gene_id "file_1_file_1_jg14275";
dsimWXD1_2	AUGUSTUS	exon	13854632	13857145	.	-	.	transcript_id "file_1_file_1_jg14275.t1"; gene_id "file_1_file_1_jg14275";
dsimWXD1_2	AUGUSTUS	intron	13857146	13857501	.	-	.	transcript_id "file_1_file_1_jg14275.t1"; gene_id "file_1_file_1_jg14275";
dsimWXD1_2	AUGUSTUS	transcript	13850053	13857576	.	-	.	transcript_id "file_1_file_1_jg14275.t1"; gene_id "file_1_file_1_jg14275"
dsimWXD1_2	AUGUSTUS	gene	13850053	13857576	.	-	.	jg14275
dsimWXD1_2	AUGUSTUS	CDS	13857502	13857576	1	-	0	transcript_id "file_1_file_1_jg14275.t1"; gene_id "file_1_file_1_jg14275";
dsimWXD1_2	AUGUSTUS	exon	13857502	13857576	.	-	.	transcript_id "file_1_file_1_jg14275.t1"; gene_id "file_1_file_1_jg14275";
dsimWXD1_2	AUGUSTUS	start_codon	13857574	13857576	.	-	0	transcript_id "file_1_file_1_jg14275.t1"; gene_id "file_1_file_1_jg14275";
dsimWXD1_1	AUGUSTUS	start_codon	4914085	4914087	.	+	0	transcript_id "file_1_file_1_jg9721.t1"; gene_id "file_1_file_1_jg9721";
dsimWXD1_1	AUGUSTUS	CDS	4914085	4914192	1	+	0	transcript_id "file_1_file_1_jg9721.t1"; gene_id "file_1_file_1_jg9721";
dsimWXD1_1	AUGUSTUS	exon	4914085	4914192	.	+	.	transcript_id "file_1_file_1_jg9721.t1"; gene_id "file_1_file_1_jg9721";
dsimWXD1_1	AUGUSTUS	intron	4914193	4914248	.	+	.	transcript_id "file_1_file_1_jg9721.t1"; gene_id "file_1_file_1_jg9721";
dsimWXD1_1	AUGUSTUS	CDS	4914249	4914430	1	+	0	transcript_id "file_1_file_1_jg9721.t1"; gene_id "file_1_file_1_jg9721";
dsimWXD1_1	AUGUSTUS	exon	4914249	4914430	.	+	.	transcript_id "file_1_file_1_jg9721.t1"; gene_id "file_1_file_1_jg9721";
dsimWXD1_1	AUGUSTUS	intron	4914431	4914486	.	+	.	transcript_id "file_1_file_1_jg9721.t1"; gene_id "file_1_file_1_jg9721";
dsimWXD1_1	AUGUSTUS	CDS	4914487	4914603	1	+	1	transcript_id "file_1_file_1_jg9721.t1"; gene_id "file_1_file_1_jg9721";
dsimWXD1_1	AUGUSTUS	exon	4914487	4914603	.	+	.	transcript_id "file_1_file_1_jg9721.t1"; gene_id "file_1_file_1_jg9721";
dsimWXD1_1	AUGUSTUS	intron	4914604	4914659	.	+	.	transcript_id "file_1_file_1_jg9721.t1"; gene_id "file_1_file_1_jg9721";
dsimWXD1_1	AUGUSTUS	transcript	4914085	4914867	.	+	.	transcript_id "file_1_file_1_jg9721.t1"; gene_id "file_1_file_1_jg9721"
dsimWXD1_1	AUGUSTUS	gene	4914085	4914867	.	+	.	jg9721
dsimWXD1_1	AUGUSTUS	CDS	4914660	4914867	1	+	1	transcript_id "file_1_file_1_jg9721.t1"; gene_id "file_1_file_1_jg9721";
dsimWXD1_1	AUGUSTUS	exon	4914660	4914867	.	+	.	transcript_id "file_1_file_1_jg9721.t1"; gene_id "file_1_file_1_jg9721";
dsimWXD1_1	AUGUSTUS	stop_codon	4914865	4914867	.	+	0	transcript_id "file_1_file_1_jg9721.t1"; gene_id "file_1_file_1_jg9721";
dsimWXD1_1	AUGUSTUS	stop_codon	8678996	8678998	.	-	0	transcript_id "file_1_file_1_jg10339.t1"; gene_id "file_1_file_1_jg10339";
dsimWXD1_1	AUGUSTUS	CDS	8678996	8679885	1	-	2	transcript_id "file_1_file_1_jg10339.t1"; gene_id "file_1_file_1_jg10339";
dsimWXD1_1	AUGUSTUS	exon	8678996	8679885	.	-	.	transcript_id "file_1_file_1_jg10339.t1"; gene_id "file_1_file_1_jg10339";
dsimWXD1_1	AUGUSTUS	intron	8679886	8680043	.	-	.	transcript_id "file_1_file_1_jg10339.t1"; gene_id "file_1_file_1_jg10339";
dsimWXD1_1	AUGUSTUS	transcript	8678996	8680062	.	-	.	transcript_id "file_1_file_1_jg10339.t1"; gene_id "file_1_file_1_jg10339"
dsimWXD1_1	AUGUSTUS	gene	8678996	8680062	.	-	.	jg10339
dsimWXD1_1	AUGUSTUS	CDS	8680044	8680062	1	-	0	transcript_id "file_1_file_1_jg10339.t1"; gene_id "file_1_file_1_jg10339";
dsimWXD1_1	AUGUSTUS	exon	8680044	8680062	.	-	.	transcript_id "file_1_file_1_jg10339.t1"; gene_id "file_1_file_1_jg10339";
dsimWXD1_1	AUGUSTUS	start_codon	8680060	8680062	.	-	0	transcript_id "file_1_file_1_jg10339.t1"; gene_id "file_1_file_1_jg10339";
dsimWXD1_2	AUGUSTUS	stop_codon	6663454	6663456	.	-	0	transcript_id "file_1_file_1_jg13407.t1"; gene_id "file_1_file_1_jg13407";
dsimWXD1_2	AUGUSTUS	CDS	6663454	6663672	1	-	0	transcript_id "file_1_file_1_jg13407.t1"; gene_id "file_1_file_1_jg13407";
dsimWXD1_2	AUGUSTUS	exon	6663454	6663672	.	-	.	transcript_id "file_1_file_1_jg13407.t1"; gene_id "file_1_file_1_jg13407";
dsimWXD1_2	AUGUSTUS	intron	6663673	6663947	.	-	.	transcript_id "file_1_file_1_jg13407.t1"; gene_id "file_1_file_1_jg13407";
dsimWXD1_2	AUGUSTUS	CDS	6663948	6664010	1	-	0	transcript_id "file_1_file_1_jg13407.t1"; gene_id "file_1_file_1_jg13407";
dsimWXD1_2	AUGUSTUS	exon	6663948	6664010	.	-	.	transcript_id "file_1_file_1_jg13407.t1"; gene_id "file_1_file_1_jg13407";
dsimWXD1_2	AUGUSTUS	intron	6664011	6664276	.	-	.	transcript_id "file_1_file_1_jg13407.t1"; gene_id "file_1_file_1_jg13407";
dsimWXD1_2	AUGUSTUS	CDS	6664277	6664327	1	-	0	transcript_id "file_1_file_1_jg13407.t1"; gene_id "file_1_file_1_jg13407";
dsimWXD1_2	AUGUSTUS	exon	6664277	6664327	.	-	.	transcript_id "file_1_file_1_jg13407.t1"; gene_id "file_1_file_1_jg13407";
dsimWXD1_2	AUGUSTUS	intron	6664328	6664637	.	-	.	transcript_id "file_1_file_1_jg13407.t1"; gene_id "file_1_file_1_jg13407";
dsimWXD1_2	AUGUSTUS	CDS	6664638	6665385	1	-	1	transcript_id "file_1_file_1_jg13407.t1"; gene_id "file_1_file_1_jg13407";
dsimWXD1_2	AUGUSTUS	exon	6664638	6665385	.	-	.	transcript_id "file_1_file_1_jg13407.t1"; gene_id "file_1_file_1_jg13407";
dsimWXD1_2	AUGUSTUS	intron	6665386	6665449	.	-	.	transcript_id "file_1_file_1_jg13407.t1"; gene_id "file_1_file_1_jg13407";
dsimWXD1_2	AUGUSTUS	transcript	6663454	6665631	.	-	.	transcript_id "file_1_file_1_jg13407.t1"; gene_id "file_1_file_1_jg13407"
dsimWXD1_2	AUGUSTUS	gene	6663454	6665631	.	-	.	jg13407
dsimWXD1_2	AUGUSTUS	CDS	6665450	6665631	1	-	0	transcript_id "file_1_file_1_jg13407.t1"; gene_id "file_1_file_1_jg13407";
dsimWXD1_2	AUGUSTUS	exon	6665450	6665631	.	-	.	transcript_id "file_1_file_1_jg13407.t1"; gene_id "file_1_file_1_jg13407";
dsimWXD1_2	AUGUSTUS	start_codon	6665629	6665631	.	-	0	transcript_id "file_1_file_1_jg13407.t1"; gene_id "file_1_file_1_jg13407";
dsimWXD1_1	AUGUSTUS	stop_codon	5637514	5637516	.	-	0	transcript_id "file_1_file_1_jg9834.t1"; gene_id "file_1_file_1_jg9834";
dsimWXD1_1	AUGUSTUS	CDS	5637514	5637787	1	-	1	transcript_id "file_1_file_1_jg9834.t1"; gene_id "file_1_file_1_jg9834";
dsimWXD1_1	AUGUSTUS	exon	5637514	5637787	.	-	.	transcript_id "file_1_file_1_jg9834.t1"; gene_id "file_1_file_1_jg9834";
dsimWXD1_1	AUGUSTUS	intron	5637788	5637850	.	-	.	transcript_id "file_1_file_1_jg9834.t1"; gene_id "file_1_file_1_jg9834";
dsimWXD1_1	AUGUSTUS	transcript	5637514	5638098	.	-	.	transcript_id "file_1_file_1_jg9834.t1"; gene_id "file_1_file_1_jg9834"
dsimWXD1_1	AUGUSTUS	gene	5637514	5638098	.	-	.	jg9834
dsimWXD1_1	AUGUSTUS	CDS	5637851	5638098	1	-	0	transcript_id "file_1_file_1_jg9834.t1"; gene_id "file_1_file_1_jg9834";
dsimWXD1_1	AUGUSTUS	exon	5637851	5638098	.	-	.	transcript_id "file_1_file_1_jg9834.t1"; gene_id "file_1_file_1_jg9834";
dsimWXD1_1	AUGUSTUS	start_codon	5638096	5638098	.	-	0	transcript_id "file_1_file_1_jg9834.t1"; gene_id "file_1_file_1_jg9834";
dsimWXD1_1	AUGUSTUS	start_codon	8082865	8082867	.	+	0	transcript_id "file_1_file_1_jg10241.t1"; gene_id "file_1_file_1_jg10241";
dsimWXD1_1	AUGUSTUS	CDS	8082865	8083174	1	+	0	transcript_id "file_1_file_1_jg10241.t1"; gene_id "file_1_file_1_jg10241";
dsimWXD1_1	AUGUSTUS	exon	8082865	8083174	.	+	.	transcript_id "file_1_file_1_jg10241.t1"; gene_id "file_1_file_1_jg10241";
dsimWXD1_1	AUGUSTUS	intron	8083175	8083218	.	+	.	transcript_id "file_1_file_1_jg10241.t1"; gene_id "file_1_file_1_jg10241";
dsimWXD1_1	AUGUSTUS	transcript	8082865	8083262	.	+	.	transcript_id "file_1_file_1_jg10241.t1"; gene_id "file_1_file_1_jg10241"
dsimWXD1_1	AUGUSTUS	CDS	8083219	8083262	0.72	+	2	transcript_id "file_1_file_1_jg10241.t1"; gene_id "file_1_file_1_jg10241";
dsimWXD1_1	AUGUSTUS	exon	8083219	8083262	.	+	.	transcript_id "file_1_file_1_jg10241.t1"; gene_id "file_1_file_1_jg10241";
dsimWXD1_1	AUGUSTUS	stop_codon	8083260	8083262	.	+	0	transcript_id "file_1_file_1_jg10241.t1"; gene_id "file_1_file_1_jg10241";
dsimWXD1_0	AUGUSTUS	stop_codon	5040425	5040427	.	-	0	transcript_id "file_1_file_1_jg1034.t1"; gene_id "file_1_file_1_jg1034";
dsimWXD1_0	AUGUSTUS	CDS	5040425	5041225	1	-	0	transcript_id "file_1_file_1_jg1034.t1"; gene_id "file_1_file_1_jg1034";
dsimWXD1_0	AUGUSTUS	exon	5040425	5041225	.	-	.	transcript_id "file_1_file_1_jg1034.t1"; gene_id "file_1_file_1_jg1034";
dsimWXD1_0	AUGUSTUS	transcript	5040425	5041225	.	-	.	transcript_id "file_1_file_1_jg1034.t1"; gene_id "file_1_file_1_jg1034"
dsimWXD1_0	AUGUSTUS	gene	5040425	5041225	.	-	.	jg1034
dsimWXD1_0	AUGUSTUS	start_codon	5041223	5041225	.	-	0	transcript_id "file_1_file_1_jg1034.t1"; gene_id "file_1_file_1_jg1034";
dsimWXD1_5	AUGUSTUS	stop_codon	1808761	1808763	.	-	0	transcript_id "file_1_file_1_jg7137.t1"; gene_id "file_1_file_1_jg7137";
dsimWXD1_5	AUGUSTUS	CDS	1808761	1808851	1	-	1	transcript_id "file_1_file_1_jg7137.t1"; gene_id "file_1_file_1_jg7137";
dsimWXD1_5	AUGUSTUS	exon	1808761	1808851	.	-	.	transcript_id "file_1_file_1_jg7137.t1"; gene_id "file_1_file_1_jg7137";
dsimWXD1_5	AUGUSTUS	intron	1808852	1808911	.	-	.	transcript_id "file_1_file_1_jg7137.t1"; gene_id "file_1_file_1_jg7137";
dsimWXD1_5	AUGUSTUS	CDS	1808912	1809072	1	-	0	transcript_id "file_1_file_1_jg7137.t1"; gene_id "file_1_file_1_jg7137";
dsimWXD1_5	AUGUSTUS	exon	1808912	1809072	.	-	.	transcript_id "file_1_file_1_jg7137.t1"; gene_id "file_1_file_1_jg7137";
dsimWXD1_5	AUGUSTUS	intron	1809073	1809133	.	-	.	transcript_id "file_1_file_1_jg7137.t1"; gene_id "file_1_file_1_jg7137";
dsimWXD1_5	AUGUSTUS	CDS	1809134	1809244	1	-	0	transcript_id "file_1_file_1_jg7137.t1"; gene_id "file_1_file_1_jg7137";
dsimWXD1_5	AUGUSTUS	exon	1809134	1809244	.	-	.	transcript_id "file_1_file_1_jg7137.t1"; gene_id "file_1_file_1_jg7137";
dsimWXD1_5	AUGUSTUS	intron	1809245	1809296	.	-	.	transcript_id "file_1_file_1_jg7137.t1"; gene_id "file_1_file_1_jg7137";
dsimWXD1_5	AUGUSTUS	CDS	1809297	1809414	1	-	1	transcript_id "file_1_file_1_jg7137.t1"; gene_id "file_1_file_1_jg7137";
dsimWXD1_5	AUGUSTUS	exon	1809297	1809414	.	-	.	transcript_id "file_1_file_1_jg7137.t1"; gene_id "file_1_file_1_jg7137";
dsimWXD1_5	AUGUSTUS	intron	1809415	1809486	.	-	.	transcript_id "file_1_file_1_jg7137.t1"; gene_id "file_1_file_1_jg7137";
dsimWXD1_5	AUGUSTUS	transcript	1808761	1810061	.	-	.	transcript_id "file_1_file_1_jg7137.t1"; gene_id "file_1_file_1_jg7137"
dsimWXD1_5	AUGUSTUS	gene	1808761	1810061	.	-	.	jg7137
dsimWXD1_5	AUGUSTUS	CDS	1809487	1810061	0.96	-	0	transcript_id "file_1_file_1_jg7137.t1"; gene_id "file_1_file_1_jg7137";
dsimWXD1_5	AUGUSTUS	exon	1809487	1810061	.	-	.	transcript_id "file_1_file_1_jg7137.t1"; gene_id "file_1_file_1_jg7137";
dsimWXD1_5	AUGUSTUS	start_codon	1810059	1810061	.	-	0	transcript_id "file_1_file_1_jg7137.t1"; gene_id "file_1_file_1_jg7137";
dsimWXD1_5	AUGUSTUS	start_codon	15365879	15365881	.	+	0	transcript_id "file_1_file_1_jg8630.t1"; gene_id "file_1_file_1_jg8630";
dsimWXD1_5	AUGUSTUS	CDS	15365879	15366901	1	+	0	transcript_id "file_1_file_1_jg8630.t1"; gene_id "file_1_file_1_jg8630";
dsimWXD1_5	AUGUSTUS	exon	15365879	15366901	.	+	.	transcript_id "file_1_file_1_jg8630.t1"; gene_id "file_1_file_1_jg8630";
dsimWXD1_5	AUGUSTUS	transcript	15365879	15366901	.	+	.	transcript_id "file_1_file_1_jg8630.t1"; gene_id "file_1_file_1_jg8630"
dsimWXD1_5	AUGUSTUS	gene	15365879	15366901	.	+	.	jg8630
dsimWXD1_5	AUGUSTUS	stop_codon	15366899	15366901	.	+	0	transcript_id "file_1_file_1_jg8630.t1"; gene_id "file_1_file_1_jg8630";
dsimWXD1_2	AUGUSTUS	stop_codon	13879028	13879030	.	-	0	transcript_id "file_1_file_1_jg14281.t1"; gene_id "file_1_file_1_jg14281";
dsimWXD1_2	AUGUSTUS	CDS	13879028	13881035	1	-	1	transcript_id "file_1_file_1_jg14281.t1"; gene_id "file_1_file_1_jg14281";
dsimWXD1_2	AUGUSTUS	exon	13879028	13881035	.	-	.	transcript_id "file_1_file_1_jg14281.t1"; gene_id "file_1_file_1_jg14281";
dsimWXD1_2	AUGUSTUS	intron	13881036	13881096	.	-	.	transcript_id "file_1_file_1_jg14281.t1"; gene_id "file_1_file_1_jg14281";
dsimWXD1_2	AUGUSTUS	transcript	13879028	13881173	.	-	.	transcript_id "file_1_file_1_jg14281.t1"; gene_id "file_1_file_1_jg14281"
dsimWXD1_2	AUGUSTUS	gene	13879028	13881173	.	-	.	jg14281
dsimWXD1_2	AUGUSTUS	CDS	13881097	13881173	1	-	0	transcript_id "file_1_file_1_jg14281.t1"; gene_id "file_1_file_1_jg14281";
dsimWXD1_2	AUGUSTUS	exon	13881097	13881173	.	-	.	transcript_id "file_1_file_1_jg14281.t1"; gene_id "file_1_file_1_jg14281";
dsimWXD1_2	AUGUSTUS	start_codon	13881171	13881173	.	-	0	transcript_id "file_1_file_1_jg14281.t1"; gene_id "file_1_file_1_jg14281";
dsimWXD1_0	AUGUSTUS	stop_codon	6435577	6435579	.	-	0	transcript_id "file_1_file_1_jg1227.t1"; gene_id "file_1_file_1_jg1227";
dsimWXD1_0	AUGUSTUS	CDS	6435577	6435705	1	-	0	transcript_id "file_1_file_1_jg1227.t1"; gene_id "file_1_file_1_jg1227";
dsimWXD1_0	AUGUSTUS	exon	6435577	6435705	.	-	.	transcript_id "file_1_file_1_jg1227.t1"; gene_id "file_1_file_1_jg1227";
dsimWXD1_0	AUGUSTUS	intron	6435706	6435766	.	-	.	transcript_id "file_1_file_1_jg1227.t1"; gene_id "file_1_file_1_jg1227";
dsimWXD1_0	AUGUSTUS	CDS	6435767	6436090	1	-	0	transcript_id "file_1_file_1_jg1227.t1"; gene_id "file_1_file_1_jg1227";
dsimWXD1_0	AUGUSTUS	exon	6435767	6436090	.	-	.	transcript_id "file_1_file_1_jg1227.t1"; gene_id "file_1_file_1_jg1227";
dsimWXD1_0	AUGUSTUS	intron	6436091	6436145	.	-	.	transcript_id "file_1_file_1_jg1227.t1"; gene_id "file_1_file_1_jg1227";
dsimWXD1_0	AUGUSTUS	CDS	6436146	6436322	1	-	0	transcript_id "file_1_file_1_jg1227.t1"; gene_id "file_1_file_1_jg1227";
dsimWXD1_0	AUGUSTUS	exon	6436146	6436322	.	-	.	transcript_id "file_1_file_1_jg1227.t1"; gene_id "file_1_file_1_jg1227";
dsimWXD1_0	AUGUSTUS	intron	6436323	6436389	.	-	.	transcript_id "file_1_file_1_jg1227.t1"; gene_id "file_1_file_1_jg1227";
dsimWXD1_0	AUGUSTUS	CDS	6436390	6436608	1	-	0	transcript_id "file_1_file_1_jg1227.t1"; gene_id "file_1_file_1_jg1227";
dsimWXD1_0	AUGUSTUS	exon	6436390	6436608	.	-	.	transcript_id "file_1_file_1_jg1227.t1"; gene_id "file_1_file_1_jg1227";
dsimWXD1_0	AUGUSTUS	intron	6436609	6436669	.	-	.	transcript_id "file_1_file_1_jg1227.t1"; gene_id "file_1_file_1_jg1227";
dsimWXD1_0	AUGUSTUS	CDS	6436670	6437537	1	-	1	transcript_id "file_1_file_1_jg1227.t1"; gene_id "file_1_file_1_jg1227";
dsimWXD1_0	AUGUSTUS	exon	6436670	6437537	.	-	.	transcript_id "file_1_file_1_jg1227.t1"; gene_id "file_1_file_1_jg1227";
dsimWXD1_0	AUGUSTUS	intron	6437538	6437598	.	-	.	transcript_id "file_1_file_1_jg1227.t1"; gene_id "file_1_file_1_jg1227";
dsimWXD1_0	AUGUSTUS	CDS	6437599	6439555	1	-	2	transcript_id "file_1_file_1_jg1227.t1"; gene_id "file_1_file_1_jg1227";
dsimWXD1_0	AUGUSTUS	exon	6437599	6439555	.	-	.	transcript_id "file_1_file_1_jg1227.t1"; gene_id "file_1_file_1_jg1227";
dsimWXD1_0	AUGUSTUS	intron	6439556	6440320	.	-	.	transcript_id "file_1_file_1_jg1227.t1"; gene_id "file_1_file_1_jg1227";
dsimWXD1_0	AUGUSTUS	transcript	6435577	6440405	.	-	.	transcript_id "file_1_file_1_jg1227.t1"; gene_id "file_1_file_1_jg1227"
dsimWXD1_0	AUGUSTUS	gene	6435577	6440405	.	-	.	jg1227
dsimWXD1_0	AUGUSTUS	CDS	6440321	6440405	1	-	0	transcript_id "file_1_file_1_jg1227.t1"; gene_id "file_1_file_1_jg1227";
dsimWXD1_0	AUGUSTUS	exon	6440321	6440405	.	-	.	transcript_id "file_1_file_1_jg1227.t1"; gene_id "file_1_file_1_jg1227";
dsimWXD1_0	AUGUSTUS	start_codon	6440403	6440405	.	-	0	transcript_id "file_1_file_1_jg1227.t1"; gene_id "file_1_file_1_jg1227";
dsimWXD1_3	AUGUSTUS	stop_codon	17088531	17088533	.	-	0	transcript_id "file_1_file_1_jg5246.t1"; gene_id "file_1_file_1_jg5246";
dsimWXD1_3	AUGUSTUS	CDS	17088531	17091095	1	-	0	transcript_id "file_1_file_1_jg5246.t1"; gene_id "file_1_file_1_jg5246";
dsimWXD1_3	AUGUSTUS	exon	17088531	17091095	.	-	.	transcript_id "file_1_file_1_jg5246.t1"; gene_id "file_1_file_1_jg5246";
dsimWXD1_3	AUGUSTUS	transcript	17088531	17091095	.	-	.	transcript_id "file_1_file_1_jg5246.t1"; gene_id "file_1_file_1_jg5246"
dsimWXD1_3	AUGUSTUS	gene	17088531	17091095	.	-	.	jg5246
dsimWXD1_3	AUGUSTUS	start_codon	17091093	17091095	.	-	0	transcript_id "file_1_file_1_jg5246.t1"; gene_id "file_1_file_1_jg5246";
dsimWXD1_2	AUGUSTUS	stop_codon	20702097	20702099	.	-	0	transcript_id "file_1_file_1_jg15136.t1"; gene_id "file_1_file_1_jg15136";
dsimWXD1_2	AUGUSTUS	CDS	20702097	20702228	1	-	0	transcript_id "file_1_file_1_jg15136.t1"; gene_id "file_1_file_1_jg15136";
dsimWXD1_2	AUGUSTUS	exon	20702097	20702228	.	-	.	transcript_id "file_1_file_1_jg15136.t1"; gene_id "file_1_file_1_jg15136";
dsimWXD1_2	AUGUSTUS	intron	20702229	20702285	.	-	.	transcript_id "file_1_file_1_jg15136.t1"; gene_id "file_1_file_1_jg15136";
dsimWXD1_2	AUGUSTUS	CDS	20702286	20702630	1	-	0	transcript_id "file_1_file_1_jg15136.t1"; gene_id "file_1_file_1_jg15136";
dsimWXD1_2	AUGUSTUS	exon	20702286	20702630	.	-	.	transcript_id "file_1_file_1_jg15136.t1"; gene_id "file_1_file_1_jg15136";
dsimWXD1_2	AUGUSTUS	intron	20702631	20702685	.	-	.	transcript_id "file_1_file_1_jg15136.t1"; gene_id "file_1_file_1_jg15136";
dsimWXD1_2	AUGUSTUS	CDS	20702686	20702857	1	-	1	transcript_id "file_1_file_1_jg15136.t1"; gene_id "file_1_file_1_jg15136";
dsimWXD1_2	AUGUSTUS	exon	20702686	20702857	.	-	.	transcript_id "file_1_file_1_jg15136.t1"; gene_id "file_1_file_1_jg15136";
dsimWXD1_2	AUGUSTUS	intron	20702858	20702916	.	-	.	transcript_id "file_1_file_1_jg15136.t1"; gene_id "file_1_file_1_jg15136";
dsimWXD1_2	AUGUSTUS	CDS	20702917	20704214	0.81	-	0	transcript_id "file_1_file_1_jg15136.t1"; gene_id "file_1_file_1_jg15136";
dsimWXD1_2	AUGUSTUS	exon	20702917	20704214	.	-	.	transcript_id "file_1_file_1_jg15136.t1"; gene_id "file_1_file_1_jg15136";
dsimWXD1_2	AUGUSTUS	intron	20704215	20704390	.	-	.	transcript_id "file_1_file_1_jg15136.t1"; gene_id "file_1_file_1_jg15136";
dsimWXD1_2	AUGUSTUS	CDS	20704391	20704907	1	-	1	transcript_id "file_1_file_1_jg15136.t1"; gene_id "file_1_file_1_jg15136";
dsimWXD1_2	AUGUSTUS	exon	20704391	20704907	.	-	.	transcript_id "file_1_file_1_jg15136.t1"; gene_id "file_1_file_1_jg15136";
dsimWXD1_2	AUGUSTUS	intron	20704908	20704967	.	-	.	transcript_id "file_1_file_1_jg15136.t1"; gene_id "file_1_file_1_jg15136";
dsimWXD1_2	AUGUSTUS	CDS	20704968	20705069	1	-	1	transcript_id "file_1_file_1_jg15136.t1"; gene_id "file_1_file_1_jg15136";
dsimWXD1_2	AUGUSTUS	exon	20704968	20705069	.	-	.	transcript_id "file_1_file_1_jg15136.t1"; gene_id "file_1_file_1_jg15136";
dsimWXD1_2	AUGUSTUS	intron	20705070	20705127	.	-	.	transcript_id "file_1_file_1_jg15136.t1"; gene_id "file_1_file_1_jg15136";
dsimWXD1_2	AUGUSTUS	CDS	20705128	20705213	1	-	0	transcript_id "file_1_file_1_jg15136.t1"; gene_id "file_1_file_1_jg15136";
dsimWXD1_2	AUGUSTUS	exon	20705128	20705213	.	-	.	transcript_id "file_1_file_1_jg15136.t1"; gene_id "file_1_file_1_jg15136";
dsimWXD1_2	AUGUSTUS	intron	20705214	20705267	.	-	.	transcript_id "file_1_file_1_jg15136.t1"; gene_id "file_1_file_1_jg15136";
dsimWXD1_2	AUGUSTUS	CDS	20705268	20705656	1	-	2	transcript_id "file_1_file_1_jg15136.t1"; gene_id "file_1_file_1_jg15136";
dsimWXD1_2	AUGUSTUS	exon	20705268	20705656	.	-	.	transcript_id "file_1_file_1_jg15136.t1"; gene_id "file_1_file_1_jg15136";
dsimWXD1_2	AUGUSTUS	intron	20705657	20705710	.	-	.	transcript_id "file_1_file_1_jg15136.t1"; gene_id "file_1_file_1_jg15136";
dsimWXD1_2	AUGUSTUS	transcript	20702097	20705861	.	-	.	transcript_id "file_1_file_1_jg15136.t1"; gene_id "file_1_file_1_jg15136"
dsimWXD1_2	AUGUSTUS	gene	20702097	20705861	.	-	.	jg15136
dsimWXD1_2	AUGUSTUS	CDS	20705711	20705861	1	-	0	transcript_id "file_1_file_1_jg15136.t1"; gene_id "file_1_file_1_jg15136";
dsimWXD1_2	AUGUSTUS	exon	20705711	20705861	.	-	.	transcript_id "file_1_file_1_jg15136.t1"; gene_id "file_1_file_1_jg15136";
dsimWXD1_2	AUGUSTUS	start_codon	20705859	20705861	.	-	0	transcript_id "file_1_file_1_jg15136.t1"; gene_id "file_1_file_1_jg15136";
dsimWXD1_40	AUGUSTUS	start_codon	54512	54514	.	+	0	transcript_id "file_1_file_1_jg310.t1"; gene_id "file_1_file_1_jg310";
dsimWXD1_40	AUGUSTUS	CDS	54512	54655	0.99	+	0	transcript_id "file_1_file_1_jg310.t1"; gene_id "file_1_file_1_jg310";
dsimWXD1_40	AUGUSTUS	exon	54512	54655	.	+	.	transcript_id "file_1_file_1_jg310.t1"; gene_id "file_1_file_1_jg310";
dsimWXD1_40	AUGUSTUS	intron	54656	55047	.	+	.	transcript_id "file_1_file_1_jg310.t1"; gene_id "file_1_file_1_jg310";
dsimWXD1_40	AUGUSTUS	transcript	54512	55338	.	+	.	transcript_id "file_1_file_1_jg310.t1"; gene_id "file_1_file_1_jg310"
dsimWXD1_40	AUGUSTUS	gene	54512	55338	.	+	.	jg310
dsimWXD1_40	AUGUSTUS	CDS	55048	55338	0.96	+	0	transcript_id "file_1_file_1_jg310.t1"; gene_id "file_1_file_1_jg310";
dsimWXD1_40	AUGUSTUS	exon	55048	55338	.	+	.	transcript_id "file_1_file_1_jg310.t1"; gene_id "file_1_file_1_jg310";
dsimWXD1_40	AUGUSTUS	stop_codon	55336	55338	.	+	0	transcript_id "file_1_file_1_jg310.t1"; gene_id "file_1_file_1_jg310";
dsimWXD1_3	AUGUSTUS	stop_codon	7279145	7279147	.	-	0	transcript_id "file_1_file_1_jg3985.t1"; gene_id "file_1_file_1_jg3985";
dsimWXD1_3	AUGUSTUS	CDS	7279145	7279158	0.83	-	2	transcript_id "file_1_file_1_jg3985.t1"; gene_id "file_1_file_1_jg3985";
dsimWXD1_3	AUGUSTUS	exon	7279145	7279158	.	-	.	transcript_id "file_1_file_1_jg3985.t1"; gene_id "file_1_file_1_jg3985";
dsimWXD1_3	AUGUSTUS	intron	7279159	7279213	.	-	.	transcript_id "file_1_file_1_jg3985.t1"; gene_id "file_1_file_1_jg3985";
dsimWXD1_3	AUGUSTUS	CDS	7279214	7279226	0.83	-	0	transcript_id "file_1_file_1_jg3985.t1"; gene_id "file_1_file_1_jg3985";
dsimWXD1_3	AUGUSTUS	exon	7279214	7279226	.	-	.	transcript_id "file_1_file_1_jg3985.t1"; gene_id "file_1_file_1_jg3985";
dsimWXD1_3	AUGUSTUS	intron	7279227	7282710	.	-	.	transcript_id "file_1_file_1_jg3985.t1"; gene_id "file_1_file_1_jg3985";
dsimWXD1_3	AUGUSTUS	CDS	7282711	7282895	0.83	-	2	transcript_id "file_1_file_1_jg3985.t1"; gene_id "file_1_file_1_jg3985";
dsimWXD1_3	AUGUSTUS	exon	7282711	7282895	.	-	.	transcript_id "file_1_file_1_jg3985.t1"; gene_id "file_1_file_1_jg3985";
dsimWXD1_3	AUGUSTUS	intron	7282896	7283005	.	-	.	transcript_id "file_1_file_1_jg3985.t1"; gene_id "file_1_file_1_jg3985";
dsimWXD1_3	AUGUSTUS	CDS	7283006	7283231	1	-	0	transcript_id "file_1_file_1_jg3985.t1"; gene_id "file_1_file_1_jg3985";
dsimWXD1_3	AUGUSTUS	exon	7283006	7283231	.	-	.	transcript_id "file_1_file_1_jg3985.t1"; gene_id "file_1_file_1_jg3985";
dsimWXD1_3	AUGUSTUS	intron	7283232	7283291	.	-	.	transcript_id "file_1_file_1_jg3985.t1"; gene_id "file_1_file_1_jg3985";
dsimWXD1_3	AUGUSTUS	CDS	7283292	7283452	1	-	2	transcript_id "file_1_file_1_jg3985.t1"; gene_id "file_1_file_1_jg3985";
dsimWXD1_3	AUGUSTUS	exon	7283292	7283452	.	-	.	transcript_id "file_1_file_1_jg3985.t1"; gene_id "file_1_file_1_jg3985";
dsimWXD1_3	AUGUSTUS	intron	7283453	7284013	.	-	.	transcript_id "file_1_file_1_jg3985.t1"; gene_id "file_1_file_1_jg3985";
dsimWXD1_3	AUGUSTUS	CDS	7284014	7284941	1	-	0	transcript_id "file_1_file_1_jg3985.t1"; gene_id "file_1_file_1_jg3985";
dsimWXD1_3	AUGUSTUS	exon	7284014	7284941	.	-	.	transcript_id "file_1_file_1_jg3985.t1"; gene_id "file_1_file_1_jg3985";
dsimWXD1_3	AUGUSTUS	intron	7284942	7284996	.	-	.	transcript_id "file_1_file_1_jg3985.t1"; gene_id "file_1_file_1_jg3985";
dsimWXD1_3	AUGUSTUS	transcript	7279145	7285167	.	-	.	transcript_id "file_1_file_1_jg3985.t1"; gene_id "file_1_file_1_jg3985"
dsimWXD1_3	AUGUSTUS	gene	7279145	7285167	.	-	.	jg3985
dsimWXD1_3	AUGUSTUS	CDS	7284997	7285167	1	-	0	transcript_id "file_1_file_1_jg3985.t1"; gene_id "file_1_file_1_jg3985";
dsimWXD1_3	AUGUSTUS	exon	7284997	7285167	.	-	.	transcript_id "file_1_file_1_jg3985.t1"; gene_id "file_1_file_1_jg3985";
dsimWXD1_3	AUGUSTUS	start_codon	7285165	7285167	.	-	0	transcript_id "file_1_file_1_jg3985.t1"; gene_id "file_1_file_1_jg3985";
dsimWXD1_0	AUGUSTUS	stop_codon	13031735	13031737	.	-	0	transcript_id "file_1_file_1_jg2107.t3"; gene_id "file_1_file_1_jg2107";
dsimWXD1_0	AUGUSTUS	CDS	13031735	13033909	1	-	0	transcript_id "file_1_file_1_jg2107.t3"; gene_id "file_1_file_1_jg2107";
dsimWXD1_0	AUGUSTUS	exon	13031735	13033909	.	-	.	transcript_id "file_1_file_1_jg2107.t3"; gene_id "file_1_file_1_jg2107";
dsimWXD1_0	AUGUSTUS	intron	13033910	13034908	.	-	.	transcript_id "file_1_file_1_jg2107.t3"; gene_id "file_1_file_1_jg2107";
dsimWXD1_0	AUGUSTUS	CDS	13034909	13036130	1	-	1	transcript_id "file_1_file_1_jg2107.t3"; gene_id "file_1_file_1_jg2107";
dsimWXD1_0	AUGUSTUS	exon	13034909	13036130	.	-	.	transcript_id "file_1_file_1_jg2107.t3"; gene_id "file_1_file_1_jg2107";
dsimWXD1_0	AUGUSTUS	intron	13036131	13036194	.	-	.	transcript_id "file_1_file_1_jg2107.t3"; gene_id "file_1_file_1_jg2107";
dsimWXD1_0	AUGUSTUS	CDS	13036195	13036925	1	-	0	transcript_id "file_1_file_1_jg2107.t3"; gene_id "file_1_file_1_jg2107";
dsimWXD1_0	AUGUSTUS	exon	13036195	13036925	.	-	.	transcript_id "file_1_file_1_jg2107.t3"; gene_id "file_1_file_1_jg2107";
dsimWXD1_0	AUGUSTUS	intron	13036926	13037255	.	-	.	transcript_id "file_1_file_1_jg2107.t3"; gene_id "file_1_file_1_jg2107";
dsimWXD1_0	AUGUSTUS	CDS	13037256	13038030	1	-	1	transcript_id "file_1_file_1_jg2107.t3"; gene_id "file_1_file_1_jg2107";
dsimWXD1_0	AUGUSTUS	exon	13037256	13038030	.	-	.	transcript_id "file_1_file_1_jg2107.t3"; gene_id "file_1_file_1_jg2107";
dsimWXD1_0	AUGUSTUS	intron	13038031	13038106	.	-	.	transcript_id "file_1_file_1_jg2107.t3"; gene_id "file_1_file_1_jg2107";
dsimWXD1_0	AUGUSTUS	transcript	13031735	13039719	.	-	.	transcript_id "file_1_file_1_jg2107.t3"; gene_id "file_1_file_1_jg2107"
dsimWXD1_0	AUGUSTUS	CDS	13038107	13039719	1	-	0	transcript_id "file_1_file_1_jg2107.t3"; gene_id "file_1_file_1_jg2107";
dsimWXD1_0	AUGUSTUS	exon	13038107	13039719	.	-	.	transcript_id "file_1_file_1_jg2107.t3"; gene_id "file_1_file_1_jg2107";
dsimWXD1_0	AUGUSTUS	start_codon	13039717	13039719	.	-	0	transcript_id "file_1_file_1_jg2107.t3"; gene_id "file_1_file_1_jg2107";
dsimWXD1_3	GeneMark.hmm	start_codon	3254953	3254955	.	+	0	gene_id "file_1_file_2_9839_g"; transcript_id "file_1_file_2_9839_t"; count "file_1_file_2_1_1";
dsimWXD1_3	GeneMark.hmm	CDS	3254953	3255153	.	+	0	gene_id "file_1_file_2_9839_g"; transcript_id "file_1_file_2_9839_t"; evidence "file_1_file_2_1_1"; cds_type "file_1_file_2_Initial"; count "file_1_file_2_1_4"; anchored "file_1_file_2_1_1";
dsimWXD1_3	GeneMark.hmm	exon	3254953	3255153	0	+	.	gene_id "file_1_file_2_9839_g"; transcript_id "file_1_file_2_9839_t"; evidence "file_1_file_2_1_1"; cds_type "file_1_file_2_Initial"; count "file_1_file_2_1_4"; anchored "file_1_file_2_1_1";
dsimWXD1_3	GeneMark.hmm	CDS	3255427	3255703	.	+	0	gene_id "file_1_file_2_9839_g"; transcript_id "file_1_file_2_9839_t"; evidence "file_1_file_2_1_1"; cds_type "file_1_file_2_Internal"; count "file_1_file_2_2_4"; anchored "file_1_file_2_1_1";
dsimWXD1_3	GeneMark.hmm	exon	3255427	3255703	0	+	.	gene_id "file_1_file_2_9839_g"; transcript_id "file_1_file_2_9839_t"; evidence "file_1_file_2_1_1"; cds_type "file_1_file_2_Internal"; count "file_1_file_2_2_4"; anchored "file_1_file_2_1_1";
dsimWXD1_3	GeneMark.hmm	CDS	3255785	3255966	.	+	2	gene_id "file_1_file_2_9839_g"; transcript_id "file_1_file_2_9839_t"; evidence "file_1_file_2_1_1"; cds_type "file_1_file_2_Internal"; count "file_1_file_2_3_4"; anchored "file_1_file_2_1_1";
dsimWXD1_3	GeneMark.hmm	exon	3255785	3255966	0	+	.	gene_id "file_1_file_2_9839_g"; transcript_id "file_1_file_2_9839_t"; evidence "file_1_file_2_1_1"; cds_type "file_1_file_2_Internal"; count "file_1_file_2_3_4"; anchored "file_1_file_2_1_1";
dsimWXD1_3	GeneMark.hmm	CDS	3256305	3256445	.	+	0	gene_id "file_1_file_2_9839_g"; transcript_id "file_1_file_2_9839_t"; evidence "file_1_file_2_1_1"; cds_type "file_1_file_2_Terminal"; count "file_1_file_2_4_4"; anchored "file_1_file_2_1_1";
dsimWXD1_3	GeneMark.hmm	exon	3256305	3256445	0	+	.	gene_id "file_1_file_2_9839_g"; transcript_id "file_1_file_2_9839_t"; evidence "file_1_file_2_1_1"; cds_type "file_1_file_2_Terminal"; count "file_1_file_2_4_4"; anchored "file_1_file_2_1_1";
dsimWXD1_3	GeneMark.hmm	stop_codon	3256443	3256445	.	+	0	gene_id "file_1_file_2_9839_g"; transcript_id "file_1_file_2_9839_t"; count "file_1_file_2_1_1";
dsimWXD1_5	AUGUSTUS	stop_codon	19669277	19669279	.	-	0	transcript_id "file_1_file_1_jg9166.t1"; gene_id "file_1_file_1_jg9166";
dsimWXD1_5	AUGUSTUS	CDS	19669277	19670542	1	-	0	transcript_id "file_1_file_1_jg9166.t1"; gene_id "file_1_file_1_jg9166";
dsimWXD1_5	AUGUSTUS	exon	19669277	19670542	.	-	.	transcript_id "file_1_file_1_jg9166.t1"; gene_id "file_1_file_1_jg9166";
dsimWXD1_5	AUGUSTUS	intron	19670543	19670599	.	-	.	transcript_id "file_1_file_1_jg9166.t1"; gene_id "file_1_file_1_jg9166";
dsimWXD1_5	AUGUSTUS	transcript	19669277	19670971	.	-	.	transcript_id "file_1_file_1_jg9166.t1"; gene_id "file_1_file_1_jg9166"
dsimWXD1_5	AUGUSTUS	gene	19669277	19670971	.	-	.	jg9166
dsimWXD1_5	AUGUSTUS	CDS	19670600	19670971	1	-	0	transcript_id "file_1_file_1_jg9166.t1"; gene_id "file_1_file_1_jg9166";
dsimWXD1_5	AUGUSTUS	exon	19670600	19670971	.	-	.	transcript_id "file_1_file_1_jg9166.t1"; gene_id "file_1_file_1_jg9166";
dsimWXD1_5	AUGUSTUS	start_codon	19670969	19670971	.	-	0	transcript_id "file_1_file_1_jg9166.t1"; gene_id "file_1_file_1_jg9166";
dsimWXD1_1	AUGUSTUS	start_codon	5788477	5788479	.	+	0	transcript_id "file_1_file_1_jg9866.t1"; gene_id "file_1_file_1_jg9866";
dsimWXD1_1	AUGUSTUS	CDS	5788477	5788494	1	+	0	transcript_id "file_1_file_1_jg9866.t1"; gene_id "file_1_file_1_jg9866";
dsimWXD1_1	AUGUSTUS	exon	5788477	5788494	.	+	.	transcript_id "file_1_file_1_jg9866.t1"; gene_id "file_1_file_1_jg9866";
dsimWXD1_1	AUGUSTUS	intron	5788495	5788599	.	+	.	transcript_id "file_1_file_1_jg9866.t1"; gene_id "file_1_file_1_jg9866";
dsimWXD1_1	AUGUSTUS	CDS	5788600	5788914	1	+	0	transcript_id "file_1_file_1_jg9866.t1"; gene_id "file_1_file_1_jg9866";
dsimWXD1_1	AUGUSTUS	exon	5788600	5788914	.	+	.	transcript_id "file_1_file_1_jg9866.t1"; gene_id "file_1_file_1_jg9866";
dsimWXD1_1	AUGUSTUS	intron	5788915	5788976	.	+	.	transcript_id "file_1_file_1_jg9866.t1"; gene_id "file_1_file_1_jg9866";
dsimWXD1_1	AUGUSTUS	CDS	5788977	5789456	1	+	0	transcript_id "file_1_file_1_jg9866.t1"; gene_id "file_1_file_1_jg9866";
dsimWXD1_1	AUGUSTUS	exon	5788977	5789456	.	+	.	transcript_id "file_1_file_1_jg9866.t1"; gene_id "file_1_file_1_jg9866";
dsimWXD1_1	AUGUSTUS	intron	5789457	5789537	.	+	.	transcript_id "file_1_file_1_jg9866.t1"; gene_id "file_1_file_1_jg9866";
dsimWXD1_1	AUGUSTUS	CDS	5789538	5789904	1	+	0	transcript_id "file_1_file_1_jg9866.t1"; gene_id "file_1_file_1_jg9866";
dsimWXD1_1	AUGUSTUS	exon	5789538	5789904	.	+	.	transcript_id "file_1_file_1_jg9866.t1"; gene_id "file_1_file_1_jg9866";
dsimWXD1_1	AUGUSTUS	intron	5789905	5789969	.	+	.	transcript_id "file_1_file_1_jg9866.t1"; gene_id "file_1_file_1_jg9866";
dsimWXD1_1	AUGUSTUS	CDS	5789970	5790335	1	+	2	transcript_id "file_1_file_1_jg9866.t1"; gene_id "file_1_file_1_jg9866";
dsimWXD1_1	AUGUSTUS	exon	5789970	5790335	.	+	.	transcript_id "file_1_file_1_jg9866.t1"; gene_id "file_1_file_1_jg9866";
dsimWXD1_1	AUGUSTUS	intron	5790336	5790393	.	+	.	transcript_id "file_1_file_1_jg9866.t1"; gene_id "file_1_file_1_jg9866";
dsimWXD1_1	AUGUSTUS	CDS	5790394	5790565	1	+	2	transcript_id "file_1_file_1_jg9866.t1"; gene_id "file_1_file_1_jg9866";
dsimWXD1_1	AUGUSTUS	exon	5790394	5790565	.	+	.	transcript_id "file_1_file_1_jg9866.t1"; gene_id "file_1_file_1_jg9866";
dsimWXD1_1	AUGUSTUS	intron	5790566	5790727	.	+	.	transcript_id "file_1_file_1_jg9866.t1"; gene_id "file_1_file_1_jg9866";
dsimWXD1_1	AUGUSTUS	CDS	5790728	5790860	1	+	1	transcript_id "file_1_file_1_jg9866.t1"; gene_id "file_1_file_1_jg9866";
dsimWXD1_1	AUGUSTUS	exon	5790728	5790860	.	+	.	transcript_id "file_1_file_1_jg9866.t1"; gene_id "file_1_file_1_jg9866";
dsimWXD1_1	AUGUSTUS	intron	5790861	5790927	.	+	.	transcript_id "file_1_file_1_jg9866.t1"; gene_id "file_1_file_1_jg9866";
dsimWXD1_1	AUGUSTUS	CDS	5790928	5791104	1	+	0	transcript_id "file_1_file_1_jg9866.t1"; gene_id "file_1_file_1_jg9866";
dsimWXD1_1	AUGUSTUS	exon	5790928	5791104	.	+	.	transcript_id "file_1_file_1_jg9866.t1"; gene_id "file_1_file_1_jg9866";
dsimWXD1_1	AUGUSTUS	intron	5791105	5791169	.	+	.	transcript_id "file_1_file_1_jg9866.t1"; gene_id "file_1_file_1_jg9866";
dsimWXD1_1	AUGUSTUS	CDS	5791170	5791391	1	+	0	transcript_id "file_1_file_1_jg9866.t1"; gene_id "file_1_file_1_jg9866";
dsimWXD1_1	AUGUSTUS	exon	5791170	5791391	.	+	.	transcript_id "file_1_file_1_jg9866.t1"; gene_id "file_1_file_1_jg9866";
dsimWXD1_1	AUGUSTUS	intron	5791392	5791446	.	+	.	transcript_id "file_1_file_1_jg9866.t1"; gene_id "file_1_file_1_jg9866";
dsimWXD1_1	AUGUSTUS	CDS	5791447	5791813	1	+	0	transcript_id "file_1_file_1_jg9866.t1"; gene_id "file_1_file_1_jg9866";
dsimWXD1_1	AUGUSTUS	exon	5791447	5791813	.	+	.	transcript_id "file_1_file_1_jg9866.t1"; gene_id "file_1_file_1_jg9866";
dsimWXD1_1	AUGUSTUS	intron	5791814	5791953	.	+	.	transcript_id "file_1_file_1_jg9866.t1"; gene_id "file_1_file_1_jg9866";
dsimWXD1_1	AUGUSTUS	CDS	5791954	5792252	1	+	2	transcript_id "file_1_file_1_jg9866.t1"; gene_id "file_1_file_1_jg9866";
dsimWXD1_1	AUGUSTUS	exon	5791954	5792252	.	+	.	transcript_id "file_1_file_1_jg9866.t1"; gene_id "file_1_file_1_jg9866";
dsimWXD1_1	AUGUSTUS	intron	5792253	5792313	.	+	.	transcript_id "file_1_file_1_jg9866.t1"; gene_id "file_1_file_1_jg9866";
dsimWXD1_1	AUGUSTUS	transcript	5788477	5793033	.	+	.	transcript_id "file_1_file_1_jg9866.t1"; gene_id "file_1_file_1_jg9866"
dsimWXD1_1	AUGUSTUS	gene	5788477	5793033	.	+	.	jg9866
dsimWXD1_1	AUGUSTUS	CDS	5792314	5793033	1	+	0	transcript_id "file_1_file_1_jg9866.t1"; gene_id "file_1_file_1_jg9866";
dsimWXD1_1	AUGUSTUS	exon	5792314	5793033	.	+	.	transcript_id "file_1_file_1_jg9866.t1"; gene_id "file_1_file_1_jg9866";
dsimWXD1_1	AUGUSTUS	stop_codon	5793031	5793033	.	+	0	transcript_id "file_1_file_1_jg9866.t1"; gene_id "file_1_file_1_jg9866";
dsimWXD1_5	AUGUSTUS	start_codon	5882571	5882573	.	+	0	transcript_id "file_1_file_1_jg7572.t1"; gene_id "file_1_file_1_jg7572";
dsimWXD1_5	AUGUSTUS	CDS	5882571	5882616	1	+	0	transcript_id "file_1_file_1_jg7572.t1"; gene_id "file_1_file_1_jg7572";
dsimWXD1_5	AUGUSTUS	exon	5882571	5882616	.	+	.	transcript_id "file_1_file_1_jg7572.t1"; gene_id "file_1_file_1_jg7572";
dsimWXD1_5	AUGUSTUS	intron	5882617	5882833	.	+	.	transcript_id "file_1_file_1_jg7572.t1"; gene_id "file_1_file_1_jg7572";
dsimWXD1_5	AUGUSTUS	CDS	5882834	5883126	1	+	2	transcript_id "file_1_file_1_jg7572.t1"; gene_id "file_1_file_1_jg7572";
dsimWXD1_5	AUGUSTUS	exon	5882834	5883126	.	+	.	transcript_id "file_1_file_1_jg7572.t1"; gene_id "file_1_file_1_jg7572";
dsimWXD1_5	AUGUSTUS	intron	5883127	5883193	.	+	.	transcript_id "file_1_file_1_jg7572.t1"; gene_id "file_1_file_1_jg7572";
dsimWXD1_5	AUGUSTUS	CDS	5883194	5884309	1	+	0	transcript_id "file_1_file_1_jg7572.t1"; gene_id "file_1_file_1_jg7572";
dsimWXD1_5	AUGUSTUS	exon	5883194	5884309	.	+	.	transcript_id "file_1_file_1_jg7572.t1"; gene_id "file_1_file_1_jg7572";
dsimWXD1_5	AUGUSTUS	intron	5884310	5884371	.	+	.	transcript_id "file_1_file_1_jg7572.t1"; gene_id "file_1_file_1_jg7572";
dsimWXD1_5	AUGUSTUS	CDS	5884372	5884577	1	+	0	transcript_id "file_1_file_1_jg7572.t1"; gene_id "file_1_file_1_jg7572";
dsimWXD1_5	AUGUSTUS	exon	5884372	5884577	.	+	.	transcript_id "file_1_file_1_jg7572.t1"; gene_id "file_1_file_1_jg7572";
dsimWXD1_5	AUGUSTUS	intron	5884578	5884638	.	+	.	transcript_id "file_1_file_1_jg7572.t1"; gene_id "file_1_file_1_jg7572";
dsimWXD1_5	AUGUSTUS	CDS	5884639	5884798	1	+	1	transcript_id "file_1_file_1_jg7572.t1"; gene_id "file_1_file_1_jg7572";
dsimWXD1_5	AUGUSTUS	exon	5884639	5884798	.	+	.	transcript_id "file_1_file_1_jg7572.t1"; gene_id "file_1_file_1_jg7572";
dsimWXD1_5	AUGUSTUS	intron	5884799	5884873	.	+	.	transcript_id "file_1_file_1_jg7572.t1"; gene_id "file_1_file_1_jg7572";
dsimWXD1_5	AUGUSTUS	CDS	5884874	5885274	1	+	0	transcript_id "file_1_file_1_jg7572.t1"; gene_id "file_1_file_1_jg7572";
dsimWXD1_5	AUGUSTUS	exon	5884874	5885274	.	+	.	transcript_id "file_1_file_1_jg7572.t1"; gene_id "file_1_file_1_jg7572";
dsimWXD1_5	AUGUSTUS	intron	5885275	5885334	.	+	.	transcript_id "file_1_file_1_jg7572.t1"; gene_id "file_1_file_1_jg7572";
dsimWXD1_5	AUGUSTUS	CDS	5885335	5885693	1	+	1	transcript_id "file_1_file_1_jg7572.t1"; gene_id "file_1_file_1_jg7572";
dsimWXD1_5	AUGUSTUS	exon	5885335	5885693	.	+	.	transcript_id "file_1_file_1_jg7572.t1"; gene_id "file_1_file_1_jg7572";
dsimWXD1_5	AUGUSTUS	intron	5885694	5885757	.	+	.	transcript_id "file_1_file_1_jg7572.t1"; gene_id "file_1_file_1_jg7572";
dsimWXD1_5	AUGUSTUS	CDS	5885758	5886177	1	+	2	transcript_id "file_1_file_1_jg7572.t1"; gene_id "file_1_file_1_jg7572";
dsimWXD1_5	AUGUSTUS	exon	5885758	5886177	.	+	.	transcript_id "file_1_file_1_jg7572.t1"; gene_id "file_1_file_1_jg7572";
dsimWXD1_5	AUGUSTUS	intron	5886178	5886233	.	+	.	transcript_id "file_1_file_1_jg7572.t1"; gene_id "file_1_file_1_jg7572";
dsimWXD1_5	AUGUSTUS	CDS	5886234	5886369	1	+	2	transcript_id "file_1_file_1_jg7572.t1"; gene_id "file_1_file_1_jg7572";
dsimWXD1_5	AUGUSTUS	exon	5886234	5886369	.	+	.	transcript_id "file_1_file_1_jg7572.t1"; gene_id "file_1_file_1_jg7572";
dsimWXD1_5	AUGUSTUS	intron	5886370	5886431	.	+	.	transcript_id "file_1_file_1_jg7572.t1"; gene_id "file_1_file_1_jg7572";
dsimWXD1_5	AUGUSTUS	CDS	5886432	5886555	1	+	1	transcript_id "file_1_file_1_jg7572.t1"; gene_id "file_1_file_1_jg7572";
dsimWXD1_5	AUGUSTUS	exon	5886432	5886555	.	+	.	transcript_id "file_1_file_1_jg7572.t1"; gene_id "file_1_file_1_jg7572";
dsimWXD1_5	AUGUSTUS	intron	5886556	5886613	.	+	.	transcript_id "file_1_file_1_jg7572.t1"; gene_id "file_1_file_1_jg7572";
dsimWXD1_5	AUGUSTUS	CDS	5886614	5887049	1	+	0	transcript_id "file_1_file_1_jg7572.t1"; gene_id "file_1_file_1_jg7572";
dsimWXD1_5	AUGUSTUS	exon	5886614	5887049	.	+	.	transcript_id "file_1_file_1_jg7572.t1"; gene_id "file_1_file_1_jg7572";
dsimWXD1_5	AUGUSTUS	intron	5887050	5887114	.	+	.	transcript_id "file_1_file_1_jg7572.t1"; gene_id "file_1_file_1_jg7572";
dsimWXD1_5	AUGUSTUS	CDS	5887115	5887368	1	+	2	transcript_id "file_1_file_1_jg7572.t1"; gene_id "file_1_file_1_jg7572";
dsimWXD1_5	AUGUSTUS	exon	5887115	5887368	.	+	.	transcript_id "file_1_file_1_jg7572.t1"; gene_id "file_1_file_1_jg7572";
dsimWXD1_5	AUGUSTUS	intron	5887369	5887436	.	+	.	transcript_id "file_1_file_1_jg7572.t1"; gene_id "file_1_file_1_jg7572";
dsimWXD1_5	AUGUSTUS	transcript	5882571	5887451	.	+	.	transcript_id "file_1_file_1_jg7572.t1"; gene_id "file_1_file_1_jg7572"
dsimWXD1_5	AUGUSTUS	gene	5882571	5887451	.	+	.	jg7572
dsimWXD1_5	AUGUSTUS	CDS	5887437	5887451	1	+	0	transcript_id "file_1_file_1_jg7572.t1"; gene_id "file_1_file_1_jg7572";
dsimWXD1_5	AUGUSTUS	exon	5887437	5887451	.	+	.	transcript_id "file_1_file_1_jg7572.t1"; gene_id "file_1_file_1_jg7572";
dsimWXD1_5	AUGUSTUS	stop_codon	5887449	5887451	.	+	0	transcript_id "file_1_file_1_jg7572.t1"; gene_id "file_1_file_1_jg7572";
dsimWXD1_2	AUGUSTUS	stop_codon	16090480	16090482	.	-	0	transcript_id "file_1_file_1_jg14517.t1"; gene_id "file_1_file_1_jg14517";
dsimWXD1_2	AUGUSTUS	CDS	16090480	16090776	0.97	-	0	transcript_id "file_1_file_1_jg14517.t1"; gene_id "file_1_file_1_jg14517";
dsimWXD1_2	AUGUSTUS	exon	16090480	16090776	.	-	.	transcript_id "file_1_file_1_jg14517.t1"; gene_id "file_1_file_1_jg14517";
dsimWXD1_2	AUGUSTUS	transcript	16090480	16090776	.	-	.	transcript_id "file_1_file_1_jg14517.t1"; gene_id "file_1_file_1_jg14517"
dsimWXD1_2	AUGUSTUS	gene	16090480	16090776	.	-	.	jg14517
dsimWXD1_2	AUGUSTUS	start_codon	16090774	16090776	.	-	0	transcript_id "file_1_file_1_jg14517.t1"; gene_id "file_1_file_1_jg14517";
dsimWXD1_0	AUGUSTUS	stop_codon	1533392	1533394	.	-	0	transcript_id "file_1_file_1_jg606.t1"; gene_id "file_1_file_1_jg606";
dsimWXD1_0	AUGUSTUS	CDS	1533392	1534415	0.97	-	1	transcript_id "file_1_file_1_jg606.t1"; gene_id "file_1_file_1_jg606";
dsimWXD1_0	AUGUSTUS	exon	1533392	1534415	.	-	.	transcript_id "file_1_file_1_jg606.t1"; gene_id "file_1_file_1_jg606";
dsimWXD1_0	AUGUSTUS	intron	1534416	1536691	.	-	.	transcript_id "file_1_file_1_jg606.t1"; gene_id "file_1_file_1_jg606";
dsimWXD1_0	AUGUSTUS	CDS	1536692	1536977	1	-	2	transcript_id "file_1_file_1_jg606.t1"; gene_id "file_1_file_1_jg606";
dsimWXD1_0	AUGUSTUS	exon	1536692	1536977	.	-	.	transcript_id "file_1_file_1_jg606.t1"; gene_id "file_1_file_1_jg606";
dsimWXD1_0	AUGUSTUS	intron	1536978	1538617	.	-	.	transcript_id "file_1_file_1_jg606.t1"; gene_id "file_1_file_1_jg606";
dsimWXD1_0	AUGUSTUS	CDS	1538618	1538781	1	-	1	transcript_id "file_1_file_1_jg606.t1"; gene_id "file_1_file_1_jg606";
dsimWXD1_0	AUGUSTUS	exon	1538618	1538781	.	-	.	transcript_id "file_1_file_1_jg606.t1"; gene_id "file_1_file_1_jg606";
dsimWXD1_0	AUGUSTUS	intron	1538782	1538876	.	-	.	transcript_id "file_1_file_1_jg606.t1"; gene_id "file_1_file_1_jg606";
dsimWXD1_0	AUGUSTUS	CDS	1538877	1539123	1	-	2	transcript_id "file_1_file_1_jg606.t1"; gene_id "file_1_file_1_jg606";
dsimWXD1_0	AUGUSTUS	exon	1538877	1539123	.	-	.	transcript_id "file_1_file_1_jg606.t1"; gene_id "file_1_file_1_jg606";
dsimWXD1_0	AUGUSTUS	intron	1539124	1539200	.	-	.	transcript_id "file_1_file_1_jg606.t1"; gene_id "file_1_file_1_jg606";
dsimWXD1_0	AUGUSTUS	CDS	1539201	1539296	1	-	2	transcript_id "file_1_file_1_jg606.t1"; gene_id "file_1_file_1_jg606";
dsimWXD1_0	AUGUSTUS	exon	1539201	1539296	.	-	.	transcript_id "file_1_file_1_jg606.t1"; gene_id "file_1_file_1_jg606";
dsimWXD1_0	AUGUSTUS	intron	1539297	1542660	.	-	.	transcript_id "file_1_file_1_jg606.t1"; gene_id "file_1_file_1_jg606";
dsimWXD1_0	AUGUSTUS	CDS	1542661	1543060	1	-	0	transcript_id "file_1_file_1_jg606.t1"; gene_id "file_1_file_1_jg606";
dsimWXD1_0	AUGUSTUS	exon	1542661	1543060	.	-	.	transcript_id "file_1_file_1_jg606.t1"; gene_id "file_1_file_1_jg606";
dsimWXD1_0	AUGUSTUS	intron	1543061	1543150	.	-	.	transcript_id "file_1_file_1_jg606.t1"; gene_id "file_1_file_1_jg606";
dsimWXD1_0	AUGUSTUS	CDS	1543151	1543270	1	-	0	transcript_id "file_1_file_1_jg606.t1"; gene_id "file_1_file_1_jg606";
dsimWXD1_0	AUGUSTUS	exon	1543151	1543270	.	-	.	transcript_id "file_1_file_1_jg606.t1"; gene_id "file_1_file_1_jg606";
dsimWXD1_0	AUGUSTUS	intron	1543271	1543348	.	-	.	transcript_id "file_1_file_1_jg606.t1"; gene_id "file_1_file_1_jg606";
dsimWXD1_0	AUGUSTUS	CDS	1543349	1544286	1	-	2	transcript_id "file_1_file_1_jg606.t1"; gene_id "file_1_file_1_jg606";
dsimWXD1_0	AUGUSTUS	exon	1543349	1544286	.	-	.	transcript_id "file_1_file_1_jg606.t1"; gene_id "file_1_file_1_jg606";
dsimWXD1_0	AUGUSTUS	intron	1544287	1544451	.	-	.	transcript_id "file_1_file_1_jg606.t1"; gene_id "file_1_file_1_jg606";
dsimWXD1_0	AUGUSTUS	CDS	1544452	1544583	1	-	2	transcript_id "file_1_file_1_jg606.t1"; gene_id "file_1_file_1_jg606";
dsimWXD1_0	AUGUSTUS	exon	1544452	1544583	.	-	.	transcript_id "file_1_file_1_jg606.t1"; gene_id "file_1_file_1_jg606";
dsimWXD1_0	AUGUSTUS	intron	1544584	1545942	.	-	.	transcript_id "file_1_file_1_jg606.t1"; gene_id "file_1_file_1_jg606";
dsimWXD1_0	AUGUSTUS	CDS	1545943	1546083	1	-	2	transcript_id "file_1_file_1_jg606.t1"; gene_id "file_1_file_1_jg606";
dsimWXD1_0	AUGUSTUS	exon	1545943	1546083	.	-	.	transcript_id "file_1_file_1_jg606.t1"; gene_id "file_1_file_1_jg606";
dsimWXD1_0	AUGUSTUS	intron	1546084	1546228	.	-	.	transcript_id "file_1_file_1_jg606.t1"; gene_id "file_1_file_1_jg606";
dsimWXD1_0	AUGUSTUS	CDS	1546229	1546513	1	-	2	transcript_id "file_1_file_1_jg606.t1"; gene_id "file_1_file_1_jg606";
dsimWXD1_0	AUGUSTUS	exon	1546229	1546513	.	-	.	transcript_id "file_1_file_1_jg606.t1"; gene_id "file_1_file_1_jg606";
dsimWXD1_0	AUGUSTUS	intron	1546514	1547633	.	-	.	transcript_id "file_1_file_1_jg606.t1"; gene_id "file_1_file_1_jg606";
dsimWXD1_0	AUGUSTUS	CDS	1547634	1547736	1	-	0	transcript_id "file_1_file_1_jg606.t1"; gene_id "file_1_file_1_jg606";
dsimWXD1_0	AUGUSTUS	exon	1547634	1547736	.	-	.	transcript_id "file_1_file_1_jg606.t1"; gene_id "file_1_file_1_jg606";
dsimWXD1_0	AUGUSTUS	intron	1547737	1548777	.	-	.	transcript_id "file_1_file_1_jg606.t1"; gene_id "file_1_file_1_jg606";
dsimWXD1_0	AUGUSTUS	CDS	1548778	1548968	1	-	2	transcript_id "file_1_file_1_jg606.t1"; gene_id "file_1_file_1_jg606";
dsimWXD1_0	AUGUSTUS	exon	1548778	1548968	.	-	.	transcript_id "file_1_file_1_jg606.t1"; gene_id "file_1_file_1_jg606";
dsimWXD1_0	AUGUSTUS	intron	1548969	1571377	.	-	.	transcript_id "file_1_file_1_jg606.t1"; gene_id "file_1_file_1_jg606";
dsimWXD1_0	AUGUSTUS	transcript	1533392	1571468	.	-	.	transcript_id "file_1_file_1_jg606.t1"; gene_id "file_1_file_1_jg606"
dsimWXD1_0	AUGUSTUS	gene	1533392	1571468	.	-	.	jg606
dsimWXD1_0	AUGUSTUS	CDS	1571378	1571468	1	-	0	transcript_id "file_1_file_1_jg606.t1"; gene_id "file_1_file_1_jg606";
dsimWXD1_0	AUGUSTUS	exon	1571378	1571468	.	-	.	transcript_id "file_1_file_1_jg606.t1"; gene_id "file_1_file_1_jg606";
dsimWXD1_0	AUGUSTUS	start_codon	1571466	1571468	.	-	0	transcript_id "file_1_file_1_jg606.t1"; gene_id "file_1_file_1_jg606";
dsimWXD1_0	AUGUSTUS	start_codon	6114095	6114097	.	+	0	transcript_id "file_1_file_1_jg1180.t1"; gene_id "file_1_file_1_jg1180";
dsimWXD1_0	AUGUSTUS	CDS	6114095	6114409	1	+	0	transcript_id "file_1_file_1_jg1180.t1"; gene_id "file_1_file_1_jg1180";
dsimWXD1_0	AUGUSTUS	exon	6114095	6114409	.	+	.	transcript_id "file_1_file_1_jg1180.t1"; gene_id "file_1_file_1_jg1180";
dsimWXD1_0	AUGUSTUS	intron	6114410	6114461	.	+	.	transcript_id "file_1_file_1_jg1180.t1"; gene_id "file_1_file_1_jg1180";
dsimWXD1_0	AUGUSTUS	transcript	6114095	6114917	.	+	.	transcript_id "file_1_file_1_jg1180.t1"; gene_id "file_1_file_1_jg1180"
dsimWXD1_0	AUGUSTUS	gene	6114095	6114917	.	+	.	jg1180
dsimWXD1_0	AUGUSTUS	CDS	6114462	6114917	1	+	0	transcript_id "file_1_file_1_jg1180.t1"; gene_id "file_1_file_1_jg1180";
dsimWXD1_0	AUGUSTUS	exon	6114462	6114917	.	+	.	transcript_id "file_1_file_1_jg1180.t1"; gene_id "file_1_file_1_jg1180";
dsimWXD1_0	AUGUSTUS	stop_codon	6114915	6114917	.	+	0	transcript_id "file_1_file_1_jg1180.t1"; gene_id "file_1_file_1_jg1180";
dsimWXD1_3	AUGUSTUS	stop_codon	779609	779611	.	-	0	transcript_id "file_1_file_1_jg3199.t1"; gene_id "file_1_file_1_jg3199";
dsimWXD1_3	AUGUSTUS	CDS	779609	780115	0.77	-	0	transcript_id "file_1_file_1_jg3199.t1"; gene_id "file_1_file_1_jg3199";
dsimWXD1_3	AUGUSTUS	exon	779609	780115	.	-	.	transcript_id "file_1_file_1_jg3199.t1"; gene_id "file_1_file_1_jg3199";
dsimWXD1_3	AUGUSTUS	transcript	779609	780115	.	-	.	transcript_id "file_1_file_1_jg3199.t1"; gene_id "file_1_file_1_jg3199"
dsimWXD1_3	AUGUSTUS	gene	779609	780115	.	-	.	jg3199
dsimWXD1_3	AUGUSTUS	start_codon	780113	780115	.	-	0	transcript_id "file_1_file_1_jg3199.t1"; gene_id "file_1_file_1_jg3199";
dsimWXD1_3	AUGUSTUS	start_codon	4805395	4805397	.	+	0	transcript_id "file_1_file_1_jg3697.t1"; gene_id "file_1_file_1_jg3697";
dsimWXD1_3	AUGUSTUS	CDS	4805395	4805513	1	+	0	transcript_id "file_1_file_1_jg3697.t1"; gene_id "file_1_file_1_jg3697";
dsimWXD1_3	AUGUSTUS	exon	4805395	4805513	.	+	.	transcript_id "file_1_file_1_jg3697.t1"; gene_id "file_1_file_1_jg3697";
dsimWXD1_3	AUGUSTUS	intron	4805514	4807099	.	+	.	transcript_id "file_1_file_1_jg3697.t1"; gene_id "file_1_file_1_jg3697";
dsimWXD1_3	AUGUSTUS	CDS	4807100	4807144	1	+	1	transcript_id "file_1_file_1_jg3697.t1"; gene_id "file_1_file_1_jg3697";
dsimWXD1_3	AUGUSTUS	exon	4807100	4807144	.	+	.	transcript_id "file_1_file_1_jg3697.t1"; gene_id "file_1_file_1_jg3697";
dsimWXD1_3	AUGUSTUS	intron	4807145	4808640	.	+	.	transcript_id "file_1_file_1_jg3697.t1"; gene_id "file_1_file_1_jg3697";
dsimWXD1_3	AUGUSTUS	CDS	4808641	4809985	1	+	1	transcript_id "file_1_file_1_jg3697.t1"; gene_id "file_1_file_1_jg3697";
dsimWXD1_3	AUGUSTUS	exon	4808641	4809985	.	+	.	transcript_id "file_1_file_1_jg3697.t1"; gene_id "file_1_file_1_jg3697";
dsimWXD1_3	AUGUSTUS	intron	4809986	4810052	.	+	.	transcript_id "file_1_file_1_jg3697.t1"; gene_id "file_1_file_1_jg3697";
dsimWXD1_3	AUGUSTUS	transcript	4805395	4811549	.	+	.	transcript_id "file_1_file_1_jg3697.t1"; gene_id "file_1_file_1_jg3697"
dsimWXD1_3	AUGUSTUS	gene	4805395	4811549	.	+	.	jg3697
dsimWXD1_3	AUGUSTUS	CDS	4810053	4811549	1	+	0	transcript_id "file_1_file_1_jg3697.t1"; gene_id "file_1_file_1_jg3697";
dsimWXD1_3	AUGUSTUS	exon	4810053	4811549	.	+	.	transcript_id "file_1_file_1_jg3697.t1"; gene_id "file_1_file_1_jg3697";
dsimWXD1_3	AUGUSTUS	stop_codon	4811547	4811549	.	+	0	transcript_id "file_1_file_1_jg3697.t1"; gene_id "file_1_file_1_jg3697";
dsimWXD1_5	AUGUSTUS	start_codon	10928352	10928354	.	+	0	transcript_id "file_1_file_1_jg8123.t1"; gene_id "file_1_file_1_jg8123";
dsimWXD1_5	AUGUSTUS	CDS	10928352	10928963	1	+	0	transcript_id "file_1_file_1_jg8123.t1"; gene_id "file_1_file_1_jg8123";
dsimWXD1_5	AUGUSTUS	exon	10928352	10928963	.	+	.	transcript_id "file_1_file_1_jg8123.t1"; gene_id "file_1_file_1_jg8123";
dsimWXD1_5	AUGUSTUS	transcript	10928352	10928963	.	+	.	transcript_id "file_1_file_1_jg8123.t1"; gene_id "file_1_file_1_jg8123"
dsimWXD1_5	AUGUSTUS	gene	10928352	10928963	.	+	.	jg8123
dsimWXD1_5	AUGUSTUS	stop_codon	10928961	10928963	.	+	0	transcript_id "file_1_file_1_jg8123.t1"; gene_id "file_1_file_1_jg8123";
dsimWXD1_5	AUGUSTUS	start_codon	14257469	14257471	.	+	0	transcript_id "file_1_file_1_jg8470.t1"; gene_id "file_1_file_1_jg8470";
dsimWXD1_5	AUGUSTUS	CDS	14257469	14257717	0.49	+	0	transcript_id "file_1_file_1_jg8470.t1"; gene_id "file_1_file_1_jg8470";
dsimWXD1_5	AUGUSTUS	exon	14257469	14257717	.	+	.	transcript_id "file_1_file_1_jg8470.t1"; gene_id "file_1_file_1_jg8470";
dsimWXD1_5	AUGUSTUS	transcript	14257469	14257717	.	+	.	transcript_id "file_1_file_1_jg8470.t1"; gene_id "file_1_file_1_jg8470"
dsimWXD1_5	AUGUSTUS	gene	14257469	14257717	.	+	.	jg8470
dsimWXD1_5	AUGUSTUS	stop_codon	14257715	14257717	.	+	0	transcript_id "file_1_file_1_jg8470.t1"; gene_id "file_1_file_1_jg8470";
dsimWXD1_3	AUGUSTUS	stop_codon	11462725	11462727	.	-	0	transcript_id "file_1_file_1_jg4510.t2"; gene_id "file_1_file_1_jg4510";
dsimWXD1_3	AUGUSTUS	CDS	11462725	11463434	1	-	2	transcript_id "file_1_file_1_jg4510.t2"; gene_id "file_1_file_1_jg4510";
dsimWXD1_3	AUGUSTUS	exon	11462725	11463434	.	-	.	transcript_id "file_1_file_1_jg4510.t2"; gene_id "file_1_file_1_jg4510";
dsimWXD1_3	AUGUSTUS	intron	11463435	11463552	.	-	.	transcript_id "file_1_file_1_jg4510.t2"; gene_id "file_1_file_1_jg4510";
dsimWXD1_3	AUGUSTUS	CDS	11463553	11464113	1	-	2	transcript_id "file_1_file_1_jg4510.t2"; gene_id "file_1_file_1_jg4510";
dsimWXD1_3	AUGUSTUS	exon	11463553	11464113	.	-	.	transcript_id "file_1_file_1_jg4510.t2"; gene_id "file_1_file_1_jg4510";
dsimWXD1_3	AUGUSTUS	intron	11464114	11464164	.	-	.	transcript_id "file_1_file_1_jg4510.t2"; gene_id "file_1_file_1_jg4510";
dsimWXD1_3	AUGUSTUS	transcript	11462725	11464186	.	-	.	transcript_id "file_1_file_1_jg4510.t2"; gene_id "file_1_file_1_jg4510"
dsimWXD1_3	AUGUSTUS	CDS	11464165	11464186	1	-	0	transcript_id "file_1_file_1_jg4510.t2"; gene_id "file_1_file_1_jg4510";
dsimWXD1_3	AUGUSTUS	exon	11464165	11464186	.	-	.	transcript_id "file_1_file_1_jg4510.t2"; gene_id "file_1_file_1_jg4510";
dsimWXD1_3	AUGUSTUS	start_codon	11464184	11464186	.	-	0	transcript_id "file_1_file_1_jg4510.t2"; gene_id "file_1_file_1_jg4510";
dsimWXD1_2	AUGUSTUS	stop_codon	21248227	21248229	.	-	0	transcript_id "file_1_file_1_jg15222.t1"; gene_id "file_1_file_1_jg15222";
dsimWXD1_2	AUGUSTUS	CDS	21248227	21248261	1	-	2	transcript_id "file_1_file_1_jg15222.t1"; gene_id "file_1_file_1_jg15222";
dsimWXD1_2	AUGUSTUS	exon	21248227	21248261	.	-	.	transcript_id "file_1_file_1_jg15222.t1"; gene_id "file_1_file_1_jg15222";
dsimWXD1_2	AUGUSTUS	intron	21248262	21248318	.	-	.	transcript_id "file_1_file_1_jg15222.t1"; gene_id "file_1_file_1_jg15222";
dsimWXD1_2	AUGUSTUS	CDS	21248319	21248508	1	-	0	transcript_id "file_1_file_1_jg15222.t1"; gene_id "file_1_file_1_jg15222";
dsimWXD1_2	AUGUSTUS	exon	21248319	21248508	.	-	.	transcript_id "file_1_file_1_jg15222.t1"; gene_id "file_1_file_1_jg15222";
dsimWXD1_2	AUGUSTUS	intron	21248509	21248828	.	-	.	transcript_id "file_1_file_1_jg15222.t1"; gene_id "file_1_file_1_jg15222";
dsimWXD1_2	AUGUSTUS	transcript	21248227	21250322	.	-	.	transcript_id "file_1_file_1_jg15222.t1"; gene_id "file_1_file_1_jg15222"
dsimWXD1_2	AUGUSTUS	gene	21248227	21250322	.	-	.	jg15222
dsimWXD1_2	AUGUSTUS	CDS	21248829	21250322	1	-	0	transcript_id "file_1_file_1_jg15222.t1"; gene_id "file_1_file_1_jg15222";
dsimWXD1_2	AUGUSTUS	exon	21248829	21250322	.	-	.	transcript_id "file_1_file_1_jg15222.t1"; gene_id "file_1_file_1_jg15222";
dsimWXD1_2	AUGUSTUS	start_codon	21250320	21250322	.	-	0	transcript_id "file_1_file_1_jg15222.t1"; gene_id "file_1_file_1_jg15222";
dsimWXD1_3	AUGUSTUS	start_codon	7937847	7937849	.	+	0	transcript_id "file_1_file_1_jg4052.t1"; gene_id "file_1_file_1_jg4052";
dsimWXD1_3	AUGUSTUS	CDS	7937847	7937876	1	+	0	transcript_id "file_1_file_1_jg4052.t1"; gene_id "file_1_file_1_jg4052";
dsimWXD1_3	AUGUSTUS	exon	7937847	7937876	.	+	.	transcript_id "file_1_file_1_jg4052.t1"; gene_id "file_1_file_1_jg4052";
dsimWXD1_3	AUGUSTUS	intron	7937877	7937924	.	+	.	transcript_id "file_1_file_1_jg4052.t1"; gene_id "file_1_file_1_jg4052";
dsimWXD1_3	AUGUSTUS	CDS	7937925	7938658	1	+	0	transcript_id "file_1_file_1_jg4052.t1"; gene_id "file_1_file_1_jg4052";
dsimWXD1_3	AUGUSTUS	exon	7937925	7938658	.	+	.	transcript_id "file_1_file_1_jg4052.t1"; gene_id "file_1_file_1_jg4052";
dsimWXD1_3	AUGUSTUS	intron	7938659	7938712	.	+	.	transcript_id "file_1_file_1_jg4052.t1"; gene_id "file_1_file_1_jg4052";
dsimWXD1_3	AUGUSTUS	CDS	7938713	7938998	0.99	+	1	transcript_id "file_1_file_1_jg4052.t1"; gene_id "file_1_file_1_jg4052";
dsimWXD1_3	AUGUSTUS	exon	7938713	7938998	.	+	.	transcript_id "file_1_file_1_jg4052.t1"; gene_id "file_1_file_1_jg4052";
dsimWXD1_3	AUGUSTUS	intron	7938999	7939060	.	+	.	transcript_id "file_1_file_1_jg4052.t1"; gene_id "file_1_file_1_jg4052";
dsimWXD1_3	AUGUSTUS	CDS	7939061	7939521	1	+	0	transcript_id "file_1_file_1_jg4052.t1"; gene_id "file_1_file_1_jg4052";
dsimWXD1_3	AUGUSTUS	exon	7939061	7939521	.	+	.	transcript_id "file_1_file_1_jg4052.t1"; gene_id "file_1_file_1_jg4052";
dsimWXD1_3	AUGUSTUS	intron	7939522	7939580	.	+	.	transcript_id "file_1_file_1_jg4052.t1"; gene_id "file_1_file_1_jg4052";
dsimWXD1_3	AUGUSTUS	CDS	7939581	7939808	1	+	1	transcript_id "file_1_file_1_jg4052.t1"; gene_id "file_1_file_1_jg4052";
dsimWXD1_3	AUGUSTUS	exon	7939581	7939808	.	+	.	transcript_id "file_1_file_1_jg4052.t1"; gene_id "file_1_file_1_jg4052";
dsimWXD1_3	AUGUSTUS	intron	7939809	7939870	.	+	.	transcript_id "file_1_file_1_jg4052.t1"; gene_id "file_1_file_1_jg4052";
dsimWXD1_3	AUGUSTUS	CDS	7939871	7941085	1	+	1	transcript_id "file_1_file_1_jg4052.t1"; gene_id "file_1_file_1_jg4052";
dsimWXD1_3	AUGUSTUS	exon	7939871	7941085	.	+	.	transcript_id "file_1_file_1_jg4052.t1"; gene_id "file_1_file_1_jg4052";
dsimWXD1_3	AUGUSTUS	intron	7941086	7941147	.	+	.	transcript_id "file_1_file_1_jg4052.t1"; gene_id "file_1_file_1_jg4052";
dsimWXD1_3	AUGUSTUS	CDS	7941148	7941291	1	+	1	transcript_id "file_1_file_1_jg4052.t1"; gene_id "file_1_file_1_jg4052";
dsimWXD1_3	AUGUSTUS	exon	7941148	7941291	.	+	.	transcript_id "file_1_file_1_jg4052.t1"; gene_id "file_1_file_1_jg4052";
dsimWXD1_3	AUGUSTUS	intron	7941292	7941353	.	+	.	transcript_id "file_1_file_1_jg4052.t1"; gene_id "file_1_file_1_jg4052";
dsimWXD1_3	AUGUSTUS	CDS	7941354	7941531	1	+	1	transcript_id "file_1_file_1_jg4052.t1"; gene_id "file_1_file_1_jg4052";
dsimWXD1_3	AUGUSTUS	exon	7941354	7941531	.	+	.	transcript_id "file_1_file_1_jg4052.t1"; gene_id "file_1_file_1_jg4052";
dsimWXD1_3	AUGUSTUS	intron	7941532	7941595	.	+	.	transcript_id "file_1_file_1_jg4052.t1"; gene_id "file_1_file_1_jg4052";
dsimWXD1_3	AUGUSTUS	CDS	7941596	7942563	1	+	0	transcript_id "file_1_file_1_jg4052.t1"; gene_id "file_1_file_1_jg4052";
dsimWXD1_3	AUGUSTUS	exon	7941596	7942563	.	+	.	transcript_id "file_1_file_1_jg4052.t1"; gene_id "file_1_file_1_jg4052";
dsimWXD1_3	AUGUSTUS	intron	7942564	7942624	.	+	.	transcript_id "file_1_file_1_jg4052.t1"; gene_id "file_1_file_1_jg4052";
dsimWXD1_3	AUGUSTUS	CDS	7942625	7943081	1	+	1	transcript_id "file_1_file_1_jg4052.t1"; gene_id "file_1_file_1_jg4052";
dsimWXD1_3	AUGUSTUS	exon	7942625	7943081	.	+	.	transcript_id "file_1_file_1_jg4052.t1"; gene_id "file_1_file_1_jg4052";
dsimWXD1_3	AUGUSTUS	intron	7943082	7943136	.	+	.	transcript_id "file_1_file_1_jg4052.t1"; gene_id "file_1_file_1_jg4052";
dsimWXD1_3	AUGUSTUS	CDS	7943137	7943893	1	+	0	transcript_id "file_1_file_1_jg4052.t1"; gene_id "file_1_file_1_jg4052";
dsimWXD1_3	AUGUSTUS	exon	7943137	7943893	.	+	.	transcript_id "file_1_file_1_jg4052.t1"; gene_id "file_1_file_1_jg4052";
dsimWXD1_3	AUGUSTUS	intron	7943894	7943964	.	+	.	transcript_id "file_1_file_1_jg4052.t1"; gene_id "file_1_file_1_jg4052";
dsimWXD1_3	AUGUSTUS	CDS	7943965	7944673	1	+	2	transcript_id "file_1_file_1_jg4052.t1"; gene_id "file_1_file_1_jg4052";
dsimWXD1_3	AUGUSTUS	exon	7943965	7944673	.	+	.	transcript_id "file_1_file_1_jg4052.t1"; gene_id "file_1_file_1_jg4052";
dsimWXD1_3	AUGUSTUS	intron	7944674	7944736	.	+	.	transcript_id "file_1_file_1_jg4052.t1"; gene_id "file_1_file_1_jg4052";
dsimWXD1_3	AUGUSTUS	CDS	7944737	7945051	1	+	1	transcript_id "file_1_file_1_jg4052.t1"; gene_id "file_1_file_1_jg4052";
dsimWXD1_3	AUGUSTUS	exon	7944737	7945051	.	+	.	transcript_id "file_1_file_1_jg4052.t1"; gene_id "file_1_file_1_jg4052";
dsimWXD1_3	AUGUSTUS	intron	7945052	7945113	.	+	.	transcript_id "file_1_file_1_jg4052.t1"; gene_id "file_1_file_1_jg4052";
dsimWXD1_3	AUGUSTUS	CDS	7945114	7945689	1	+	1	transcript_id "file_1_file_1_jg4052.t1"; gene_id "file_1_file_1_jg4052";
dsimWXD1_3	AUGUSTUS	exon	7945114	7945689	.	+	.	transcript_id "file_1_file_1_jg4052.t1"; gene_id "file_1_file_1_jg4052";
dsimWXD1_3	AUGUSTUS	intron	7945690	7945745	.	+	.	transcript_id "file_1_file_1_jg4052.t1"; gene_id "file_1_file_1_jg4052";
dsimWXD1_3	AUGUSTUS	transcript	7937847	7946058	.	+	.	transcript_id "file_1_file_1_jg4052.t1"; gene_id "file_1_file_1_jg4052"
dsimWXD1_3	AUGUSTUS	gene	7937847	7946058	.	+	.	jg4052
dsimWXD1_3	AUGUSTUS	CDS	7945746	7946058	1	+	1	transcript_id "file_1_file_1_jg4052.t1"; gene_id "file_1_file_1_jg4052";
dsimWXD1_3	AUGUSTUS	exon	7945746	7946058	.	+	.	transcript_id "file_1_file_1_jg4052.t1"; gene_id "file_1_file_1_jg4052";
dsimWXD1_3	AUGUSTUS	stop_codon	7946056	7946058	.	+	0	transcript_id "file_1_file_1_jg4052.t1"; gene_id "file_1_file_1_jg4052";
dsimWXD1_3	AUGUSTUS	stop_codon	1371834	1371836	.	-	0	transcript_id "file_1_file_1_jg3275.t1"; gene_id "file_1_file_1_jg3275";
dsimWXD1_3	AUGUSTUS	CDS	1371834	1371860	0.86	-	0	transcript_id "file_1_file_1_jg3275.t1"; gene_id "file_1_file_1_jg3275";
dsimWXD1_3	AUGUSTUS	exon	1371834	1371860	.	-	.	transcript_id "file_1_file_1_jg3275.t1"; gene_id "file_1_file_1_jg3275";
dsimWXD1_3	AUGUSTUS	intron	1371861	1371919	.	-	.	transcript_id "file_1_file_1_jg3275.t1"; gene_id "file_1_file_1_jg3275";
dsimWXD1_3	AUGUSTUS	transcript	1371834	1372132	.	-	.	transcript_id "file_1_file_1_jg3275.t1"; gene_id "file_1_file_1_jg3275"
dsimWXD1_3	AUGUSTUS	gene	1371834	1372132	.	-	.	jg3275
dsimWXD1_3	AUGUSTUS	CDS	1371920	1372132	0.88	-	0	transcript_id "file_1_file_1_jg3275.t1"; gene_id "file_1_file_1_jg3275";
dsimWXD1_3	AUGUSTUS	exon	1371920	1372132	.	-	.	transcript_id "file_1_file_1_jg3275.t1"; gene_id "file_1_file_1_jg3275";
dsimWXD1_3	AUGUSTUS	start_codon	1372130	1372132	.	-	0	transcript_id "file_1_file_1_jg3275.t1"; gene_id "file_1_file_1_jg3275";
dsimWXD1_5	AUGUSTUS	stop_codon	20252860	20252862	.	-	0	transcript_id "file_1_file_1_jg9231.t1"; gene_id "file_1_file_1_jg9231";
dsimWXD1_5	AUGUSTUS	CDS	20252860	20253633	0.54	-	0	transcript_id "file_1_file_1_jg9231.t1"; gene_id "file_1_file_1_jg9231";
dsimWXD1_5	AUGUSTUS	exon	20252860	20253633	.	-	.	transcript_id "file_1_file_1_jg9231.t1"; gene_id "file_1_file_1_jg9231";
dsimWXD1_5	AUGUSTUS	transcript	20252860	20253633	.	-	.	transcript_id "file_1_file_1_jg9231.t1"; gene_id "file_1_file_1_jg9231"
dsimWXD1_5	AUGUSTUS	gene	20252860	20253633	.	-	.	jg9231
dsimWXD1_5	AUGUSTUS	start_codon	20253631	20253633	.	-	0	transcript_id "file_1_file_1_jg9231.t1"; gene_id "file_1_file_1_jg9231";
dsimWXD1_3	AUGUSTUS	start_codon	27662927	27662929	.	+	0	transcript_id "file_1_file_1_jg6711.t1"; gene_id "file_1_file_1_jg6711";
dsimWXD1_3	AUGUSTUS	CDS	27662927	27663033	0.6	+	0	transcript_id "file_1_file_1_jg6711.t1"; gene_id "file_1_file_1_jg6711";
dsimWXD1_3	AUGUSTUS	exon	27662927	27663033	.	+	.	transcript_id "file_1_file_1_jg6711.t1"; gene_id "file_1_file_1_jg6711";
dsimWXD1_3	AUGUSTUS	intron	27663034	27669149	.	+	.	transcript_id "file_1_file_1_jg6711.t1"; gene_id "file_1_file_1_jg6711";
dsimWXD1_3	AUGUSTUS	transcript	27662927	27669330	.	+	.	transcript_id "file_1_file_1_jg6711.t1"; gene_id "file_1_file_1_jg6711"
dsimWXD1_3	AUGUSTUS	gene	27662927	27669330	.	+	.	jg6711
dsimWXD1_3	AUGUSTUS	CDS	27669150	27669330	0.59	+	1	transcript_id "file_1_file_1_jg6711.t1"; gene_id "file_1_file_1_jg6711";
dsimWXD1_3	AUGUSTUS	exon	27669150	27669330	.	+	.	transcript_id "file_1_file_1_jg6711.t1"; gene_id "file_1_file_1_jg6711";
dsimWXD1_3	AUGUSTUS	stop_codon	27669328	27669330	.	+	0	transcript_id "file_1_file_1_jg6711.t1"; gene_id "file_1_file_1_jg6711";
dsimWXD1_2	AUGUSTUS	start_codon	3263011	3263013	.	+	0	transcript_id "file_1_file_1_jg12991.t1"; gene_id "file_1_file_1_jg12991";
dsimWXD1_2	AUGUSTUS	CDS	3263011	3263082	1	+	0	transcript_id "file_1_file_1_jg12991.t1"; gene_id "file_1_file_1_jg12991";
dsimWXD1_2	AUGUSTUS	exon	3263011	3263082	.	+	.	transcript_id "file_1_file_1_jg12991.t1"; gene_id "file_1_file_1_jg12991";
dsimWXD1_2	AUGUSTUS	intron	3263083	3264019	.	+	.	transcript_id "file_1_file_1_jg12991.t1"; gene_id "file_1_file_1_jg12991";
dsimWXD1_2	AUGUSTUS	CDS	3264020	3264337	1	+	0	transcript_id "file_1_file_1_jg12991.t1"; gene_id "file_1_file_1_jg12991";
dsimWXD1_2	AUGUSTUS	exon	3264020	3264337	.	+	.	transcript_id "file_1_file_1_jg12991.t1"; gene_id "file_1_file_1_jg12991";
dsimWXD1_2	AUGUSTUS	intron	3264338	3264395	.	+	.	transcript_id "file_1_file_1_jg12991.t1"; gene_id "file_1_file_1_jg12991";
dsimWXD1_2	AUGUSTUS	transcript	3263011	3266738	.	+	.	transcript_id "file_1_file_1_jg12991.t1"; gene_id "file_1_file_1_jg12991"
dsimWXD1_2	AUGUSTUS	gene	3263011	3266738	.	+	.	jg12991
dsimWXD1_2	AUGUSTUS	CDS	3264396	3266738	1	+	0	transcript_id "file_1_file_1_jg12991.t1"; gene_id "file_1_file_1_jg12991";
dsimWXD1_2	AUGUSTUS	exon	3264396	3266738	.	+	.	transcript_id "file_1_file_1_jg12991.t1"; gene_id "file_1_file_1_jg12991";
dsimWXD1_2	AUGUSTUS	stop_codon	3266736	3266738	.	+	0	transcript_id "file_1_file_1_jg12991.t1"; gene_id "file_1_file_1_jg12991";
dsimWXD1_3	AUGUSTUS	stop_codon	23028835	23028837	.	-	0	transcript_id "file_1_file_1_jg6138.t3"; gene_id "file_1_file_1_jg6138";
dsimWXD1_3	AUGUSTUS	CDS	23028835	23028983	0.99	-	2	transcript_id "file_1_file_1_jg6138.t3"; gene_id "file_1_file_1_jg6138";
dsimWXD1_3	AUGUSTUS	exon	23028835	23028983	.	-	.	transcript_id "file_1_file_1_jg6138.t3"; gene_id "file_1_file_1_jg6138";
dsimWXD1_3	AUGUSTUS	intron	23028984	23029226	.	-	.	transcript_id "file_1_file_1_jg6138.t3"; gene_id "file_1_file_1_jg6138";
dsimWXD1_3	AUGUSTUS	CDS	23029227	23029248	0.95	-	0	transcript_id "file_1_file_1_jg6138.t3"; gene_id "file_1_file_1_jg6138";
dsimWXD1_3	AUGUSTUS	exon	23029227	23029248	.	-	.	transcript_id "file_1_file_1_jg6138.t3"; gene_id "file_1_file_1_jg6138";
dsimWXD1_3	AUGUSTUS	intron	23029249	23029528	.	-	.	transcript_id "file_1_file_1_jg6138.t3"; gene_id "file_1_file_1_jg6138";
dsimWXD1_3	AUGUSTUS	CDS	23029529	23029728	1	-	2	transcript_id "file_1_file_1_jg6138.t3"; gene_id "file_1_file_1_jg6138";
dsimWXD1_3	AUGUSTUS	exon	23029529	23029728	.	-	.	transcript_id "file_1_file_1_jg6138.t3"; gene_id "file_1_file_1_jg6138";
dsimWXD1_3	AUGUSTUS	intron	23029729	23029820	.	-	.	transcript_id "file_1_file_1_jg6138.t3"; gene_id "file_1_file_1_jg6138";
dsimWXD1_3	AUGUSTUS	transcript	23028835	23030616	.	-	.	transcript_id "file_1_file_1_jg6138.t3"; gene_id "file_1_file_1_jg6138"
dsimWXD1_3	AUGUSTUS	CDS	23029821	23030616	1	-	0	transcript_id "file_1_file_1_jg6138.t3"; gene_id "file_1_file_1_jg6138";
dsimWXD1_3	AUGUSTUS	exon	23029821	23030616	.	-	.	transcript_id "file_1_file_1_jg6138.t3"; gene_id "file_1_file_1_jg6138";
dsimWXD1_3	AUGUSTUS	start_codon	23030614	23030616	.	-	0	transcript_id "file_1_file_1_jg6138.t3"; gene_id "file_1_file_1_jg6138";
dsimWXD1_1	AUGUSTUS	start_codon	11622237	11622239	.	+	0	transcript_id "file_1_file_1_jg10770.t1"; gene_id "file_1_file_1_jg10770";
dsimWXD1_1	AUGUSTUS	CDS	11622237	11623758	1	+	0	transcript_id "file_1_file_1_jg10770.t1"; gene_id "file_1_file_1_jg10770";
dsimWXD1_1	AUGUSTUS	exon	11622237	11623758	.	+	.	transcript_id "file_1_file_1_jg10770.t1"; gene_id "file_1_file_1_jg10770";
dsimWXD1_1	AUGUSTUS	intron	11623759	11623815	.	+	.	transcript_id "file_1_file_1_jg10770.t1"; gene_id "file_1_file_1_jg10770";
dsimWXD1_1	AUGUSTUS	transcript	11622237	11625074	.	+	.	transcript_id "file_1_file_1_jg10770.t1"; gene_id "file_1_file_1_jg10770"
dsimWXD1_1	AUGUSTUS	gene	11622237	11625074	.	+	.	jg10770
dsimWXD1_1	AUGUSTUS	CDS	11623816	11625074	1	+	2	transcript_id "file_1_file_1_jg10770.t1"; gene_id "file_1_file_1_jg10770";
dsimWXD1_1	AUGUSTUS	exon	11623816	11625074	.	+	.	transcript_id "file_1_file_1_jg10770.t1"; gene_id "file_1_file_1_jg10770";
dsimWXD1_1	AUGUSTUS	stop_codon	11625072	11625074	.	+	0	transcript_id "file_1_file_1_jg10770.t1"; gene_id "file_1_file_1_jg10770";
dsimWXD1_2	AUGUSTUS	start_codon	13902081	13902083	.	+	0	transcript_id "file_1_file_1_jg14285.t1"; gene_id "file_1_file_1_jg14285";
dsimWXD1_2	AUGUSTUS	CDS	13902081	13902173	1	+	0	transcript_id "file_1_file_1_jg14285.t1"; gene_id "file_1_file_1_jg14285";
dsimWXD1_2	AUGUSTUS	exon	13902081	13902173	.	+	.	transcript_id "file_1_file_1_jg14285.t1"; gene_id "file_1_file_1_jg14285";
dsimWXD1_2	AUGUSTUS	intron	13902174	13902251	.	+	.	transcript_id "file_1_file_1_jg14285.t1"; gene_id "file_1_file_1_jg14285";
dsimWXD1_2	AUGUSTUS	CDS	13902252	13902378	1	+	0	transcript_id "file_1_file_1_jg14285.t1"; gene_id "file_1_file_1_jg14285";
dsimWXD1_2	AUGUSTUS	exon	13902252	13902378	.	+	.	transcript_id "file_1_file_1_jg14285.t1"; gene_id "file_1_file_1_jg14285";
dsimWXD1_2	AUGUSTUS	intron	13902379	13902498	.	+	.	transcript_id "file_1_file_1_jg14285.t1"; gene_id "file_1_file_1_jg14285";
dsimWXD1_2	AUGUSTUS	CDS	13902499	13902602	1	+	2	transcript_id "file_1_file_1_jg14285.t1"; gene_id "file_1_file_1_jg14285";
dsimWXD1_2	AUGUSTUS	exon	13902499	13902602	.	+	.	transcript_id "file_1_file_1_jg14285.t1"; gene_id "file_1_file_1_jg14285";
dsimWXD1_2	AUGUSTUS	intron	13902603	13902871	.	+	.	transcript_id "file_1_file_1_jg14285.t1"; gene_id "file_1_file_1_jg14285";
dsimWXD1_2	AUGUSTUS	CDS	13902872	13902986	1	+	0	transcript_id "file_1_file_1_jg14285.t1"; gene_id "file_1_file_1_jg14285";
dsimWXD1_2	AUGUSTUS	exon	13902872	13902986	.	+	.	transcript_id "file_1_file_1_jg14285.t1"; gene_id "file_1_file_1_jg14285";
dsimWXD1_2	AUGUSTUS	intron	13902987	13903044	.	+	.	transcript_id "file_1_file_1_jg14285.t1"; gene_id "file_1_file_1_jg14285";
dsimWXD1_2	AUGUSTUS	CDS	13903045	13904631	1	+	2	transcript_id "file_1_file_1_jg14285.t1"; gene_id "file_1_file_1_jg14285";
dsimWXD1_2	AUGUSTUS	exon	13903045	13904631	.	+	.	transcript_id "file_1_file_1_jg14285.t1"; gene_id "file_1_file_1_jg14285";
dsimWXD1_2	AUGUSTUS	intron	13904632	13904694	.	+	.	transcript_id "file_1_file_1_jg14285.t1"; gene_id "file_1_file_1_jg14285";
dsimWXD1_2	AUGUSTUS	CDS	13904695	13904891	1	+	2	transcript_id "file_1_file_1_jg14285.t1"; gene_id "file_1_file_1_jg14285";
dsimWXD1_2	AUGUSTUS	exon	13904695	13904891	.	+	.	transcript_id "file_1_file_1_jg14285.t1"; gene_id "file_1_file_1_jg14285";
dsimWXD1_2	AUGUSTUS	intron	13904892	13904952	.	+	.	transcript_id "file_1_file_1_jg14285.t1"; gene_id "file_1_file_1_jg14285";
dsimWXD1_2	AUGUSTUS	CDS	13904953	13905576	1	+	0	transcript_id "file_1_file_1_jg14285.t1"; gene_id "file_1_file_1_jg14285";
dsimWXD1_2	AUGUSTUS	exon	13904953	13905576	.	+	.	transcript_id "file_1_file_1_jg14285.t1"; gene_id "file_1_file_1_jg14285";
dsimWXD1_2	AUGUSTUS	intron	13905577	13905820	.	+	.	transcript_id "file_1_file_1_jg14285.t1"; gene_id "file_1_file_1_jg14285";
dsimWXD1_2	AUGUSTUS	CDS	13905821	13905924	1	+	0	transcript_id "file_1_file_1_jg14285.t1"; gene_id "file_1_file_1_jg14285";
dsimWXD1_2	AUGUSTUS	exon	13905821	13905924	.	+	.	transcript_id "file_1_file_1_jg14285.t1"; gene_id "file_1_file_1_jg14285";
dsimWXD1_2	AUGUSTUS	intron	13905925	13905984	.	+	.	transcript_id "file_1_file_1_jg14285.t1"; gene_id "file_1_file_1_jg14285";
dsimWXD1_2	AUGUSTUS	transcript	13902081	13906054	.	+	.	transcript_id "file_1_file_1_jg14285.t1"; gene_id "file_1_file_1_jg14285"
dsimWXD1_2	AUGUSTUS	gene	13902081	13906054	.	+	.	jg14285
dsimWXD1_2	AUGUSTUS	CDS	13905985	13906054	1	+	1	transcript_id "file_1_file_1_jg14285.t1"; gene_id "file_1_file_1_jg14285";
dsimWXD1_2	AUGUSTUS	exon	13905985	13906054	.	+	.	transcript_id "file_1_file_1_jg14285.t1"; gene_id "file_1_file_1_jg14285";
dsimWXD1_2	AUGUSTUS	stop_codon	13906052	13906054	.	+	0	transcript_id "file_1_file_1_jg14285.t1"; gene_id "file_1_file_1_jg14285";
dsimWXD1_5	AUGUSTUS	stop_codon	6691491	6691493	.	-	0	transcript_id "file_1_file_1_jg7678.t3"; gene_id "file_1_file_1_jg7678";
dsimWXD1_5	AUGUSTUS	CDS	6691491	6691555	1	-	2	transcript_id "file_1_file_1_jg7678.t3"; gene_id "file_1_file_1_jg7678";
dsimWXD1_5	AUGUSTUS	exon	6691491	6691555	.	-	.	transcript_id "file_1_file_1_jg7678.t3"; gene_id "file_1_file_1_jg7678";
dsimWXD1_5	AUGUSTUS	intron	6691556	6693167	.	-	.	transcript_id "file_1_file_1_jg7678.t3"; gene_id "file_1_file_1_jg7678";
dsimWXD1_5	AUGUSTUS	CDS	6693168	6693233	0.99	-	2	transcript_id "file_1_file_1_jg7678.t3"; gene_id "file_1_file_1_jg7678";
dsimWXD1_5	AUGUSTUS	exon	6693168	6693233	.	-	.	transcript_id "file_1_file_1_jg7678.t3"; gene_id "file_1_file_1_jg7678";
dsimWXD1_5	AUGUSTUS	intron	6693234	6696733	.	-	.	transcript_id "file_1_file_1_jg7678.t3"; gene_id "file_1_file_1_jg7678";
dsimWXD1_5	AUGUSTUS	CDS	6696734	6696954	0.99	-	1	transcript_id "file_1_file_1_jg7678.t3"; gene_id "file_1_file_1_jg7678";
dsimWXD1_5	AUGUSTUS	exon	6696734	6696954	.	-	.	transcript_id "file_1_file_1_jg7678.t3"; gene_id "file_1_file_1_jg7678";
dsimWXD1_5	AUGUSTUS	intron	6696955	6697308	.	-	.	transcript_id "file_1_file_1_jg7678.t3"; gene_id "file_1_file_1_jg7678";
dsimWXD1_5	AUGUSTUS	CDS	6697309	6697490	1	-	0	transcript_id "file_1_file_1_jg7678.t3"; gene_id "file_1_file_1_jg7678";
dsimWXD1_5	AUGUSTUS	exon	6697309	6697490	.	-	.	transcript_id "file_1_file_1_jg7678.t3"; gene_id "file_1_file_1_jg7678";
dsimWXD1_5	AUGUSTUS	intron	6697491	6697560	.	-	.	transcript_id "file_1_file_1_jg7678.t3"; gene_id "file_1_file_1_jg7678";
dsimWXD1_5	AUGUSTUS	CDS	6697561	6697668	1	-	0	transcript_id "file_1_file_1_jg7678.t3"; gene_id "file_1_file_1_jg7678";
dsimWXD1_5	AUGUSTUS	exon	6697561	6697668	.	-	.	transcript_id "file_1_file_1_jg7678.t3"; gene_id "file_1_file_1_jg7678";
dsimWXD1_5	AUGUSTUS	intron	6697669	6697764	.	-	.	transcript_id "file_1_file_1_jg7678.t3"; gene_id "file_1_file_1_jg7678";
dsimWXD1_5	AUGUSTUS	CDS	6697765	6698100	1	-	0	transcript_id "file_1_file_1_jg7678.t3"; gene_id "file_1_file_1_jg7678";
dsimWXD1_5	AUGUSTUS	exon	6697765	6698100	.	-	.	transcript_id "file_1_file_1_jg7678.t3"; gene_id "file_1_file_1_jg7678";
dsimWXD1_5	AUGUSTUS	intron	6698101	6699741	.	-	.	transcript_id "file_1_file_1_jg7678.t3"; gene_id "file_1_file_1_jg7678";
dsimWXD1_5	AUGUSTUS	CDS	6699742	6699787	1	-	1	transcript_id "file_1_file_1_jg7678.t3"; gene_id "file_1_file_1_jg7678";
dsimWXD1_5	AUGUSTUS	exon	6699742	6699787	.	-	.	transcript_id "file_1_file_1_jg7678.t3"; gene_id "file_1_file_1_jg7678";
dsimWXD1_5	AUGUSTUS	intron	6699788	6704776	.	-	.	transcript_id "file_1_file_1_jg7678.t3"; gene_id "file_1_file_1_jg7678";
dsimWXD1_5	AUGUSTUS	transcript	6691491	6704847	.	-	.	transcript_id "file_1_file_1_jg7678.t3"; gene_id "file_1_file_1_jg7678"
dsimWXD1_5	AUGUSTUS	gene	6691491	6704847	.	-	.	jg7678
dsimWXD1_5	AUGUSTUS	CDS	6704777	6704847	1	-	0	transcript_id "file_1_file_1_jg7678.t3"; gene_id "file_1_file_1_jg7678";
dsimWXD1_5	AUGUSTUS	exon	6704777	6704847	.	-	.	transcript_id "file_1_file_1_jg7678.t3"; gene_id "file_1_file_1_jg7678";
dsimWXD1_5	AUGUSTUS	start_codon	6704845	6704847	.	-	0	transcript_id "file_1_file_1_jg7678.t3"; gene_id "file_1_file_1_jg7678";
dsimWXD1_3	AUGUSTUS	start_codon	22813741	22813743	.	+	0	transcript_id "file_1_file_1_jg6116.t3"; gene_id "file_1_file_1_jg6116";
dsimWXD1_3	AUGUSTUS	CDS	22813741	22813776	1	+	0	transcript_id "file_1_file_1_jg6116.t3"; gene_id "file_1_file_1_jg6116";
dsimWXD1_3	AUGUSTUS	exon	22813741	22813776	.	+	.	transcript_id "file_1_file_1_jg6116.t3"; gene_id "file_1_file_1_jg6116";
dsimWXD1_3	AUGUSTUS	intron	22813777	22813911	.	+	.	transcript_id "file_1_file_1_jg6116.t3"; gene_id "file_1_file_1_jg6116";
dsimWXD1_3	AUGUSTUS	CDS	22813912	22814006	1	+	0	transcript_id "file_1_file_1_jg6116.t3"; gene_id "file_1_file_1_jg6116";
dsimWXD1_3	AUGUSTUS	exon	22813912	22814006	.	+	.	transcript_id "file_1_file_1_jg6116.t3"; gene_id "file_1_file_1_jg6116";
dsimWXD1_3	AUGUSTUS	intron	22814007	22814718	.	+	.	transcript_id "file_1_file_1_jg6116.t3"; gene_id "file_1_file_1_jg6116";
dsimWXD1_3	AUGUSTUS	CDS	22814719	22814782	1	+	1	transcript_id "file_1_file_1_jg6116.t3"; gene_id "file_1_file_1_jg6116";
dsimWXD1_3	AUGUSTUS	exon	22814719	22814782	.	+	.	transcript_id "file_1_file_1_jg6116.t3"; gene_id "file_1_file_1_jg6116";
dsimWXD1_3	AUGUSTUS	intron	22814783	22814852	.	+	.	transcript_id "file_1_file_1_jg6116.t3"; gene_id "file_1_file_1_jg6116";
dsimWXD1_3	AUGUSTUS	CDS	22814853	22815035	1	+	0	transcript_id "file_1_file_1_jg6116.t3"; gene_id "file_1_file_1_jg6116";
dsimWXD1_3	AUGUSTUS	exon	22814853	22815035	.	+	.	transcript_id "file_1_file_1_jg6116.t3"; gene_id "file_1_file_1_jg6116";
dsimWXD1_3	AUGUSTUS	intron	22815036	22815926	.	+	.	transcript_id "file_1_file_1_jg6116.t3"; gene_id "file_1_file_1_jg6116";
dsimWXD1_3	AUGUSTUS	CDS	22815927	22816115	1	+	0	transcript_id "file_1_file_1_jg6116.t3"; gene_id "file_1_file_1_jg6116";
dsimWXD1_3	AUGUSTUS	exon	22815927	22816115	.	+	.	transcript_id "file_1_file_1_jg6116.t3"; gene_id "file_1_file_1_jg6116";
dsimWXD1_3	AUGUSTUS	intron	22816116	22816180	.	+	.	transcript_id "file_1_file_1_jg6116.t3"; gene_id "file_1_file_1_jg6116";
dsimWXD1_3	AUGUSTUS	CDS	22816181	22816279	1	+	0	transcript_id "file_1_file_1_jg6116.t3"; gene_id "file_1_file_1_jg6116";
dsimWXD1_3	AUGUSTUS	exon	22816181	22816279	.	+	.	transcript_id "file_1_file_1_jg6116.t3"; gene_id "file_1_file_1_jg6116";
dsimWXD1_3	AUGUSTUS	intron	22816280	22816939	.	+	.	transcript_id "file_1_file_1_jg6116.t3"; gene_id "file_1_file_1_jg6116";
dsimWXD1_3	AUGUSTUS	CDS	22816940	22816996	1	+	0	transcript_id "file_1_file_1_jg6116.t3"; gene_id "file_1_file_1_jg6116";
dsimWXD1_3	AUGUSTUS	exon	22816940	22816996	.	+	.	transcript_id "file_1_file_1_jg6116.t3"; gene_id "file_1_file_1_jg6116";
dsimWXD1_3	AUGUSTUS	intron	22816997	22817137	.	+	.	transcript_id "file_1_file_1_jg6116.t3"; gene_id "file_1_file_1_jg6116";
dsimWXD1_3	AUGUSTUS	CDS	22817138	22817314	1	+	0	transcript_id "file_1_file_1_jg6116.t3"; gene_id "file_1_file_1_jg6116";
dsimWXD1_3	AUGUSTUS	exon	22817138	22817314	.	+	.	transcript_id "file_1_file_1_jg6116.t3"; gene_id "file_1_file_1_jg6116";
dsimWXD1_3	AUGUSTUS	intron	22817315	22817371	.	+	.	transcript_id "file_1_file_1_jg6116.t3"; gene_id "file_1_file_1_jg6116";
dsimWXD1_3	AUGUSTUS	CDS	22817372	22817643	1	+	0	transcript_id "file_1_file_1_jg6116.t3"; gene_id "file_1_file_1_jg6116";
dsimWXD1_3	AUGUSTUS	exon	22817372	22817643	.	+	.	transcript_id "file_1_file_1_jg6116.t3"; gene_id "file_1_file_1_jg6116";
dsimWXD1_3	AUGUSTUS	intron	22817644	22817868	.	+	.	transcript_id "file_1_file_1_jg6116.t3"; gene_id "file_1_file_1_jg6116";
dsimWXD1_3	AUGUSTUS	CDS	22817869	22818542	1	+	1	transcript_id "file_1_file_1_jg6116.t3"; gene_id "file_1_file_1_jg6116";
dsimWXD1_3	AUGUSTUS	exon	22817869	22818542	.	+	.	transcript_id "file_1_file_1_jg6116.t3"; gene_id "file_1_file_1_jg6116";
dsimWXD1_3	AUGUSTUS	intron	22818543	22818608	.	+	.	transcript_id "file_1_file_1_jg6116.t3"; gene_id "file_1_file_1_jg6116";
dsimWXD1_3	AUGUSTUS	CDS	22818609	22818808	1	+	2	transcript_id "file_1_file_1_jg6116.t3"; gene_id "file_1_file_1_jg6116";
dsimWXD1_3	AUGUSTUS	exon	22818609	22818808	.	+	.	transcript_id "file_1_file_1_jg6116.t3"; gene_id "file_1_file_1_jg6116";
dsimWXD1_3	AUGUSTUS	intron	22818809	22818869	.	+	.	transcript_id "file_1_file_1_jg6116.t3"; gene_id "file_1_file_1_jg6116";
dsimWXD1_3	AUGUSTUS	transcript	22813741	22818977	.	+	.	transcript_id "file_1_file_1_jg6116.t3"; gene_id "file_1_file_1_jg6116"
dsimWXD1_3	AUGUSTUS	CDS	22818870	22818977	1	+	0	transcript_id "file_1_file_1_jg6116.t3"; gene_id "file_1_file_1_jg6116";
dsimWXD1_3	AUGUSTUS	exon	22818870	22818977	.	+	.	transcript_id "file_1_file_1_jg6116.t3"; gene_id "file_1_file_1_jg6116";
dsimWXD1_3	AUGUSTUS	stop_codon	22818975	22818977	.	+	0	transcript_id "file_1_file_1_jg6116.t3"; gene_id "file_1_file_1_jg6116";
dsimWXD1_2	AUGUSTUS	stop_codon	13220268	13220270	.	-	0	transcript_id "file_1_file_1_jg14215.t1"; gene_id "file_1_file_1_jg14215";
dsimWXD1_2	AUGUSTUS	CDS	13220268	13220974	1	-	2	transcript_id "file_1_file_1_jg14215.t1"; gene_id "file_1_file_1_jg14215";
dsimWXD1_2	AUGUSTUS	exon	13220268	13220974	.	-	.	transcript_id "file_1_file_1_jg14215.t1"; gene_id "file_1_file_1_jg14215";
dsimWXD1_2	AUGUSTUS	intron	13220975	13221036	.	-	.	transcript_id "file_1_file_1_jg14215.t1"; gene_id "file_1_file_1_jg14215";
dsimWXD1_2	AUGUSTUS	transcript	13220268	13221064	.	-	.	transcript_id "file_1_file_1_jg14215.t1"; gene_id "file_1_file_1_jg14215"
dsimWXD1_2	AUGUSTUS	gene	13220268	13221064	.	-	.	jg14215
dsimWXD1_2	AUGUSTUS	CDS	13221037	13221064	1	-	0	transcript_id "file_1_file_1_jg14215.t1"; gene_id "file_1_file_1_jg14215";
dsimWXD1_2	AUGUSTUS	exon	13221037	13221064	.	-	.	transcript_id "file_1_file_1_jg14215.t1"; gene_id "file_1_file_1_jg14215";
dsimWXD1_2	AUGUSTUS	start_codon	13221062	13221064	.	-	0	transcript_id "file_1_file_1_jg14215.t1"; gene_id "file_1_file_1_jg14215";
dsimWXD1_2	AUGUSTUS	start_codon	14511616	14511618	.	+	0	transcript_id "file_1_file_1_jg14321.t1"; gene_id "file_1_file_1_jg14321";
dsimWXD1_2	AUGUSTUS	CDS	14511616	14511957	1	+	0	transcript_id "file_1_file_1_jg14321.t1"; gene_id "file_1_file_1_jg14321";
dsimWXD1_2	AUGUSTUS	exon	14511616	14511957	.	+	.	transcript_id "file_1_file_1_jg14321.t1"; gene_id "file_1_file_1_jg14321";
dsimWXD1_2	AUGUSTUS	transcript	14511616	14511957	.	+	.	transcript_id "file_1_file_1_jg14321.t1"; gene_id "file_1_file_1_jg14321"
dsimWXD1_2	AUGUSTUS	gene	14511616	14511957	.	+	.	jg14321
dsimWXD1_2	AUGUSTUS	stop_codon	14511955	14511957	.	+	0	transcript_id "file_1_file_1_jg14321.t1"; gene_id "file_1_file_1_jg14321";
dsimWXD1_0	AUGUSTUS	start_codon	319338	319340	.	+	0	transcript_id "file_1_file_1_jg436.t1"; gene_id "file_1_file_1_jg436";
dsimWXD1_0	AUGUSTUS	CDS	319338	320054	1	+	0	transcript_id "file_1_file_1_jg436.t1"; gene_id "file_1_file_1_jg436";
dsimWXD1_0	AUGUSTUS	exon	319338	320054	.	+	.	transcript_id "file_1_file_1_jg436.t1"; gene_id "file_1_file_1_jg436";
dsimWXD1_0	AUGUSTUS	transcript	319338	320054	.	+	.	transcript_id "file_1_file_1_jg436.t1"; gene_id "file_1_file_1_jg436"
dsimWXD1_0	AUGUSTUS	gene	319338	320054	.	+	.	jg436
dsimWXD1_0	AUGUSTUS	stop_codon	320052	320054	.	+	0	transcript_id "file_1_file_1_jg436.t1"; gene_id "file_1_file_1_jg436";
dsimWXD1_0	AUGUSTUS	stop_codon	13222870	13222872	.	-	0	transcript_id "file_1_file_1_jg2128.t1"; gene_id "file_1_file_1_jg2128";
dsimWXD1_0	AUGUSTUS	CDS	13222870	13223168	1	-	2	transcript_id "file_1_file_1_jg2128.t1"; gene_id "file_1_file_1_jg2128";
dsimWXD1_0	AUGUSTUS	exon	13222870	13223168	.	-	.	transcript_id "file_1_file_1_jg2128.t1"; gene_id "file_1_file_1_jg2128";
dsimWXD1_0	AUGUSTUS	intron	13223169	13223229	.	-	.	transcript_id "file_1_file_1_jg2128.t1"; gene_id "file_1_file_1_jg2128";
dsimWXD1_0	AUGUSTUS	CDS	13223230	13223307	0.68	-	2	transcript_id "file_1_file_1_jg2128.t1"; gene_id "file_1_file_1_jg2128";
dsimWXD1_0	AUGUSTUS	exon	13223230	13223307	.	-	.	transcript_id "file_1_file_1_jg2128.t1"; gene_id "file_1_file_1_jg2128";
dsimWXD1_0	AUGUSTUS	intron	13223308	13223445	.	-	.	transcript_id "file_1_file_1_jg2128.t1"; gene_id "file_1_file_1_jg2128";
dsimWXD1_0	AUGUSTUS	transcript	13222870	13224886	.	-	.	transcript_id "file_1_file_1_jg2128.t1"; gene_id "file_1_file_1_jg2128"
dsimWXD1_0	AUGUSTUS	gene	13222870	13224886	.	-	.	jg2128
dsimWXD1_0	AUGUSTUS	CDS	13223446	13224886	0.68	-	0	transcript_id "file_1_file_1_jg2128.t1"; gene_id "file_1_file_1_jg2128";
dsimWXD1_0	AUGUSTUS	exon	13223446	13224886	.	-	.	transcript_id "file_1_file_1_jg2128.t1"; gene_id "file_1_file_1_jg2128";
dsimWXD1_0	AUGUSTUS	start_codon	13224884	13224886	.	-	0	transcript_id "file_1_file_1_jg2128.t1"; gene_id "file_1_file_1_jg2128";
dsimWXD1_0	AUGUSTUS	start_codon	9850708	9850710	.	+	0	transcript_id "file_1_file_1_jg1677.t1"; gene_id "file_1_file_1_jg1677";
dsimWXD1_0	AUGUSTUS	CDS	9850708	9851067	0.4	+	0	transcript_id "file_1_file_1_jg1677.t1"; gene_id "file_1_file_1_jg1677";
dsimWXD1_0	AUGUSTUS	exon	9850708	9851067	.	+	.	transcript_id "file_1_file_1_jg1677.t1"; gene_id "file_1_file_1_jg1677";
dsimWXD1_0	AUGUSTUS	intron	9851068	9851279	.	+	.	transcript_id "file_1_file_1_jg1677.t1"; gene_id "file_1_file_1_jg1677";
dsimWXD1_0	AUGUSTUS	CDS	9851280	9851396	0.91	+	0	transcript_id "file_1_file_1_jg1677.t1"; gene_id "file_1_file_1_jg1677";
dsimWXD1_0	AUGUSTUS	exon	9851280	9851396	.	+	.	transcript_id "file_1_file_1_jg1677.t1"; gene_id "file_1_file_1_jg1677";
dsimWXD1_0	AUGUSTUS	intron	9851397	9851741	.	+	.	transcript_id "file_1_file_1_jg1677.t1"; gene_id "file_1_file_1_jg1677";
dsimWXD1_0	AUGUSTUS	CDS	9851742	9851851	1	+	0	transcript_id "file_1_file_1_jg1677.t1"; gene_id "file_1_file_1_jg1677";
dsimWXD1_0	AUGUSTUS	exon	9851742	9851851	.	+	.	transcript_id "file_1_file_1_jg1677.t1"; gene_id "file_1_file_1_jg1677";
dsimWXD1_0	AUGUSTUS	intron	9851852	9851949	.	+	.	transcript_id "file_1_file_1_jg1677.t1"; gene_id "file_1_file_1_jg1677";
dsimWXD1_0	AUGUSTUS	transcript	9850708	9852769	.	+	.	transcript_id "file_1_file_1_jg1677.t1"; gene_id "file_1_file_1_jg1677"
dsimWXD1_0	AUGUSTUS	gene	9850708	9852769	.	+	.	jg1677
dsimWXD1_0	AUGUSTUS	CDS	9851950	9852769	1	+	1	transcript_id "file_1_file_1_jg1677.t1"; gene_id "file_1_file_1_jg1677";
dsimWXD1_0	AUGUSTUS	exon	9851950	9852769	.	+	.	transcript_id "file_1_file_1_jg1677.t1"; gene_id "file_1_file_1_jg1677";
dsimWXD1_0	AUGUSTUS	stop_codon	9852767	9852769	.	+	0	transcript_id "file_1_file_1_jg1677.t1"; gene_id "file_1_file_1_jg1677";
dsimWXD1_0	AUGUSTUS	stop_codon	7103526	7103528	.	-	0	transcript_id "file_1_file_1_jg1342.t1"; gene_id "file_1_file_1_jg1342";
dsimWXD1_0	AUGUSTUS	CDS	7103526	7104814	1	-	2	transcript_id "file_1_file_1_jg1342.t1"; gene_id "file_1_file_1_jg1342";
dsimWXD1_0	AUGUSTUS	exon	7103526	7104814	.	-	.	transcript_id "file_1_file_1_jg1342.t1"; gene_id "file_1_file_1_jg1342";
dsimWXD1_0	AUGUSTUS	intron	7104815	7104872	.	-	.	transcript_id "file_1_file_1_jg1342.t1"; gene_id "file_1_file_1_jg1342";
dsimWXD1_0	AUGUSTUS	CDS	7104873	7105922	1	-	2	transcript_id "file_1_file_1_jg1342.t1"; gene_id "file_1_file_1_jg1342";
dsimWXD1_0	AUGUSTUS	exon	7104873	7105922	.	-	.	transcript_id "file_1_file_1_jg1342.t1"; gene_id "file_1_file_1_jg1342";
dsimWXD1_0	AUGUSTUS	intron	7105923	7105980	.	-	.	transcript_id "file_1_file_1_jg1342.t1"; gene_id "file_1_file_1_jg1342";
dsimWXD1_0	AUGUSTUS	CDS	7105981	7106402	1	-	1	transcript_id "file_1_file_1_jg1342.t1"; gene_id "file_1_file_1_jg1342";
dsimWXD1_0	AUGUSTUS	exon	7105981	7106402	.	-	.	transcript_id "file_1_file_1_jg1342.t1"; gene_id "file_1_file_1_jg1342";
dsimWXD1_0	AUGUSTUS	intron	7106403	7106564	.	-	.	transcript_id "file_1_file_1_jg1342.t1"; gene_id "file_1_file_1_jg1342";
dsimWXD1_0	AUGUSTUS	CDS	7106565	7106790	1	-	2	transcript_id "file_1_file_1_jg1342.t1"; gene_id "file_1_file_1_jg1342";
dsimWXD1_0	AUGUSTUS	exon	7106565	7106790	.	-	.	transcript_id "file_1_file_1_jg1342.t1"; gene_id "file_1_file_1_jg1342";
dsimWXD1_0	AUGUSTUS	intron	7106791	7106846	.	-	.	transcript_id "file_1_file_1_jg1342.t1"; gene_id "file_1_file_1_jg1342";
dsimWXD1_0	AUGUSTUS	CDS	7106847	7107496	1	-	1	transcript_id "file_1_file_1_jg1342.t1"; gene_id "file_1_file_1_jg1342";
dsimWXD1_0	AUGUSTUS	exon	7106847	7107496	.	-	.	transcript_id "file_1_file_1_jg1342.t1"; gene_id "file_1_file_1_jg1342";
dsimWXD1_0	AUGUSTUS	intron	7107497	7107556	.	-	.	transcript_id "file_1_file_1_jg1342.t1"; gene_id "file_1_file_1_jg1342";
dsimWXD1_0	AUGUSTUS	CDS	7107557	7107804	1	-	0	transcript_id "file_1_file_1_jg1342.t1"; gene_id "file_1_file_1_jg1342";
dsimWXD1_0	AUGUSTUS	exon	7107557	7107804	.	-	.	transcript_id "file_1_file_1_jg1342.t1"; gene_id "file_1_file_1_jg1342";
dsimWXD1_0	AUGUSTUS	intron	7107805	7109921	.	-	.	transcript_id "file_1_file_1_jg1342.t1"; gene_id "file_1_file_1_jg1342";
dsimWXD1_0	AUGUSTUS	transcript	7103526	7109975	.	-	.	transcript_id "file_1_file_1_jg1342.t1"; gene_id "file_1_file_1_jg1342"
dsimWXD1_0	AUGUSTUS	gene	7103526	7109975	.	-	.	jg1342
dsimWXD1_0	AUGUSTUS	CDS	7109922	7109975	0.83	-	0	transcript_id "file_1_file_1_jg1342.t1"; gene_id "file_1_file_1_jg1342";
dsimWXD1_0	AUGUSTUS	exon	7109922	7109975	.	-	.	transcript_id "file_1_file_1_jg1342.t1"; gene_id "file_1_file_1_jg1342";
dsimWXD1_0	AUGUSTUS	start_codon	7109973	7109975	.	-	0	transcript_id "file_1_file_1_jg1342.t1"; gene_id "file_1_file_1_jg1342";
dsimWXD1_3	AUGUSTUS	start_codon	17273736	17273738	.	+	0	transcript_id "file_1_file_1_jg5275.t1"; gene_id "file_1_file_1_jg5275";
dsimWXD1_3	AUGUSTUS	CDS	17273736	17273822	1	+	0	transcript_id "file_1_file_1_jg5275.t1"; gene_id "file_1_file_1_jg5275";
dsimWXD1_3	AUGUSTUS	exon	17273736	17273822	.	+	.	transcript_id "file_1_file_1_jg5275.t1"; gene_id "file_1_file_1_jg5275";
dsimWXD1_3	AUGUSTUS	intron	17273823	17273889	.	+	.	transcript_id "file_1_file_1_jg5275.t1"; gene_id "file_1_file_1_jg5275";
dsimWXD1_3	AUGUSTUS	CDS	17273890	17274038	1	+	0	transcript_id "file_1_file_1_jg5275.t1"; gene_id "file_1_file_1_jg5275";
dsimWXD1_3	AUGUSTUS	exon	17273890	17274038	.	+	.	transcript_id "file_1_file_1_jg5275.t1"; gene_id "file_1_file_1_jg5275";
dsimWXD1_3	AUGUSTUS	intron	17274039	17274404	.	+	.	transcript_id "file_1_file_1_jg5275.t1"; gene_id "file_1_file_1_jg5275";
dsimWXD1_3	AUGUSTUS	CDS	17274405	17274629	1	+	1	transcript_id "file_1_file_1_jg5275.t1"; gene_id "file_1_file_1_jg5275";
dsimWXD1_3	AUGUSTUS	exon	17274405	17274629	.	+	.	transcript_id "file_1_file_1_jg5275.t1"; gene_id "file_1_file_1_jg5275";
dsimWXD1_3	AUGUSTUS	intron	17274630	17274689	.	+	.	transcript_id "file_1_file_1_jg5275.t1"; gene_id "file_1_file_1_jg5275";
dsimWXD1_3	AUGUSTUS	CDS	17274690	17275420	1	+	1	transcript_id "file_1_file_1_jg5275.t1"; gene_id "file_1_file_1_jg5275";
dsimWXD1_3	AUGUSTUS	exon	17274690	17275420	.	+	.	transcript_id "file_1_file_1_jg5275.t1"; gene_id "file_1_file_1_jg5275";
dsimWXD1_3	AUGUSTUS	intron	17275421	17275480	.	+	.	transcript_id "file_1_file_1_jg5275.t1"; gene_id "file_1_file_1_jg5275";
dsimWXD1_3	AUGUSTUS	CDS	17275481	17275665	1	+	2	transcript_id "file_1_file_1_jg5275.t1"; gene_id "file_1_file_1_jg5275";
dsimWXD1_3	AUGUSTUS	exon	17275481	17275665	.	+	.	transcript_id "file_1_file_1_jg5275.t1"; gene_id "file_1_file_1_jg5275";
dsimWXD1_3	AUGUSTUS	intron	17275666	17275722	.	+	.	transcript_id "file_1_file_1_jg5275.t1"; gene_id "file_1_file_1_jg5275";
dsimWXD1_3	AUGUSTUS	CDS	17275723	17275809	1	+	0	transcript_id "file_1_file_1_jg5275.t1"; gene_id "file_1_file_1_jg5275";
dsimWXD1_3	AUGUSTUS	exon	17275723	17275809	.	+	.	transcript_id "file_1_file_1_jg5275.t1"; gene_id "file_1_file_1_jg5275";
dsimWXD1_3	AUGUSTUS	intron	17275810	17276199	.	+	.	transcript_id "file_1_file_1_jg5275.t1"; gene_id "file_1_file_1_jg5275";
dsimWXD1_3	AUGUSTUS	transcript	17273736	17276298	.	+	.	transcript_id "file_1_file_1_jg5275.t1"; gene_id "file_1_file_1_jg5275"
dsimWXD1_3	AUGUSTUS	gene	17273736	17276298	.	+	.	jg5275
dsimWXD1_3	AUGUSTUS	CDS	17276200	17276298	1	+	0	transcript_id "file_1_file_1_jg5275.t1"; gene_id "file_1_file_1_jg5275";
dsimWXD1_3	AUGUSTUS	exon	17276200	17276298	.	+	.	transcript_id "file_1_file_1_jg5275.t1"; gene_id "file_1_file_1_jg5275";
dsimWXD1_3	AUGUSTUS	stop_codon	17276296	17276298	.	+	0	transcript_id "file_1_file_1_jg5275.t1"; gene_id "file_1_file_1_jg5275";
dsimWXD1_2	AUGUSTUS	stop_codon	5505790	5505792	.	-	0	transcript_id "file_1_file_1_jg13249.t1"; gene_id "file_1_file_1_jg13249";
dsimWXD1_2	AUGUSTUS	CDS	5505790	5507421	0.99	-	0	transcript_id "file_1_file_1_jg13249.t1"; gene_id "file_1_file_1_jg13249";
dsimWXD1_2	AUGUSTUS	exon	5505790	5507421	.	-	.	transcript_id "file_1_file_1_jg13249.t1"; gene_id "file_1_file_1_jg13249";
dsimWXD1_2	AUGUSTUS	transcript	5505790	5507421	.	-	.	transcript_id "file_1_file_1_jg13249.t1"; gene_id "file_1_file_1_jg13249"
dsimWXD1_2	AUGUSTUS	gene	5505790	5507421	.	-	.	jg13249
dsimWXD1_2	AUGUSTUS	start_codon	5507419	5507421	.	-	0	transcript_id "file_1_file_1_jg13249.t1"; gene_id "file_1_file_1_jg13249";
dsimWXD1_2	AUGUSTUS	stop_codon	17135614	17135616	.	-	0	transcript_id "file_1_file_1_jg14676.t1"; gene_id "file_1_file_1_jg14676";
dsimWXD1_2	AUGUSTUS	CDS	17135614	17136193	1	-	1	transcript_id "file_1_file_1_jg14676.t1"; gene_id "file_1_file_1_jg14676";
dsimWXD1_2	AUGUSTUS	exon	17135614	17136193	.	-	.	transcript_id "file_1_file_1_jg14676.t1"; gene_id "file_1_file_1_jg14676";
dsimWXD1_2	AUGUSTUS	intron	17136194	17136275	.	-	.	transcript_id "file_1_file_1_jg14676.t1"; gene_id "file_1_file_1_jg14676";
dsimWXD1_2	AUGUSTUS	CDS	17136276	17136994	1	-	0	transcript_id "file_1_file_1_jg14676.t1"; gene_id "file_1_file_1_jg14676";
dsimWXD1_2	AUGUSTUS	exon	17136276	17136994	.	-	.	transcript_id "file_1_file_1_jg14676.t1"; gene_id "file_1_file_1_jg14676";
dsimWXD1_2	AUGUSTUS	intron	17136995	17137051	.	-	.	transcript_id "file_1_file_1_jg14676.t1"; gene_id "file_1_file_1_jg14676";
dsimWXD1_2	AUGUSTUS	CDS	17137052	17137423	1	-	0	transcript_id "file_1_file_1_jg14676.t1"; gene_id "file_1_file_1_jg14676";
dsimWXD1_2	AUGUSTUS	exon	17137052	17137423	.	-	.	transcript_id "file_1_file_1_jg14676.t1"; gene_id "file_1_file_1_jg14676";
dsimWXD1_2	AUGUSTUS	intron	17137424	17137503	.	-	.	transcript_id "file_1_file_1_jg14676.t1"; gene_id "file_1_file_1_jg14676";
dsimWXD1_2	AUGUSTUS	transcript	17135614	17138043	.	-	.	transcript_id "file_1_file_1_jg14676.t1"; gene_id "file_1_file_1_jg14676"
dsimWXD1_2	AUGUSTUS	gene	17135614	17138043	.	-	.	jg14676
dsimWXD1_2	AUGUSTUS	CDS	17137504	17138043	1	-	0	transcript_id "file_1_file_1_jg14676.t1"; gene_id "file_1_file_1_jg14676";
dsimWXD1_2	AUGUSTUS	exon	17137504	17138043	.	-	.	transcript_id "file_1_file_1_jg14676.t1"; gene_id "file_1_file_1_jg14676";
dsimWXD1_2	AUGUSTUS	start_codon	17138041	17138043	.	-	0	transcript_id "file_1_file_1_jg14676.t1"; gene_id "file_1_file_1_jg14676";
dsimWXD1_1	AUGUSTUS	stop_codon	11058510	11058512	.	-	0	transcript_id "file_1_file_1_jg10696.t1"; gene_id "file_1_file_1_jg10696";
dsimWXD1_1	AUGUSTUS	CDS	11058510	11059945	0.98	-	2	transcript_id "file_1_file_1_jg10696.t1"; gene_id "file_1_file_1_jg10696";
dsimWXD1_1	AUGUSTUS	exon	11058510	11059945	.	-	.	transcript_id "file_1_file_1_jg10696.t1"; gene_id "file_1_file_1_jg10696";
dsimWXD1_1	AUGUSTUS	intron	11059946	11060186	.	-	.	transcript_id "file_1_file_1_jg10696.t1"; gene_id "file_1_file_1_jg10696";
dsimWXD1_1	AUGUSTUS	transcript	11058510	11060193	.	-	.	transcript_id "file_1_file_1_jg10696.t1"; gene_id "file_1_file_1_jg10696"
dsimWXD1_1	AUGUSTUS	gene	11058510	11060193	.	-	.	jg10696
dsimWXD1_1	AUGUSTUS	CDS	11060187	11060193	0.98	-	0	transcript_id "file_1_file_1_jg10696.t1"; gene_id "file_1_file_1_jg10696";
dsimWXD1_1	AUGUSTUS	exon	11060187	11060193	.	-	.	transcript_id "file_1_file_1_jg10696.t1"; gene_id "file_1_file_1_jg10696";
dsimWXD1_1	AUGUSTUS	start_codon	11060191	11060193	.	-	0	transcript_id "file_1_file_1_jg10696.t1"; gene_id "file_1_file_1_jg10696";
dsimWXD1_5	AUGUSTUS	start_codon	669171	669173	.	+	0	transcript_id "file_1_file_1_jg6976.t2"; gene_id "file_1_file_1_jg6976";
dsimWXD1_5	AUGUSTUS	CDS	669171	671546	1	+	0	transcript_id "file_1_file_1_jg6976.t2"; gene_id "file_1_file_1_jg6976";
dsimWXD1_5	AUGUSTUS	exon	669171	671546	.	+	.	transcript_id "file_1_file_1_jg6976.t2"; gene_id "file_1_file_1_jg6976";
dsimWXD1_5	AUGUSTUS	transcript	669171	671546	.	+	.	transcript_id "file_1_file_1_jg6976.t2"; gene_id "file_1_file_1_jg6976"
dsimWXD1_5	AUGUSTUS	stop_codon	671544	671546	.	+	0	transcript_id "file_1_file_1_jg6976.t2"; gene_id "file_1_file_1_jg6976";
dsimWXD1_0	AUGUSTUS	start_codon	10491616	10491618	.	+	0	transcript_id "file_1_file_1_jg1813.t1"; gene_id "file_1_file_1_jg1813";
dsimWXD1_0	AUGUSTUS	CDS	10491616	10492254	1	+	0	transcript_id "file_1_file_1_jg1813.t1"; gene_id "file_1_file_1_jg1813";
dsimWXD1_0	AUGUSTUS	exon	10491616	10492254	.	+	.	transcript_id "file_1_file_1_jg1813.t1"; gene_id "file_1_file_1_jg1813";
dsimWXD1_0	AUGUSTUS	transcript	10491616	10492254	.	+	.	transcript_id "file_1_file_1_jg1813.t1"; gene_id "file_1_file_1_jg1813"
dsimWXD1_0	AUGUSTUS	gene	10491616	10492254	.	+	.	jg1813
dsimWXD1_0	AUGUSTUS	stop_codon	10492252	10492254	.	+	0	transcript_id "file_1_file_1_jg1813.t1"; gene_id "file_1_file_1_jg1813";
dsimWXD1_5	AUGUSTUS	start_codon	20710209	20710211	.	+	0	transcript_id "file_1_file_1_jg9273.t1"; gene_id "file_1_file_1_jg9273";
dsimWXD1_5	AUGUSTUS	CDS	20710209	20710462	1	+	0	transcript_id "file_1_file_1_jg9273.t1"; gene_id "file_1_file_1_jg9273";
dsimWXD1_5	AUGUSTUS	exon	20710209	20710462	.	+	.	transcript_id "file_1_file_1_jg9273.t1"; gene_id "file_1_file_1_jg9273";
dsimWXD1_5	AUGUSTUS	intron	20710463	20710515	.	+	.	transcript_id "file_1_file_1_jg9273.t1"; gene_id "file_1_file_1_jg9273";
dsimWXD1_5	AUGUSTUS	transcript	20710209	20711050	.	+	.	transcript_id "file_1_file_1_jg9273.t1"; gene_id "file_1_file_1_jg9273"
dsimWXD1_5	AUGUSTUS	gene	20710209	20711050	.	+	.	jg9273
dsimWXD1_5	AUGUSTUS	CDS	20710516	20711050	1	+	1	transcript_id "file_1_file_1_jg9273.t1"; gene_id "file_1_file_1_jg9273";
dsimWXD1_5	AUGUSTUS	exon	20710516	20711050	.	+	.	transcript_id "file_1_file_1_jg9273.t1"; gene_id "file_1_file_1_jg9273";
dsimWXD1_5	AUGUSTUS	stop_codon	20711048	20711050	.	+	0	transcript_id "file_1_file_1_jg9273.t1"; gene_id "file_1_file_1_jg9273";
dsimWXD1_1	AUGUSTUS	stop_codon	12995476	12995478	.	-	0	transcript_id "file_1_file_1_jg10979.t1"; gene_id "file_1_file_1_jg10979";
dsimWXD1_1	AUGUSTUS	CDS	12995476	12995894	1	-	2	transcript_id "file_1_file_1_jg10979.t1"; gene_id "file_1_file_1_jg10979";
dsimWXD1_1	AUGUSTUS	exon	12995476	12995894	.	-	.	transcript_id "file_1_file_1_jg10979.t1"; gene_id "file_1_file_1_jg10979";
dsimWXD1_1	AUGUSTUS	intron	12995895	12995946	.	-	.	transcript_id "file_1_file_1_jg10979.t1"; gene_id "file_1_file_1_jg10979";
dsimWXD1_1	AUGUSTUS	transcript	12995476	12997042	.	-	.	transcript_id "file_1_file_1_jg10979.t1"; gene_id "file_1_file_1_jg10979"
dsimWXD1_1	AUGUSTUS	gene	12995476	12997042	.	-	.	jg10979
dsimWXD1_1	AUGUSTUS	CDS	12995947	12997042	1	-	0	transcript_id "file_1_file_1_jg10979.t1"; gene_id "file_1_file_1_jg10979";
dsimWXD1_1	AUGUSTUS	exon	12995947	12997042	.	-	.	transcript_id "file_1_file_1_jg10979.t1"; gene_id "file_1_file_1_jg10979";
dsimWXD1_1	AUGUSTUS	start_codon	12997040	12997042	.	-	0	transcript_id "file_1_file_1_jg10979.t1"; gene_id "file_1_file_1_jg10979";
dsimWXD1_3	AUGUSTUS	stop_codon	23629355	23629357	.	-	0	transcript_id "file_1_file_1_jg6196.t1"; gene_id "file_1_file_1_jg6196";
dsimWXD1_3	AUGUSTUS	CDS	23629355	23629362	0.67	-	2	transcript_id "file_1_file_1_jg6196.t1"; gene_id "file_1_file_1_jg6196";
dsimWXD1_3	AUGUSTUS	exon	23629355	23629362	.	-	.	transcript_id "file_1_file_1_jg6196.t1"; gene_id "file_1_file_1_jg6196";
dsimWXD1_3	AUGUSTUS	intron	23629363	23629446	.	-	.	transcript_id "file_1_file_1_jg6196.t1"; gene_id "file_1_file_1_jg6196";
dsimWXD1_3	AUGUSTUS	transcript	23629355	23629981	.	-	.	transcript_id "file_1_file_1_jg6196.t1"; gene_id "file_1_file_1_jg6196"
dsimWXD1_3	AUGUSTUS	gene	23629355	23629981	.	-	.	jg6196
dsimWXD1_3	AUGUSTUS	CDS	23629447	23629981	0.84	-	0	transcript_id "file_1_file_1_jg6196.t1"; gene_id "file_1_file_1_jg6196";
dsimWXD1_3	AUGUSTUS	exon	23629447	23629981	.	-	.	transcript_id "file_1_file_1_jg6196.t1"; gene_id "file_1_file_1_jg6196";
dsimWXD1_3	AUGUSTUS	start_codon	23629979	23629981	.	-	0	transcript_id "file_1_file_1_jg6196.t1"; gene_id "file_1_file_1_jg6196";
dsimWXD1_0	AUGUSTUS	start_codon	5488475	5488477	.	+	0	transcript_id "file_1_file_1_jg1101.t2"; gene_id "file_1_file_1_jg1101";
dsimWXD1_0	AUGUSTUS	CDS	5488475	5488787	1	+	0	transcript_id "file_1_file_1_jg1101.t2"; gene_id "file_1_file_1_jg1101";
dsimWXD1_0	AUGUSTUS	exon	5488475	5488787	.	+	.	transcript_id "file_1_file_1_jg1101.t2"; gene_id "file_1_file_1_jg1101";
dsimWXD1_0	AUGUSTUS	intron	5488788	5490391	.	+	.	transcript_id "file_1_file_1_jg1101.t2"; gene_id "file_1_file_1_jg1101";
dsimWXD1_0	AUGUSTUS	CDS	5490392	5490867	1	+	2	transcript_id "file_1_file_1_jg1101.t2"; gene_id "file_1_file_1_jg1101";
dsimWXD1_0	AUGUSTUS	exon	5490392	5490867	.	+	.	transcript_id "file_1_file_1_jg1101.t2"; gene_id "file_1_file_1_jg1101";
dsimWXD1_0	AUGUSTUS	intron	5490868	5491177	.	+	.	transcript_id "file_1_file_1_jg1101.t2"; gene_id "file_1_file_1_jg1101";
dsimWXD1_0	AUGUSTUS	CDS	5491178	5491311	1	+	0	transcript_id "file_1_file_1_jg1101.t2"; gene_id "file_1_file_1_jg1101";
dsimWXD1_0	AUGUSTUS	exon	5491178	5491311	.	+	.	transcript_id "file_1_file_1_jg1101.t2"; gene_id "file_1_file_1_jg1101";
dsimWXD1_0	AUGUSTUS	intron	5491312	5496385	.	+	.	transcript_id "file_1_file_1_jg1101.t2"; gene_id "file_1_file_1_jg1101";
dsimWXD1_0	AUGUSTUS	CDS	5496386	5496671	1	+	1	transcript_id "file_1_file_1_jg1101.t2"; gene_id "file_1_file_1_jg1101";
dsimWXD1_0	AUGUSTUS	exon	5496386	5496671	.	+	.	transcript_id "file_1_file_1_jg1101.t2"; gene_id "file_1_file_1_jg1101";
dsimWXD1_0	AUGUSTUS	intron	5496672	5497358	.	+	.	transcript_id "file_1_file_1_jg1101.t2"; gene_id "file_1_file_1_jg1101";
dsimWXD1_0	AUGUSTUS	CDS	5497359	5497603	1	+	0	transcript_id "file_1_file_1_jg1101.t2"; gene_id "file_1_file_1_jg1101";
dsimWXD1_0	AUGUSTUS	exon	5497359	5497603	.	+	.	transcript_id "file_1_file_1_jg1101.t2"; gene_id "file_1_file_1_jg1101";
dsimWXD1_0	AUGUSTUS	intron	5497604	5498732	.	+	.	transcript_id "file_1_file_1_jg1101.t2"; gene_id "file_1_file_1_jg1101";
dsimWXD1_0	AUGUSTUS	transcript	5488475	5499273	.	+	.	transcript_id "file_1_file_1_jg1101.t2"; gene_id "file_1_file_1_jg1101"
dsimWXD1_0	AUGUSTUS	CDS	5498733	5499273	1	+	1	transcript_id "file_1_file_1_jg1101.t2"; gene_id "file_1_file_1_jg1101";
dsimWXD1_0	AUGUSTUS	exon	5498733	5499273	.	+	.	transcript_id "file_1_file_1_jg1101.t2"; gene_id "file_1_file_1_jg1101";
dsimWXD1_0	AUGUSTUS	stop_codon	5499271	5499273	.	+	0	transcript_id "file_1_file_1_jg1101.t2"; gene_id "file_1_file_1_jg1101";
dsimWXD1_3	AUGUSTUS	stop_codon	14247175	14247177	.	-	0	transcript_id "file_1_file_1_jg4850.t1"; gene_id "file_1_file_1_jg4850";
dsimWXD1_3	AUGUSTUS	CDS	14247175	14247205	0.46	-	1	transcript_id "file_1_file_1_jg4850.t1"; gene_id "file_1_file_1_jg4850";
dsimWXD1_3	AUGUSTUS	exon	14247175	14247205	.	-	.	transcript_id "file_1_file_1_jg4850.t1"; gene_id "file_1_file_1_jg4850";
dsimWXD1_3	AUGUSTUS	intron	14247206	14247299	.	-	.	transcript_id "file_1_file_1_jg4850.t1"; gene_id "file_1_file_1_jg4850";
dsimWXD1_3	AUGUSTUS	transcript	14247175	14247523	.	-	.	transcript_id "file_1_file_1_jg4850.t1"; gene_id "file_1_file_1_jg4850"
dsimWXD1_3	AUGUSTUS	CDS	14247300	14247523	0.97	-	0	transcript_id "file_1_file_1_jg4850.t1"; gene_id "file_1_file_1_jg4850";
dsimWXD1_3	AUGUSTUS	exon	14247300	14247523	.	-	.	transcript_id "file_1_file_1_jg4850.t1"; gene_id "file_1_file_1_jg4850";
dsimWXD1_3	AUGUSTUS	start_codon	14247521	14247523	.	-	0	transcript_id "file_1_file_1_jg4850.t1"; gene_id "file_1_file_1_jg4850";
dsimWXD1_2	AUGUSTUS	stop_codon	4060697	4060699	.	-	0	transcript_id "file_1_file_1_jg13087.t2"; gene_id "file_1_file_1_jg13087";
dsimWXD1_2	AUGUSTUS	CDS	4060697	4060810	1	-	0	transcript_id "file_1_file_1_jg13087.t2"; gene_id "file_1_file_1_jg13087";
dsimWXD1_2	AUGUSTUS	exon	4060697	4060810	.	-	.	transcript_id "file_1_file_1_jg13087.t2"; gene_id "file_1_file_1_jg13087";
dsimWXD1_2	AUGUSTUS	intron	4060811	4060886	.	-	.	transcript_id "file_1_file_1_jg13087.t2"; gene_id "file_1_file_1_jg13087";
dsimWXD1_2	AUGUSTUS	CDS	4060887	4060980	1	-	1	transcript_id "file_1_file_1_jg13087.t2"; gene_id "file_1_file_1_jg13087";
dsimWXD1_2	AUGUSTUS	exon	4060887	4060980	.	-	.	transcript_id "file_1_file_1_jg13087.t2"; gene_id "file_1_file_1_jg13087";
dsimWXD1_2	AUGUSTUS	intron	4060981	4061390	.	-	.	transcript_id "file_1_file_1_jg13087.t2"; gene_id "file_1_file_1_jg13087";
dsimWXD1_2	AUGUSTUS	CDS	4061391	4061629	1	-	0	transcript_id "file_1_file_1_jg13087.t2"; gene_id "file_1_file_1_jg13087";
dsimWXD1_2	AUGUSTUS	exon	4061391	4061629	.	-	.	transcript_id "file_1_file_1_jg13087.t2"; gene_id "file_1_file_1_jg13087";
dsimWXD1_2	AUGUSTUS	intron	4061630	4061705	.	-	.	transcript_id "file_1_file_1_jg13087.t2"; gene_id "file_1_file_1_jg13087";
dsimWXD1_2	AUGUSTUS	CDS	4061706	4061801	1	-	0	transcript_id "file_1_file_1_jg13087.t2"; gene_id "file_1_file_1_jg13087";
dsimWXD1_2	AUGUSTUS	exon	4061706	4061801	.	-	.	transcript_id "file_1_file_1_jg13087.t2"; gene_id "file_1_file_1_jg13087";
dsimWXD1_2	AUGUSTUS	intron	4061802	4062658	.	-	.	transcript_id "file_1_file_1_jg13087.t2"; gene_id "file_1_file_1_jg13087";
dsimWXD1_2	AUGUSTUS	CDS	4062659	4062733	1	-	0	transcript_id "file_1_file_1_jg13087.t2"; gene_id "file_1_file_1_jg13087";
dsimWXD1_2	AUGUSTUS	exon	4062659	4062733	.	-	.	transcript_id "file_1_file_1_jg13087.t2"; gene_id "file_1_file_1_jg13087";
dsimWXD1_2	AUGUSTUS	intron	4062734	4062975	.	-	.	transcript_id "file_1_file_1_jg13087.t2"; gene_id "file_1_file_1_jg13087";
dsimWXD1_2	AUGUSTUS	CDS	4062976	4063104	1	-	0	transcript_id "file_1_file_1_jg13087.t2"; gene_id "file_1_file_1_jg13087";
dsimWXD1_2	AUGUSTUS	exon	4062976	4063104	.	-	.	transcript_id "file_1_file_1_jg13087.t2"; gene_id "file_1_file_1_jg13087";
dsimWXD1_2	AUGUSTUS	intron	4063105	4063273	.	-	.	transcript_id "file_1_file_1_jg13087.t2"; gene_id "file_1_file_1_jg13087";
dsimWXD1_2	AUGUSTUS	CDS	4063274	4063577	1	-	1	transcript_id "file_1_file_1_jg13087.t2"; gene_id "file_1_file_1_jg13087";
dsimWXD1_2	AUGUSTUS	exon	4063274	4063577	.	-	.	transcript_id "file_1_file_1_jg13087.t2"; gene_id "file_1_file_1_jg13087";
dsimWXD1_2	AUGUSTUS	intron	4063578	4063754	.	-	.	transcript_id "file_1_file_1_jg13087.t2"; gene_id "file_1_file_1_jg13087";
dsimWXD1_2	AUGUSTUS	CDS	4063755	4063928	1	-	1	transcript_id "file_1_file_1_jg13087.t2"; gene_id "file_1_file_1_jg13087";
dsimWXD1_2	AUGUSTUS	exon	4063755	4063928	.	-	.	transcript_id "file_1_file_1_jg13087.t2"; gene_id "file_1_file_1_jg13087";
dsimWXD1_2	AUGUSTUS	intron	4063929	4066415	.	-	.	transcript_id "file_1_file_1_jg13087.t2"; gene_id "file_1_file_1_jg13087";
dsimWXD1_2	AUGUSTUS	CDS	4066416	4066481	1	-	1	transcript_id "file_1_file_1_jg13087.t2"; gene_id "file_1_file_1_jg13087";
dsimWXD1_2	AUGUSTUS	exon	4066416	4066481	.	-	.	transcript_id "file_1_file_1_jg13087.t2"; gene_id "file_1_file_1_jg13087";
dsimWXD1_2	AUGUSTUS	intron	4066482	4067119	.	-	.	transcript_id "file_1_file_1_jg13087.t2"; gene_id "file_1_file_1_jg13087";
dsimWXD1_2	AUGUSTUS	transcript	4060697	4067199	.	-	.	transcript_id "file_1_file_1_jg13087.t2"; gene_id "file_1_file_1_jg13087"
dsimWXD1_2	AUGUSTUS	CDS	4067120	4067199	1	-	0	transcript_id "file_1_file_1_jg13087.t2"; gene_id "file_1_file_1_jg13087";
dsimWXD1_2	AUGUSTUS	exon	4067120	4067199	.	-	.	transcript_id "file_1_file_1_jg13087.t2"; gene_id "file_1_file_1_jg13087";
dsimWXD1_2	AUGUSTUS	start_codon	4067197	4067199	.	-	0	transcript_id "file_1_file_1_jg13087.t2"; gene_id "file_1_file_1_jg13087";
dsimWXD1_0	AUGUSTUS	stop_codon	3441371	3441373	.	-	0	transcript_id "file_1_file_1_jg865.t1"; gene_id "file_1_file_1_jg865";
dsimWXD1_0	AUGUSTUS	CDS	3441371	3441566	1	-	1	transcript_id "file_1_file_1_jg865.t1"; gene_id "file_1_file_1_jg865";
dsimWXD1_0	AUGUSTUS	exon	3441371	3441566	.	-	.	transcript_id "file_1_file_1_jg865.t1"; gene_id "file_1_file_1_jg865";
dsimWXD1_0	AUGUSTUS	intron	3441567	3441627	.	-	.	transcript_id "file_1_file_1_jg865.t1"; gene_id "file_1_file_1_jg865";
dsimWXD1_0	AUGUSTUS	CDS	3441628	3441894	1	-	1	transcript_id "file_1_file_1_jg865.t1"; gene_id "file_1_file_1_jg865";
dsimWXD1_0	AUGUSTUS	exon	3441628	3441894	.	-	.	transcript_id "file_1_file_1_jg865.t1"; gene_id "file_1_file_1_jg865";
dsimWXD1_0	AUGUSTUS	intron	3441895	3441955	.	-	.	transcript_id "file_1_file_1_jg865.t1"; gene_id "file_1_file_1_jg865";
dsimWXD1_0	AUGUSTUS	CDS	3441956	3442112	1	-	2	transcript_id "file_1_file_1_jg865.t1"; gene_id "file_1_file_1_jg865";
dsimWXD1_0	AUGUSTUS	exon	3441956	3442112	.	-	.	transcript_id "file_1_file_1_jg865.t1"; gene_id "file_1_file_1_jg865";
dsimWXD1_0	AUGUSTUS	intron	3442113	3442174	.	-	.	transcript_id "file_1_file_1_jg865.t1"; gene_id "file_1_file_1_jg865";
dsimWXD1_0	AUGUSTUS	CDS	3442175	3442813	1	-	2	transcript_id "file_1_file_1_jg865.t1"; gene_id "file_1_file_1_jg865";
dsimWXD1_0	AUGUSTUS	exon	3442175	3442813	.	-	.	transcript_id "file_1_file_1_jg865.t1"; gene_id "file_1_file_1_jg865";
dsimWXD1_0	AUGUSTUS	intron	3442814	3442876	.	-	.	transcript_id "file_1_file_1_jg865.t1"; gene_id "file_1_file_1_jg865";
dsimWXD1_0	AUGUSTUS	CDS	3442877	3443132	1	-	0	transcript_id "file_1_file_1_jg865.t1"; gene_id "file_1_file_1_jg865";
dsimWXD1_0	AUGUSTUS	exon	3442877	3443132	.	-	.	transcript_id "file_1_file_1_jg865.t1"; gene_id "file_1_file_1_jg865";
dsimWXD1_0	AUGUSTUS	intron	3443133	3443196	.	-	.	transcript_id "file_1_file_1_jg865.t1"; gene_id "file_1_file_1_jg865";
dsimWXD1_0	AUGUSTUS	CDS	3443197	3443608	1	-	1	transcript_id "file_1_file_1_jg865.t1"; gene_id "file_1_file_1_jg865";
dsimWXD1_0	AUGUSTUS	exon	3443197	3443608	.	-	.	transcript_id "file_1_file_1_jg865.t1"; gene_id "file_1_file_1_jg865";
dsimWXD1_0	AUGUSTUS	intron	3443609	3443944	.	-	.	transcript_id "file_1_file_1_jg865.t1"; gene_id "file_1_file_1_jg865";
dsimWXD1_0	AUGUSTUS	CDS	3443945	3444154	1	-	1	transcript_id "file_1_file_1_jg865.t1"; gene_id "file_1_file_1_jg865";
dsimWXD1_0	AUGUSTUS	exon	3443945	3444154	.	-	.	transcript_id "file_1_file_1_jg865.t1"; gene_id "file_1_file_1_jg865";
dsimWXD1_0	AUGUSTUS	intron	3444155	3458189	.	-	.	transcript_id "file_1_file_1_jg865.t1"; gene_id "file_1_file_1_jg865";
dsimWXD1_0	AUGUSTUS	transcript	3441371	3459091	.	-	.	transcript_id "file_1_file_1_jg865.t1"; gene_id "file_1_file_1_jg865"
dsimWXD1_0	AUGUSTUS	gene	3441371	3459091	.	-	.	jg865
dsimWXD1_0	AUGUSTUS	CDS	3458190	3459091	0.99	-	0	transcript_id "file_1_file_1_jg865.t1"; gene_id "file_1_file_1_jg865";
dsimWXD1_0	AUGUSTUS	exon	3458190	3459091	.	-	.	transcript_id "file_1_file_1_jg865.t1"; gene_id "file_1_file_1_jg865";
dsimWXD1_0	AUGUSTUS	start_codon	3459089	3459091	.	-	0	transcript_id "file_1_file_1_jg865.t1"; gene_id "file_1_file_1_jg865";
dsimWXD1_1	AUGUSTUS	stop_codon	5099335	5099337	.	-	0	transcript_id "file_1_file_1_jg9747.t2"; gene_id "file_1_file_1_jg9747";
dsimWXD1_1	AUGUSTUS	CDS	5099335	5099562	1	-	0	transcript_id "file_1_file_1_jg9747.t2"; gene_id "file_1_file_1_jg9747";
dsimWXD1_1	AUGUSTUS	exon	5099335	5099562	.	-	.	transcript_id "file_1_file_1_jg9747.t2"; gene_id "file_1_file_1_jg9747";
dsimWXD1_1	AUGUSTUS	intron	5099563	5099620	.	-	.	transcript_id "file_1_file_1_jg9747.t2"; gene_id "file_1_file_1_jg9747";
dsimWXD1_1	AUGUSTUS	CDS	5099621	5099806	1	-	0	transcript_id "file_1_file_1_jg9747.t2"; gene_id "file_1_file_1_jg9747";
dsimWXD1_1	AUGUSTUS	exon	5099621	5099806	.	-	.	transcript_id "file_1_file_1_jg9747.t2"; gene_id "file_1_file_1_jg9747";
dsimWXD1_1	AUGUSTUS	intron	5099807	5100558	.	-	.	transcript_id "file_1_file_1_jg9747.t2"; gene_id "file_1_file_1_jg9747";
dsimWXD1_1	AUGUSTUS	CDS	5100559	5100852	1	-	0	transcript_id "file_1_file_1_jg9747.t2"; gene_id "file_1_file_1_jg9747";
dsimWXD1_1	AUGUSTUS	exon	5100559	5100852	.	-	.	transcript_id "file_1_file_1_jg9747.t2"; gene_id "file_1_file_1_jg9747";
dsimWXD1_1	AUGUSTUS	intron	5100853	5100917	.	-	.	transcript_id "file_1_file_1_jg9747.t2"; gene_id "file_1_file_1_jg9747";
dsimWXD1_1	AUGUSTUS	CDS	5100918	5101331	1	-	0	transcript_id "file_1_file_1_jg9747.t2"; gene_id "file_1_file_1_jg9747";
dsimWXD1_1	AUGUSTUS	exon	5100918	5101331	.	-	.	transcript_id "file_1_file_1_jg9747.t2"; gene_id "file_1_file_1_jg9747";
dsimWXD1_1	AUGUSTUS	intron	5101332	5101389	.	-	.	transcript_id "file_1_file_1_jg9747.t2"; gene_id "file_1_file_1_jg9747";
dsimWXD1_1	AUGUSTUS	CDS	5101390	5101656	1	-	0	transcript_id "file_1_file_1_jg9747.t2"; gene_id "file_1_file_1_jg9747";
dsimWXD1_1	AUGUSTUS	exon	5101390	5101656	.	-	.	transcript_id "file_1_file_1_jg9747.t2"; gene_id "file_1_file_1_jg9747";
dsimWXD1_1	AUGUSTUS	intron	5101657	5103007	.	-	.	transcript_id "file_1_file_1_jg9747.t2"; gene_id "file_1_file_1_jg9747";
dsimWXD1_1	AUGUSTUS	transcript	5099335	5103205	.	-	.	transcript_id "file_1_file_1_jg9747.t2"; gene_id "file_1_file_1_jg9747"
dsimWXD1_1	AUGUSTUS	CDS	5103008	5103205	1	-	0	transcript_id "file_1_file_1_jg9747.t2"; gene_id "file_1_file_1_jg9747";
dsimWXD1_1	AUGUSTUS	exon	5103008	5103205	.	-	.	transcript_id "file_1_file_1_jg9747.t2"; gene_id "file_1_file_1_jg9747";
dsimWXD1_1	AUGUSTUS	start_codon	5103203	5103205	.	-	0	transcript_id "file_1_file_1_jg9747.t2"; gene_id "file_1_file_1_jg9747";
dsimWXD1_1	AUGUSTUS	start_codon	23043951	23043953	.	+	0	transcript_id "file_1_file_1_jg12521.t1"; gene_id "file_1_file_1_jg12521";
dsimWXD1_1	AUGUSTUS	CDS	23043951	23044005	1	+	0	transcript_id "file_1_file_1_jg12521.t1"; gene_id "file_1_file_1_jg12521";
dsimWXD1_1	AUGUSTUS	exon	23043951	23044005	.	+	.	transcript_id "file_1_file_1_jg12521.t1"; gene_id "file_1_file_1_jg12521";
dsimWXD1_1	AUGUSTUS	intron	23044006	23045043	.	+	.	transcript_id "file_1_file_1_jg12521.t1"; gene_id "file_1_file_1_jg12521";
dsimWXD1_1	AUGUSTUS	transcript	23043951	23046272	.	+	.	transcript_id "file_1_file_1_jg12521.t1"; gene_id "file_1_file_1_jg12521"
dsimWXD1_1	AUGUSTUS	gene	23043951	23046272	.	+	.	jg12521
dsimWXD1_1	AUGUSTUS	CDS	23045044	23046272	1	+	2	transcript_id "file_1_file_1_jg12521.t1"; gene_id "file_1_file_1_jg12521";
dsimWXD1_1	AUGUSTUS	exon	23045044	23046272	.	+	.	transcript_id "file_1_file_1_jg12521.t1"; gene_id "file_1_file_1_jg12521";
dsimWXD1_1	AUGUSTUS	stop_codon	23046270	23046272	.	+	0	transcript_id "file_1_file_1_jg12521.t1"; gene_id "file_1_file_1_jg12521";
dsimWXD1_1	AUGUSTUS	stop_codon	9925331	9925333	.	-	0	transcript_id "file_1_file_1_jg10500.t1"; gene_id "file_1_file_1_jg10500";
dsimWXD1_1	AUGUSTUS	CDS	9925331	9926551	0.86	-	0	transcript_id "file_1_file_1_jg10500.t1"; gene_id "file_1_file_1_jg10500";
dsimWXD1_1	AUGUSTUS	exon	9925331	9926551	.	-	.	transcript_id "file_1_file_1_jg10500.t1"; gene_id "file_1_file_1_jg10500";
dsimWXD1_1	AUGUSTUS	intron	9926552	9926971	.	-	.	transcript_id "file_1_file_1_jg10500.t1"; gene_id "file_1_file_1_jg10500";
dsimWXD1_1	AUGUSTUS	transcript	9925331	9927016	.	-	.	transcript_id "file_1_file_1_jg10500.t1"; gene_id "file_1_file_1_jg10500"
dsimWXD1_1	AUGUSTUS	gene	9925331	9927016	.	-	.	jg10500
dsimWXD1_1	AUGUSTUS	CDS	9926972	9927016	0.92	-	0	transcript_id "file_1_file_1_jg10500.t1"; gene_id "file_1_file_1_jg10500";
dsimWXD1_1	AUGUSTUS	exon	9926972	9927016	.	-	.	transcript_id "file_1_file_1_jg10500.t1"; gene_id "file_1_file_1_jg10500";
dsimWXD1_1	AUGUSTUS	start_codon	9927014	9927016	.	-	0	transcript_id "file_1_file_1_jg10500.t1"; gene_id "file_1_file_1_jg10500";
dsimWXD1_2	AUGUSTUS	start_codon	16380122	16380124	.	+	0	transcript_id "file_1_file_1_jg14580.t1"; gene_id "file_1_file_1_jg14580";
dsimWXD1_2	AUGUSTUS	CDS	16380122	16380352	0.69	+	0	transcript_id "file_1_file_1_jg14580.t1"; gene_id "file_1_file_1_jg14580";
dsimWXD1_2	AUGUSTUS	exon	16380122	16380352	.	+	.	transcript_id "file_1_file_1_jg14580.t1"; gene_id "file_1_file_1_jg14580";
dsimWXD1_2	AUGUSTUS	transcript	16380122	16380352	.	+	.	transcript_id "file_1_file_1_jg14580.t1"; gene_id "file_1_file_1_jg14580"
dsimWXD1_2	AUGUSTUS	gene	16380122	16380352	.	+	.	jg14580
dsimWXD1_2	AUGUSTUS	stop_codon	16380350	16380352	.	+	0	transcript_id "file_1_file_1_jg14580.t1"; gene_id "file_1_file_1_jg14580";
dsimWXD1_3	AUGUSTUS	start_codon	5888122	5888124	.	+	0	transcript_id "file_1_file_1_jg3845.t1"; gene_id "file_1_file_1_jg3845";
dsimWXD1_3	AUGUSTUS	CDS	5888122	5888196	1	+	0	transcript_id "file_1_file_1_jg3845.t1"; gene_id "file_1_file_1_jg3845";
dsimWXD1_3	AUGUSTUS	exon	5888122	5888196	.	+	.	transcript_id "file_1_file_1_jg3845.t1"; gene_id "file_1_file_1_jg3845";
dsimWXD1_3	AUGUSTUS	intron	5888197	5888262	.	+	.	transcript_id "file_1_file_1_jg3845.t1"; gene_id "file_1_file_1_jg3845";
dsimWXD1_3	AUGUSTUS	CDS	5888263	5889017	1	+	0	transcript_id "file_1_file_1_jg3845.t1"; gene_id "file_1_file_1_jg3845";
dsimWXD1_3	AUGUSTUS	exon	5888263	5889017	.	+	.	transcript_id "file_1_file_1_jg3845.t1"; gene_id "file_1_file_1_jg3845";
dsimWXD1_3	AUGUSTUS	intron	5889018	5889108	.	+	.	transcript_id "file_1_file_1_jg3845.t1"; gene_id "file_1_file_1_jg3845";
dsimWXD1_3	AUGUSTUS	CDS	5889109	5889250	1	+	1	transcript_id "file_1_file_1_jg3845.t1"; gene_id "file_1_file_1_jg3845";
dsimWXD1_3	AUGUSTUS	exon	5889109	5889250	.	+	.	transcript_id "file_1_file_1_jg3845.t1"; gene_id "file_1_file_1_jg3845";
dsimWXD1_3	AUGUSTUS	intron	5889251	5889306	.	+	.	transcript_id "file_1_file_1_jg3845.t1"; gene_id "file_1_file_1_jg3845";
dsimWXD1_3	AUGUSTUS	CDS	5889307	5889375	1	+	0	transcript_id "file_1_file_1_jg3845.t1"; gene_id "file_1_file_1_jg3845";
dsimWXD1_3	AUGUSTUS	exon	5889307	5889375	.	+	.	transcript_id "file_1_file_1_jg3845.t1"; gene_id "file_1_file_1_jg3845";
dsimWXD1_3	AUGUSTUS	intron	5889376	5889430	.	+	.	transcript_id "file_1_file_1_jg3845.t1"; gene_id "file_1_file_1_jg3845";
dsimWXD1_3	AUGUSTUS	CDS	5889431	5889621	1	+	0	transcript_id "file_1_file_1_jg3845.t1"; gene_id "file_1_file_1_jg3845";
dsimWXD1_3	AUGUSTUS	exon	5889431	5889621	.	+	.	transcript_id "file_1_file_1_jg3845.t1"; gene_id "file_1_file_1_jg3845";
dsimWXD1_3	AUGUSTUS	intron	5889622	5889678	.	+	.	transcript_id "file_1_file_1_jg3845.t1"; gene_id "file_1_file_1_jg3845";
dsimWXD1_3	AUGUSTUS	CDS	5889679	5889751	1	+	1	transcript_id "file_1_file_1_jg3845.t1"; gene_id "file_1_file_1_jg3845";
dsimWXD1_3	AUGUSTUS	exon	5889679	5889751	.	+	.	transcript_id "file_1_file_1_jg3845.t1"; gene_id "file_1_file_1_jg3845";
dsimWXD1_3	AUGUSTUS	intron	5889752	5889812	.	+	.	transcript_id "file_1_file_1_jg3845.t1"; gene_id "file_1_file_1_jg3845";
dsimWXD1_3	AUGUSTUS	CDS	5889813	5889982	1	+	0	transcript_id "file_1_file_1_jg3845.t1"; gene_id "file_1_file_1_jg3845";
dsimWXD1_3	AUGUSTUS	exon	5889813	5889982	.	+	.	transcript_id "file_1_file_1_jg3845.t1"; gene_id "file_1_file_1_jg3845";
dsimWXD1_3	AUGUSTUS	intron	5889983	5890048	.	+	.	transcript_id "file_1_file_1_jg3845.t1"; gene_id "file_1_file_1_jg3845";
dsimWXD1_3	AUGUSTUS	CDS	5890049	5890536	1	+	1	transcript_id "file_1_file_1_jg3845.t1"; gene_id "file_1_file_1_jg3845";
dsimWXD1_3	AUGUSTUS	exon	5890049	5890536	.	+	.	transcript_id "file_1_file_1_jg3845.t1"; gene_id "file_1_file_1_jg3845";
dsimWXD1_3	AUGUSTUS	intron	5890537	5890591	.	+	.	transcript_id "file_1_file_1_jg3845.t1"; gene_id "file_1_file_1_jg3845";
dsimWXD1_3	AUGUSTUS	CDS	5890592	5890790	1	+	2	transcript_id "file_1_file_1_jg3845.t1"; gene_id "file_1_file_1_jg3845";
dsimWXD1_3	AUGUSTUS	exon	5890592	5890790	.	+	.	transcript_id "file_1_file_1_jg3845.t1"; gene_id "file_1_file_1_jg3845";
dsimWXD1_3	AUGUSTUS	intron	5890791	5890841	.	+	.	transcript_id "file_1_file_1_jg3845.t1"; gene_id "file_1_file_1_jg3845";
dsimWXD1_3	AUGUSTUS	CDS	5890842	5890964	1	+	1	transcript_id "file_1_file_1_jg3845.t1"; gene_id "file_1_file_1_jg3845";
dsimWXD1_3	AUGUSTUS	exon	5890842	5890964	.	+	.	transcript_id "file_1_file_1_jg3845.t1"; gene_id "file_1_file_1_jg3845";
dsimWXD1_3	AUGUSTUS	intron	5890965	5891025	.	+	.	transcript_id "file_1_file_1_jg3845.t1"; gene_id "file_1_file_1_jg3845";
dsimWXD1_3	AUGUSTUS	CDS	5891026	5892053	1	+	1	transcript_id "file_1_file_1_jg3845.t1"; gene_id "file_1_file_1_jg3845";
dsimWXD1_3	AUGUSTUS	exon	5891026	5892053	.	+	.	transcript_id "file_1_file_1_jg3845.t1"; gene_id "file_1_file_1_jg3845";
dsimWXD1_3	AUGUSTUS	intron	5892054	5892109	.	+	.	transcript_id "file_1_file_1_jg3845.t1"; gene_id "file_1_file_1_jg3845";
dsimWXD1_3	AUGUSTUS	CDS	5892110	5892334	0.99	+	2	transcript_id "file_1_file_1_jg3845.t1"; gene_id "file_1_file_1_jg3845";
dsimWXD1_3	AUGUSTUS	exon	5892110	5892334	.	+	.	transcript_id "file_1_file_1_jg3845.t1"; gene_id "file_1_file_1_jg3845";
dsimWXD1_3	AUGUSTUS	intron	5892335	5892389	.	+	.	transcript_id "file_1_file_1_jg3845.t1"; gene_id "file_1_file_1_jg3845";
dsimWXD1_3	AUGUSTUS	CDS	5892390	5892609	1	+	2	transcript_id "file_1_file_1_jg3845.t1"; gene_id "file_1_file_1_jg3845";
dsimWXD1_3	AUGUSTUS	exon	5892390	5892609	.	+	.	transcript_id "file_1_file_1_jg3845.t1"; gene_id "file_1_file_1_jg3845";
dsimWXD1_3	AUGUSTUS	intron	5892610	5892666	.	+	.	transcript_id "file_1_file_1_jg3845.t1"; gene_id "file_1_file_1_jg3845";
dsimWXD1_3	AUGUSTUS	transcript	5888122	5893345	.	+	.	transcript_id "file_1_file_1_jg3845.t1"; gene_id "file_1_file_1_jg3845"
dsimWXD1_3	AUGUSTUS	gene	5888122	5893345	.	+	.	jg3845
dsimWXD1_3	AUGUSTUS	CDS	5892667	5893345	1	+	1	transcript_id "file_1_file_1_jg3845.t1"; gene_id "file_1_file_1_jg3845";
dsimWXD1_3	AUGUSTUS	exon	5892667	5893345	.	+	.	transcript_id "file_1_file_1_jg3845.t1"; gene_id "file_1_file_1_jg3845";
dsimWXD1_3	AUGUSTUS	stop_codon	5893343	5893345	.	+	0	transcript_id "file_1_file_1_jg3845.t1"; gene_id "file_1_file_1_jg3845";
dsimWXD1_2	AUGUSTUS	stop_codon	16585269	16585271	.	-	0	transcript_id "file_1_file_1_jg14618.t1"; gene_id "file_1_file_1_jg14618";
dsimWXD1_2	AUGUSTUS	CDS	16585269	16586093	1	-	0	transcript_id "file_1_file_1_jg14618.t1"; gene_id "file_1_file_1_jg14618";
dsimWXD1_2	AUGUSTUS	exon	16585269	16586093	.	-	.	transcript_id "file_1_file_1_jg14618.t1"; gene_id "file_1_file_1_jg14618";
dsimWXD1_2	AUGUSTUS	intron	16586094	16586184	.	-	.	transcript_id "file_1_file_1_jg14618.t1"; gene_id "file_1_file_1_jg14618";
dsimWXD1_2	AUGUSTUS	CDS	16586185	16586577	1	-	0	transcript_id "file_1_file_1_jg14618.t1"; gene_id "file_1_file_1_jg14618";
dsimWXD1_2	AUGUSTUS	exon	16586185	16586577	.	-	.	transcript_id "file_1_file_1_jg14618.t1"; gene_id "file_1_file_1_jg14618";
dsimWXD1_2	AUGUSTUS	intron	16586578	16586671	.	-	.	transcript_id "file_1_file_1_jg14618.t1"; gene_id "file_1_file_1_jg14618";
dsimWXD1_2	AUGUSTUS	transcript	16585269	16586761	.	-	.	transcript_id "file_1_file_1_jg14618.t1"; gene_id "file_1_file_1_jg14618"
dsimWXD1_2	AUGUSTUS	gene	16585269	16586761	.	-	.	jg14618
dsimWXD1_2	AUGUSTUS	CDS	16586672	16586761	1	-	0	transcript_id "file_1_file_1_jg14618.t1"; gene_id "file_1_file_1_jg14618";
dsimWXD1_2	AUGUSTUS	exon	16586672	16586761	.	-	.	transcript_id "file_1_file_1_jg14618.t1"; gene_id "file_1_file_1_jg14618";
dsimWXD1_2	AUGUSTUS	start_codon	16586759	16586761	.	-	0	transcript_id "file_1_file_1_jg14618.t1"; gene_id "file_1_file_1_jg14618";
dsimWXD1_5	AUGUSTUS	stop_codon	8707659	8707661	.	-	0	transcript_id "file_1_file_1_jg7884.t1"; gene_id "file_1_file_1_jg7884";
dsimWXD1_5	AUGUSTUS	CDS	8707659	8708072	1	-	0	transcript_id "file_1_file_1_jg7884.t1"; gene_id "file_1_file_1_jg7884";
dsimWXD1_5	AUGUSTUS	exon	8707659	8708072	.	-	.	transcript_id "file_1_file_1_jg7884.t1"; gene_id "file_1_file_1_jg7884";
dsimWXD1_5	AUGUSTUS	intron	8708073	8708497	.	-	.	transcript_id "file_1_file_1_jg7884.t1"; gene_id "file_1_file_1_jg7884";
dsimWXD1_5	AUGUSTUS	CDS	8708498	8708740	1	-	0	transcript_id "file_1_file_1_jg7884.t1"; gene_id "file_1_file_1_jg7884";
dsimWXD1_5	AUGUSTUS	exon	8708498	8708740	.	-	.	transcript_id "file_1_file_1_jg7884.t1"; gene_id "file_1_file_1_jg7884";
dsimWXD1_5	AUGUSTUS	intron	8708741	8709442	.	-	.	transcript_id "file_1_file_1_jg7884.t1"; gene_id "file_1_file_1_jg7884";
dsimWXD1_5	AUGUSTUS	CDS	8709443	8709490	1	-	0	transcript_id "file_1_file_1_jg7884.t1"; gene_id "file_1_file_1_jg7884";
dsimWXD1_5	AUGUSTUS	exon	8709443	8709490	.	-	.	transcript_id "file_1_file_1_jg7884.t1"; gene_id "file_1_file_1_jg7884";
dsimWXD1_5	AUGUSTUS	intron	8709491	8716153	.	-	.	transcript_id "file_1_file_1_jg7884.t1"; gene_id "file_1_file_1_jg7884";
dsimWXD1_5	AUGUSTUS	transcript	8707659	8716417	.	-	.	transcript_id "file_1_file_1_jg7884.t1"; gene_id "file_1_file_1_jg7884"
dsimWXD1_5	AUGUSTUS	gene	8707659	8716417	.	-	.	jg7884
dsimWXD1_5	AUGUSTUS	CDS	8716154	8716417	1	-	0	transcript_id "file_1_file_1_jg7884.t1"; gene_id "file_1_file_1_jg7884";
dsimWXD1_5	AUGUSTUS	exon	8716154	8716417	.	-	.	transcript_id "file_1_file_1_jg7884.t1"; gene_id "file_1_file_1_jg7884";
dsimWXD1_5	AUGUSTUS	start_codon	8716415	8716417	.	-	0	transcript_id "file_1_file_1_jg7884.t1"; gene_id "file_1_file_1_jg7884";
dsimWXD1_5	AUGUSTUS	stop_codon	2501178	2501180	.	-	0	transcript_id "file_1_file_1_jg7244.t1"; gene_id "file_1_file_1_jg7244";
dsimWXD1_5	AUGUSTUS	CDS	2501178	2502225	1	-	1	transcript_id "file_1_file_1_jg7244.t1"; gene_id "file_1_file_1_jg7244";
dsimWXD1_5	AUGUSTUS	exon	2501178	2502225	.	-	.	transcript_id "file_1_file_1_jg7244.t1"; gene_id "file_1_file_1_jg7244";
dsimWXD1_5	AUGUSTUS	intron	2502226	2502300	.	-	.	transcript_id "file_1_file_1_jg7244.t1"; gene_id "file_1_file_1_jg7244";
dsimWXD1_5	AUGUSTUS	CDS	2502301	2502579	1	-	1	transcript_id "file_1_file_1_jg7244.t1"; gene_id "file_1_file_1_jg7244";
dsimWXD1_5	AUGUSTUS	exon	2502301	2502579	.	-	.	transcript_id "file_1_file_1_jg7244.t1"; gene_id "file_1_file_1_jg7244";
dsimWXD1_5	AUGUSTUS	intron	2502580	2502643	.	-	.	transcript_id "file_1_file_1_jg7244.t1"; gene_id "file_1_file_1_jg7244";
dsimWXD1_5	AUGUSTUS	CDS	2502644	2503246	1	-	1	transcript_id "file_1_file_1_jg7244.t1"; gene_id "file_1_file_1_jg7244";
dsimWXD1_5	AUGUSTUS	exon	2502644	2503246	.	-	.	transcript_id "file_1_file_1_jg7244.t1"; gene_id "file_1_file_1_jg7244";
dsimWXD1_5	AUGUSTUS	intron	2503247	2503307	.	-	.	transcript_id "file_1_file_1_jg7244.t1"; gene_id "file_1_file_1_jg7244";
dsimWXD1_5	AUGUSTUS	CDS	2503308	2503468	1	-	0	transcript_id "file_1_file_1_jg7244.t1"; gene_id "file_1_file_1_jg7244";
dsimWXD1_5	AUGUSTUS	exon	2503308	2503468	.	-	.	transcript_id "file_1_file_1_jg7244.t1"; gene_id "file_1_file_1_jg7244";
dsimWXD1_5	AUGUSTUS	intron	2503469	2503534	.	-	.	transcript_id "file_1_file_1_jg7244.t1"; gene_id "file_1_file_1_jg7244";
dsimWXD1_5	AUGUSTUS	transcript	2501178	2503651	.	-	.	transcript_id "file_1_file_1_jg7244.t1"; gene_id "file_1_file_1_jg7244"
dsimWXD1_5	AUGUSTUS	gene	2501178	2503651	.	-	.	jg7244
dsimWXD1_5	AUGUSTUS	CDS	2503535	2503651	1	-	0	transcript_id "file_1_file_1_jg7244.t1"; gene_id "file_1_file_1_jg7244";
dsimWXD1_5	AUGUSTUS	exon	2503535	2503651	.	-	.	transcript_id "file_1_file_1_jg7244.t1"; gene_id "file_1_file_1_jg7244";
dsimWXD1_5	AUGUSTUS	start_codon	2503649	2503651	.	-	0	transcript_id "file_1_file_1_jg7244.t1"; gene_id "file_1_file_1_jg7244";
dsimWXD1_114	AUGUSTUS	start_codon	49399	49401	.	+	0	transcript_id "file_1_file_1_jg225.t1"; gene_id "file_1_file_1_jg225";
dsimWXD1_114	AUGUSTUS	CDS	49399	49615	0.47	+	0	transcript_id "file_1_file_1_jg225.t1"; gene_id "file_1_file_1_jg225";
dsimWXD1_114	AUGUSTUS	exon	49399	49615	.	+	.	transcript_id "file_1_file_1_jg225.t1"; gene_id "file_1_file_1_jg225";
dsimWXD1_114	AUGUSTUS	intron	49616	49716	.	+	.	transcript_id "file_1_file_1_jg225.t1"; gene_id "file_1_file_1_jg225";
dsimWXD1_114	AUGUSTUS	CDS	49717	49899	0.47	+	2	transcript_id "file_1_file_1_jg225.t1"; gene_id "file_1_file_1_jg225";
dsimWXD1_114	AUGUSTUS	exon	49717	49899	.	+	.	transcript_id "file_1_file_1_jg225.t1"; gene_id "file_1_file_1_jg225";
dsimWXD1_114	AUGUSTUS	intron	49900	50039	.	+	.	transcript_id "file_1_file_1_jg225.t1"; gene_id "file_1_file_1_jg225";
dsimWXD1_114	AUGUSTUS	CDS	50040	50376	1	+	2	transcript_id "file_1_file_1_jg225.t1"; gene_id "file_1_file_1_jg225";
dsimWXD1_114	AUGUSTUS	exon	50040	50376	.	+	.	transcript_id "file_1_file_1_jg225.t1"; gene_id "file_1_file_1_jg225";
dsimWXD1_114	AUGUSTUS	intron	50377	50431	.	+	.	transcript_id "file_1_file_1_jg225.t1"; gene_id "file_1_file_1_jg225";
dsimWXD1_114	AUGUSTUS	CDS	50432	50727	0.91	+	1	transcript_id "file_1_file_1_jg225.t1"; gene_id "file_1_file_1_jg225";
dsimWXD1_114	AUGUSTUS	exon	50432	50727	.	+	.	transcript_id "file_1_file_1_jg225.t1"; gene_id "file_1_file_1_jg225";
dsimWXD1_114	AUGUSTUS	intron	50728	50800	.	+	.	transcript_id "file_1_file_1_jg225.t1"; gene_id "file_1_file_1_jg225";
dsimWXD1_114	AUGUSTUS	CDS	50801	51026	0.92	+	2	transcript_id "file_1_file_1_jg225.t1"; gene_id "file_1_file_1_jg225";
dsimWXD1_114	AUGUSTUS	exon	50801	51026	.	+	.	transcript_id "file_1_file_1_jg225.t1"; gene_id "file_1_file_1_jg225";
dsimWXD1_114	AUGUSTUS	intron	51027	51099	.	+	.	transcript_id "file_1_file_1_jg225.t1"; gene_id "file_1_file_1_jg225";
dsimWXD1_114	AUGUSTUS	CDS	51100	51129	1	+	1	transcript_id "file_1_file_1_jg225.t1"; gene_id "file_1_file_1_jg225";
dsimWXD1_114	AUGUSTUS	exon	51100	51129	.	+	.	transcript_id "file_1_file_1_jg225.t1"; gene_id "file_1_file_1_jg225";
dsimWXD1_114	AUGUSTUS	intron	51130	51211	.	+	.	transcript_id "file_1_file_1_jg225.t1"; gene_id "file_1_file_1_jg225";
dsimWXD1_114	AUGUSTUS	CDS	51212	51342	1	+	1	transcript_id "file_1_file_1_jg225.t1"; gene_id "file_1_file_1_jg225";
dsimWXD1_114	AUGUSTUS	exon	51212	51342	.	+	.	transcript_id "file_1_file_1_jg225.t1"; gene_id "file_1_file_1_jg225";
dsimWXD1_114	AUGUSTUS	intron	51343	51432	.	+	.	transcript_id "file_1_file_1_jg225.t1"; gene_id "file_1_file_1_jg225";
dsimWXD1_114	AUGUSTUS	transcript	49399	51611	.	+	.	transcript_id "file_1_file_1_jg225.t1"; gene_id "file_1_file_1_jg225"
dsimWXD1_114	AUGUSTUS	gene	49399	51611	.	+	.	jg225
dsimWXD1_114	AUGUSTUS	CDS	51433	51611	1	+	2	transcript_id "file_1_file_1_jg225.t1"; gene_id "file_1_file_1_jg225";
dsimWXD1_114	AUGUSTUS	exon	51433	51611	.	+	.	transcript_id "file_1_file_1_jg225.t1"; gene_id "file_1_file_1_jg225";
dsimWXD1_114	AUGUSTUS	stop_codon	51609	51611	.	+	0	transcript_id "file_1_file_1_jg225.t1"; gene_id "file_1_file_1_jg225";
dsimWXD1_5	AUGUSTUS	start_codon	20031818	20031820	.	+	0	transcript_id "file_1_file_1_jg9218.t1"; gene_id "file_1_file_1_jg9218";
dsimWXD1_5	AUGUSTUS	CDS	20031818	20032063	1	+	0	transcript_id "file_1_file_1_jg9218.t1"; gene_id "file_1_file_1_jg9218";
dsimWXD1_5	AUGUSTUS	exon	20031818	20032063	.	+	.	transcript_id "file_1_file_1_jg9218.t1"; gene_id "file_1_file_1_jg9218";
dsimWXD1_5	AUGUSTUS	transcript	20031818	20032063	.	+	.	transcript_id "file_1_file_1_jg9218.t1"; gene_id "file_1_file_1_jg9218"
dsimWXD1_5	AUGUSTUS	gene	20031818	20032063	.	+	.	jg9218
dsimWXD1_5	AUGUSTUS	stop_codon	20032061	20032063	.	+	0	transcript_id "file_1_file_1_jg9218.t1"; gene_id "file_1_file_1_jg9218";
dsimWXD1_0	AUGUSTUS	stop_codon	14835216	14835218	.	-	0	transcript_id "file_1_file_1_jg2306.t2"; gene_id "file_1_file_1_jg2306";
dsimWXD1_0	AUGUSTUS	CDS	14835216	14835460	1	-	2	transcript_id "file_1_file_1_jg2306.t2"; gene_id "file_1_file_1_jg2306";
dsimWXD1_0	AUGUSTUS	exon	14835216	14835460	.	-	.	transcript_id "file_1_file_1_jg2306.t2"; gene_id "file_1_file_1_jg2306";
dsimWXD1_0	AUGUSTUS	intron	14835461	14835515	.	-	.	transcript_id "file_1_file_1_jg2306.t2"; gene_id "file_1_file_1_jg2306";
dsimWXD1_0	AUGUSTUS	CDS	14835516	14835792	1	-	0	transcript_id "file_1_file_1_jg2306.t2"; gene_id "file_1_file_1_jg2306";
dsimWXD1_0	AUGUSTUS	exon	14835516	14835792	.	-	.	transcript_id "file_1_file_1_jg2306.t2"; gene_id "file_1_file_1_jg2306";
dsimWXD1_0	AUGUSTUS	intron	14835793	14835851	.	-	.	transcript_id "file_1_file_1_jg2306.t2"; gene_id "file_1_file_1_jg2306";
dsimWXD1_0	AUGUSTUS	CDS	14835852	14836593	1	-	1	transcript_id "file_1_file_1_jg2306.t2"; gene_id "file_1_file_1_jg2306";
dsimWXD1_0	AUGUSTUS	exon	14835852	14836593	.	-	.	transcript_id "file_1_file_1_jg2306.t2"; gene_id "file_1_file_1_jg2306";
dsimWXD1_0	AUGUSTUS	intron	14836594	14838123	.	-	.	transcript_id "file_1_file_1_jg2306.t2"; gene_id "file_1_file_1_jg2306";
dsimWXD1_0	AUGUSTUS	CDS	14838124	14838370	1	-	2	transcript_id "file_1_file_1_jg2306.t2"; gene_id "file_1_file_1_jg2306";
dsimWXD1_0	AUGUSTUS	exon	14838124	14838370	.	-	.	transcript_id "file_1_file_1_jg2306.t2"; gene_id "file_1_file_1_jg2306";
dsimWXD1_0	AUGUSTUS	intron	14838371	14838828	.	-	.	transcript_id "file_1_file_1_jg2306.t2"; gene_id "file_1_file_1_jg2306";
dsimWXD1_0	AUGUSTUS	CDS	14838829	14839132	1	-	0	transcript_id "file_1_file_1_jg2306.t2"; gene_id "file_1_file_1_jg2306";
dsimWXD1_0	AUGUSTUS	exon	14838829	14839132	.	-	.	transcript_id "file_1_file_1_jg2306.t2"; gene_id "file_1_file_1_jg2306";
dsimWXD1_0	AUGUSTUS	intron	14839133	14839193	.	-	.	transcript_id "file_1_file_1_jg2306.t2"; gene_id "file_1_file_1_jg2306";
dsimWXD1_0	AUGUSTUS	transcript	14835216	14839277	.	-	.	transcript_id "file_1_file_1_jg2306.t2"; gene_id "file_1_file_1_jg2306"
dsimWXD1_0	AUGUSTUS	CDS	14839194	14839277	1	-	0	transcript_id "file_1_file_1_jg2306.t2"; gene_id "file_1_file_1_jg2306";
dsimWXD1_0	AUGUSTUS	exon	14839194	14839277	.	-	.	transcript_id "file_1_file_1_jg2306.t2"; gene_id "file_1_file_1_jg2306";
dsimWXD1_0	AUGUSTUS	start_codon	14839275	14839277	.	-	0	transcript_id "file_1_file_1_jg2306.t2"; gene_id "file_1_file_1_jg2306";
dsimWXD1_1	AUGUSTUS	start_codon	8607600	8607602	.	+	0	transcript_id "file_1_file_1_jg10320.t1"; gene_id "file_1_file_1_jg10320";
dsimWXD1_1	AUGUSTUS	CDS	8607600	8607902	1	+	0	transcript_id "file_1_file_1_jg10320.t1"; gene_id "file_1_file_1_jg10320";
dsimWXD1_1	AUGUSTUS	exon	8607600	8607902	.	+	.	transcript_id "file_1_file_1_jg10320.t1"; gene_id "file_1_file_1_jg10320";
dsimWXD1_1	AUGUSTUS	transcript	8607600	8607902	.	+	.	transcript_id "file_1_file_1_jg10320.t1"; gene_id "file_1_file_1_jg10320"
dsimWXD1_1	AUGUSTUS	gene	8607600	8607902	.	+	.	jg10320
dsimWXD1_1	AUGUSTUS	stop_codon	8607900	8607902	.	+	0	transcript_id "file_1_file_1_jg10320.t1"; gene_id "file_1_file_1_jg10320";
dsimWXD1_1	AUGUSTUS	stop_codon	18810968	18810970	.	-	0	transcript_id "file_1_file_1_jg11777.t1"; gene_id "file_1_file_1_jg11777";
dsimWXD1_1	AUGUSTUS	CDS	18810968	18810988	1	-	0	transcript_id "file_1_file_1_jg11777.t1"; gene_id "file_1_file_1_jg11777";
dsimWXD1_1	AUGUSTUS	exon	18810968	18810988	.	-	.	transcript_id "file_1_file_1_jg11777.t1"; gene_id "file_1_file_1_jg11777";
dsimWXD1_1	AUGUSTUS	intron	18810989	18811044	.	-	.	transcript_id "file_1_file_1_jg11777.t1"; gene_id "file_1_file_1_jg11777";
dsimWXD1_1	AUGUSTUS	transcript	18810968	18811566	.	-	.	transcript_id "file_1_file_1_jg11777.t1"; gene_id "file_1_file_1_jg11777"
dsimWXD1_1	AUGUSTUS	gene	18810968	18811566	.	-	.	jg11777
dsimWXD1_1	AUGUSTUS	CDS	18811045	18811566	0.86	-	0	transcript_id "file_1_file_1_jg11777.t1"; gene_id "file_1_file_1_jg11777";
dsimWXD1_1	AUGUSTUS	exon	18811045	18811566	.	-	.	transcript_id "file_1_file_1_jg11777.t1"; gene_id "file_1_file_1_jg11777";
dsimWXD1_1	AUGUSTUS	start_codon	18811564	18811566	.	-	0	transcript_id "file_1_file_1_jg11777.t1"; gene_id "file_1_file_1_jg11777";
dsimWXD1_3	AUGUSTUS	stop_codon	6420462	6420464	.	-	0	transcript_id "file_1_file_1_jg3903.t8"; gene_id "file_1_file_1_jg3903";
dsimWXD1_3	AUGUSTUS	CDS	6420462	6420481	1	-	2	transcript_id "file_1_file_1_jg3903.t8"; gene_id "file_1_file_1_jg3903";
dsimWXD1_3	AUGUSTUS	exon	6420462	6420481	.	-	.	transcript_id "file_1_file_1_jg3903.t8"; gene_id "file_1_file_1_jg3903";
dsimWXD1_3	AUGUSTUS	intron	6420482	6420676	.	-	.	transcript_id "file_1_file_1_jg3903.t8"; gene_id "file_1_file_1_jg3903";
dsimWXD1_3	AUGUSTUS	CDS	6420677	6420872	1	-	0	transcript_id "file_1_file_1_jg3903.t8"; gene_id "file_1_file_1_jg3903";
dsimWXD1_3	AUGUSTUS	exon	6420677	6420872	.	-	.	transcript_id "file_1_file_1_jg3903.t8"; gene_id "file_1_file_1_jg3903";
dsimWXD1_3	AUGUSTUS	intron	6420873	6420939	.	-	.	transcript_id "file_1_file_1_jg3903.t8"; gene_id "file_1_file_1_jg3903";
dsimWXD1_3	AUGUSTUS	CDS	6420940	6421139	1	-	2	transcript_id "file_1_file_1_jg3903.t8"; gene_id "file_1_file_1_jg3903";
dsimWXD1_3	AUGUSTUS	exon	6420940	6421139	.	-	.	transcript_id "file_1_file_1_jg3903.t8"; gene_id "file_1_file_1_jg3903";
dsimWXD1_3	AUGUSTUS	intron	6421140	6421272	.	-	.	transcript_id "file_1_file_1_jg3903.t8"; gene_id "file_1_file_1_jg3903";
dsimWXD1_3	AUGUSTUS	CDS	6421273	6421365	1	-	2	transcript_id "file_1_file_1_jg3903.t8"; gene_id "file_1_file_1_jg3903";
dsimWXD1_3	AUGUSTUS	exon	6421273	6421365	.	-	.	transcript_id "file_1_file_1_jg3903.t8"; gene_id "file_1_file_1_jg3903";
dsimWXD1_3	AUGUSTUS	intron	6421366	6421434	.	-	.	transcript_id "file_1_file_1_jg3903.t8"; gene_id "file_1_file_1_jg3903";
dsimWXD1_3	AUGUSTUS	CDS	6421435	6421601	1	-	1	transcript_id "file_1_file_1_jg3903.t8"; gene_id "file_1_file_1_jg3903";
dsimWXD1_3	AUGUSTUS	exon	6421435	6421601	.	-	.	transcript_id "file_1_file_1_jg3903.t8"; gene_id "file_1_file_1_jg3903";
dsimWXD1_3	AUGUSTUS	intron	6421602	6421657	.	-	.	transcript_id "file_1_file_1_jg3903.t8"; gene_id "file_1_file_1_jg3903";
dsimWXD1_3	AUGUSTUS	CDS	6421658	6421982	1	-	2	transcript_id "file_1_file_1_jg3903.t8"; gene_id "file_1_file_1_jg3903";
dsimWXD1_3	AUGUSTUS	exon	6421658	6421982	.	-	.	transcript_id "file_1_file_1_jg3903.t8"; gene_id "file_1_file_1_jg3903";
dsimWXD1_3	AUGUSTUS	intron	6421983	6422052	.	-	.	transcript_id "file_1_file_1_jg3903.t8"; gene_id "file_1_file_1_jg3903";
dsimWXD1_3	AUGUSTUS	CDS	6422053	6422467	1	-	0	transcript_id "file_1_file_1_jg3903.t8"; gene_id "file_1_file_1_jg3903";
dsimWXD1_3	AUGUSTUS	exon	6422053	6422467	.	-	.	transcript_id "file_1_file_1_jg3903.t8"; gene_id "file_1_file_1_jg3903";
dsimWXD1_3	AUGUSTUS	intron	6422468	6422530	.	-	.	transcript_id "file_1_file_1_jg3903.t8"; gene_id "file_1_file_1_jg3903";
dsimWXD1_3	AUGUSTUS	CDS	6422531	6423966	0.92	-	2	transcript_id "file_1_file_1_jg3903.t8"; gene_id "file_1_file_1_jg3903";
dsimWXD1_3	AUGUSTUS	exon	6422531	6423966	.	-	.	transcript_id "file_1_file_1_jg3903.t8"; gene_id "file_1_file_1_jg3903";
dsimWXD1_3	AUGUSTUS	intron	6423967	6424571	.	-	.	transcript_id "file_1_file_1_jg3903.t8"; gene_id "file_1_file_1_jg3903";
dsimWXD1_3	AUGUSTUS	CDS	6424572	6424871	1	-	2	transcript_id "file_1_file_1_jg3903.t8"; gene_id "file_1_file_1_jg3903";
dsimWXD1_3	AUGUSTUS	exon	6424572	6424871	.	-	.	transcript_id "file_1_file_1_jg3903.t8"; gene_id "file_1_file_1_jg3903";
dsimWXD1_3	AUGUSTUS	intron	6424872	6424945	.	-	.	transcript_id "file_1_file_1_jg3903.t8"; gene_id "file_1_file_1_jg3903";
dsimWXD1_3	AUGUSTUS	CDS	6424946	6425162	1	-	0	transcript_id "file_1_file_1_jg3903.t8"; gene_id "file_1_file_1_jg3903";
dsimWXD1_3	AUGUSTUS	exon	6424946	6425162	.	-	.	transcript_id "file_1_file_1_jg3903.t8"; gene_id "file_1_file_1_jg3903";
dsimWXD1_3	AUGUSTUS	intron	6425163	6425231	.	-	.	transcript_id "file_1_file_1_jg3903.t8"; gene_id "file_1_file_1_jg3903";
dsimWXD1_3	AUGUSTUS	CDS	6425232	6426529	1	-	2	transcript_id "file_1_file_1_jg3903.t8"; gene_id "file_1_file_1_jg3903";
dsimWXD1_3	AUGUSTUS	exon	6425232	6426529	.	-	.	transcript_id "file_1_file_1_jg3903.t8"; gene_id "file_1_file_1_jg3903";
dsimWXD1_3	AUGUSTUS	intron	6426530	6426703	.	-	.	transcript_id "file_1_file_1_jg3903.t8"; gene_id "file_1_file_1_jg3903";
dsimWXD1_3	AUGUSTUS	CDS	6426704	6427504	1	-	2	transcript_id "file_1_file_1_jg3903.t8"; gene_id "file_1_file_1_jg3903";
dsimWXD1_3	AUGUSTUS	exon	6426704	6427504	.	-	.	transcript_id "file_1_file_1_jg3903.t8"; gene_id "file_1_file_1_jg3903";
dsimWXD1_3	AUGUSTUS	intron	6427505	6430001	.	-	.	transcript_id "file_1_file_1_jg3903.t8"; gene_id "file_1_file_1_jg3903";
dsimWXD1_3	AUGUSTUS	CDS	6430002	6430126	1	-	1	transcript_id "file_1_file_1_jg3903.t8"; gene_id "file_1_file_1_jg3903";
dsimWXD1_3	AUGUSTUS	exon	6430002	6430126	.	-	.	transcript_id "file_1_file_1_jg3903.t8"; gene_id "file_1_file_1_jg3903";
dsimWXD1_3	AUGUSTUS	intron	6430127	6430493	.	-	.	transcript_id "file_1_file_1_jg3903.t8"; gene_id "file_1_file_1_jg3903";
dsimWXD1_3	AUGUSTUS	CDS	6430494	6430706	1	-	1	transcript_id "file_1_file_1_jg3903.t8"; gene_id "file_1_file_1_jg3903";
dsimWXD1_3	AUGUSTUS	exon	6430494	6430706	.	-	.	transcript_id "file_1_file_1_jg3903.t8"; gene_id "file_1_file_1_jg3903";
dsimWXD1_3	AUGUSTUS	intron	6430707	6430881	.	-	.	transcript_id "file_1_file_1_jg3903.t8"; gene_id "file_1_file_1_jg3903";
dsimWXD1_3	AUGUSTUS	CDS	6430882	6431582	1	-	0	transcript_id "file_1_file_1_jg3903.t8"; gene_id "file_1_file_1_jg3903";
dsimWXD1_3	AUGUSTUS	exon	6430882	6431582	.	-	.	transcript_id "file_1_file_1_jg3903.t8"; gene_id "file_1_file_1_jg3903";
dsimWXD1_3	AUGUSTUS	intron	6431583	6431699	.	-	.	transcript_id "file_1_file_1_jg3903.t8"; gene_id "file_1_file_1_jg3903";
dsimWXD1_3	AUGUSTUS	CDS	6431700	6431840	1	-	0	transcript_id "file_1_file_1_jg3903.t8"; gene_id "file_1_file_1_jg3903";
dsimWXD1_3	AUGUSTUS	exon	6431700	6431840	.	-	.	transcript_id "file_1_file_1_jg3903.t8"; gene_id "file_1_file_1_jg3903";
dsimWXD1_3	AUGUSTUS	intron	6431841	6431908	.	-	.	transcript_id "file_1_file_1_jg3903.t8"; gene_id "file_1_file_1_jg3903";
dsimWXD1_3	AUGUSTUS	transcript	6420462	6432994	.	-	.	transcript_id "file_1_file_1_jg3903.t8"; gene_id "file_1_file_1_jg3903"
dsimWXD1_3	AUGUSTUS	CDS	6431909	6432994	0.96	-	0	transcript_id "file_1_file_1_jg3903.t8"; gene_id "file_1_file_1_jg3903";
dsimWXD1_3	AUGUSTUS	exon	6431909	6432994	.	-	.	transcript_id "file_1_file_1_jg3903.t8"; gene_id "file_1_file_1_jg3903";
dsimWXD1_3	AUGUSTUS	start_codon	6432992	6432994	.	-	0	transcript_id "file_1_file_1_jg3903.t8"; gene_id "file_1_file_1_jg3903";
dsimWXD1_3	AUGUSTUS	start_codon	1298835	1298837	.	+	0	transcript_id "file_1_file_1_jg3262.t1"; gene_id "file_1_file_1_jg3262";
dsimWXD1_3	AUGUSTUS	CDS	1298835	1298850	0.87	+	0	transcript_id "file_1_file_1_jg3262.t1"; gene_id "file_1_file_1_jg3262";
dsimWXD1_3	AUGUSTUS	exon	1298835	1298850	.	+	.	transcript_id "file_1_file_1_jg3262.t1"; gene_id "file_1_file_1_jg3262";
dsimWXD1_3	AUGUSTUS	intron	1298851	1298917	.	+	.	transcript_id "file_1_file_1_jg3262.t1"; gene_id "file_1_file_1_jg3262";
dsimWXD1_3	AUGUSTUS	CDS	1298918	1298925	0.96	+	2	transcript_id "file_1_file_1_jg3262.t1"; gene_id "file_1_file_1_jg3262";
dsimWXD1_3	AUGUSTUS	exon	1298918	1298925	.	+	.	transcript_id "file_1_file_1_jg3262.t1"; gene_id "file_1_file_1_jg3262";
dsimWXD1_3	AUGUSTUS	intron	1298926	1298987	.	+	.	transcript_id "file_1_file_1_jg3262.t1"; gene_id "file_1_file_1_jg3262";
dsimWXD1_3	AUGUSTUS	CDS	1298988	1299306	1	+	0	transcript_id "file_1_file_1_jg3262.t1"; gene_id "file_1_file_1_jg3262";
dsimWXD1_3	AUGUSTUS	exon	1298988	1299306	.	+	.	transcript_id "file_1_file_1_jg3262.t1"; gene_id "file_1_file_1_jg3262";
dsimWXD1_3	AUGUSTUS	intron	1299307	1299361	.	+	.	transcript_id "file_1_file_1_jg3262.t1"; gene_id "file_1_file_1_jg3262";
dsimWXD1_3	AUGUSTUS	CDS	1299362	1299865	1	+	2	transcript_id "file_1_file_1_jg3262.t1"; gene_id "file_1_file_1_jg3262";
dsimWXD1_3	AUGUSTUS	exon	1299362	1299865	.	+	.	transcript_id "file_1_file_1_jg3262.t1"; gene_id "file_1_file_1_jg3262";
dsimWXD1_3	AUGUSTUS	intron	1299866	1299930	.	+	.	transcript_id "file_1_file_1_jg3262.t1"; gene_id "file_1_file_1_jg3262";
dsimWXD1_3	AUGUSTUS	CDS	1299931	1300240	1	+	2	transcript_id "file_1_file_1_jg3262.t1"; gene_id "file_1_file_1_jg3262";
dsimWXD1_3	AUGUSTUS	exon	1299931	1300240	.	+	.	transcript_id "file_1_file_1_jg3262.t1"; gene_id "file_1_file_1_jg3262";
dsimWXD1_3	AUGUSTUS	intron	1300241	1300292	.	+	.	transcript_id "file_1_file_1_jg3262.t1"; gene_id "file_1_file_1_jg3262";
dsimWXD1_3	AUGUSTUS	CDS	1300293	1300427	1	+	1	transcript_id "file_1_file_1_jg3262.t1"; gene_id "file_1_file_1_jg3262";
dsimWXD1_3	AUGUSTUS	exon	1300293	1300427	.	+	.	transcript_id "file_1_file_1_jg3262.t1"; gene_id "file_1_file_1_jg3262";
dsimWXD1_3	AUGUSTUS	intron	1300428	1300488	.	+	.	transcript_id "file_1_file_1_jg3262.t1"; gene_id "file_1_file_1_jg3262";
dsimWXD1_3	AUGUSTUS	CDS	1300489	1301118	1	+	1	transcript_id "file_1_file_1_jg3262.t1"; gene_id "file_1_file_1_jg3262";
dsimWXD1_3	AUGUSTUS	exon	1300489	1301118	.	+	.	transcript_id "file_1_file_1_jg3262.t1"; gene_id "file_1_file_1_jg3262";
dsimWXD1_3	AUGUSTUS	intron	1301119	1301171	.	+	.	transcript_id "file_1_file_1_jg3262.t1"; gene_id "file_1_file_1_jg3262";
dsimWXD1_3	AUGUSTUS	transcript	1298835	1301574	.	+	.	transcript_id "file_1_file_1_jg3262.t1"; gene_id "file_1_file_1_jg3262"
dsimWXD1_3	AUGUSTUS	gene	1298835	1301574	.	+	.	jg3262
dsimWXD1_3	AUGUSTUS	CDS	1301172	1301574	1	+	1	transcript_id "file_1_file_1_jg3262.t1"; gene_id "file_1_file_1_jg3262";
dsimWXD1_3	AUGUSTUS	exon	1301172	1301574	.	+	.	transcript_id "file_1_file_1_jg3262.t1"; gene_id "file_1_file_1_jg3262";
dsimWXD1_3	AUGUSTUS	stop_codon	1301572	1301574	.	+	0	transcript_id "file_1_file_1_jg3262.t1"; gene_id "file_1_file_1_jg3262";
dsimWXD1_152	AUGUSTUS	start_codon	29018	29020	.	+	0	transcript_id "file_1_file_1_jg15798.t1"; gene_id "file_1_file_1_jg15798";
dsimWXD1_152	AUGUSTUS	CDS	29018	29545	0.4	+	0	transcript_id "file_1_file_1_jg15798.t1"; gene_id "file_1_file_1_jg15798";
dsimWXD1_152	AUGUSTUS	exon	29018	29545	.	+	.	transcript_id "file_1_file_1_jg15798.t1"; gene_id "file_1_file_1_jg15798";
dsimWXD1_152	AUGUSTUS	intron	29546	29604	.	+	.	transcript_id "file_1_file_1_jg15798.t1"; gene_id "file_1_file_1_jg15798";
dsimWXD1_152	AUGUSTUS	CDS	29605	29924	0.81	+	0	transcript_id "file_1_file_1_jg15798.t1"; gene_id "file_1_file_1_jg15798";
dsimWXD1_152	AUGUSTUS	exon	29605	29924	.	+	.	transcript_id "file_1_file_1_jg15798.t1"; gene_id "file_1_file_1_jg15798";
dsimWXD1_152	AUGUSTUS	intron	29925	29979	.	+	.	transcript_id "file_1_file_1_jg15798.t1"; gene_id "file_1_file_1_jg15798";
dsimWXD1_152	AUGUSTUS	CDS	29980	30534	0.59	+	1	transcript_id "file_1_file_1_jg15798.t1"; gene_id "file_1_file_1_jg15798";
dsimWXD1_152	AUGUSTUS	exon	29980	30534	.	+	.	transcript_id "file_1_file_1_jg15798.t1"; gene_id "file_1_file_1_jg15798";
dsimWXD1_152	AUGUSTUS	intron	30535	30604	.	+	.	transcript_id "file_1_file_1_jg15798.t1"; gene_id "file_1_file_1_jg15798";
dsimWXD1_152	AUGUSTUS	transcript	29018	30611	.	+	.	transcript_id "file_1_file_1_jg15798.t1"; gene_id "file_1_file_1_jg15798"
dsimWXD1_152	AUGUSTUS	gene	29018	30611	.	+	.	jg15798
dsimWXD1_152	AUGUSTUS	CDS	30605	30611	0.95	+	1	transcript_id "file_1_file_1_jg15798.t1"; gene_id "file_1_file_1_jg15798";
dsimWXD1_152	AUGUSTUS	exon	30605	30611	.	+	.	transcript_id "file_1_file_1_jg15798.t1"; gene_id "file_1_file_1_jg15798";
dsimWXD1_152	AUGUSTUS	stop_codon	30609	30611	.	+	0	transcript_id "file_1_file_1_jg15798.t1"; gene_id "file_1_file_1_jg15798";
dsimWXD1_1	AUGUSTUS	stop_codon	11555277	11555279	.	-	0	transcript_id "file_1_file_1_jg10760.t1"; gene_id "file_1_file_1_jg10760";
dsimWXD1_1	AUGUSTUS	CDS	11555277	11555927	0.79	-	0	transcript_id "file_1_file_1_jg10760.t1"; gene_id "file_1_file_1_jg10760";
dsimWXD1_1	AUGUSTUS	exon	11555277	11555927	.	-	.	transcript_id "file_1_file_1_jg10760.t1"; gene_id "file_1_file_1_jg10760";
dsimWXD1_1	AUGUSTUS	transcript	11555277	11555927	.	-	.	transcript_id "file_1_file_1_jg10760.t1"; gene_id "file_1_file_1_jg10760"
dsimWXD1_1	AUGUSTUS	gene	11555277	11555927	.	-	.	jg10760
dsimWXD1_1	AUGUSTUS	start_codon	11555925	11555927	.	-	0	transcript_id "file_1_file_1_jg10760.t1"; gene_id "file_1_file_1_jg10760";
dsimWXD1_3	AUGUSTUS	start_codon	17581839	17581841	.	+	0	transcript_id "file_1_file_1_jg5306.t1"; gene_id "file_1_file_1_jg5306";
dsimWXD1_3	AUGUSTUS	CDS	17581839	17581854	1	+	0	transcript_id "file_1_file_1_jg5306.t1"; gene_id "file_1_file_1_jg5306";
dsimWXD1_3	AUGUSTUS	exon	17581839	17581854	.	+	.	transcript_id "file_1_file_1_jg5306.t1"; gene_id "file_1_file_1_jg5306";
dsimWXD1_3	AUGUSTUS	intron	17581855	17581908	.	+	.	transcript_id "file_1_file_1_jg5306.t1"; gene_id "file_1_file_1_jg5306";
dsimWXD1_3	AUGUSTUS	CDS	17581909	17582333	1	+	2	transcript_id "file_1_file_1_jg5306.t1"; gene_id "file_1_file_1_jg5306";
dsimWXD1_3	AUGUSTUS	exon	17581909	17582333	.	+	.	transcript_id "file_1_file_1_jg5306.t1"; gene_id "file_1_file_1_jg5306";
dsimWXD1_3	AUGUSTUS	intron	17582334	17582808	.	+	.	transcript_id "file_1_file_1_jg5306.t1"; gene_id "file_1_file_1_jg5306";
dsimWXD1_3	AUGUSTUS	CDS	17582809	17583069	1	+	0	transcript_id "file_1_file_1_jg5306.t1"; gene_id "file_1_file_1_jg5306";
dsimWXD1_3	AUGUSTUS	exon	17582809	17583069	.	+	.	transcript_id "file_1_file_1_jg5306.t1"; gene_id "file_1_file_1_jg5306";
dsimWXD1_3	AUGUSTUS	intron	17583070	17583166	.	+	.	transcript_id "file_1_file_1_jg5306.t1"; gene_id "file_1_file_1_jg5306";
dsimWXD1_3	AUGUSTUS	CDS	17583167	17583445	1	+	0	transcript_id "file_1_file_1_jg5306.t1"; gene_id "file_1_file_1_jg5306";
dsimWXD1_3	AUGUSTUS	exon	17583167	17583445	.	+	.	transcript_id "file_1_file_1_jg5306.t1"; gene_id "file_1_file_1_jg5306";
dsimWXD1_3	AUGUSTUS	intron	17583446	17583511	.	+	.	transcript_id "file_1_file_1_jg5306.t1"; gene_id "file_1_file_1_jg5306";
dsimWXD1_3	AUGUSTUS	CDS	17583512	17583753	1	+	0	transcript_id "file_1_file_1_jg5306.t1"; gene_id "file_1_file_1_jg5306";
dsimWXD1_3	AUGUSTUS	exon	17583512	17583753	.	+	.	transcript_id "file_1_file_1_jg5306.t1"; gene_id "file_1_file_1_jg5306";
dsimWXD1_3	AUGUSTUS	intron	17583754	17583863	.	+	.	transcript_id "file_1_file_1_jg5306.t1"; gene_id "file_1_file_1_jg5306";
dsimWXD1_3	AUGUSTUS	transcript	17581839	17584461	.	+	.	transcript_id "file_1_file_1_jg5306.t1"; gene_id "file_1_file_1_jg5306"
dsimWXD1_3	AUGUSTUS	gene	17581839	17584461	.	+	.	jg5306
dsimWXD1_3	AUGUSTUS	CDS	17583864	17584461	1	+	1	transcript_id "file_1_file_1_jg5306.t1"; gene_id "file_1_file_1_jg5306";
dsimWXD1_3	AUGUSTUS	exon	17583864	17584461	.	+	.	transcript_id "file_1_file_1_jg5306.t1"; gene_id "file_1_file_1_jg5306";
dsimWXD1_3	AUGUSTUS	stop_codon	17584459	17584461	.	+	0	transcript_id "file_1_file_1_jg5306.t1"; gene_id "file_1_file_1_jg5306";
dsimWXD1_0	AUGUSTUS	start_codon	18634011	18634013	.	+	0	transcript_id "file_1_file_1_jg2604.t1"; gene_id "file_1_file_1_jg2604";
dsimWXD1_0	AUGUSTUS	CDS	18634011	18634122	0.68	+	0	transcript_id "file_1_file_1_jg2604.t1"; gene_id "file_1_file_1_jg2604";
dsimWXD1_0	AUGUSTUS	exon	18634011	18634122	.	+	.	transcript_id "file_1_file_1_jg2604.t1"; gene_id "file_1_file_1_jg2604";
dsimWXD1_0	AUGUSTUS	intron	18634123	18634259	.	+	.	transcript_id "file_1_file_1_jg2604.t1"; gene_id "file_1_file_1_jg2604";
dsimWXD1_0	AUGUSTUS	transcript	18634011	18636844	.	+	.	transcript_id "file_1_file_1_jg2604.t1"; gene_id "file_1_file_1_jg2604"
dsimWXD1_0	AUGUSTUS	gene	18634011	18636844	.	+	.	jg2604
dsimWXD1_0	AUGUSTUS	CDS	18634260	18636844	0.97	+	2	transcript_id "file_1_file_1_jg2604.t1"; gene_id "file_1_file_1_jg2604";
dsimWXD1_0	AUGUSTUS	exon	18634260	18636844	.	+	.	transcript_id "file_1_file_1_jg2604.t1"; gene_id "file_1_file_1_jg2604";
dsimWXD1_0	AUGUSTUS	stop_codon	18636842	18636844	.	+	0	transcript_id "file_1_file_1_jg2604.t1"; gene_id "file_1_file_1_jg2604";
dsimWXD1_1	AUGUSTUS	stop_codon	10039392	10039394	.	-	0	transcript_id "file_1_file_1_jg10518.t1"; gene_id "file_1_file_1_jg10518";
dsimWXD1_1	AUGUSTUS	CDS	10039392	10039599	0.78	-	1	transcript_id "file_1_file_1_jg10518.t1"; gene_id "file_1_file_1_jg10518";
dsimWXD1_1	AUGUSTUS	exon	10039392	10039599	.	-	.	transcript_id "file_1_file_1_jg10518.t1"; gene_id "file_1_file_1_jg10518";
dsimWXD1_1	AUGUSTUS	intron	10039600	10039667	.	-	.	transcript_id "file_1_file_1_jg10518.t1"; gene_id "file_1_file_1_jg10518";
dsimWXD1_1	AUGUSTUS	CDS	10039668	10039889	1	-	1	transcript_id "file_1_file_1_jg10518.t1"; gene_id "file_1_file_1_jg10518";
dsimWXD1_1	AUGUSTUS	exon	10039668	10039889	.	-	.	transcript_id "file_1_file_1_jg10518.t1"; gene_id "file_1_file_1_jg10518";
dsimWXD1_1	AUGUSTUS	intron	10039890	10040175	.	-	.	transcript_id "file_1_file_1_jg10518.t1"; gene_id "file_1_file_1_jg10518";
dsimWXD1_1	AUGUSTUS	CDS	10040176	10040422	1	-	2	transcript_id "file_1_file_1_jg10518.t1"; gene_id "file_1_file_1_jg10518";
dsimWXD1_1	AUGUSTUS	exon	10040176	10040422	.	-	.	transcript_id "file_1_file_1_jg10518.t1"; gene_id "file_1_file_1_jg10518";
dsimWXD1_1	AUGUSTUS	intron	10040423	10040595	.	-	.	transcript_id "file_1_file_1_jg10518.t1"; gene_id "file_1_file_1_jg10518";
dsimWXD1_1	AUGUSTUS	transcript	10039392	10040788	.	-	.	transcript_id "file_1_file_1_jg10518.t1"; gene_id "file_1_file_1_jg10518"
dsimWXD1_1	AUGUSTUS	gene	10039392	10040788	.	-	.	jg10518
dsimWXD1_1	AUGUSTUS	CDS	10040596	10040788	1	-	0	transcript_id "file_1_file_1_jg10518.t1"; gene_id "file_1_file_1_jg10518";
dsimWXD1_1	AUGUSTUS	exon	10040596	10040788	.	-	.	transcript_id "file_1_file_1_jg10518.t1"; gene_id "file_1_file_1_jg10518";
dsimWXD1_1	AUGUSTUS	start_codon	10040786	10040788	.	-	0	transcript_id "file_1_file_1_jg10518.t1"; gene_id "file_1_file_1_jg10518";
dsimWXD1_3	AUGUSTUS	start_codon	5237755	5237757	.	+	0	transcript_id "file_1_file_1_jg3736.t1"; gene_id "file_1_file_1_jg3736";
dsimWXD1_3	AUGUSTUS	CDS	5237755	5238763	1	+	0	transcript_id "file_1_file_1_jg3736.t1"; gene_id "file_1_file_1_jg3736";
dsimWXD1_3	AUGUSTUS	exon	5237755	5238763	.	+	.	transcript_id "file_1_file_1_jg3736.t1"; gene_id "file_1_file_1_jg3736";
dsimWXD1_3	AUGUSTUS	intron	5238764	5241454	.	+	.	transcript_id "file_1_file_1_jg3736.t1"; gene_id "file_1_file_1_jg3736";
dsimWXD1_3	AUGUSTUS	transcript	5237755	5241885	.	+	.	transcript_id "file_1_file_1_jg3736.t1"; gene_id "file_1_file_1_jg3736"
dsimWXD1_3	AUGUSTUS	gene	5237755	5241885	.	+	.	jg3736
dsimWXD1_3	AUGUSTUS	CDS	5241455	5241885	1	+	2	transcript_id "file_1_file_1_jg3736.t1"; gene_id "file_1_file_1_jg3736";
dsimWXD1_3	AUGUSTUS	exon	5241455	5241885	.	+	.	transcript_id "file_1_file_1_jg3736.t1"; gene_id "file_1_file_1_jg3736";
dsimWXD1_3	AUGUSTUS	stop_codon	5241883	5241885	.	+	0	transcript_id "file_1_file_1_jg3736.t1"; gene_id "file_1_file_1_jg3736";
dsimWXD1_0	AUGUSTUS	stop_codon	13855773	13855775	.	-	0	transcript_id "file_1_file_1_jg2223.t1"; gene_id "file_1_file_1_jg2223";
dsimWXD1_0	AUGUSTUS	CDS	13855773	13856479	1	-	2	transcript_id "file_1_file_1_jg2223.t1"; gene_id "file_1_file_1_jg2223";
dsimWXD1_0	AUGUSTUS	exon	13855773	13856479	.	-	.	transcript_id "file_1_file_1_jg2223.t1"; gene_id "file_1_file_1_jg2223";
dsimWXD1_0	AUGUSTUS	intron	13856480	13856543	.	-	.	transcript_id "file_1_file_1_jg2223.t1"; gene_id "file_1_file_1_jg2223";
dsimWXD1_0	AUGUSTUS	transcript	13855773	13856613	.	-	.	transcript_id "file_1_file_1_jg2223.t1"; gene_id "file_1_file_1_jg2223"
dsimWXD1_0	AUGUSTUS	gene	13855773	13856613	.	-	.	jg2223
dsimWXD1_0	AUGUSTUS	CDS	13856544	13856613	1	-	0	transcript_id "file_1_file_1_jg2223.t1"; gene_id "file_1_file_1_jg2223";
dsimWXD1_0	AUGUSTUS	exon	13856544	13856613	.	-	.	transcript_id "file_1_file_1_jg2223.t1"; gene_id "file_1_file_1_jg2223";
dsimWXD1_0	AUGUSTUS	start_codon	13856611	13856613	.	-	0	transcript_id "file_1_file_1_jg2223.t1"; gene_id "file_1_file_1_jg2223";
dsimWXD1_3	AUGUSTUS	stop_codon	3039233	3039235	.	-	0	transcript_id "file_1_file_1_jg3494.t1"; gene_id "file_1_file_1_jg3494";
dsimWXD1_3	AUGUSTUS	CDS	3039233	3039913	1	-	0	transcript_id "file_1_file_1_jg3494.t1"; gene_id "file_1_file_1_jg3494";
dsimWXD1_3	AUGUSTUS	exon	3039233	3039913	.	-	.	transcript_id "file_1_file_1_jg3494.t1"; gene_id "file_1_file_1_jg3494";
dsimWXD1_3	AUGUSTUS	intron	3039914	3040353	.	-	.	transcript_id "file_1_file_1_jg3494.t1"; gene_id "file_1_file_1_jg3494";
dsimWXD1_3	AUGUSTUS	transcript	3039233	3040404	.	-	.	transcript_id "file_1_file_1_jg3494.t1"; gene_id "file_1_file_1_jg3494"
dsimWXD1_3	AUGUSTUS	gene	3039233	3040404	.	-	.	jg3494
dsimWXD1_3	AUGUSTUS	CDS	3040354	3040404	1	-	0	transcript_id "file_1_file_1_jg3494.t1"; gene_id "file_1_file_1_jg3494";
dsimWXD1_3	AUGUSTUS	exon	3040354	3040404	.	-	.	transcript_id "file_1_file_1_jg3494.t1"; gene_id "file_1_file_1_jg3494";
dsimWXD1_3	AUGUSTUS	start_codon	3040402	3040404	.	-	0	transcript_id "file_1_file_1_jg3494.t1"; gene_id "file_1_file_1_jg3494";
dsimWXD1_0	GeneMark.hmm	stop_codon	14835216	14835218	.	-	0	gene_id "file_1_file_2_1940_g"; transcript_id "file_1_file_2_1940_t"; count "file_1_file_2_1_1";
dsimWXD1_0	GeneMark.hmm	CDS	14835216	14835460	.	-	2	gene_id "file_1_file_2_1940_g"; transcript_id "file_1_file_2_1940_t"; evidence "file_1_file_2_1_1"; cds_type "file_1_file_2_Terminal"; count "file_1_file_2_7_7"; anchored "file_1_file_2_1_1";
dsimWXD1_0	GeneMark.hmm	exon	14835216	14835460	0	-	.	gene_id "file_1_file_2_1940_g"; transcript_id "file_1_file_2_1940_t"; evidence "file_1_file_2_1_1"; cds_type "file_1_file_2_Terminal"; count "file_1_file_2_7_7"; anchored "file_1_file_2_1_1";
dsimWXD1_0	GeneMark.hmm	CDS	14835516	14835792	.	-	0	gene_id "file_1_file_2_1940_g"; transcript_id "file_1_file_2_1940_t"; evidence "file_1_file_2_1_1"; cds_type "file_1_file_2_Internal"; count "file_1_file_2_6_7"; anchored "file_1_file_2_1_1";
dsimWXD1_0	GeneMark.hmm	exon	14835516	14835792	0	-	.	gene_id "file_1_file_2_1940_g"; transcript_id "file_1_file_2_1940_t"; evidence "file_1_file_2_1_1"; cds_type "file_1_file_2_Internal"; count "file_1_file_2_6_7"; anchored "file_1_file_2_1_1";
dsimWXD1_0	GeneMark.hmm	CDS	14835852	14836593	.	-	1	gene_id "file_1_file_2_1940_g"; transcript_id "file_1_file_2_1940_t"; evidence "file_1_file_2_1_1"; cds_type "file_1_file_2_Internal"; count "file_1_file_2_5_7"; anchored "file_1_file_2_1_1";
dsimWXD1_0	GeneMark.hmm	exon	14835852	14836593	0	-	.	gene_id "file_1_file_2_1940_g"; transcript_id "file_1_file_2_1940_t"; evidence "file_1_file_2_1_1"; cds_type "file_1_file_2_Internal"; count "file_1_file_2_5_7"; anchored "file_1_file_2_1_1";
dsimWXD1_0	GeneMark.hmm	CDS	14836887	14837137	.	-	0	gene_id "file_1_file_2_1940_g"; transcript_id "file_1_file_2_1940_t"; evidence "file_1_file_2_1_1"; cds_type "file_1_file_2_Internal"; count "file_1_file_2_4_7"; anchored "file_1_file_2_1_1";
dsimWXD1_0	GeneMark.hmm	exon	14836887	14837137	0	-	.	gene_id "file_1_file_2_1940_g"; transcript_id "file_1_file_2_1940_t"; evidence "file_1_file_2_1_1"; cds_type "file_1_file_2_Internal"; count "file_1_file_2_4_7"; anchored "file_1_file_2_1_1";
dsimWXD1_0	GeneMark.hmm	CDS	14838354	14838370	.	-	2	gene_id "file_1_file_2_1940_g"; transcript_id "file_1_file_2_1940_t"; evidence "file_1_file_2_1_1"; cds_type "file_1_file_2_Internal"; count "file_1_file_2_3_7"; anchored "file_1_file_2_1_1";
dsimWXD1_0	GeneMark.hmm	exon	14838354	14838370	0	-	.	gene_id "file_1_file_2_1940_g"; transcript_id "file_1_file_2_1940_t"; evidence "file_1_file_2_1_1"; cds_type "file_1_file_2_Internal"; count "file_1_file_2_3_7"; anchored "file_1_file_2_1_1";
dsimWXD1_0	GeneMark.hmm	CDS	14838829	14839132	.	-	0	gene_id "file_1_file_2_1940_g"; transcript_id "file_1_file_2_1940_t"; evidence "file_1_file_2_1_1"; cds_type "file_1_file_2_Internal"; count "file_1_file_2_2_7"; anchored "file_1_file_2_1_1";
dsimWXD1_0	GeneMark.hmm	exon	14838829	14839132	0	-	.	gene_id "file_1_file_2_1940_g"; transcript_id "file_1_file_2_1940_t"; evidence "file_1_file_2_1_1"; cds_type "file_1_file_2_Internal"; count "file_1_file_2_2_7"; anchored "file_1_file_2_1_1";
dsimWXD1_0	GeneMark.hmm	CDS	14839194	14839277	.	-	0	gene_id "file_1_file_2_1940_g"; transcript_id "file_1_file_2_1940_t"; evidence "file_1_file_2_1_1"; cds_type "file_1_file_2_Initial"; count "file_1_file_2_1_7"; anchored "file_1_file_2_1_1";
dsimWXD1_0	GeneMark.hmm	exon	14839194	14839277	0	-	.	gene_id "file_1_file_2_1940_g"; transcript_id "file_1_file_2_1940_t"; evidence "file_1_file_2_1_1"; cds_type "file_1_file_2_Initial"; count "file_1_file_2_1_7"; anchored "file_1_file_2_1_1";
dsimWXD1_0	GeneMark.hmm	start_codon	14839275	14839277	.	-	0	gene_id "file_1_file_2_1940_g"; transcript_id "file_1_file_2_1940_t"; count "file_1_file_2_1_1";
dsimWXD1_5	AUGUSTUS	stop_codon	8291356	8291358	.	-	0	transcript_id "file_1_file_1_jg7847.t1"; gene_id "file_1_file_1_jg7847";
dsimWXD1_5	AUGUSTUS	CDS	8291356	8291478	1	-	0	transcript_id "file_1_file_1_jg7847.t1"; gene_id "file_1_file_1_jg7847";
dsimWXD1_5	AUGUSTUS	exon	8291356	8291478	.	-	.	transcript_id "file_1_file_1_jg7847.t1"; gene_id "file_1_file_1_jg7847";
dsimWXD1_5	AUGUSTUS	intron	8291479	8291536	.	-	.	transcript_id "file_1_file_1_jg7847.t1"; gene_id "file_1_file_1_jg7847";
dsimWXD1_5	AUGUSTUS	CDS	8291537	8291663	1	-	1	transcript_id "file_1_file_1_jg7847.t1"; gene_id "file_1_file_1_jg7847";
dsimWXD1_5	AUGUSTUS	exon	8291537	8291663	.	-	.	transcript_id "file_1_file_1_jg7847.t1"; gene_id "file_1_file_1_jg7847";
dsimWXD1_5	AUGUSTUS	intron	8291664	8291719	.	-	.	transcript_id "file_1_file_1_jg7847.t1"; gene_id "file_1_file_1_jg7847";
dsimWXD1_5	AUGUSTUS	CDS	8291720	8291869	1	-	1	transcript_id "file_1_file_1_jg7847.t1"; gene_id "file_1_file_1_jg7847";
dsimWXD1_5	AUGUSTUS	exon	8291720	8291869	.	-	.	transcript_id "file_1_file_1_jg7847.t1"; gene_id "file_1_file_1_jg7847";
dsimWXD1_5	AUGUSTUS	intron	8291870	8292015	.	-	.	transcript_id "file_1_file_1_jg7847.t1"; gene_id "file_1_file_1_jg7847";
dsimWXD1_5	AUGUSTUS	transcript	8291356	8292416	.	-	.	transcript_id "file_1_file_1_jg7847.t1"; gene_id "file_1_file_1_jg7847"
dsimWXD1_5	AUGUSTUS	gene	8291356	8292416	.	-	.	jg7847
dsimWXD1_5	AUGUSTUS	CDS	8292016	8292416	1	-	0	transcript_id "file_1_file_1_jg7847.t1"; gene_id "file_1_file_1_jg7847";
dsimWXD1_5	AUGUSTUS	exon	8292016	8292416	.	-	.	transcript_id "file_1_file_1_jg7847.t1"; gene_id "file_1_file_1_jg7847";
dsimWXD1_5	AUGUSTUS	start_codon	8292414	8292416	.	-	0	transcript_id "file_1_file_1_jg7847.t1"; gene_id "file_1_file_1_jg7847";
dsimWXD1_3	AUGUSTUS	start_codon	24846843	24846845	.	+	0	transcript_id "file_1_file_1_jg6349.t1"; gene_id "file_1_file_1_jg6349";
dsimWXD1_3	AUGUSTUS	CDS	24846843	24847125	0.48	+	0	transcript_id "file_1_file_1_jg6349.t1"; gene_id "file_1_file_1_jg6349";
dsimWXD1_3	AUGUSTUS	exon	24846843	24847125	.	+	.	transcript_id "file_1_file_1_jg6349.t1"; gene_id "file_1_file_1_jg6349";
dsimWXD1_3	AUGUSTUS	intron	24847126	24893652	.	+	.	transcript_id "file_1_file_1_jg6349.t1"; gene_id "file_1_file_1_jg6349";
dsimWXD1_3	AUGUSTUS	CDS	24893653	24893740	1	+	2	transcript_id "file_1_file_1_jg6349.t1"; gene_id "file_1_file_1_jg6349";
dsimWXD1_3	AUGUSTUS	exon	24893653	24893740	.	+	.	transcript_id "file_1_file_1_jg6349.t1"; gene_id "file_1_file_1_jg6349";
dsimWXD1_3	AUGUSTUS	intron	24893741	24918334	.	+	.	transcript_id "file_1_file_1_jg6349.t1"; gene_id "file_1_file_1_jg6349";
dsimWXD1_3	AUGUSTUS	CDS	24918335	24918410	1	+	1	transcript_id "file_1_file_1_jg6349.t1"; gene_id "file_1_file_1_jg6349";
dsimWXD1_3	AUGUSTUS	exon	24918335	24918410	.	+	.	transcript_id "file_1_file_1_jg6349.t1"; gene_id "file_1_file_1_jg6349";
dsimWXD1_3	AUGUSTUS	intron	24918411	24926570	.	+	.	transcript_id "file_1_file_1_jg6349.t1"; gene_id "file_1_file_1_jg6349";
dsimWXD1_3	AUGUSTUS	CDS	24926571	24926673	1	+	0	transcript_id "file_1_file_1_jg6349.t1"; gene_id "file_1_file_1_jg6349";
dsimWXD1_3	AUGUSTUS	exon	24926571	24926673	.	+	.	transcript_id "file_1_file_1_jg6349.t1"; gene_id "file_1_file_1_jg6349";
dsimWXD1_3	AUGUSTUS	intron	24926674	24926756	.	+	.	transcript_id "file_1_file_1_jg6349.t1"; gene_id "file_1_file_1_jg6349";
dsimWXD1_3	AUGUSTUS	CDS	24926757	24926949	1	+	2	transcript_id "file_1_file_1_jg6349.t1"; gene_id "file_1_file_1_jg6349";
dsimWXD1_3	AUGUSTUS	exon	24926757	24926949	.	+	.	transcript_id "file_1_file_1_jg6349.t1"; gene_id "file_1_file_1_jg6349";
dsimWXD1_3	AUGUSTUS	intron	24926950	24928521	.	+	.	transcript_id "file_1_file_1_jg6349.t1"; gene_id "file_1_file_1_jg6349";
dsimWXD1_3	AUGUSTUS	CDS	24928522	24928866	1	+	1	transcript_id "file_1_file_1_jg6349.t1"; gene_id "file_1_file_1_jg6349";
dsimWXD1_3	AUGUSTUS	exon	24928522	24928866	.	+	.	transcript_id "file_1_file_1_jg6349.t1"; gene_id "file_1_file_1_jg6349";
dsimWXD1_3	AUGUSTUS	intron	24928867	24928997	.	+	.	transcript_id "file_1_file_1_jg6349.t1"; gene_id "file_1_file_1_jg6349";
dsimWXD1_3	AUGUSTUS	CDS	24928998	24929166	1	+	1	transcript_id "file_1_file_1_jg6349.t1"; gene_id "file_1_file_1_jg6349";
dsimWXD1_3	AUGUSTUS	exon	24928998	24929166	.	+	.	transcript_id "file_1_file_1_jg6349.t1"; gene_id "file_1_file_1_jg6349";
dsimWXD1_3	AUGUSTUS	intron	24929167	24929223	.	+	.	transcript_id "file_1_file_1_jg6349.t1"; gene_id "file_1_file_1_jg6349";
dsimWXD1_3	AUGUSTUS	transcript	24846843	24929265	.	+	.	transcript_id "file_1_file_1_jg6349.t1"; gene_id "file_1_file_1_jg6349"
dsimWXD1_3	AUGUSTUS	gene	24846843	24929265	.	+	.	jg6349
dsimWXD1_3	AUGUSTUS	CDS	24929224	24929265	1	+	0	transcript_id "file_1_file_1_jg6349.t1"; gene_id "file_1_file_1_jg6349";
dsimWXD1_3	AUGUSTUS	exon	24929224	24929265	.	+	.	transcript_id "file_1_file_1_jg6349.t1"; gene_id "file_1_file_1_jg6349";
dsimWXD1_3	AUGUSTUS	stop_codon	24929263	24929265	.	+	0	transcript_id "file_1_file_1_jg6349.t1"; gene_id "file_1_file_1_jg6349";
dsimWXD1_5	AUGUSTUS	stop_codon	15175004	15175006	.	-	0	transcript_id "file_1_file_1_jg8581.t1"; gene_id "file_1_file_1_jg8581";
dsimWXD1_5	AUGUSTUS	CDS	15175004	15176197	1	-	0	transcript_id "file_1_file_1_jg8581.t1"; gene_id "file_1_file_1_jg8581";
dsimWXD1_5	AUGUSTUS	exon	15175004	15176197	.	-	.	transcript_id "file_1_file_1_jg8581.t1"; gene_id "file_1_file_1_jg8581";
dsimWXD1_5	AUGUSTUS	transcript	15175004	15176197	.	-	.	transcript_id "file_1_file_1_jg8581.t1"; gene_id "file_1_file_1_jg8581"
dsimWXD1_5	AUGUSTUS	gene	15175004	15176197	.	-	.	jg8581
dsimWXD1_5	AUGUSTUS	start_codon	15176195	15176197	.	-	0	transcript_id "file_1_file_1_jg8581.t1"; gene_id "file_1_file_1_jg8581";
dsimWXD1_0	AUGUSTUS	stop_codon	9965775	9965777	.	-	0	transcript_id "file_1_file_1_jg1685.t1"; gene_id "file_1_file_1_jg1685";
dsimWXD1_0	AUGUSTUS	CDS	9965775	9965967	1	-	1	transcript_id "file_1_file_1_jg1685.t1"; gene_id "file_1_file_1_jg1685";
dsimWXD1_0	AUGUSTUS	exon	9965775	9965967	.	-	.	transcript_id "file_1_file_1_jg1685.t1"; gene_id "file_1_file_1_jg1685";
dsimWXD1_0	AUGUSTUS	intron	9965968	9966030	.	-	.	transcript_id "file_1_file_1_jg1685.t1"; gene_id "file_1_file_1_jg1685";
dsimWXD1_0	AUGUSTUS	CDS	9966031	9966128	1	-	0	transcript_id "file_1_file_1_jg1685.t1"; gene_id "file_1_file_1_jg1685";
dsimWXD1_0	AUGUSTUS	exon	9966031	9966128	.	-	.	transcript_id "file_1_file_1_jg1685.t1"; gene_id "file_1_file_1_jg1685";
dsimWXD1_0	AUGUSTUS	intron	9966129	9966186	.	-	.	transcript_id "file_1_file_1_jg1685.t1"; gene_id "file_1_file_1_jg1685";
dsimWXD1_0	AUGUSTUS	CDS	9966187	9966298	1	-	1	transcript_id "file_1_file_1_jg1685.t1"; gene_id "file_1_file_1_jg1685";
dsimWXD1_0	AUGUSTUS	exon	9966187	9966298	.	-	.	transcript_id "file_1_file_1_jg1685.t1"; gene_id "file_1_file_1_jg1685";
dsimWXD1_0	AUGUSTUS	intron	9966299	9966356	.	-	.	transcript_id "file_1_file_1_jg1685.t1"; gene_id "file_1_file_1_jg1685";
dsimWXD1_0	AUGUSTUS	transcript	9965775	9966385	.	-	.	transcript_id "file_1_file_1_jg1685.t1"; gene_id "file_1_file_1_jg1685"
dsimWXD1_0	AUGUSTUS	gene	9965775	9966385	.	-	.	jg1685
dsimWXD1_0	AUGUSTUS	CDS	9966357	9966385	1	-	0	transcript_id "file_1_file_1_jg1685.t1"; gene_id "file_1_file_1_jg1685";
dsimWXD1_0	AUGUSTUS	exon	9966357	9966385	.	-	.	transcript_id "file_1_file_1_jg1685.t1"; gene_id "file_1_file_1_jg1685";
dsimWXD1_0	AUGUSTUS	start_codon	9966383	9966385	.	-	0	transcript_id "file_1_file_1_jg1685.t1"; gene_id "file_1_file_1_jg1685";
dsimWXD1_35	AUGUSTUS	stop_codon	64385	64387	.	-	0	transcript_id "file_1_file_1_jg264.t1"; gene_id "file_1_file_1_jg264";
dsimWXD1_35	AUGUSTUS	CDS	64385	64693	0.84	-	0	transcript_id "file_1_file_1_jg264.t1"; gene_id "file_1_file_1_jg264";
dsimWXD1_35	AUGUSTUS	exon	64385	64693	.	-	.	transcript_id "file_1_file_1_jg264.t1"; gene_id "file_1_file_1_jg264";
dsimWXD1_35	AUGUSTUS	transcript	64385	64693	.	-	.	transcript_id "file_1_file_1_jg264.t1"; gene_id "file_1_file_1_jg264"
dsimWXD1_35	AUGUSTUS	gene	64385	64693	.	-	.	jg264
dsimWXD1_35	AUGUSTUS	start_codon	64691	64693	.	-	0	transcript_id "file_1_file_1_jg264.t1"; gene_id "file_1_file_1_jg264";
dsimWXD1_5	AUGUSTUS	stop_codon	15598779	15598781	.	-	0	transcript_id "file_1_file_1_jg8665.t2"; gene_id "file_1_file_1_jg8665";
dsimWXD1_5	AUGUSTUS	CDS	15598779	15600063	1	-	1	transcript_id "file_1_file_1_jg8665.t2"; gene_id "file_1_file_1_jg8665";
dsimWXD1_5	AUGUSTUS	exon	15598779	15600063	.	-	.	transcript_id "file_1_file_1_jg8665.t2"; gene_id "file_1_file_1_jg8665";
dsimWXD1_5	AUGUSTUS	intron	15600064	15600127	.	-	.	transcript_id "file_1_file_1_jg8665.t2"; gene_id "file_1_file_1_jg8665";
dsimWXD1_5	AUGUSTUS	transcript	15598779	15600345	.	-	.	transcript_id "file_1_file_1_jg8665.t2"; gene_id "file_1_file_1_jg8665"
dsimWXD1_5	AUGUSTUS	CDS	15600128	15600345	1	-	0	transcript_id "file_1_file_1_jg8665.t2"; gene_id "file_1_file_1_jg8665";
dsimWXD1_5	AUGUSTUS	exon	15600128	15600345	.	-	.	transcript_id "file_1_file_1_jg8665.t2"; gene_id "file_1_file_1_jg8665";
dsimWXD1_5	AUGUSTUS	start_codon	15600343	15600345	.	-	0	transcript_id "file_1_file_1_jg8665.t2"; gene_id "file_1_file_1_jg8665";
dsimWXD1_1	AUGUSTUS	start_codon	22559765	22559767	.	+	0	transcript_id "file_1_file_1_jg12431.t1"; gene_id "file_1_file_1_jg12431";
dsimWXD1_1	AUGUSTUS	CDS	22559765	22560043	1	+	0	transcript_id "file_1_file_1_jg12431.t1"; gene_id "file_1_file_1_jg12431";
dsimWXD1_1	AUGUSTUS	exon	22559765	22560043	.	+	.	transcript_id "file_1_file_1_jg12431.t1"; gene_id "file_1_file_1_jg12431";
dsimWXD1_1	AUGUSTUS	intron	22560044	22560101	.	+	.	transcript_id "file_1_file_1_jg12431.t1"; gene_id "file_1_file_1_jg12431";
dsimWXD1_1	AUGUSTUS	CDS	22560102	22560247	1	+	0	transcript_id "file_1_file_1_jg12431.t1"; gene_id "file_1_file_1_jg12431";
dsimWXD1_1	AUGUSTUS	exon	22560102	22560247	.	+	.	transcript_id "file_1_file_1_jg12431.t1"; gene_id "file_1_file_1_jg12431";
dsimWXD1_1	AUGUSTUS	intron	22560248	22560311	.	+	.	transcript_id "file_1_file_1_jg12431.t1"; gene_id "file_1_file_1_jg12431";
dsimWXD1_1	AUGUSTUS	CDS	22560312	22560875	1	+	1	transcript_id "file_1_file_1_jg12431.t1"; gene_id "file_1_file_1_jg12431";
dsimWXD1_1	AUGUSTUS	exon	22560312	22560875	.	+	.	transcript_id "file_1_file_1_jg12431.t1"; gene_id "file_1_file_1_jg12431";
dsimWXD1_1	AUGUSTUS	intron	22560876	22560931	.	+	.	transcript_id "file_1_file_1_jg12431.t1"; gene_id "file_1_file_1_jg12431";
dsimWXD1_1	AUGUSTUS	CDS	22560932	22562150	1	+	1	transcript_id "file_1_file_1_jg12431.t1"; gene_id "file_1_file_1_jg12431";
dsimWXD1_1	AUGUSTUS	exon	22560932	22562150	.	+	.	transcript_id "file_1_file_1_jg12431.t1"; gene_id "file_1_file_1_jg12431";
dsimWXD1_1	AUGUSTUS	intron	22562151	22562217	.	+	.	transcript_id "file_1_file_1_jg12431.t1"; gene_id "file_1_file_1_jg12431";
dsimWXD1_1	AUGUSTUS	CDS	22562218	22562415	1	+	0	transcript_id "file_1_file_1_jg12431.t1"; gene_id "file_1_file_1_jg12431";
dsimWXD1_1	AUGUSTUS	exon	22562218	22562415	.	+	.	transcript_id "file_1_file_1_jg12431.t1"; gene_id "file_1_file_1_jg12431";
dsimWXD1_1	AUGUSTUS	intron	22562416	22562474	.	+	.	transcript_id "file_1_file_1_jg12431.t1"; gene_id "file_1_file_1_jg12431";
dsimWXD1_1	AUGUSTUS	transcript	22559765	22562672	.	+	.	transcript_id "file_1_file_1_jg12431.t1"; gene_id "file_1_file_1_jg12431"
dsimWXD1_1	AUGUSTUS	gene	22559765	22562672	.	+	.	jg12431
dsimWXD1_1	AUGUSTUS	CDS	22562475	22562672	1	+	0	transcript_id "file_1_file_1_jg12431.t1"; gene_id "file_1_file_1_jg12431";
dsimWXD1_1	AUGUSTUS	exon	22562475	22562672	.	+	.	transcript_id "file_1_file_1_jg12431.t1"; gene_id "file_1_file_1_jg12431";
dsimWXD1_1	AUGUSTUS	stop_codon	22562670	22562672	.	+	0	transcript_id "file_1_file_1_jg12431.t1"; gene_id "file_1_file_1_jg12431";
dsimWXD1_3	AUGUSTUS	stop_codon	5319072	5319074	.	-	0	transcript_id "file_1_file_1_jg3749.t1"; gene_id "file_1_file_1_jg3749";
dsimWXD1_3	AUGUSTUS	CDS	5319072	5319252	1	-	1	transcript_id "file_1_file_1_jg3749.t1"; gene_id "file_1_file_1_jg3749";
dsimWXD1_3	AUGUSTUS	exon	5319072	5319252	.	-	.	transcript_id "file_1_file_1_jg3749.t1"; gene_id "file_1_file_1_jg3749";
dsimWXD1_3	AUGUSTUS	intron	5319253	5319313	.	-	.	transcript_id "file_1_file_1_jg3749.t1"; gene_id "file_1_file_1_jg3749";
dsimWXD1_3	AUGUSTUS	CDS	5319314	5319343	1	-	1	transcript_id "file_1_file_1_jg3749.t1"; gene_id "file_1_file_1_jg3749";
dsimWXD1_3	AUGUSTUS	exon	5319314	5319343	.	-	.	transcript_id "file_1_file_1_jg3749.t1"; gene_id "file_1_file_1_jg3749";
dsimWXD1_3	AUGUSTUS	intron	5319344	5319572	.	-	.	transcript_id "file_1_file_1_jg3749.t1"; gene_id "file_1_file_1_jg3749";
dsimWXD1_3	AUGUSTUS	CDS	5319573	5319789	1	-	2	transcript_id "file_1_file_1_jg3749.t1"; gene_id "file_1_file_1_jg3749";
dsimWXD1_3	AUGUSTUS	exon	5319573	5319789	.	-	.	transcript_id "file_1_file_1_jg3749.t1"; gene_id "file_1_file_1_jg3749";
dsimWXD1_3	AUGUSTUS	intron	5319790	5319843	.	-	.	transcript_id "file_1_file_1_jg3749.t1"; gene_id "file_1_file_1_jg3749";
dsimWXD1_3	AUGUSTUS	transcript	5319072	5319925	.	-	.	transcript_id "file_1_file_1_jg3749.t1"; gene_id "file_1_file_1_jg3749"
dsimWXD1_3	AUGUSTUS	gene	5319072	5319925	.	-	.	jg3749
dsimWXD1_3	AUGUSTUS	CDS	5319844	5319925	1	-	0	transcript_id "file_1_file_1_jg3749.t1"; gene_id "file_1_file_1_jg3749";
dsimWXD1_3	AUGUSTUS	exon	5319844	5319925	.	-	.	transcript_id "file_1_file_1_jg3749.t1"; gene_id "file_1_file_1_jg3749";
dsimWXD1_3	AUGUSTUS	start_codon	5319923	5319925	.	-	0	transcript_id "file_1_file_1_jg3749.t1"; gene_id "file_1_file_1_jg3749";
dsimWXD1_2	AUGUSTUS	start_codon	11951238	11951240	.	+	0	transcript_id "file_1_file_1_jg14088.t1"; gene_id "file_1_file_1_jg14088";
dsimWXD1_2	AUGUSTUS	CDS	11951238	11951313	1	+	0	transcript_id "file_1_file_1_jg14088.t1"; gene_id "file_1_file_1_jg14088";
dsimWXD1_2	AUGUSTUS	exon	11951238	11951313	.	+	.	transcript_id "file_1_file_1_jg14088.t1"; gene_id "file_1_file_1_jg14088";
dsimWXD1_2	AUGUSTUS	intron	11951314	11951378	.	+	.	transcript_id "file_1_file_1_jg14088.t1"; gene_id "file_1_file_1_jg14088";
dsimWXD1_2	AUGUSTUS	CDS	11951379	11951515	1	+	2	transcript_id "file_1_file_1_jg14088.t1"; gene_id "file_1_file_1_jg14088";
dsimWXD1_2	AUGUSTUS	exon	11951379	11951515	.	+	.	transcript_id "file_1_file_1_jg14088.t1"; gene_id "file_1_file_1_jg14088";
dsimWXD1_2	AUGUSTUS	intron	11951516	11951570	.	+	.	transcript_id "file_1_file_1_jg14088.t1"; gene_id "file_1_file_1_jg14088";
dsimWXD1_2	AUGUSTUS	transcript	11951238	11951693	.	+	.	transcript_id "file_1_file_1_jg14088.t1"; gene_id "file_1_file_1_jg14088"
dsimWXD1_2	AUGUSTUS	gene	11951238	11951693	.	+	.	jg14088
dsimWXD1_2	AUGUSTUS	CDS	11951571	11951693	1	+	0	transcript_id "file_1_file_1_jg14088.t1"; gene_id "file_1_file_1_jg14088";
dsimWXD1_2	AUGUSTUS	exon	11951571	11951693	.	+	.	transcript_id "file_1_file_1_jg14088.t1"; gene_id "file_1_file_1_jg14088";
dsimWXD1_2	AUGUSTUS	stop_codon	11951691	11951693	.	+	0	transcript_id "file_1_file_1_jg14088.t1"; gene_id "file_1_file_1_jg14088";
dsimWXD1_2	AUGUSTUS	start_codon	12012225	12012227	.	+	0	transcript_id "file_1_file_1_jg14100.t1"; gene_id "file_1_file_1_jg14100";
dsimWXD1_2	AUGUSTUS	CDS	12012225	12013091	1	+	0	transcript_id "file_1_file_1_jg14100.t1"; gene_id "file_1_file_1_jg14100";
dsimWXD1_2	AUGUSTUS	exon	12012225	12013091	.	+	.	transcript_id "file_1_file_1_jg14100.t1"; gene_id "file_1_file_1_jg14100";
dsimWXD1_2	AUGUSTUS	transcript	12012225	12013091	.	+	.	transcript_id "file_1_file_1_jg14100.t1"; gene_id "file_1_file_1_jg14100"
dsimWXD1_2	AUGUSTUS	gene	12012225	12013091	.	+	.	jg14100
dsimWXD1_2	AUGUSTUS	stop_codon	12013089	12013091	.	+	0	transcript_id "file_1_file_1_jg14100.t1"; gene_id "file_1_file_1_jg14100";
dsimWXD1_2	AUGUSTUS	CDS	15395320	15395322	1	+	0	transcript_id "file_1_file_1_jg14415.t1"; gene_id "file_1_file_1_jg14415";
dsimWXD1_2	AUGUSTUS	exon	15395320	15395322	.	+	.	transcript_id "file_1_file_1_jg14415.t1"; gene_id "file_1_file_1_jg14415";
dsimWXD1_2	AUGUSTUS	start_codon	15395320	15395322	.	+	0	transcript_id "file_1_file_1_jg14415.t1"; gene_id "file_1_file_1_jg14415";
dsimWXD1_2	AUGUSTUS	intron	15395323	15395852	.	+	.	transcript_id "file_1_file_1_jg14415.t1"; gene_id "file_1_file_1_jg14415";
dsimWXD1_2	AUGUSTUS	transcript	15395320	15396716	.	+	.	transcript_id "file_1_file_1_jg14415.t1"; gene_id "file_1_file_1_jg14415"
dsimWXD1_2	AUGUSTUS	gene	15395320	15396716	.	+	.	jg14415
dsimWXD1_2	AUGUSTUS	CDS	15395853	15396716	1	+	0	transcript_id "file_1_file_1_jg14415.t1"; gene_id "file_1_file_1_jg14415";
dsimWXD1_2	AUGUSTUS	exon	15395853	15396716	.	+	.	transcript_id "file_1_file_1_jg14415.t1"; gene_id "file_1_file_1_jg14415";
dsimWXD1_2	AUGUSTUS	stop_codon	15396714	15396716	.	+	0	transcript_id "file_1_file_1_jg14415.t1"; gene_id "file_1_file_1_jg14415";
dsimWXD1_5	AUGUSTUS	stop_codon	7734767	7734769	.	-	0	transcript_id "file_1_file_1_jg7773.t1"; gene_id "file_1_file_1_jg7773";
dsimWXD1_5	AUGUSTUS	CDS	7734767	7736227	1	-	0	transcript_id "file_1_file_1_jg7773.t1"; gene_id "file_1_file_1_jg7773";
dsimWXD1_5	AUGUSTUS	exon	7734767	7736227	.	-	.	transcript_id "file_1_file_1_jg7773.t1"; gene_id "file_1_file_1_jg7773";
dsimWXD1_5	AUGUSTUS	transcript	7734767	7736227	.	-	.	transcript_id "file_1_file_1_jg7773.t1"; gene_id "file_1_file_1_jg7773"
dsimWXD1_5	AUGUSTUS	gene	7734767	7736227	.	-	.	jg7773
dsimWXD1_5	AUGUSTUS	start_codon	7736225	7736227	.	-	0	transcript_id "file_1_file_1_jg7773.t1"; gene_id "file_1_file_1_jg7773";
dsimWXD1_3	AUGUSTUS	stop_codon	3199810	3199812	.	-	0	transcript_id "file_1_file_1_jg3515.t1"; gene_id "file_1_file_1_jg3515";
dsimWXD1_3	AUGUSTUS	CDS	3199810	3199904	1	-	2	transcript_id "file_1_file_1_jg3515.t1"; gene_id "file_1_file_1_jg3515";
dsimWXD1_3	AUGUSTUS	exon	3199810	3199904	.	-	.	transcript_id "file_1_file_1_jg3515.t1"; gene_id "file_1_file_1_jg3515";
dsimWXD1_3	AUGUSTUS	intron	3199905	3199997	.	-	.	transcript_id "file_1_file_1_jg3515.t1"; gene_id "file_1_file_1_jg3515";
dsimWXD1_3	AUGUSTUS	CDS	3199998	3200304	1	-	0	transcript_id "file_1_file_1_jg3515.t1"; gene_id "file_1_file_1_jg3515";
dsimWXD1_3	AUGUSTUS	exon	3199998	3200304	.	-	.	transcript_id "file_1_file_1_jg3515.t1"; gene_id "file_1_file_1_jg3515";
dsimWXD1_3	AUGUSTUS	intron	3200305	3200364	.	-	.	transcript_id "file_1_file_1_jg3515.t1"; gene_id "file_1_file_1_jg3515";
dsimWXD1_3	AUGUSTUS	transcript	3199810	3200370	.	-	.	transcript_id "file_1_file_1_jg3515.t1"; gene_id "file_1_file_1_jg3515"
dsimWXD1_3	AUGUSTUS	gene	3199810	3200370	.	-	.	jg3515
dsimWXD1_3	AUGUSTUS	CDS	3200365	3200370	1	-	0	transcript_id "file_1_file_1_jg3515.t1"; gene_id "file_1_file_1_jg3515";
dsimWXD1_3	AUGUSTUS	exon	3200365	3200370	.	-	.	transcript_id "file_1_file_1_jg3515.t1"; gene_id "file_1_file_1_jg3515";
dsimWXD1_3	AUGUSTUS	start_codon	3200368	3200370	.	-	0	transcript_id "file_1_file_1_jg3515.t1"; gene_id "file_1_file_1_jg3515";
dsimWXD1_198	AUGUSTUS	stop_codon	559849	559851	.	-	0	transcript_id "file_1_file_1_jg12530.t1"; gene_id "file_1_file_1_jg12530";
dsimWXD1_198	AUGUSTUS	CDS	559849	560667	0.42	-	0	transcript_id "file_1_file_1_jg12530.t1"; gene_id "file_1_file_1_jg12530";
dsimWXD1_198	AUGUSTUS	exon	559849	560667	.	-	.	transcript_id "file_1_file_1_jg12530.t1"; gene_id "file_1_file_1_jg12530";
dsimWXD1_198	AUGUSTUS	transcript	559849	560667	.	-	.	transcript_id "file_1_file_1_jg12530.t1"; gene_id "file_1_file_1_jg12530"
dsimWXD1_198	AUGUSTUS	gene	559849	560667	.	-	.	jg12530
dsimWXD1_198	AUGUSTUS	start_codon	560665	560667	.	-	0	transcript_id "file_1_file_1_jg12530.t1"; gene_id "file_1_file_1_jg12530";
dsimWXD1_3	AUGUSTUS	stop_codon	27408337	27408339	.	-	0	transcript_id "file_1_file_1_jg6681.t1"; gene_id "file_1_file_1_jg6681";
dsimWXD1_3	AUGUSTUS	CDS	27408337	27408816	1	-	0	transcript_id "file_1_file_1_jg6681.t1"; gene_id "file_1_file_1_jg6681";
dsimWXD1_3	AUGUSTUS	exon	27408337	27408816	.	-	.	transcript_id "file_1_file_1_jg6681.t1"; gene_id "file_1_file_1_jg6681";
dsimWXD1_3	AUGUSTUS	transcript	27408337	27408816	.	-	.	transcript_id "file_1_file_1_jg6681.t1"; gene_id "file_1_file_1_jg6681"
dsimWXD1_3	AUGUSTUS	gene	27408337	27408816	.	-	.	jg6681
dsimWXD1_3	AUGUSTUS	start_codon	27408814	27408816	.	-	0	transcript_id "file_1_file_1_jg6681.t1"; gene_id "file_1_file_1_jg6681";
dsimWXD1_3	AUGUSTUS	stop_codon	10106566	10106568	.	-	0	transcript_id "file_1_file_1_jg4317.t1"; gene_id "file_1_file_1_jg4317";
dsimWXD1_3	AUGUSTUS	CDS	10106566	10106655	0.59	-	0	transcript_id "file_1_file_1_jg4317.t1"; gene_id "file_1_file_1_jg4317";
dsimWXD1_3	AUGUSTUS	exon	10106566	10106655	.	-	.	transcript_id "file_1_file_1_jg4317.t1"; gene_id "file_1_file_1_jg4317";
dsimWXD1_3	AUGUSTUS	intron	10106656	10108749	.	-	.	transcript_id "file_1_file_1_jg4317.t1"; gene_id "file_1_file_1_jg4317";
dsimWXD1_3	AUGUSTUS	transcript	10106566	10108944	.	-	.	transcript_id "file_1_file_1_jg4317.t1"; gene_id "file_1_file_1_jg4317"
dsimWXD1_3	AUGUSTUS	gene	10106566	10108944	.	-	.	jg4317
dsimWXD1_3	AUGUSTUS	CDS	10108750	10108944	0.64	-	0	transcript_id "file_1_file_1_jg4317.t1"; gene_id "file_1_file_1_jg4317";
dsimWXD1_3	AUGUSTUS	exon	10108750	10108944	.	-	.	transcript_id "file_1_file_1_jg4317.t1"; gene_id "file_1_file_1_jg4317";
dsimWXD1_3	AUGUSTUS	start_codon	10108942	10108944	.	-	0	transcript_id "file_1_file_1_jg4317.t1"; gene_id "file_1_file_1_jg4317";
dsimWXD1_2	AUGUSTUS	stop_codon	10706348	10706350	.	-	0	transcript_id "file_1_file_1_jg13895.t1"; gene_id "file_1_file_1_jg13895";
dsimWXD1_2	AUGUSTUS	CDS	10706348	10707319	1	-	0	transcript_id "file_1_file_1_jg13895.t1"; gene_id "file_1_file_1_jg13895";
dsimWXD1_2	AUGUSTUS	exon	10706348	10707319	.	-	.	transcript_id "file_1_file_1_jg13895.t1"; gene_id "file_1_file_1_jg13895";
dsimWXD1_2	AUGUSTUS	intron	10707320	10707481	.	-	.	transcript_id "file_1_file_1_jg13895.t1"; gene_id "file_1_file_1_jg13895";
dsimWXD1_2	AUGUSTUS	transcript	10706348	10707493	.	-	.	transcript_id "file_1_file_1_jg13895.t1"; gene_id "file_1_file_1_jg13895"
dsimWXD1_2	AUGUSTUS	gene	10706348	10707493	.	-	.	jg13895
dsimWXD1_2	AUGUSTUS	CDS	10707482	10707493	1	-	0	transcript_id "file_1_file_1_jg13895.t1"; gene_id "file_1_file_1_jg13895";
dsimWXD1_2	AUGUSTUS	exon	10707482	10707493	.	-	.	transcript_id "file_1_file_1_jg13895.t1"; gene_id "file_1_file_1_jg13895";
dsimWXD1_2	AUGUSTUS	start_codon	10707491	10707493	.	-	0	transcript_id "file_1_file_1_jg13895.t1"; gene_id "file_1_file_1_jg13895";
dsimWXD1_0	AUGUSTUS	start_codon	23540751	23540753	.	+	0	transcript_id "file_1_file_1_jg3101.t1"; gene_id "file_1_file_1_jg3101";
dsimWXD1_0	AUGUSTUS	CDS	23540751	23541131	0.85	+	0	transcript_id "file_1_file_1_jg3101.t1"; gene_id "file_1_file_1_jg3101";
dsimWXD1_0	AUGUSTUS	exon	23540751	23541131	.	+	.	transcript_id "file_1_file_1_jg3101.t1"; gene_id "file_1_file_1_jg3101";
dsimWXD1_0	AUGUSTUS	transcript	23540751	23541131	.	+	.	transcript_id "file_1_file_1_jg3101.t1"; gene_id "file_1_file_1_jg3101"
dsimWXD1_0	AUGUSTUS	gene	23540751	23541131	.	+	.	jg3101
dsimWXD1_0	AUGUSTUS	stop_codon	23541129	23541131	.	+	0	transcript_id "file_1_file_1_jg3101.t1"; gene_id "file_1_file_1_jg3101";
dsimWXD1_5	AUGUSTUS	start_codon	19136794	19136796	.	+	0	transcript_id "file_1_file_1_jg9096.t1"; gene_id "file_1_file_1_jg9096";
dsimWXD1_5	AUGUSTUS	CDS	19136794	19136924	1	+	0	transcript_id "file_1_file_1_jg9096.t1"; gene_id "file_1_file_1_jg9096";
dsimWXD1_5	AUGUSTUS	exon	19136794	19136924	.	+	.	transcript_id "file_1_file_1_jg9096.t1"; gene_id "file_1_file_1_jg9096";
dsimWXD1_5	AUGUSTUS	intron	19136925	19136985	.	+	.	transcript_id "file_1_file_1_jg9096.t1"; gene_id "file_1_file_1_jg9096";
dsimWXD1_5	AUGUSTUS	transcript	19136794	19137277	.	+	.	transcript_id "file_1_file_1_jg9096.t1"; gene_id "file_1_file_1_jg9096"
dsimWXD1_5	AUGUSTUS	gene	19136794	19137277	.	+	.	jg9096
dsimWXD1_5	AUGUSTUS	CDS	19136986	19137277	1	+	1	transcript_id "file_1_file_1_jg9096.t1"; gene_id "file_1_file_1_jg9096";
dsimWXD1_5	AUGUSTUS	exon	19136986	19137277	.	+	.	transcript_id "file_1_file_1_jg9096.t1"; gene_id "file_1_file_1_jg9096";
dsimWXD1_5	AUGUSTUS	stop_codon	19137275	19137277	.	+	0	transcript_id "file_1_file_1_jg9096.t1"; gene_id "file_1_file_1_jg9096";
dsimWXD1_2	AUGUSTUS	start_codon	20789342	20789344	.	+	0	transcript_id "file_1_file_1_jg15146.t1"; gene_id "file_1_file_1_jg15146";
dsimWXD1_2	AUGUSTUS	CDS	20789342	20789590	0.87	+	0	transcript_id "file_1_file_1_jg15146.t1"; gene_id "file_1_file_1_jg15146";
dsimWXD1_2	AUGUSTUS	exon	20789342	20789590	.	+	.	transcript_id "file_1_file_1_jg15146.t1"; gene_id "file_1_file_1_jg15146";
dsimWXD1_2	AUGUSTUS	transcript	20789342	20789590	.	+	.	transcript_id "file_1_file_1_jg15146.t1"; gene_id "file_1_file_1_jg15146"
dsimWXD1_2	AUGUSTUS	gene	20789342	20789590	.	+	.	jg15146
dsimWXD1_2	AUGUSTUS	stop_codon	20789588	20789590	.	+	0	transcript_id "file_1_file_1_jg15146.t1"; gene_id "file_1_file_1_jg15146";
dsimWXD1_0	AUGUSTUS	stop_codon	8312735	8312737	.	-	0	transcript_id "file_1_file_1_jg1487.t1"; gene_id "file_1_file_1_jg1487";
dsimWXD1_0	AUGUSTUS	CDS	8312735	8312848	1	-	0	transcript_id "file_1_file_1_jg1487.t1"; gene_id "file_1_file_1_jg1487";
dsimWXD1_0	AUGUSTUS	exon	8312735	8312848	.	-	.	transcript_id "file_1_file_1_jg1487.t1"; gene_id "file_1_file_1_jg1487";
dsimWXD1_0	AUGUSTUS	intron	8312849	8313014	.	-	.	transcript_id "file_1_file_1_jg1487.t1"; gene_id "file_1_file_1_jg1487";
dsimWXD1_0	AUGUSTUS	CDS	8313015	8313089	1	-	0	transcript_id "file_1_file_1_jg1487.t1"; gene_id "file_1_file_1_jg1487";
dsimWXD1_0	AUGUSTUS	exon	8313015	8313089	.	-	.	transcript_id "file_1_file_1_jg1487.t1"; gene_id "file_1_file_1_jg1487";
dsimWXD1_0	AUGUSTUS	intron	8313090	8313330	.	-	.	transcript_id "file_1_file_1_jg1487.t1"; gene_id "file_1_file_1_jg1487";
dsimWXD1_0	AUGUSTUS	CDS	8313331	8313544	1	-	1	transcript_id "file_1_file_1_jg1487.t1"; gene_id "file_1_file_1_jg1487";
dsimWXD1_0	AUGUSTUS	exon	8313331	8313544	.	-	.	transcript_id "file_1_file_1_jg1487.t1"; gene_id "file_1_file_1_jg1487";
dsimWXD1_0	AUGUSTUS	intron	8313545	8314033	.	-	.	transcript_id "file_1_file_1_jg1487.t1"; gene_id "file_1_file_1_jg1487";
dsimWXD1_0	AUGUSTUS	CDS	8314034	8314514	1	-	2	transcript_id "file_1_file_1_jg1487.t1"; gene_id "file_1_file_1_jg1487";
dsimWXD1_0	AUGUSTUS	exon	8314034	8314514	.	-	.	transcript_id "file_1_file_1_jg1487.t1"; gene_id "file_1_file_1_jg1487";
dsimWXD1_0	AUGUSTUS	intron	8314515	8314724	.	-	.	transcript_id "file_1_file_1_jg1487.t1"; gene_id "file_1_file_1_jg1487";
dsimWXD1_0	AUGUSTUS	CDS	8314725	8314790	1	-	2	transcript_id "file_1_file_1_jg1487.t1"; gene_id "file_1_file_1_jg1487";
dsimWXD1_0	AUGUSTUS	exon	8314725	8314790	.	-	.	transcript_id "file_1_file_1_jg1487.t1"; gene_id "file_1_file_1_jg1487";
dsimWXD1_0	AUGUSTUS	intron	8314791	8314975	.	-	.	transcript_id "file_1_file_1_jg1487.t1"; gene_id "file_1_file_1_jg1487";
dsimWXD1_0	AUGUSTUS	CDS	8314976	8315068	1	-	2	transcript_id "file_1_file_1_jg1487.t1"; gene_id "file_1_file_1_jg1487";
dsimWXD1_0	AUGUSTUS	exon	8314976	8315068	.	-	.	transcript_id "file_1_file_1_jg1487.t1"; gene_id "file_1_file_1_jg1487";
dsimWXD1_0	AUGUSTUS	intron	8315069	8315162	.	-	.	transcript_id "file_1_file_1_jg1487.t1"; gene_id "file_1_file_1_jg1487";
dsimWXD1_0	AUGUSTUS	CDS	8315163	8315261	1	-	2	transcript_id "file_1_file_1_jg1487.t1"; gene_id "file_1_file_1_jg1487";
dsimWXD1_0	AUGUSTUS	exon	8315163	8315261	.	-	.	transcript_id "file_1_file_1_jg1487.t1"; gene_id "file_1_file_1_jg1487";
dsimWXD1_0	AUGUSTUS	intron	8315262	8315376	.	-	.	transcript_id "file_1_file_1_jg1487.t1"; gene_id "file_1_file_1_jg1487";
dsimWXD1_0	AUGUSTUS	CDS	8315377	8318445	0.62	-	2	transcript_id "file_1_file_1_jg1487.t1"; gene_id "file_1_file_1_jg1487";
dsimWXD1_0	AUGUSTUS	exon	8315377	8318445	.	-	.	transcript_id "file_1_file_1_jg1487.t1"; gene_id "file_1_file_1_jg1487";
dsimWXD1_0	AUGUSTUS	intron	8318446	8318544	.	-	.	transcript_id "file_1_file_1_jg1487.t1"; gene_id "file_1_file_1_jg1487";
dsimWXD1_0	AUGUSTUS	CDS	8318545	8318643	1	-	2	transcript_id "file_1_file_1_jg1487.t1"; gene_id "file_1_file_1_jg1487";
dsimWXD1_0	AUGUSTUS	exon	8318545	8318643	.	-	.	transcript_id "file_1_file_1_jg1487.t1"; gene_id "file_1_file_1_jg1487";
dsimWXD1_0	AUGUSTUS	intron	8318644	8318713	.	-	.	transcript_id "file_1_file_1_jg1487.t1"; gene_id "file_1_file_1_jg1487";
dsimWXD1_0	AUGUSTUS	CDS	8318714	8318812	1	-	2	transcript_id "file_1_file_1_jg1487.t1"; gene_id "file_1_file_1_jg1487";
dsimWXD1_0	AUGUSTUS	exon	8318714	8318812	.	-	.	transcript_id "file_1_file_1_jg1487.t1"; gene_id "file_1_file_1_jg1487";
dsimWXD1_0	AUGUSTUS	intron	8318813	8318892	.	-	.	transcript_id "file_1_file_1_jg1487.t1"; gene_id "file_1_file_1_jg1487";
dsimWXD1_0	AUGUSTUS	CDS	8318893	8318991	1	-	2	transcript_id "file_1_file_1_jg1487.t1"; gene_id "file_1_file_1_jg1487";
dsimWXD1_0	AUGUSTUS	exon	8318893	8318991	.	-	.	transcript_id "file_1_file_1_jg1487.t1"; gene_id "file_1_file_1_jg1487";
dsimWXD1_0	AUGUSTUS	intron	8318992	8319179	.	-	.	transcript_id "file_1_file_1_jg1487.t1"; gene_id "file_1_file_1_jg1487";
dsimWXD1_0	AUGUSTUS	CDS	8319180	8319284	1	-	2	transcript_id "file_1_file_1_jg1487.t1"; gene_id "file_1_file_1_jg1487";
dsimWXD1_0	AUGUSTUS	exon	8319180	8319284	.	-	.	transcript_id "file_1_file_1_jg1487.t1"; gene_id "file_1_file_1_jg1487";
dsimWXD1_0	AUGUSTUS	intron	8319285	8319531	.	-	.	transcript_id "file_1_file_1_jg1487.t1"; gene_id "file_1_file_1_jg1487";
dsimWXD1_0	AUGUSTUS	CDS	8319532	8319633	1	-	2	transcript_id "file_1_file_1_jg1487.t1"; gene_id "file_1_file_1_jg1487";
dsimWXD1_0	AUGUSTUS	exon	8319532	8319633	.	-	.	transcript_id "file_1_file_1_jg1487.t1"; gene_id "file_1_file_1_jg1487";
dsimWXD1_0	AUGUSTUS	intron	8319634	8320591	.	-	.	transcript_id "file_1_file_1_jg1487.t1"; gene_id "file_1_file_1_jg1487";
dsimWXD1_0	AUGUSTUS	CDS	8320592	8320897	1	-	2	transcript_id "file_1_file_1_jg1487.t1"; gene_id "file_1_file_1_jg1487";
dsimWXD1_0	AUGUSTUS	exon	8320592	8320897	.	-	.	transcript_id "file_1_file_1_jg1487.t1"; gene_id "file_1_file_1_jg1487";
dsimWXD1_0	AUGUSTUS	intron	8320898	8320955	.	-	.	transcript_id "file_1_file_1_jg1487.t1"; gene_id "file_1_file_1_jg1487";
dsimWXD1_0	AUGUSTUS	transcript	8312735	8321067	.	-	.	transcript_id "file_1_file_1_jg1487.t1"; gene_id "file_1_file_1_jg1487"
dsimWXD1_0	AUGUSTUS	gene	8312735	8321067	.	-	.	jg1487
dsimWXD1_0	AUGUSTUS	CDS	8320956	8321067	1	-	0	transcript_id "file_1_file_1_jg1487.t1"; gene_id "file_1_file_1_jg1487";
dsimWXD1_0	AUGUSTUS	exon	8320956	8321067	.	-	.	transcript_id "file_1_file_1_jg1487.t1"; gene_id "file_1_file_1_jg1487";
dsimWXD1_0	AUGUSTUS	start_codon	8321065	8321067	.	-	0	transcript_id "file_1_file_1_jg1487.t1"; gene_id "file_1_file_1_jg1487";
dsimWXD1_2	AUGUSTUS	start_codon	2484473	2484475	.	+	0	transcript_id "file_1_file_1_jg12890.t1"; gene_id "file_1_file_1_jg12890";
dsimWXD1_2	AUGUSTUS	CDS	2484473	2484490	1	+	0	transcript_id "file_1_file_1_jg12890.t1"; gene_id "file_1_file_1_jg12890";
dsimWXD1_2	AUGUSTUS	exon	2484473	2484490	.	+	.	transcript_id "file_1_file_1_jg12890.t1"; gene_id "file_1_file_1_jg12890";
dsimWXD1_2	AUGUSTUS	intron	2484491	2484732	.	+	.	transcript_id "file_1_file_1_jg12890.t1"; gene_id "file_1_file_1_jg12890";
dsimWXD1_2	AUGUSTUS	CDS	2484733	2484874	1	+	0	transcript_id "file_1_file_1_jg12890.t1"; gene_id "file_1_file_1_jg12890";
dsimWXD1_2	AUGUSTUS	exon	2484733	2484874	.	+	.	transcript_id "file_1_file_1_jg12890.t1"; gene_id "file_1_file_1_jg12890";
dsimWXD1_2	AUGUSTUS	intron	2484875	2484934	.	+	.	transcript_id "file_1_file_1_jg12890.t1"; gene_id "file_1_file_1_jg12890";
dsimWXD1_2	AUGUSTUS	CDS	2484935	2485445	1	+	2	transcript_id "file_1_file_1_jg12890.t1"; gene_id "file_1_file_1_jg12890";
dsimWXD1_2	AUGUSTUS	exon	2484935	2485445	.	+	.	transcript_id "file_1_file_1_jg12890.t1"; gene_id "file_1_file_1_jg12890";
dsimWXD1_2	AUGUSTUS	intron	2485446	2485509	.	+	.	transcript_id "file_1_file_1_jg12890.t1"; gene_id "file_1_file_1_jg12890";
dsimWXD1_2	AUGUSTUS	CDS	2485510	2485667	1	+	1	transcript_id "file_1_file_1_jg12890.t1"; gene_id "file_1_file_1_jg12890";
dsimWXD1_2	AUGUSTUS	exon	2485510	2485667	.	+	.	transcript_id "file_1_file_1_jg12890.t1"; gene_id "file_1_file_1_jg12890";
dsimWXD1_2	AUGUSTUS	intron	2485668	2485722	.	+	.	transcript_id "file_1_file_1_jg12890.t1"; gene_id "file_1_file_1_jg12890";
dsimWXD1_2	AUGUSTUS	CDS	2485723	2487741	1	+	2	transcript_id "file_1_file_1_jg12890.t1"; gene_id "file_1_file_1_jg12890";
dsimWXD1_2	AUGUSTUS	exon	2485723	2487741	.	+	.	transcript_id "file_1_file_1_jg12890.t1"; gene_id "file_1_file_1_jg12890";
dsimWXD1_2	AUGUSTUS	intron	2487742	2487803	.	+	.	transcript_id "file_1_file_1_jg12890.t1"; gene_id "file_1_file_1_jg12890";
dsimWXD1_2	AUGUSTUS	CDS	2487804	2488051	1	+	2	transcript_id "file_1_file_1_jg12890.t1"; gene_id "file_1_file_1_jg12890";
dsimWXD1_2	AUGUSTUS	exon	2487804	2488051	.	+	.	transcript_id "file_1_file_1_jg12890.t1"; gene_id "file_1_file_1_jg12890";
dsimWXD1_2	AUGUSTUS	intron	2488052	2488110	.	+	.	transcript_id "file_1_file_1_jg12890.t1"; gene_id "file_1_file_1_jg12890";
dsimWXD1_2	AUGUSTUS	transcript	2484473	2488350	.	+	.	transcript_id "file_1_file_1_jg12890.t1"; gene_id "file_1_file_1_jg12890"
dsimWXD1_2	AUGUSTUS	gene	2484473	2488350	.	+	.	jg12890
dsimWXD1_2	AUGUSTUS	CDS	2488111	2488350	1	+	0	transcript_id "file_1_file_1_jg12890.t1"; gene_id "file_1_file_1_jg12890";
dsimWXD1_2	AUGUSTUS	exon	2488111	2488350	.	+	.	transcript_id "file_1_file_1_jg12890.t1"; gene_id "file_1_file_1_jg12890";
dsimWXD1_2	AUGUSTUS	stop_codon	2488348	2488350	.	+	0	transcript_id "file_1_file_1_jg12890.t1"; gene_id "file_1_file_1_jg12890";
dsimWXD1_1	AUGUSTUS	stop_codon	18841416	18841418	.	-	0	transcript_id "file_1_file_1_jg11779.t1"; gene_id "file_1_file_1_jg11779";
dsimWXD1_1	AUGUSTUS	CDS	18841416	18841964	1	-	0	transcript_id "file_1_file_1_jg11779.t1"; gene_id "file_1_file_1_jg11779";
dsimWXD1_1	AUGUSTUS	exon	18841416	18841964	.	-	.	transcript_id "file_1_file_1_jg11779.t1"; gene_id "file_1_file_1_jg11779";
dsimWXD1_1	AUGUSTUS	intron	18841965	18843838	.	-	.	transcript_id "file_1_file_1_jg11779.t1"; gene_id "file_1_file_1_jg11779";
dsimWXD1_1	AUGUSTUS	CDS	18843839	18845608	1	-	0	transcript_id "file_1_file_1_jg11779.t1"; gene_id "file_1_file_1_jg11779";
dsimWXD1_1	AUGUSTUS	exon	18843839	18845608	.	-	.	transcript_id "file_1_file_1_jg11779.t1"; gene_id "file_1_file_1_jg11779";
dsimWXD1_1	AUGUSTUS	intron	18845609	18845946	.	-	.	transcript_id "file_1_file_1_jg11779.t1"; gene_id "file_1_file_1_jg11779";
dsimWXD1_1	AUGUSTUS	transcript	18841416	18846186	.	-	.	transcript_id "file_1_file_1_jg11779.t1"; gene_id "file_1_file_1_jg11779"
dsimWXD1_1	AUGUSTUS	gene	18841416	18846186	.	-	.	jg11779
dsimWXD1_1	AUGUSTUS	CDS	18845947	18846186	1	-	0	transcript_id "file_1_file_1_jg11779.t1"; gene_id "file_1_file_1_jg11779";
dsimWXD1_1	AUGUSTUS	exon	18845947	18846186	.	-	.	transcript_id "file_1_file_1_jg11779.t1"; gene_id "file_1_file_1_jg11779";
dsimWXD1_1	AUGUSTUS	start_codon	18846184	18846186	.	-	0	transcript_id "file_1_file_1_jg11779.t1"; gene_id "file_1_file_1_jg11779";
dsimWXD1_5	AUGUSTUS	start_codon	13066698	13066700	.	+	0	transcript_id "file_1_file_1_jg8364.t1"; gene_id "file_1_file_1_jg8364";
dsimWXD1_5	AUGUSTUS	CDS	13066698	13066795	0.95	+	0	transcript_id "file_1_file_1_jg8364.t1"; gene_id "file_1_file_1_jg8364";
dsimWXD1_5	AUGUSTUS	exon	13066698	13066795	.	+	.	transcript_id "file_1_file_1_jg8364.t1"; gene_id "file_1_file_1_jg8364";
dsimWXD1_5	AUGUSTUS	intron	13066796	13067082	.	+	.	transcript_id "file_1_file_1_jg8364.t1"; gene_id "file_1_file_1_jg8364";
dsimWXD1_5	AUGUSTUS	CDS	13067083	13067364	1	+	1	transcript_id "file_1_file_1_jg8364.t1"; gene_id "file_1_file_1_jg8364";
dsimWXD1_5	AUGUSTUS	exon	13067083	13067364	.	+	.	transcript_id "file_1_file_1_jg8364.t1"; gene_id "file_1_file_1_jg8364";
dsimWXD1_5	AUGUSTUS	intron	13067365	13068920	.	+	.	transcript_id "file_1_file_1_jg8364.t1"; gene_id "file_1_file_1_jg8364";
dsimWXD1_5	AUGUSTUS	transcript	13066698	13069596	.	+	.	transcript_id "file_1_file_1_jg8364.t1"; gene_id "file_1_file_1_jg8364"
dsimWXD1_5	AUGUSTUS	gene	13066698	13069596	.	+	.	jg8364
dsimWXD1_5	AUGUSTUS	CDS	13068921	13069596	1	+	1	transcript_id "file_1_file_1_jg8364.t1"; gene_id "file_1_file_1_jg8364";
dsimWXD1_5	AUGUSTUS	exon	13068921	13069596	.	+	.	transcript_id "file_1_file_1_jg8364.t1"; gene_id "file_1_file_1_jg8364";
dsimWXD1_5	AUGUSTUS	stop_codon	13069594	13069596	.	+	0	transcript_id "file_1_file_1_jg8364.t1"; gene_id "file_1_file_1_jg8364";
dsimWXD1_1	AUGUSTUS	start_codon	13630894	13630896	.	+	0	transcript_id "file_1_file_1_jg11051.t1"; gene_id "file_1_file_1_jg11051";
dsimWXD1_1	AUGUSTUS	CDS	13630894	13630956	1	+	0	transcript_id "file_1_file_1_jg11051.t1"; gene_id "file_1_file_1_jg11051";
dsimWXD1_1	AUGUSTUS	exon	13630894	13630956	.	+	.	transcript_id "file_1_file_1_jg11051.t1"; gene_id "file_1_file_1_jg11051";
dsimWXD1_1	AUGUSTUS	intron	13630957	13631287	.	+	.	transcript_id "file_1_file_1_jg11051.t1"; gene_id "file_1_file_1_jg11051";
dsimWXD1_1	AUGUSTUS	transcript	13630894	13631437	.	+	.	transcript_id "file_1_file_1_jg11051.t1"; gene_id "file_1_file_1_jg11051"
dsimWXD1_1	AUGUSTUS	gene	13630894	13631437	.	+	.	jg11051
dsimWXD1_1	AUGUSTUS	CDS	13631288	13631437	0.66	+	0	transcript_id "file_1_file_1_jg11051.t1"; gene_id "file_1_file_1_jg11051";
dsimWXD1_1	AUGUSTUS	exon	13631288	13631437	.	+	.	transcript_id "file_1_file_1_jg11051.t1"; gene_id "file_1_file_1_jg11051";
dsimWXD1_1	AUGUSTUS	stop_codon	13631435	13631437	.	+	0	transcript_id "file_1_file_1_jg11051.t1"; gene_id "file_1_file_1_jg11051";
dsimWXD1_1	AUGUSTUS	stop_codon	21563237	21563239	.	-	0	transcript_id "file_1_file_1_jg12211.t1"; gene_id "file_1_file_1_jg12211";
dsimWXD1_1	AUGUSTUS	CDS	21563237	21563344	1	-	0	transcript_id "file_1_file_1_jg12211.t1"; gene_id "file_1_file_1_jg12211";
dsimWXD1_1	AUGUSTUS	exon	21563237	21563344	.	-	.	transcript_id "file_1_file_1_jg12211.t1"; gene_id "file_1_file_1_jg12211";
dsimWXD1_1	AUGUSTUS	intron	21563345	21563404	.	-	.	transcript_id "file_1_file_1_jg12211.t1"; gene_id "file_1_file_1_jg12211";
dsimWXD1_1	AUGUSTUS	CDS	21563405	21563560	1	-	0	transcript_id "file_1_file_1_jg12211.t1"; gene_id "file_1_file_1_jg12211";
dsimWXD1_1	AUGUSTUS	exon	21563405	21563560	.	-	.	transcript_id "file_1_file_1_jg12211.t1"; gene_id "file_1_file_1_jg12211";
dsimWXD1_1	AUGUSTUS	intron	21563561	21563622	.	-	.	transcript_id "file_1_file_1_jg12211.t1"; gene_id "file_1_file_1_jg12211";
dsimWXD1_1	AUGUSTUS	transcript	21563237	21564558	.	-	.	transcript_id "file_1_file_1_jg12211.t1"; gene_id "file_1_file_1_jg12211"
dsimWXD1_1	AUGUSTUS	gene	21563237	21564558	.	-	.	jg12211
dsimWXD1_1	AUGUSTUS	CDS	21563623	21564558	1	-	0	transcript_id "file_1_file_1_jg12211.t1"; gene_id "file_1_file_1_jg12211";
dsimWXD1_1	AUGUSTUS	exon	21563623	21564558	.	-	.	transcript_id "file_1_file_1_jg12211.t1"; gene_id "file_1_file_1_jg12211";
dsimWXD1_1	AUGUSTUS	start_codon	21564556	21564558	.	-	0	transcript_id "file_1_file_1_jg12211.t1"; gene_id "file_1_file_1_jg12211";
dsimWXD1_5	AUGUSTUS	stop_codon	9116270	9116272	.	-	0	transcript_id "file_1_file_1_jg7934.t1"; gene_id "file_1_file_1_jg7934";
dsimWXD1_5	AUGUSTUS	CDS	9116270	9116453	1	-	1	transcript_id "file_1_file_1_jg7934.t1"; gene_id "file_1_file_1_jg7934";
dsimWXD1_5	AUGUSTUS	exon	9116270	9116453	.	-	.	transcript_id "file_1_file_1_jg7934.t1"; gene_id "file_1_file_1_jg7934";
dsimWXD1_5	AUGUSTUS	intron	9116454	9117802	.	-	.	transcript_id "file_1_file_1_jg7934.t1"; gene_id "file_1_file_1_jg7934";
dsimWXD1_5	AUGUSTUS	transcript	9116270	9118275	.	-	.	transcript_id "file_1_file_1_jg7934.t1"; gene_id "file_1_file_1_jg7934"
dsimWXD1_5	AUGUSTUS	gene	9116270	9118275	.	-	.	jg7934
dsimWXD1_5	AUGUSTUS	CDS	9117803	9118275	1	-	0	transcript_id "file_1_file_1_jg7934.t1"; gene_id "file_1_file_1_jg7934";
dsimWXD1_5	AUGUSTUS	exon	9117803	9118275	.	-	.	transcript_id "file_1_file_1_jg7934.t1"; gene_id "file_1_file_1_jg7934";
dsimWXD1_5	AUGUSTUS	start_codon	9118273	9118275	.	-	0	transcript_id "file_1_file_1_jg7934.t1"; gene_id "file_1_file_1_jg7934";
dsimWXD1_5	AUGUSTUS	stop_codon	1095751	1095753	.	-	0	transcript_id "file_1_file_1_jg7031.t1"; gene_id "file_1_file_1_jg7031";
dsimWXD1_5	AUGUSTUS	CDS	1095751	1097223	1	-	0	transcript_id "file_1_file_1_jg7031.t1"; gene_id "file_1_file_1_jg7031";
dsimWXD1_5	AUGUSTUS	exon	1095751	1097223	.	-	.	transcript_id "file_1_file_1_jg7031.t1"; gene_id "file_1_file_1_jg7031";
dsimWXD1_5	AUGUSTUS	intron	1097224	1100354	.	-	.	transcript_id "file_1_file_1_jg7031.t1"; gene_id "file_1_file_1_jg7031";
dsimWXD1_5	AUGUSTUS	CDS	1100355	1100444	1	-	0	transcript_id "file_1_file_1_jg7031.t1"; gene_id "file_1_file_1_jg7031";
dsimWXD1_5	AUGUSTUS	exon	1100355	1100444	.	-	.	transcript_id "file_1_file_1_jg7031.t1"; gene_id "file_1_file_1_jg7031";
dsimWXD1_5	AUGUSTUS	intron	1100445	1100522	.	-	.	transcript_id "file_1_file_1_jg7031.t1"; gene_id "file_1_file_1_jg7031";
dsimWXD1_5	AUGUSTUS	transcript	1095751	1100780	.	-	.	transcript_id "file_1_file_1_jg7031.t1"; gene_id "file_1_file_1_jg7031"
dsimWXD1_5	AUGUSTUS	gene	1095751	1100780	.	-	.	jg7031
dsimWXD1_5	AUGUSTUS	CDS	1100523	1100780	1	-	0	transcript_id "file_1_file_1_jg7031.t1"; gene_id "file_1_file_1_jg7031";
dsimWXD1_5	AUGUSTUS	exon	1100523	1100780	.	-	.	transcript_id "file_1_file_1_jg7031.t1"; gene_id "file_1_file_1_jg7031";
dsimWXD1_5	AUGUSTUS	start_codon	1100778	1100780	.	-	0	transcript_id "file_1_file_1_jg7031.t1"; gene_id "file_1_file_1_jg7031";
dsimWXD1_3	AUGUSTUS	stop_codon	13369870	13369872	.	-	0	transcript_id "file_1_file_1_jg4724.t1"; gene_id "file_1_file_1_jg4724";
dsimWXD1_3	AUGUSTUS	CDS	13369870	13370545	1	-	1	transcript_id "file_1_file_1_jg4724.t1"; gene_id "file_1_file_1_jg4724";
dsimWXD1_3	AUGUSTUS	exon	13369870	13370545	.	-	.	transcript_id "file_1_file_1_jg4724.t1"; gene_id "file_1_file_1_jg4724";
dsimWXD1_3	AUGUSTUS	intron	13370546	13370609	.	-	.	transcript_id "file_1_file_1_jg4724.t1"; gene_id "file_1_file_1_jg4724";
dsimWXD1_3	AUGUSTUS	CDS	13370610	13371538	1	-	0	transcript_id "file_1_file_1_jg4724.t1"; gene_id "file_1_file_1_jg4724";
dsimWXD1_3	AUGUSTUS	exon	13370610	13371538	.	-	.	transcript_id "file_1_file_1_jg4724.t1"; gene_id "file_1_file_1_jg4724";
dsimWXD1_3	AUGUSTUS	intron	13371539	13371600	.	-	.	transcript_id "file_1_file_1_jg4724.t1"; gene_id "file_1_file_1_jg4724";
dsimWXD1_3	AUGUSTUS	CDS	13371601	13372134	1	-	0	transcript_id "file_1_file_1_jg4724.t1"; gene_id "file_1_file_1_jg4724";
dsimWXD1_3	AUGUSTUS	exon	13371601	13372134	.	-	.	transcript_id "file_1_file_1_jg4724.t1"; gene_id "file_1_file_1_jg4724";
dsimWXD1_3	AUGUSTUS	intron	13372135	13372190	.	-	.	transcript_id "file_1_file_1_jg4724.t1"; gene_id "file_1_file_1_jg4724";
dsimWXD1_3	AUGUSTUS	CDS	13372191	13372335	1	-	1	transcript_id "file_1_file_1_jg4724.t1"; gene_id "file_1_file_1_jg4724";
dsimWXD1_3	AUGUSTUS	exon	13372191	13372335	.	-	.	transcript_id "file_1_file_1_jg4724.t1"; gene_id "file_1_file_1_jg4724";
dsimWXD1_3	AUGUSTUS	intron	13372336	13372464	.	-	.	transcript_id "file_1_file_1_jg4724.t1"; gene_id "file_1_file_1_jg4724";
dsimWXD1_3	AUGUSTUS	CDS	13372465	13372820	1	-	0	transcript_id "file_1_file_1_jg4724.t1"; gene_id "file_1_file_1_jg4724";
dsimWXD1_3	AUGUSTUS	exon	13372465	13372820	.	-	.	transcript_id "file_1_file_1_jg4724.t1"; gene_id "file_1_file_1_jg4724";
dsimWXD1_3	AUGUSTUS	intron	13372821	13372878	.	-	.	transcript_id "file_1_file_1_jg4724.t1"; gene_id "file_1_file_1_jg4724";
dsimWXD1_3	AUGUSTUS	transcript	13369870	13373067	.	-	.	transcript_id "file_1_file_1_jg4724.t1"; gene_id "file_1_file_1_jg4724"
dsimWXD1_3	AUGUSTUS	gene	13369870	13373067	.	-	.	jg4724
dsimWXD1_3	AUGUSTUS	CDS	13372879	13373067	1	-	0	transcript_id "file_1_file_1_jg4724.t1"; gene_id "file_1_file_1_jg4724";
dsimWXD1_3	AUGUSTUS	exon	13372879	13373067	.	-	.	transcript_id "file_1_file_1_jg4724.t1"; gene_id "file_1_file_1_jg4724";
dsimWXD1_3	AUGUSTUS	start_codon	13373065	13373067	.	-	0	transcript_id "file_1_file_1_jg4724.t1"; gene_id "file_1_file_1_jg4724";
dsimWXD1_3	AUGUSTUS	stop_codon	18204728	18204730	.	-	0	transcript_id "file_1_file_1_jg5398.t1"; gene_id "file_1_file_1_jg5398";
dsimWXD1_3	AUGUSTUS	CDS	18204728	18206296	1	-	0	transcript_id "file_1_file_1_jg5398.t1"; gene_id "file_1_file_1_jg5398";
dsimWXD1_3	AUGUSTUS	exon	18204728	18206296	.	-	.	transcript_id "file_1_file_1_jg5398.t1"; gene_id "file_1_file_1_jg5398";
dsimWXD1_3	AUGUSTUS	transcript	18204728	18206296	.	-	.	transcript_id "file_1_file_1_jg5398.t1"; gene_id "file_1_file_1_jg5398"
dsimWXD1_3	AUGUSTUS	gene	18204728	18206296	.	-	.	jg5398
dsimWXD1_3	AUGUSTUS	start_codon	18206294	18206296	.	-	0	transcript_id "file_1_file_1_jg5398.t1"; gene_id "file_1_file_1_jg5398";
dsimWXD1_1	AUGUSTUS	stop_codon	19998555	19998557	.	-	0	transcript_id "file_1_file_1_jg11952.t1"; gene_id "file_1_file_1_jg11952";
dsimWXD1_1	AUGUSTUS	CDS	19998555	19998767	1	-	0	transcript_id "file_1_file_1_jg11952.t1"; gene_id "file_1_file_1_jg11952";
dsimWXD1_1	AUGUSTUS	exon	19998555	19998767	.	-	.	transcript_id "file_1_file_1_jg11952.t1"; gene_id "file_1_file_1_jg11952";
dsimWXD1_1	AUGUSTUS	intron	19998768	19998821	.	-	.	transcript_id "file_1_file_1_jg11952.t1"; gene_id "file_1_file_1_jg11952";
dsimWXD1_1	AUGUSTUS	transcript	19998555	19999835	.	-	.	transcript_id "file_1_file_1_jg11952.t1"; gene_id "file_1_file_1_jg11952"
dsimWXD1_1	AUGUSTUS	gene	19998555	19999835	.	-	.	jg11952
dsimWXD1_1	AUGUSTUS	CDS	19998822	19999835	1	-	0	transcript_id "file_1_file_1_jg11952.t1"; gene_id "file_1_file_1_jg11952";
dsimWXD1_1	AUGUSTUS	exon	19998822	19999835	.	-	.	transcript_id "file_1_file_1_jg11952.t1"; gene_id "file_1_file_1_jg11952";
dsimWXD1_1	AUGUSTUS	start_codon	19999833	19999835	.	-	0	transcript_id "file_1_file_1_jg11952.t1"; gene_id "file_1_file_1_jg11952";
dsimWXD1_0	AUGUSTUS	start_codon	9060437	9060439	.	+	0	transcript_id "file_1_file_1_jg1602.t1"; gene_id "file_1_file_1_jg1602";
dsimWXD1_0	AUGUSTUS	CDS	9060437	9060494	1	+	0	transcript_id "file_1_file_1_jg1602.t1"; gene_id "file_1_file_1_jg1602";
dsimWXD1_0	AUGUSTUS	exon	9060437	9060494	.	+	.	transcript_id "file_1_file_1_jg1602.t1"; gene_id "file_1_file_1_jg1602";
dsimWXD1_0	AUGUSTUS	intron	9060495	9060556	.	+	.	transcript_id "file_1_file_1_jg1602.t1"; gene_id "file_1_file_1_jg1602";
dsimWXD1_0	AUGUSTUS	CDS	9060557	9060742	1	+	2	transcript_id "file_1_file_1_jg1602.t1"; gene_id "file_1_file_1_jg1602";
dsimWXD1_0	AUGUSTUS	exon	9060557	9060742	.	+	.	transcript_id "file_1_file_1_jg1602.t1"; gene_id "file_1_file_1_jg1602";
dsimWXD1_0	AUGUSTUS	intron	9060743	9060809	.	+	.	transcript_id "file_1_file_1_jg1602.t1"; gene_id "file_1_file_1_jg1602";
dsimWXD1_0	AUGUSTUS	transcript	9060437	9061018	.	+	.	transcript_id "file_1_file_1_jg1602.t1"; gene_id "file_1_file_1_jg1602"
dsimWXD1_0	AUGUSTUS	gene	9060437	9061018	.	+	.	jg1602
dsimWXD1_0	AUGUSTUS	CDS	9060810	9061018	1	+	2	transcript_id "file_1_file_1_jg1602.t1"; gene_id "file_1_file_1_jg1602";
dsimWXD1_0	AUGUSTUS	exon	9060810	9061018	.	+	.	transcript_id "file_1_file_1_jg1602.t1"; gene_id "file_1_file_1_jg1602";
dsimWXD1_0	AUGUSTUS	stop_codon	9061016	9061018	.	+	0	transcript_id "file_1_file_1_jg1602.t1"; gene_id "file_1_file_1_jg1602";
dsimWXD1_2	AUGUSTUS	stop_codon	9543991	9543993	.	-	0	transcript_id "file_1_file_1_jg13805.t1"; gene_id "file_1_file_1_jg13805";
dsimWXD1_2	AUGUSTUS	CDS	9543991	9544282	1	-	1	transcript_id "file_1_file_1_jg13805.t1"; gene_id "file_1_file_1_jg13805";
dsimWXD1_2	AUGUSTUS	exon	9543991	9544282	.	-	.	transcript_id "file_1_file_1_jg13805.t1"; gene_id "file_1_file_1_jg13805";
dsimWXD1_2	AUGUSTUS	intron	9544283	9544746	.	-	.	transcript_id "file_1_file_1_jg13805.t1"; gene_id "file_1_file_1_jg13805";
dsimWXD1_2	AUGUSTUS	CDS	9544747	9545399	1	-	0	transcript_id "file_1_file_1_jg13805.t1"; gene_id "file_1_file_1_jg13805";
dsimWXD1_2	AUGUSTUS	exon	9544747	9545399	.	-	.	transcript_id "file_1_file_1_jg13805.t1"; gene_id "file_1_file_1_jg13805";
dsimWXD1_2	AUGUSTUS	intron	9545400	9546177	.	-	.	transcript_id "file_1_file_1_jg13805.t1"; gene_id "file_1_file_1_jg13805";
dsimWXD1_2	AUGUSTUS	transcript	9543991	9546930	.	-	.	transcript_id "file_1_file_1_jg13805.t1"; gene_id "file_1_file_1_jg13805"
dsimWXD1_2	AUGUSTUS	gene	9543991	9546930	.	-	.	jg13805
dsimWXD1_2	AUGUSTUS	CDS	9546178	9546930	1	-	0	transcript_id "file_1_file_1_jg13805.t1"; gene_id "file_1_file_1_jg13805";
dsimWXD1_2	AUGUSTUS	exon	9546178	9546930	.	-	.	transcript_id "file_1_file_1_jg13805.t1"; gene_id "file_1_file_1_jg13805";
dsimWXD1_2	AUGUSTUS	start_codon	9546928	9546930	.	-	0	transcript_id "file_1_file_1_jg13805.t1"; gene_id "file_1_file_1_jg13805";
dsimWXD1_53	AUGUSTUS	start_codon	40143	40145	.	+	0	transcript_id "file_1_file_1_jg246.t1"; gene_id "file_1_file_1_jg246";
dsimWXD1_53	AUGUSTUS	CDS	40143	40305	1	+	0	transcript_id "file_1_file_1_jg246.t1"; gene_id "file_1_file_1_jg246";
dsimWXD1_53	AUGUSTUS	exon	40143	40305	.	+	.	transcript_id "file_1_file_1_jg246.t1"; gene_id "file_1_file_1_jg246";
dsimWXD1_53	AUGUSTUS	intron	40306	40357	.	+	.	transcript_id "file_1_file_1_jg246.t1"; gene_id "file_1_file_1_jg246";
dsimWXD1_53	AUGUSTUS	transcript	40143	41379	.	+	.	transcript_id "file_1_file_1_jg246.t1"; gene_id "file_1_file_1_jg246"
dsimWXD1_53	AUGUSTUS	gene	40143	41379	.	+	.	jg246
dsimWXD1_53	AUGUSTUS	CDS	40358	41379	0.98	+	2	transcript_id "file_1_file_1_jg246.t1"; gene_id "file_1_file_1_jg246";
dsimWXD1_53	AUGUSTUS	exon	40358	41379	.	+	.	transcript_id "file_1_file_1_jg246.t1"; gene_id "file_1_file_1_jg246";
dsimWXD1_53	AUGUSTUS	stop_codon	41377	41379	.	+	0	transcript_id "file_1_file_1_jg246.t1"; gene_id "file_1_file_1_jg246";
dsimWXD1_2	AUGUSTUS	start_codon	13222565	13222567	.	+	0	transcript_id "file_1_file_1_jg14216.t2"; gene_id "file_1_file_1_jg14216";
dsimWXD1_2	AUGUSTUS	CDS	13222565	13222595	1	+	0	transcript_id "file_1_file_1_jg14216.t2"; gene_id "file_1_file_1_jg14216";
dsimWXD1_2	AUGUSTUS	exon	13222565	13222595	.	+	.	transcript_id "file_1_file_1_jg14216.t2"; gene_id "file_1_file_1_jg14216";
dsimWXD1_2	AUGUSTUS	intron	13222596	13222673	.	+	.	transcript_id "file_1_file_1_jg14216.t2"; gene_id "file_1_file_1_jg14216";
dsimWXD1_2	AUGUSTUS	transcript	13222565	13223668	.	+	.	transcript_id "file_1_file_1_jg14216.t2"; gene_id "file_1_file_1_jg14216"
dsimWXD1_2	AUGUSTUS	CDS	13222674	13223668	1	+	2	transcript_id "file_1_file_1_jg14216.t2"; gene_id "file_1_file_1_jg14216";
dsimWXD1_2	AUGUSTUS	exon	13222674	13223668	.	+	.	transcript_id "file_1_file_1_jg14216.t2"; gene_id "file_1_file_1_jg14216";
dsimWXD1_2	AUGUSTUS	stop_codon	13223666	13223668	.	+	0	transcript_id "file_1_file_1_jg14216.t2"; gene_id "file_1_file_1_jg14216";
dsimWXD1_1	AUGUSTUS	start_codon	14346268	14346270	.	+	0	transcript_id "file_1_file_1_jg11150.t2"; gene_id "file_1_file_1_jg11150";
dsimWXD1_1	AUGUSTUS	CDS	14346268	14346643	1	+	0	transcript_id "file_1_file_1_jg11150.t2"; gene_id "file_1_file_1_jg11150";
dsimWXD1_1	AUGUSTUS	exon	14346268	14346643	.	+	.	transcript_id "file_1_file_1_jg11150.t2"; gene_id "file_1_file_1_jg11150";
dsimWXD1_1	AUGUSTUS	intron	14346644	14346702	.	+	.	transcript_id "file_1_file_1_jg11150.t2"; gene_id "file_1_file_1_jg11150";
dsimWXD1_1	AUGUSTUS	CDS	14346703	14347147	1	+	2	transcript_id "file_1_file_1_jg11150.t2"; gene_id "file_1_file_1_jg11150";
dsimWXD1_1	AUGUSTUS	exon	14346703	14347147	.	+	.	transcript_id "file_1_file_1_jg11150.t2"; gene_id "file_1_file_1_jg11150";
dsimWXD1_1	AUGUSTUS	intron	14347148	14347200	.	+	.	transcript_id "file_1_file_1_jg11150.t2"; gene_id "file_1_file_1_jg11150";
dsimWXD1_1	AUGUSTUS	CDS	14347201	14347366	1	+	1	transcript_id "file_1_file_1_jg11150.t2"; gene_id "file_1_file_1_jg11150";
dsimWXD1_1	AUGUSTUS	exon	14347201	14347366	.	+	.	transcript_id "file_1_file_1_jg11150.t2"; gene_id "file_1_file_1_jg11150";
dsimWXD1_1	AUGUSTUS	intron	14347367	14347426	.	+	.	transcript_id "file_1_file_1_jg11150.t2"; gene_id "file_1_file_1_jg11150";
dsimWXD1_1	AUGUSTUS	CDS	14347427	14347589	1	+	0	transcript_id "file_1_file_1_jg11150.t2"; gene_id "file_1_file_1_jg11150";
dsimWXD1_1	AUGUSTUS	exon	14347427	14347589	.	+	.	transcript_id "file_1_file_1_jg11150.t2"; gene_id "file_1_file_1_jg11150";
dsimWXD1_1	AUGUSTUS	intron	14347590	14347647	.	+	.	transcript_id "file_1_file_1_jg11150.t2"; gene_id "file_1_file_1_jg11150";
dsimWXD1_1	AUGUSTUS	CDS	14347648	14348159	1	+	2	transcript_id "file_1_file_1_jg11150.t2"; gene_id "file_1_file_1_jg11150";
dsimWXD1_1	AUGUSTUS	exon	14347648	14348159	.	+	.	transcript_id "file_1_file_1_jg11150.t2"; gene_id "file_1_file_1_jg11150";
dsimWXD1_1	AUGUSTUS	intron	14348160	14348224	.	+	.	transcript_id "file_1_file_1_jg11150.t2"; gene_id "file_1_file_1_jg11150";
dsimWXD1_1	AUGUSTUS	transcript	14346268	14348380	.	+	.	transcript_id "file_1_file_1_jg11150.t2"; gene_id "file_1_file_1_jg11150"
dsimWXD1_1	AUGUSTUS	CDS	14348225	14348380	1	+	0	transcript_id "file_1_file_1_jg11150.t2"; gene_id "file_1_file_1_jg11150";
dsimWXD1_1	AUGUSTUS	exon	14348225	14348380	.	+	.	transcript_id "file_1_file_1_jg11150.t2"; gene_id "file_1_file_1_jg11150";
dsimWXD1_1	AUGUSTUS	stop_codon	14348378	14348380	.	+	0	transcript_id "file_1_file_1_jg11150.t2"; gene_id "file_1_file_1_jg11150";
dsimWXD1_3	GeneMark.hmm	stop_codon	4136319	4136321	.	-	0	gene_id "file_1_file_2_9942_g"; transcript_id "file_1_file_2_9942_t"; count "file_1_file_2_1_1";
dsimWXD1_3	GeneMark.hmm	CDS	4136319	4136335	.	-	2	gene_id "file_1_file_2_9942_g"; transcript_id "file_1_file_2_9942_t"; cds_type "file_1_file_2_Terminal"; count "file_1_file_2_2_2"; anchored "file_1_file_2_0_1";
dsimWXD1_3	GeneMark.hmm	exon	4136319	4136335	0	-	.	gene_id "file_1_file_2_9942_g"; transcript_id "file_1_file_2_9942_t"; cds_type "file_1_file_2_Terminal"; count "file_1_file_2_2_2"; anchored "file_1_file_2_0_1";
dsimWXD1_3	GeneMark.hmm	CDS	4136390	4136936	.	-	0	gene_id "file_1_file_2_9942_g"; transcript_id "file_1_file_2_9942_t"; evidence "file_1_file_2_0_1"; cds_type "file_1_file_2_Initial"; count "file_1_file_2_1_2"; anchored "file_1_file_2_1_1";
dsimWXD1_3	GeneMark.hmm	exon	4136390	4136936	0	-	.	gene_id "file_1_file_2_9942_g"; transcript_id "file_1_file_2_9942_t"; evidence "file_1_file_2_0_1"; cds_type "file_1_file_2_Initial"; count "file_1_file_2_1_2"; anchored "file_1_file_2_1_1";
dsimWXD1_3	GeneMark.hmm	start_codon	4136934	4136936	.	-	0	gene_id "file_1_file_2_9942_g"; transcript_id "file_1_file_2_9942_t"; count "file_1_file_2_1_1";
dsimWXD1_3	AUGUSTUS	CDS	24360030	24360032	0.97	+	0	transcript_id "file_1_file_1_jg6298.t2"; gene_id "file_1_file_1_jg6298";
dsimWXD1_3	AUGUSTUS	exon	24360030	24360032	.	+	.	transcript_id "file_1_file_1_jg6298.t2"; gene_id "file_1_file_1_jg6298";
dsimWXD1_3	AUGUSTUS	start_codon	24360030	24360032	.	+	0	transcript_id "file_1_file_1_jg6298.t2"; gene_id "file_1_file_1_jg6298";
dsimWXD1_3	AUGUSTUS	intron	24360033	24360381	.	+	.	transcript_id "file_1_file_1_jg6298.t2"; gene_id "file_1_file_1_jg6298";
dsimWXD1_3	AUGUSTUS	CDS	24360382	24360546	0.97	+	0	transcript_id "file_1_file_1_jg6298.t2"; gene_id "file_1_file_1_jg6298";
dsimWXD1_3	AUGUSTUS	exon	24360382	24360546	.	+	.	transcript_id "file_1_file_1_jg6298.t2"; gene_id "file_1_file_1_jg6298";
dsimWXD1_3	AUGUSTUS	intron	24360547	24360603	.	+	.	transcript_id "file_1_file_1_jg6298.t2"; gene_id "file_1_file_1_jg6298";
dsimWXD1_3	AUGUSTUS	CDS	24360604	24361063	1	+	0	transcript_id "file_1_file_1_jg6298.t2"; gene_id "file_1_file_1_jg6298";
dsimWXD1_3	AUGUSTUS	exon	24360604	24361063	.	+	.	transcript_id "file_1_file_1_jg6298.t2"; gene_id "file_1_file_1_jg6298";
dsimWXD1_3	AUGUSTUS	intron	24361064	24361125	.	+	.	transcript_id "file_1_file_1_jg6298.t2"; gene_id "file_1_file_1_jg6298";
dsimWXD1_3	AUGUSTUS	CDS	24361126	24361643	1	+	2	transcript_id "file_1_file_1_jg6298.t2"; gene_id "file_1_file_1_jg6298";
dsimWXD1_3	AUGUSTUS	exon	24361126	24361643	.	+	.	transcript_id "file_1_file_1_jg6298.t2"; gene_id "file_1_file_1_jg6298";
dsimWXD1_3	AUGUSTUS	intron	24361644	24361701	.	+	.	transcript_id "file_1_file_1_jg6298.t2"; gene_id "file_1_file_1_jg6298";
dsimWXD1_3	AUGUSTUS	CDS	24361702	24361930	1	+	0	transcript_id "file_1_file_1_jg6298.t2"; gene_id "file_1_file_1_jg6298";
dsimWXD1_3	AUGUSTUS	exon	24361702	24361930	.	+	.	transcript_id "file_1_file_1_jg6298.t2"; gene_id "file_1_file_1_jg6298";
dsimWXD1_3	AUGUSTUS	intron	24361931	24361989	.	+	.	transcript_id "file_1_file_1_jg6298.t2"; gene_id "file_1_file_1_jg6298";
dsimWXD1_3	AUGUSTUS	CDS	24361990	24362261	1	+	2	transcript_id "file_1_file_1_jg6298.t2"; gene_id "file_1_file_1_jg6298";
dsimWXD1_3	AUGUSTUS	exon	24361990	24362261	.	+	.	transcript_id "file_1_file_1_jg6298.t2"; gene_id "file_1_file_1_jg6298";
dsimWXD1_3	AUGUSTUS	intron	24362262	24362323	.	+	.	transcript_id "file_1_file_1_jg6298.t2"; gene_id "file_1_file_1_jg6298";
dsimWXD1_3	AUGUSTUS	CDS	24362324	24364240	1	+	0	transcript_id "file_1_file_1_jg6298.t2"; gene_id "file_1_file_1_jg6298";
dsimWXD1_3	AUGUSTUS	exon	24362324	24364240	.	+	.	transcript_id "file_1_file_1_jg6298.t2"; gene_id "file_1_file_1_jg6298";
dsimWXD1_3	AUGUSTUS	intron	24364241	24364296	.	+	.	transcript_id "file_1_file_1_jg6298.t2"; gene_id "file_1_file_1_jg6298";
dsimWXD1_3	AUGUSTUS	CDS	24364297	24364632	1	+	0	transcript_id "file_1_file_1_jg6298.t2"; gene_id "file_1_file_1_jg6298";
dsimWXD1_3	AUGUSTUS	exon	24364297	24364632	.	+	.	transcript_id "file_1_file_1_jg6298.t2"; gene_id "file_1_file_1_jg6298";
dsimWXD1_3	AUGUSTUS	intron	24364633	24364689	.	+	.	transcript_id "file_1_file_1_jg6298.t2"; gene_id "file_1_file_1_jg6298";
dsimWXD1_3	AUGUSTUS	CDS	24364690	24364881	1	+	0	transcript_id "file_1_file_1_jg6298.t2"; gene_id "file_1_file_1_jg6298";
dsimWXD1_3	AUGUSTUS	exon	24364690	24364881	.	+	.	transcript_id "file_1_file_1_jg6298.t2"; gene_id "file_1_file_1_jg6298";
dsimWXD1_3	AUGUSTUS	intron	24364882	24364944	.	+	.	transcript_id "file_1_file_1_jg6298.t2"; gene_id "file_1_file_1_jg6298";
dsimWXD1_3	AUGUSTUS	transcript	24360030	24365061	.	+	.	transcript_id "file_1_file_1_jg6298.t2"; gene_id "file_1_file_1_jg6298"
dsimWXD1_3	AUGUSTUS	CDS	24364945	24365061	1	+	0	transcript_id "file_1_file_1_jg6298.t2"; gene_id "file_1_file_1_jg6298";
dsimWXD1_3	AUGUSTUS	exon	24364945	24365061	.	+	.	transcript_id "file_1_file_1_jg6298.t2"; gene_id "file_1_file_1_jg6298";
dsimWXD1_3	AUGUSTUS	stop_codon	24365059	24365061	.	+	0	transcript_id "file_1_file_1_jg6298.t2"; gene_id "file_1_file_1_jg6298";
dsimWXD1_3	AUGUSTUS	start_codon	16826134	16826136	.	+	0	transcript_id "file_1_file_1_jg5186.t1"; gene_id "file_1_file_1_jg5186";
dsimWXD1_3	AUGUSTUS	CDS	16826134	16826385	1	+	0	transcript_id "file_1_file_1_jg5186.t1"; gene_id "file_1_file_1_jg5186";
dsimWXD1_3	AUGUSTUS	exon	16826134	16826385	.	+	.	transcript_id "file_1_file_1_jg5186.t1"; gene_id "file_1_file_1_jg5186";
dsimWXD1_3	AUGUSTUS	intron	16826386	16826452	.	+	.	transcript_id "file_1_file_1_jg5186.t1"; gene_id "file_1_file_1_jg5186";
dsimWXD1_3	AUGUSTUS	CDS	16826453	16826698	1	+	0	transcript_id "file_1_file_1_jg5186.t1"; gene_id "file_1_file_1_jg5186";
dsimWXD1_3	AUGUSTUS	exon	16826453	16826698	.	+	.	transcript_id "file_1_file_1_jg5186.t1"; gene_id "file_1_file_1_jg5186";
dsimWXD1_3	AUGUSTUS	intron	16826699	16826763	.	+	.	transcript_id "file_1_file_1_jg5186.t1"; gene_id "file_1_file_1_jg5186";
dsimWXD1_3	AUGUSTUS	CDS	16826764	16826904	1	+	0	transcript_id "file_1_file_1_jg5186.t1"; gene_id "file_1_file_1_jg5186";
dsimWXD1_3	AUGUSTUS	exon	16826764	16826904	.	+	.	transcript_id "file_1_file_1_jg5186.t1"; gene_id "file_1_file_1_jg5186";
dsimWXD1_3	AUGUSTUS	intron	16826905	16826958	.	+	.	transcript_id "file_1_file_1_jg5186.t1"; gene_id "file_1_file_1_jg5186";
dsimWXD1_3	AUGUSTUS	CDS	16826959	16827086	1	+	0	transcript_id "file_1_file_1_jg5186.t1"; gene_id "file_1_file_1_jg5186";
dsimWXD1_3	AUGUSTUS	exon	16826959	16827086	.	+	.	transcript_id "file_1_file_1_jg5186.t1"; gene_id "file_1_file_1_jg5186";
dsimWXD1_3	AUGUSTUS	intron	16827087	16827139	.	+	.	transcript_id "file_1_file_1_jg5186.t1"; gene_id "file_1_file_1_jg5186";
dsimWXD1_3	AUGUSTUS	CDS	16827140	16827270	1	+	1	transcript_id "file_1_file_1_jg5186.t1"; gene_id "file_1_file_1_jg5186";
dsimWXD1_3	AUGUSTUS	exon	16827140	16827270	.	+	.	transcript_id "file_1_file_1_jg5186.t1"; gene_id "file_1_file_1_jg5186";
dsimWXD1_3	AUGUSTUS	intron	16827271	16827380	.	+	.	transcript_id "file_1_file_1_jg5186.t1"; gene_id "file_1_file_1_jg5186";
dsimWXD1_3	AUGUSTUS	transcript	16826134	16827832	.	+	.	transcript_id "file_1_file_1_jg5186.t1"; gene_id "file_1_file_1_jg5186"
dsimWXD1_3	AUGUSTUS	gene	16826134	16827832	.	+	.	jg5186
dsimWXD1_3	AUGUSTUS	CDS	16827381	16827832	0.99	+	2	transcript_id "file_1_file_1_jg5186.t1"; gene_id "file_1_file_1_jg5186";
dsimWXD1_3	AUGUSTUS	exon	16827381	16827832	.	+	.	transcript_id "file_1_file_1_jg5186.t1"; gene_id "file_1_file_1_jg5186";
dsimWXD1_3	AUGUSTUS	stop_codon	16827830	16827832	.	+	0	transcript_id "file_1_file_1_jg5186.t1"; gene_id "file_1_file_1_jg5186";
dsimWXD1_5	AUGUSTUS	start_codon	22737520	22737522	.	+	0	transcript_id "file_1_file_1_jg9403.t1"; gene_id "file_1_file_1_jg9403";
dsimWXD1_5	AUGUSTUS	CDS	22737520	22737875	1	+	0	transcript_id "file_1_file_1_jg9403.t1"; gene_id "file_1_file_1_jg9403";
dsimWXD1_5	AUGUSTUS	exon	22737520	22737875	.	+	.	transcript_id "file_1_file_1_jg9403.t1"; gene_id "file_1_file_1_jg9403";
dsimWXD1_5	AUGUSTUS	intron	22737876	22738838	.	+	.	transcript_id "file_1_file_1_jg9403.t1"; gene_id "file_1_file_1_jg9403";
dsimWXD1_5	AUGUSTUS	CDS	22738839	22740304	1	+	1	transcript_id "file_1_file_1_jg9403.t1"; gene_id "file_1_file_1_jg9403";
dsimWXD1_5	AUGUSTUS	exon	22738839	22740304	.	+	.	transcript_id "file_1_file_1_jg9403.t1"; gene_id "file_1_file_1_jg9403";
dsimWXD1_5	AUGUSTUS	intron	22740305	22740533	.	+	.	transcript_id "file_1_file_1_jg9403.t1"; gene_id "file_1_file_1_jg9403";
dsimWXD1_5	AUGUSTUS	transcript	22737520	22740625	.	+	.	transcript_id "file_1_file_1_jg9403.t1"; gene_id "file_1_file_1_jg9403"
dsimWXD1_5	AUGUSTUS	gene	22737520	22740625	.	+	.	jg9403
dsimWXD1_5	AUGUSTUS	CDS	22740534	22740625	1	+	2	transcript_id "file_1_file_1_jg9403.t1"; gene_id "file_1_file_1_jg9403";
dsimWXD1_5	AUGUSTUS	exon	22740534	22740625	.	+	.	transcript_id "file_1_file_1_jg9403.t1"; gene_id "file_1_file_1_jg9403";
dsimWXD1_5	AUGUSTUS	stop_codon	22740623	22740625	.	+	0	transcript_id "file_1_file_1_jg9403.t1"; gene_id "file_1_file_1_jg9403";
dsimWXD1_25	AUGUSTUS	start_codon	35387	35389	.	+	0	transcript_id "file_1_file_1_jg233.t1"; gene_id "file_1_file_1_jg233";
dsimWXD1_25	AUGUSTUS	CDS	35387	37186	1	+	0	transcript_id "file_1_file_1_jg233.t1"; gene_id "file_1_file_1_jg233";
dsimWXD1_25	AUGUSTUS	exon	35387	37186	.	+	.	transcript_id "file_1_file_1_jg233.t1"; gene_id "file_1_file_1_jg233";
dsimWXD1_25	AUGUSTUS	transcript	35387	37186	.	+	.	transcript_id "file_1_file_1_jg233.t1"; gene_id "file_1_file_1_jg233"
dsimWXD1_25	AUGUSTUS	gene	35387	37186	.	+	.	jg233
dsimWXD1_25	AUGUSTUS	stop_codon	37184	37186	.	+	0	transcript_id "file_1_file_1_jg233.t1"; gene_id "file_1_file_1_jg233";
dsimWXD1_3	GeneMark.hmm	stop_codon	5723576	5723578	.	-	0	gene_id "file_1_file_2_10137_g"; transcript_id "file_1_file_2_10137_t"; count "file_1_file_2_1_1";
dsimWXD1_3	GeneMark.hmm	CDS	5723576	5723696	.	-	1	gene_id "file_1_file_2_10137_g"; transcript_id "file_1_file_2_10137_t"; evidence "file_1_file_2_1_1"; cds_type "file_1_file_2_Terminal"; count "file_1_file_2_3_3"; anchored "file_1_file_2_1_1";
dsimWXD1_3	GeneMark.hmm	exon	5723576	5723696	0	-	.	gene_id "file_1_file_2_10137_g"; transcript_id "file_1_file_2_10137_t"; evidence "file_1_file_2_1_1"; cds_type "file_1_file_2_Terminal"; count "file_1_file_2_3_3"; anchored "file_1_file_2_1_1";
dsimWXD1_3	GeneMark.hmm	CDS	5723769	5724001	.	-	0	gene_id "file_1_file_2_10137_g"; transcript_id "file_1_file_2_10137_t"; evidence "file_1_file_2_1_1"; cds_type "file_1_file_2_Internal"; count "file_1_file_2_2_3"; anchored "file_1_file_2_1_1";
dsimWXD1_3	GeneMark.hmm	exon	5723769	5724001	0	-	.	gene_id "file_1_file_2_10137_g"; transcript_id "file_1_file_2_10137_t"; evidence "file_1_file_2_1_1"; cds_type "file_1_file_2_Internal"; count "file_1_file_2_2_3"; anchored "file_1_file_2_1_1";
dsimWXD1_3	GeneMark.hmm	CDS	5724126	5724290	.	-	0	gene_id "file_1_file_2_10137_g"; transcript_id "file_1_file_2_10137_t"; evidence "file_1_file_2_1_1"; cds_type "file_1_file_2_Initial"; count "file_1_file_2_1_3"; anchored "file_1_file_2_1_1";
dsimWXD1_3	GeneMark.hmm	exon	5724126	5724290	0	-	.	gene_id "file_1_file_2_10137_g"; transcript_id "file_1_file_2_10137_t"; evidence "file_1_file_2_1_1"; cds_type "file_1_file_2_Initial"; count "file_1_file_2_1_3"; anchored "file_1_file_2_1_1";
dsimWXD1_3	GeneMark.hmm	start_codon	5724288	5724290	.	-	0	gene_id "file_1_file_2_10137_g"; transcript_id "file_1_file_2_10137_t"; count "file_1_file_2_1_1";
dsimWXD1_1	AUGUSTUS	stop_codon	4109179	4109181	.	-	0	transcript_id "file_1_file_1_jg9649.t1"; gene_id "file_1_file_1_jg9649";
dsimWXD1_1	AUGUSTUS	CDS	4109179	4109352	1	-	0	transcript_id "file_1_file_1_jg9649.t1"; gene_id "file_1_file_1_jg9649";
dsimWXD1_1	AUGUSTUS	exon	4109179	4109352	.	-	.	transcript_id "file_1_file_1_jg9649.t1"; gene_id "file_1_file_1_jg9649";
dsimWXD1_1	AUGUSTUS	intron	4109353	4109428	.	-	.	transcript_id "file_1_file_1_jg9649.t1"; gene_id "file_1_file_1_jg9649";
dsimWXD1_1	AUGUSTUS	CDS	4109429	4109625	1	-	2	transcript_id "file_1_file_1_jg9649.t1"; gene_id "file_1_file_1_jg9649";
dsimWXD1_1	AUGUSTUS	exon	4109429	4109625	.	-	.	transcript_id "file_1_file_1_jg9649.t1"; gene_id "file_1_file_1_jg9649";
dsimWXD1_1	AUGUSTUS	intron	4109626	4109855	.	-	.	transcript_id "file_1_file_1_jg9649.t1"; gene_id "file_1_file_1_jg9649";
dsimWXD1_1	AUGUSTUS	CDS	4109856	4110112	1	-	1	transcript_id "file_1_file_1_jg9649.t1"; gene_id "file_1_file_1_jg9649";
dsimWXD1_1	AUGUSTUS	exon	4109856	4110112	.	-	.	transcript_id "file_1_file_1_jg9649.t1"; gene_id "file_1_file_1_jg9649";
dsimWXD1_1	AUGUSTUS	intron	4110113	4110167	.	-	.	transcript_id "file_1_file_1_jg9649.t1"; gene_id "file_1_file_1_jg9649";
dsimWXD1_1	AUGUSTUS	CDS	4110168	4110341	1	-	1	transcript_id "file_1_file_1_jg9649.t1"; gene_id "file_1_file_1_jg9649";
dsimWXD1_1	AUGUSTUS	exon	4110168	4110341	.	-	.	transcript_id "file_1_file_1_jg9649.t1"; gene_id "file_1_file_1_jg9649";
dsimWXD1_1	AUGUSTUS	intron	4110342	4117989	.	-	.	transcript_id "file_1_file_1_jg9649.t1"; gene_id "file_1_file_1_jg9649";
dsimWXD1_1	AUGUSTUS	CDS	4117990	4118129	1	-	0	transcript_id "file_1_file_1_jg9649.t1"; gene_id "file_1_file_1_jg9649";
dsimWXD1_1	AUGUSTUS	exon	4117990	4118129	.	-	.	transcript_id "file_1_file_1_jg9649.t1"; gene_id "file_1_file_1_jg9649";
dsimWXD1_1	AUGUSTUS	intron	4118130	4118497	.	-	.	transcript_id "file_1_file_1_jg9649.t1"; gene_id "file_1_file_1_jg9649";
dsimWXD1_1	AUGUSTUS	CDS	4118498	4118714	1	-	1	transcript_id "file_1_file_1_jg9649.t1"; gene_id "file_1_file_1_jg9649";
dsimWXD1_1	AUGUSTUS	exon	4118498	4118714	.	-	.	transcript_id "file_1_file_1_jg9649.t1"; gene_id "file_1_file_1_jg9649";
dsimWXD1_1	AUGUSTUS	intron	4118715	4118770	.	-	.	transcript_id "file_1_file_1_jg9649.t1"; gene_id "file_1_file_1_jg9649";
dsimWXD1_1	AUGUSTUS	CDS	4118771	4118982	1	-	0	transcript_id "file_1_file_1_jg9649.t1"; gene_id "file_1_file_1_jg9649";
dsimWXD1_1	AUGUSTUS	exon	4118771	4118982	.	-	.	transcript_id "file_1_file_1_jg9649.t1"; gene_id "file_1_file_1_jg9649";
dsimWXD1_1	AUGUSTUS	intron	4118983	4127898	.	-	.	transcript_id "file_1_file_1_jg9649.t1"; gene_id "file_1_file_1_jg9649";
dsimWXD1_1	AUGUSTUS	transcript	4109179	4127937	.	-	.	transcript_id "file_1_file_1_jg9649.t1"; gene_id "file_1_file_1_jg9649"
dsimWXD1_1	AUGUSTUS	gene	4109179	4127937	.	-	.	jg9649
dsimWXD1_1	AUGUSTUS	CDS	4127899	4127937	1	-	0	transcript_id "file_1_file_1_jg9649.t1"; gene_id "file_1_file_1_jg9649";
dsimWXD1_1	AUGUSTUS	exon	4127899	4127937	.	-	.	transcript_id "file_1_file_1_jg9649.t1"; gene_id "file_1_file_1_jg9649";
dsimWXD1_1	AUGUSTUS	start_codon	4127935	4127937	.	-	0	transcript_id "file_1_file_1_jg9649.t1"; gene_id "file_1_file_1_jg9649";
dsimWXD1_2	AUGUSTUS	start_codon	13357554	13357556	.	+	0	transcript_id "file_1_file_1_jg14244.t1"; gene_id "file_1_file_1_jg14244";
dsimWXD1_2	AUGUSTUS	CDS	13357554	13357754	1	+	0	transcript_id "file_1_file_1_jg14244.t1"; gene_id "file_1_file_1_jg14244";
dsimWXD1_2	AUGUSTUS	exon	13357554	13357754	.	+	.	transcript_id "file_1_file_1_jg14244.t1"; gene_id "file_1_file_1_jg14244";
dsimWXD1_2	AUGUSTUS	intron	13357755	13357821	.	+	.	transcript_id "file_1_file_1_jg14244.t1"; gene_id "file_1_file_1_jg14244";
dsimWXD1_2	AUGUSTUS	CDS	13357822	13358762	1	+	0	transcript_id "file_1_file_1_jg14244.t1"; gene_id "file_1_file_1_jg14244";
dsimWXD1_2	AUGUSTUS	exon	13357822	13358762	.	+	.	transcript_id "file_1_file_1_jg14244.t1"; gene_id "file_1_file_1_jg14244";
dsimWXD1_2	AUGUSTUS	intron	13358763	13358822	.	+	.	transcript_id "file_1_file_1_jg14244.t1"; gene_id "file_1_file_1_jg14244";
dsimWXD1_2	AUGUSTUS	transcript	13357554	13359720	.	+	.	transcript_id "file_1_file_1_jg14244.t1"; gene_id "file_1_file_1_jg14244"
dsimWXD1_2	AUGUSTUS	gene	13357554	13359720	.	+	.	jg14244
dsimWXD1_2	AUGUSTUS	CDS	13358823	13359720	0.97	+	1	transcript_id "file_1_file_1_jg14244.t1"; gene_id "file_1_file_1_jg14244";
dsimWXD1_2	AUGUSTUS	exon	13358823	13359720	.	+	.	transcript_id "file_1_file_1_jg14244.t1"; gene_id "file_1_file_1_jg14244";
dsimWXD1_2	AUGUSTUS	stop_codon	13359718	13359720	.	+	0	transcript_id "file_1_file_1_jg14244.t1"; gene_id "file_1_file_1_jg14244";
dsimWXD1_2	AUGUSTUS	start_codon	9420131	9420133	.	+	0	transcript_id "file_1_file_1_jg13781.t1"; gene_id "file_1_file_1_jg13781";
dsimWXD1_2	AUGUSTUS	CDS	9420131	9421183	1	+	0	transcript_id "file_1_file_1_jg13781.t1"; gene_id "file_1_file_1_jg13781";
dsimWXD1_2	AUGUSTUS	exon	9420131	9421183	.	+	.	transcript_id "file_1_file_1_jg13781.t1"; gene_id "file_1_file_1_jg13781";
dsimWXD1_2	AUGUSTUS	intron	9421184	9421358	.	+	.	transcript_id "file_1_file_1_jg13781.t1"; gene_id "file_1_file_1_jg13781";
dsimWXD1_2	AUGUSTUS	CDS	9421359	9421563	1	+	0	transcript_id "file_1_file_1_jg13781.t1"; gene_id "file_1_file_1_jg13781";
dsimWXD1_2	AUGUSTUS	exon	9421359	9421563	.	+	.	transcript_id "file_1_file_1_jg13781.t1"; gene_id "file_1_file_1_jg13781";
dsimWXD1_2	AUGUSTUS	intron	9421564	9424377	.	+	.	transcript_id "file_1_file_1_jg13781.t1"; gene_id "file_1_file_1_jg13781";
dsimWXD1_2	AUGUSTUS	CDS	9424378	9424484	1	+	2	transcript_id "file_1_file_1_jg13781.t1"; gene_id "file_1_file_1_jg13781";
dsimWXD1_2	AUGUSTUS	exon	9424378	9424484	.	+	.	transcript_id "file_1_file_1_jg13781.t1"; gene_id "file_1_file_1_jg13781";
dsimWXD1_2	AUGUSTUS	intron	9424485	9425238	.	+	.	transcript_id "file_1_file_1_jg13781.t1"; gene_id "file_1_file_1_jg13781";
dsimWXD1_2	AUGUSTUS	CDS	9425239	9425409	1	+	0	transcript_id "file_1_file_1_jg13781.t1"; gene_id "file_1_file_1_jg13781";
dsimWXD1_2	AUGUSTUS	exon	9425239	9425409	.	+	.	transcript_id "file_1_file_1_jg13781.t1"; gene_id "file_1_file_1_jg13781";
dsimWXD1_2	AUGUSTUS	intron	9425410	9425486	.	+	.	transcript_id "file_1_file_1_jg13781.t1"; gene_id "file_1_file_1_jg13781";
dsimWXD1_2	AUGUSTUS	CDS	9425487	9425609	1	+	0	transcript_id "file_1_file_1_jg13781.t1"; gene_id "file_1_file_1_jg13781";
dsimWXD1_2	AUGUSTUS	exon	9425487	9425609	.	+	.	transcript_id "file_1_file_1_jg13781.t1"; gene_id "file_1_file_1_jg13781";
dsimWXD1_2	AUGUSTUS	intron	9425610	9425879	.	+	.	transcript_id "file_1_file_1_jg13781.t1"; gene_id "file_1_file_1_jg13781";
dsimWXD1_2	AUGUSTUS	transcript	9420131	9426911	.	+	.	transcript_id "file_1_file_1_jg13781.t1"; gene_id "file_1_file_1_jg13781"
dsimWXD1_2	AUGUSTUS	CDS	9425880	9426911	1	+	0	transcript_id "file_1_file_1_jg13781.t1"; gene_id "file_1_file_1_jg13781";
dsimWXD1_2	AUGUSTUS	exon	9425880	9426911	.	+	.	transcript_id "file_1_file_1_jg13781.t1"; gene_id "file_1_file_1_jg13781";
dsimWXD1_2	AUGUSTUS	stop_codon	9426909	9426911	.	+	0	transcript_id "file_1_file_1_jg13781.t1"; gene_id "file_1_file_1_jg13781";
dsimWXD1_1	AUGUSTUS	stop_codon	21842951	21842953	.	-	0	transcript_id "file_1_file_1_jg12267.t1"; gene_id "file_1_file_1_jg12267";
dsimWXD1_1	AUGUSTUS	CDS	21842951	21843159	1	-	2	transcript_id "file_1_file_1_jg12267.t1"; gene_id "file_1_file_1_jg12267";
dsimWXD1_1	AUGUSTUS	exon	21842951	21843159	.	-	.	transcript_id "file_1_file_1_jg12267.t1"; gene_id "file_1_file_1_jg12267";
dsimWXD1_1	AUGUSTUS	intron	21843160	21843275	.	-	.	transcript_id "file_1_file_1_jg12267.t1"; gene_id "file_1_file_1_jg12267";
dsimWXD1_1	AUGUSTUS	CDS	21843276	21843524	1	-	2	transcript_id "file_1_file_1_jg12267.t1"; gene_id "file_1_file_1_jg12267";
dsimWXD1_1	AUGUSTUS	exon	21843276	21843524	.	-	.	transcript_id "file_1_file_1_jg12267.t1"; gene_id "file_1_file_1_jg12267";
dsimWXD1_1	AUGUSTUS	intron	21843525	21843617	.	-	.	transcript_id "file_1_file_1_jg12267.t1"; gene_id "file_1_file_1_jg12267";
dsimWXD1_1	AUGUSTUS	transcript	21842951	21843717	.	-	.	transcript_id "file_1_file_1_jg12267.t1"; gene_id "file_1_file_1_jg12267"
dsimWXD1_1	AUGUSTUS	gene	21842951	21843717	.	-	.	jg12267
dsimWXD1_1	AUGUSTUS	CDS	21843618	21843717	0.85	-	0	transcript_id "file_1_file_1_jg12267.t1"; gene_id "file_1_file_1_jg12267";
dsimWXD1_1	AUGUSTUS	exon	21843618	21843717	.	-	.	transcript_id "file_1_file_1_jg12267.t1"; gene_id "file_1_file_1_jg12267";
dsimWXD1_1	AUGUSTUS	start_codon	21843715	21843717	.	-	0	transcript_id "file_1_file_1_jg12267.t1"; gene_id "file_1_file_1_jg12267";
dsimWXD1_5	AUGUSTUS	start_codon	20303910	20303912	.	+	0	transcript_id "file_1_file_1_jg9234.t1"; gene_id "file_1_file_1_jg9234";
dsimWXD1_5	AUGUSTUS	CDS	20303910	20305133	1	+	0	transcript_id "file_1_file_1_jg9234.t1"; gene_id "file_1_file_1_jg9234";
dsimWXD1_5	AUGUSTUS	exon	20303910	20305133	.	+	.	transcript_id "file_1_file_1_jg9234.t1"; gene_id "file_1_file_1_jg9234";
dsimWXD1_5	AUGUSTUS	transcript	20303910	20305133	.	+	.	transcript_id "file_1_file_1_jg9234.t1"; gene_id "file_1_file_1_jg9234"
dsimWXD1_5	AUGUSTUS	gene	20303910	20305133	.	+	.	jg9234
dsimWXD1_5	AUGUSTUS	stop_codon	20305131	20305133	.	+	0	transcript_id "file_1_file_1_jg9234.t1"; gene_id "file_1_file_1_jg9234";
dsimWXD1_3	AUGUSTUS	start_codon	23477276	23477278	.	+	0	transcript_id "file_1_file_1_jg6179.t1"; gene_id "file_1_file_1_jg6179";
dsimWXD1_3	AUGUSTUS	CDS	23477276	23477587	1	+	0	transcript_id "file_1_file_1_jg6179.t1"; gene_id "file_1_file_1_jg6179";
dsimWXD1_3	AUGUSTUS	exon	23477276	23477587	.	+	.	transcript_id "file_1_file_1_jg6179.t1"; gene_id "file_1_file_1_jg6179";
dsimWXD1_3	AUGUSTUS	transcript	23477276	23477587	.	+	.	transcript_id "file_1_file_1_jg6179.t1"; gene_id "file_1_file_1_jg6179"
dsimWXD1_3	AUGUSTUS	gene	23477276	23477587	.	+	.	jg6179
dsimWXD1_3	AUGUSTUS	stop_codon	23477585	23477587	.	+	0	transcript_id "file_1_file_1_jg6179.t1"; gene_id "file_1_file_1_jg6179";
dsimWXD1_2	AUGUSTUS	stop_codon	345215	345217	.	-	0	transcript_id "file_1_file_1_jg12605.t1"; gene_id "file_1_file_1_jg12605";
dsimWXD1_2	AUGUSTUS	CDS	345215	346114	0.99	-	0	transcript_id "file_1_file_1_jg12605.t1"; gene_id "file_1_file_1_jg12605";
dsimWXD1_2	AUGUSTUS	exon	345215	346114	.	-	.	transcript_id "file_1_file_1_jg12605.t1"; gene_id "file_1_file_1_jg12605";
dsimWXD1_2	AUGUSTUS	intron	346115	346178	.	-	.	transcript_id "file_1_file_1_jg12605.t1"; gene_id "file_1_file_1_jg12605";
dsimWXD1_2	AUGUSTUS	CDS	346179	346454	1	-	0	transcript_id "file_1_file_1_jg12605.t1"; gene_id "file_1_file_1_jg12605";
dsimWXD1_2	AUGUSTUS	exon	346179	346454	.	-	.	transcript_id "file_1_file_1_jg12605.t1"; gene_id "file_1_file_1_jg12605";
dsimWXD1_2	AUGUSTUS	intron	346455	346525	.	-	.	transcript_id "file_1_file_1_jg12605.t1"; gene_id "file_1_file_1_jg12605";
dsimWXD1_2	AUGUSTUS	CDS	346526	347280	0.94	-	2	transcript_id "file_1_file_1_jg12605.t1"; gene_id "file_1_file_1_jg12605";
dsimWXD1_2	AUGUSTUS	exon	346526	347280	.	-	.	transcript_id "file_1_file_1_jg12605.t1"; gene_id "file_1_file_1_jg12605";
dsimWXD1_2	AUGUSTUS	intron	347281	347335	.	-	.	transcript_id "file_1_file_1_jg12605.t1"; gene_id "file_1_file_1_jg12605";
dsimWXD1_2	AUGUSTUS	CDS	347336	347885	1	-	0	transcript_id "file_1_file_1_jg12605.t1"; gene_id "file_1_file_1_jg12605";
dsimWXD1_2	AUGUSTUS	exon	347336	347885	.	-	.	transcript_id "file_1_file_1_jg12605.t1"; gene_id "file_1_file_1_jg12605";
dsimWXD1_2	AUGUSTUS	intron	347886	347941	.	-	.	transcript_id "file_1_file_1_jg12605.t1"; gene_id "file_1_file_1_jg12605";
dsimWXD1_2	AUGUSTUS	transcript	345215	347944	.	-	.	transcript_id "file_1_file_1_jg12605.t1"; gene_id "file_1_file_1_jg12605"
dsimWXD1_2	AUGUSTUS	gene	345215	347944	.	-	.	jg12605
dsimWXD1_2	AUGUSTUS	CDS	347942	347944	1	-	0	transcript_id "file_1_file_1_jg12605.t1"; gene_id "file_1_file_1_jg12605";
dsimWXD1_2	AUGUSTUS	exon	347942	347944	.	-	.	transcript_id "file_1_file_1_jg12605.t1"; gene_id "file_1_file_1_jg12605";
dsimWXD1_2	AUGUSTUS	start_codon	347942	347944	.	-	0	transcript_id "file_1_file_1_jg12605.t1"; gene_id "file_1_file_1_jg12605";
dsimWXD1_2	AUGUSTUS	start_codon	7867113	7867115	.	+	0	transcript_id "file_1_file_1_jg13541.t1"; gene_id "file_1_file_1_jg13541";
dsimWXD1_2	AUGUSTUS	CDS	7867113	7867276	0.93	+	0	transcript_id "file_1_file_1_jg13541.t1"; gene_id "file_1_file_1_jg13541";
dsimWXD1_2	AUGUSTUS	exon	7867113	7867276	.	+	.	transcript_id "file_1_file_1_jg13541.t1"; gene_id "file_1_file_1_jg13541";
dsimWXD1_2	AUGUSTUS	intron	7867277	7876402	.	+	.	transcript_id "file_1_file_1_jg13541.t1"; gene_id "file_1_file_1_jg13541";
dsimWXD1_2	AUGUSTUS	transcript	7867113	7876625	.	+	.	transcript_id "file_1_file_1_jg13541.t1"; gene_id "file_1_file_1_jg13541"
dsimWXD1_2	AUGUSTUS	gene	7867113	7876625	.	+	.	jg13541
dsimWXD1_2	AUGUSTUS	CDS	7876403	7876625	0.33	+	1	transcript_id "file_1_file_1_jg13541.t1"; gene_id "file_1_file_1_jg13541";
dsimWXD1_2	AUGUSTUS	exon	7876403	7876625	.	+	.	transcript_id "file_1_file_1_jg13541.t1"; gene_id "file_1_file_1_jg13541";
dsimWXD1_2	AUGUSTUS	stop_codon	7876623	7876625	.	+	0	transcript_id "file_1_file_1_jg13541.t1"; gene_id "file_1_file_1_jg13541";
dsimWXD1_2	AUGUSTUS	stop_codon	16482926	16482928	.	-	0	transcript_id "file_1_file_1_jg14603.t1"; gene_id "file_1_file_1_jg14603";
dsimWXD1_2	AUGUSTUS	CDS	16482926	16483105	1	-	0	transcript_id "file_1_file_1_jg14603.t1"; gene_id "file_1_file_1_jg14603";
dsimWXD1_2	AUGUSTUS	exon	16482926	16483105	.	-	.	transcript_id "file_1_file_1_jg14603.t1"; gene_id "file_1_file_1_jg14603";
dsimWXD1_2	AUGUSTUS	intron	16483106	16483169	.	-	.	transcript_id "file_1_file_1_jg14603.t1"; gene_id "file_1_file_1_jg14603";
dsimWXD1_2	AUGUSTUS	CDS	16483170	16483405	1	-	2	transcript_id "file_1_file_1_jg14603.t1"; gene_id "file_1_file_1_jg14603";
dsimWXD1_2	AUGUSTUS	exon	16483170	16483405	.	-	.	transcript_id "file_1_file_1_jg14603.t1"; gene_id "file_1_file_1_jg14603";
dsimWXD1_2	AUGUSTUS	intron	16483406	16483549	.	-	.	transcript_id "file_1_file_1_jg14603.t1"; gene_id "file_1_file_1_jg14603";
dsimWXD1_2	AUGUSTUS	CDS	16483550	16484686	1	-	2	transcript_id "file_1_file_1_jg14603.t1"; gene_id "file_1_file_1_jg14603";
dsimWXD1_2	AUGUSTUS	exon	16483550	16484686	.	-	.	transcript_id "file_1_file_1_jg14603.t1"; gene_id "file_1_file_1_jg14603";
dsimWXD1_2	AUGUSTUS	intron	16484687	16485642	.	-	.	transcript_id "file_1_file_1_jg14603.t1"; gene_id "file_1_file_1_jg14603";
dsimWXD1_2	AUGUSTUS	CDS	16485643	16485778	1	-	0	transcript_id "file_1_file_1_jg14603.t1"; gene_id "file_1_file_1_jg14603";
dsimWXD1_2	AUGUSTUS	exon	16485643	16485778	.	-	.	transcript_id "file_1_file_1_jg14603.t1"; gene_id "file_1_file_1_jg14603";
dsimWXD1_2	AUGUSTUS	intron	16485779	16486074	.	-	.	transcript_id "file_1_file_1_jg14603.t1"; gene_id "file_1_file_1_jg14603";
dsimWXD1_2	AUGUSTUS	CDS	16486075	16486207	1	-	1	transcript_id "file_1_file_1_jg14603.t1"; gene_id "file_1_file_1_jg14603";
dsimWXD1_2	AUGUSTUS	exon	16486075	16486207	.	-	.	transcript_id "file_1_file_1_jg14603.t1"; gene_id "file_1_file_1_jg14603";
dsimWXD1_2	AUGUSTUS	intron	16486208	16494008	.	-	.	transcript_id "file_1_file_1_jg14603.t1"; gene_id "file_1_file_1_jg14603";
dsimWXD1_2	AUGUSTUS	transcript	16482926	16494064	.	-	.	transcript_id "file_1_file_1_jg14603.t1"; gene_id "file_1_file_1_jg14603"
dsimWXD1_2	AUGUSTUS	gene	16482926	16494064	.	-	.	jg14603
dsimWXD1_2	AUGUSTUS	CDS	16494009	16494064	0.97	-	0	transcript_id "file_1_file_1_jg14603.t1"; gene_id "file_1_file_1_jg14603";
dsimWXD1_2	AUGUSTUS	exon	16494009	16494064	.	-	.	transcript_id "file_1_file_1_jg14603.t1"; gene_id "file_1_file_1_jg14603";
dsimWXD1_2	AUGUSTUS	start_codon	16494062	16494064	.	-	0	transcript_id "file_1_file_1_jg14603.t1"; gene_id "file_1_file_1_jg14603";
dsimWXD1_2	AUGUSTUS	start_codon	8433182	8433184	.	+	0	transcript_id "file_1_file_1_jg13633.t1"; gene_id "file_1_file_1_jg13633";
dsimWXD1_2	AUGUSTUS	CDS	8433182	8433317	1	+	0	transcript_id "file_1_file_1_jg13633.t1"; gene_id "file_1_file_1_jg13633";
dsimWXD1_2	AUGUSTUS	exon	8433182	8433317	.	+	.	transcript_id "file_1_file_1_jg13633.t1"; gene_id "file_1_file_1_jg13633";
dsimWXD1_2	AUGUSTUS	intron	8433318	8433386	.	+	.	transcript_id "file_1_file_1_jg13633.t1"; gene_id "file_1_file_1_jg13633";
dsimWXD1_2	AUGUSTUS	CDS	8433387	8433785	1	+	2	transcript_id "file_1_file_1_jg13633.t1"; gene_id "file_1_file_1_jg13633";
dsimWXD1_2	AUGUSTUS	exon	8433387	8433785	.	+	.	transcript_id "file_1_file_1_jg13633.t1"; gene_id "file_1_file_1_jg13633";
dsimWXD1_2	AUGUSTUS	intron	8433786	8433844	.	+	.	transcript_id "file_1_file_1_jg13633.t1"; gene_id "file_1_file_1_jg13633";
dsimWXD1_2	AUGUSTUS	CDS	8433845	8434036	1	+	2	transcript_id "file_1_file_1_jg13633.t1"; gene_id "file_1_file_1_jg13633";
dsimWXD1_2	AUGUSTUS	exon	8433845	8434036	.	+	.	transcript_id "file_1_file_1_jg13633.t1"; gene_id "file_1_file_1_jg13633";
dsimWXD1_2	AUGUSTUS	intron	8434037	8434094	.	+	.	transcript_id "file_1_file_1_jg13633.t1"; gene_id "file_1_file_1_jg13633";
dsimWXD1_2	AUGUSTUS	CDS	8434095	8434173	1	+	2	transcript_id "file_1_file_1_jg13633.t1"; gene_id "file_1_file_1_jg13633";
dsimWXD1_2	AUGUSTUS	exon	8434095	8434173	.	+	.	transcript_id "file_1_file_1_jg13633.t1"; gene_id "file_1_file_1_jg13633";
dsimWXD1_2	AUGUSTUS	intron	8434174	8434232	.	+	.	transcript_id "file_1_file_1_jg13633.t1"; gene_id "file_1_file_1_jg13633";
dsimWXD1_2	AUGUSTUS	CDS	8434233	8434736	1	+	1	transcript_id "file_1_file_1_jg13633.t1"; gene_id "file_1_file_1_jg13633";
dsimWXD1_2	AUGUSTUS	exon	8434233	8434736	.	+	.	transcript_id "file_1_file_1_jg13633.t1"; gene_id "file_1_file_1_jg13633";
dsimWXD1_2	AUGUSTUS	intron	8434737	8434792	.	+	.	transcript_id "file_1_file_1_jg13633.t1"; gene_id "file_1_file_1_jg13633";
dsimWXD1_2	AUGUSTUS	CDS	8434793	8434881	1	+	1	transcript_id "file_1_file_1_jg13633.t1"; gene_id "file_1_file_1_jg13633";
dsimWXD1_2	AUGUSTUS	exon	8434793	8434881	.	+	.	transcript_id "file_1_file_1_jg13633.t1"; gene_id "file_1_file_1_jg13633";
dsimWXD1_2	AUGUSTUS	intron	8434882	8435260	.	+	.	transcript_id "file_1_file_1_jg13633.t1"; gene_id "file_1_file_1_jg13633";
dsimWXD1_2	AUGUSTUS	CDS	8435261	8435349	1	+	2	transcript_id "file_1_file_1_jg13633.t1"; gene_id "file_1_file_1_jg13633";
dsimWXD1_2	AUGUSTUS	exon	8435261	8435349	.	+	.	transcript_id "file_1_file_1_jg13633.t1"; gene_id "file_1_file_1_jg13633";
dsimWXD1_2	AUGUSTUS	intron	8435350	8435694	.	+	.	transcript_id "file_1_file_1_jg13633.t1"; gene_id "file_1_file_1_jg13633";
dsimWXD1_2	AUGUSTUS	CDS	8435695	8435811	1	+	0	transcript_id "file_1_file_1_jg13633.t1"; gene_id "file_1_file_1_jg13633";
dsimWXD1_2	AUGUSTUS	exon	8435695	8435811	.	+	.	transcript_id "file_1_file_1_jg13633.t1"; gene_id "file_1_file_1_jg13633";
dsimWXD1_2	AUGUSTUS	intron	8435812	8435872	.	+	.	transcript_id "file_1_file_1_jg13633.t1"; gene_id "file_1_file_1_jg13633";
dsimWXD1_2	AUGUSTUS	CDS	8435873	8440460	1	+	0	transcript_id "file_1_file_1_jg13633.t1"; gene_id "file_1_file_1_jg13633";
dsimWXD1_2	AUGUSTUS	exon	8435873	8440460	.	+	.	transcript_id "file_1_file_1_jg13633.t1"; gene_id "file_1_file_1_jg13633";
dsimWXD1_2	AUGUSTUS	intron	8440461	8440526	.	+	.	transcript_id "file_1_file_1_jg13633.t1"; gene_id "file_1_file_1_jg13633";
dsimWXD1_2	AUGUSTUS	CDS	8440527	8440717	1	+	2	transcript_id "file_1_file_1_jg13633.t1"; gene_id "file_1_file_1_jg13633";
dsimWXD1_2	AUGUSTUS	exon	8440527	8440717	.	+	.	transcript_id "file_1_file_1_jg13633.t1"; gene_id "file_1_file_1_jg13633";
dsimWXD1_2	AUGUSTUS	intron	8440718	8442030	.	+	.	transcript_id "file_1_file_1_jg13633.t1"; gene_id "file_1_file_1_jg13633";
dsimWXD1_2	AUGUSTUS	transcript	8433182	8442156	.	+	.	transcript_id "file_1_file_1_jg13633.t1"; gene_id "file_1_file_1_jg13633"
dsimWXD1_2	AUGUSTUS	CDS	8442031	8442156	1	+	0	transcript_id "file_1_file_1_jg13633.t1"; gene_id "file_1_file_1_jg13633";
dsimWXD1_2	AUGUSTUS	exon	8442031	8442156	.	+	.	transcript_id "file_1_file_1_jg13633.t1"; gene_id "file_1_file_1_jg13633";
dsimWXD1_2	AUGUSTUS	stop_codon	8442154	8442156	.	+	0	transcript_id "file_1_file_1_jg13633.t1"; gene_id "file_1_file_1_jg13633";
dsimWXD1_2	AUGUSTUS	stop_codon	20470493	20470495	.	-	0	transcript_id "file_1_file_1_jg15099.t1"; gene_id "file_1_file_1_jg15099";
dsimWXD1_2	AUGUSTUS	CDS	20470493	20470654	1	-	0	transcript_id "file_1_file_1_jg15099.t1"; gene_id "file_1_file_1_jg15099";
dsimWXD1_2	AUGUSTUS	exon	20470493	20470654	.	-	.	transcript_id "file_1_file_1_jg15099.t1"; gene_id "file_1_file_1_jg15099";
dsimWXD1_2	AUGUSTUS	intron	20470655	20471124	.	-	.	transcript_id "file_1_file_1_jg15099.t1"; gene_id "file_1_file_1_jg15099";
dsimWXD1_2	AUGUSTUS	transcript	20470493	20472312	.	-	.	transcript_id "file_1_file_1_jg15099.t1"; gene_id "file_1_file_1_jg15099"
dsimWXD1_2	AUGUSTUS	gene	20470493	20472312	.	-	.	jg15099
dsimWXD1_2	AUGUSTUS	CDS	20471125	20472312	1	-	0	transcript_id "file_1_file_1_jg15099.t1"; gene_id "file_1_file_1_jg15099";
dsimWXD1_2	AUGUSTUS	exon	20471125	20472312	.	-	.	transcript_id "file_1_file_1_jg15099.t1"; gene_id "file_1_file_1_jg15099";
dsimWXD1_2	AUGUSTUS	start_codon	20472310	20472312	.	-	0	transcript_id "file_1_file_1_jg15099.t1"; gene_id "file_1_file_1_jg15099";
dsimWXD1_2	AUGUSTUS	start_codon	10237803	10237805	.	+	0	transcript_id "file_1_file_1_jg13863.t1"; gene_id "file_1_file_1_jg13863";
dsimWXD1_2	AUGUSTUS	CDS	10237803	10239338	1	+	0	transcript_id "file_1_file_1_jg13863.t1"; gene_id "file_1_file_1_jg13863";
dsimWXD1_2	AUGUSTUS	exon	10237803	10239338	.	+	.	transcript_id "file_1_file_1_jg13863.t1"; gene_id "file_1_file_1_jg13863";
dsimWXD1_2	AUGUSTUS	transcript	10237803	10239338	.	+	.	transcript_id "file_1_file_1_jg13863.t1"; gene_id "file_1_file_1_jg13863"
dsimWXD1_2	AUGUSTUS	gene	10237803	10239338	.	+	.	jg13863
dsimWXD1_2	AUGUSTUS	stop_codon	10239336	10239338	.	+	0	transcript_id "file_1_file_1_jg13863.t1"; gene_id "file_1_file_1_jg13863";
dsimWXD1_0	GeneMark.hmm	start_codon	9209370	9209372	.	+	0	gene_id "file_1_file_2_1225_g"; transcript_id "file_1_file_2_1225_t"; count "file_1_file_2_1_1";
dsimWXD1_0	GeneMark.hmm	CDS	9209370	9209518	.	+	0	gene_id "file_1_file_2_1225_g"; transcript_id "file_1_file_2_1225_t"; evidence "file_1_file_2_0_1"; cds_type "file_1_file_2_Initial"; count "file_1_file_2_1_6"; anchored "file_1_file_2_0_1";
dsimWXD1_0	GeneMark.hmm	exon	9209370	9209518	0	+	.	gene_id "file_1_file_2_1225_g"; transcript_id "file_1_file_2_1225_t"; evidence "file_1_file_2_0_1"; cds_type "file_1_file_2_Initial"; count "file_1_file_2_1_6"; anchored "file_1_file_2_0_1";
dsimWXD1_0	GeneMark.hmm	CDS	9211205	9211301	.	+	1	gene_id "file_1_file_2_1225_g"; transcript_id "file_1_file_2_1225_t"; evidence "file_1_file_2_1_1"; cds_type "file_1_file_2_Internal"; count "file_1_file_2_2_6"; anchored "file_1_file_2_1_1";
dsimWXD1_0	GeneMark.hmm	exon	9211205	9211301	0	+	.	gene_id "file_1_file_2_1225_g"; transcript_id "file_1_file_2_1225_t"; evidence "file_1_file_2_1_1"; cds_type "file_1_file_2_Internal"; count "file_1_file_2_2_6"; anchored "file_1_file_2_1_1";
dsimWXD1_0	GeneMark.hmm	CDS	9215901	9216038	.	+	0	gene_id "file_1_file_2_1225_g"; transcript_id "file_1_file_2_1225_t"; evidence "file_1_file_2_1_1"; cds_type "file_1_file_2_Internal"; count "file_1_file_2_3_6"; anchored "file_1_file_2_1_1";
dsimWXD1_0	GeneMark.hmm	exon	9215901	9216038	0	+	.	gene_id "file_1_file_2_1225_g"; transcript_id "file_1_file_2_1225_t"; evidence "file_1_file_2_1_1"; cds_type "file_1_file_2_Internal"; count "file_1_file_2_3_6"; anchored "file_1_file_2_1_1";
dsimWXD1_0	GeneMark.hmm	CDS	9216174	9216801	.	+	0	gene_id "file_1_file_2_1225_g"; transcript_id "file_1_file_2_1225_t"; evidence "file_1_file_2_1_1"; cds_type "file_1_file_2_Internal"; count "file_1_file_2_4_6"; anchored "file_1_file_2_1_1";
dsimWXD1_0	GeneMark.hmm	exon	9216174	9216801	0	+	.	gene_id "file_1_file_2_1225_g"; transcript_id "file_1_file_2_1225_t"; evidence "file_1_file_2_1_1"; cds_type "file_1_file_2_Internal"; count "file_1_file_2_4_6"; anchored "file_1_file_2_1_1";
dsimWXD1_0	GeneMark.hmm	CDS	9216883	9217515	.	+	2	gene_id "file_1_file_2_1225_g"; transcript_id "file_1_file_2_1225_t"; evidence "file_1_file_2_1_1"; cds_type "file_1_file_2_Internal"; count "file_1_file_2_5_6"; anchored "file_1_file_2_1_1";
dsimWXD1_0	GeneMark.hmm	exon	9216883	9217515	0	+	.	gene_id "file_1_file_2_1225_g"; transcript_id "file_1_file_2_1225_t"; evidence "file_1_file_2_1_1"; cds_type "file_1_file_2_Internal"; count "file_1_file_2_5_6"; anchored "file_1_file_2_1_1";
dsimWXD1_0	GeneMark.hmm	CDS	9217944	9217966	.	+	2	gene_id "file_1_file_2_1225_g"; transcript_id "file_1_file_2_1225_t"; evidence "file_1_file_2_1_1"; cds_type "file_1_file_2_Terminal"; count "file_1_file_2_6_6"; anchored "file_1_file_2_1_1";
dsimWXD1_0	GeneMark.hmm	exon	9217944	9217966	0	+	.	gene_id "file_1_file_2_1225_g"; transcript_id "file_1_file_2_1225_t"; evidence "file_1_file_2_1_1"; cds_type "file_1_file_2_Terminal"; count "file_1_file_2_6_6"; anchored "file_1_file_2_1_1";
dsimWXD1_0	GeneMark.hmm	stop_codon	9217964	9217966	.	+	0	gene_id "file_1_file_2_1225_g"; transcript_id "file_1_file_2_1225_t"; count "file_1_file_2_1_1";
dsimWXD1_3	AUGUSTUS	start_codon	759435	759437	.	+	0	transcript_id "file_1_file_1_jg3167.t1"; gene_id "file_1_file_1_jg3167";
dsimWXD1_3	AUGUSTUS	CDS	759435	759698	0.97	+	0	transcript_id "file_1_file_1_jg3167.t1"; gene_id "file_1_file_1_jg3167";
dsimWXD1_3	AUGUSTUS	exon	759435	759698	.	+	.	transcript_id "file_1_file_1_jg3167.t1"; gene_id "file_1_file_1_jg3167";
dsimWXD1_3	AUGUSTUS	transcript	759435	759698	.	+	.	transcript_id "file_1_file_1_jg3167.t1"; gene_id "file_1_file_1_jg3167"
dsimWXD1_3	AUGUSTUS	gene	759435	759698	.	+	.	jg3167
dsimWXD1_3	AUGUSTUS	stop_codon	759696	759698	.	+	0	transcript_id "file_1_file_1_jg3167.t1"; gene_id "file_1_file_1_jg3167";
dsimWXD1_5	AUGUSTUS	stop_codon	10455549	10455551	.	-	0	transcript_id "file_1_file_1_jg8061.t1"; gene_id "file_1_file_1_jg8061";
dsimWXD1_5	AUGUSTUS	CDS	10455549	10457564	1	-	0	transcript_id "file_1_file_1_jg8061.t1"; gene_id "file_1_file_1_jg8061";
dsimWXD1_5	AUGUSTUS	exon	10455549	10457564	.	-	.	transcript_id "file_1_file_1_jg8061.t1"; gene_id "file_1_file_1_jg8061";
dsimWXD1_5	AUGUSTUS	transcript	10455549	10457564	.	-	.	transcript_id "file_1_file_1_jg8061.t1"; gene_id "file_1_file_1_jg8061"
dsimWXD1_5	AUGUSTUS	gene	10455549	10457564	.	-	.	jg8061
dsimWXD1_5	AUGUSTUS	start_codon	10457562	10457564	.	-	0	transcript_id "file_1_file_1_jg8061.t1"; gene_id "file_1_file_1_jg8061";
dsimWXD1_3	AUGUSTUS	start_codon	26732083	26732085	.	+	0	transcript_id "file_1_file_1_jg6591.t1"; gene_id "file_1_file_1_jg6591";
dsimWXD1_3	AUGUSTUS	CDS	26732083	26733390	1	+	0	transcript_id "file_1_file_1_jg6591.t1"; gene_id "file_1_file_1_jg6591";
dsimWXD1_3	AUGUSTUS	exon	26732083	26733390	.	+	.	transcript_id "file_1_file_1_jg6591.t1"; gene_id "file_1_file_1_jg6591";
dsimWXD1_3	AUGUSTUS	transcript	26732083	26733390	.	+	.	transcript_id "file_1_file_1_jg6591.t1"; gene_id "file_1_file_1_jg6591"
dsimWXD1_3	AUGUSTUS	gene	26732083	26733390	.	+	.	jg6591
dsimWXD1_3	AUGUSTUS	stop_codon	26733388	26733390	.	+	0	transcript_id "file_1_file_1_jg6591.t1"; gene_id "file_1_file_1_jg6591";
dsimWXD1_0	AUGUSTUS	start_codon	1410547	1410549	.	+	0	transcript_id "file_1_file_1_jg594.t1"; gene_id "file_1_file_1_jg594";
dsimWXD1_0	AUGUSTUS	CDS	1410547	1410601	0.99	+	0	transcript_id "file_1_file_1_jg594.t1"; gene_id "file_1_file_1_jg594";
dsimWXD1_0	AUGUSTUS	exon	1410547	1410601	.	+	.	transcript_id "file_1_file_1_jg594.t1"; gene_id "file_1_file_1_jg594";
dsimWXD1_0	AUGUSTUS	intron	1410602	1427112	.	+	.	transcript_id "file_1_file_1_jg594.t1"; gene_id "file_1_file_1_jg594";
dsimWXD1_0	AUGUSTUS	CDS	1427113	1427306	1	+	2	transcript_id "file_1_file_1_jg594.t1"; gene_id "file_1_file_1_jg594";
dsimWXD1_0	AUGUSTUS	exon	1427113	1427306	.	+	.	transcript_id "file_1_file_1_jg594.t1"; gene_id "file_1_file_1_jg594";
dsimWXD1_0	AUGUSTUS	intron	1427307	1433990	.	+	.	transcript_id "file_1_file_1_jg594.t1"; gene_id "file_1_file_1_jg594";
dsimWXD1_0	AUGUSTUS	CDS	1433991	1434093	1	+	0	transcript_id "file_1_file_1_jg594.t1"; gene_id "file_1_file_1_jg594";
dsimWXD1_0	AUGUSTUS	exon	1433991	1434093	.	+	.	transcript_id "file_1_file_1_jg594.t1"; gene_id "file_1_file_1_jg594";
dsimWXD1_0	AUGUSTUS	intron	1434094	1437920	.	+	.	transcript_id "file_1_file_1_jg594.t1"; gene_id "file_1_file_1_jg594";
dsimWXD1_0	AUGUSTUS	CDS	1437921	1438205	1	+	2	transcript_id "file_1_file_1_jg594.t1"; gene_id "file_1_file_1_jg594";
dsimWXD1_0	AUGUSTUS	exon	1437921	1438205	.	+	.	transcript_id "file_1_file_1_jg594.t1"; gene_id "file_1_file_1_jg594";
dsimWXD1_0	AUGUSTUS	intron	1438206	1438634	.	+	.	transcript_id "file_1_file_1_jg594.t1"; gene_id "file_1_file_1_jg594";
dsimWXD1_0	AUGUSTUS	CDS	1438635	1438775	1	+	2	transcript_id "file_1_file_1_jg594.t1"; gene_id "file_1_file_1_jg594";
dsimWXD1_0	AUGUSTUS	exon	1438635	1438775	.	+	.	transcript_id "file_1_file_1_jg594.t1"; gene_id "file_1_file_1_jg594";
dsimWXD1_0	AUGUSTUS	intron	1438776	1438836	.	+	.	transcript_id "file_1_file_1_jg594.t1"; gene_id "file_1_file_1_jg594";
dsimWXD1_0	AUGUSTUS	CDS	1438837	1438968	1	+	2	transcript_id "file_1_file_1_jg594.t1"; gene_id "file_1_file_1_jg594";
dsimWXD1_0	AUGUSTUS	exon	1438837	1438968	.	+	.	transcript_id "file_1_file_1_jg594.t1"; gene_id "file_1_file_1_jg594";
dsimWXD1_0	AUGUSTUS	intron	1438969	1439074	.	+	.	transcript_id "file_1_file_1_jg594.t1"; gene_id "file_1_file_1_jg594";
dsimWXD1_0	AUGUSTUS	CDS	1439075	1440379	1	+	2	transcript_id "file_1_file_1_jg594.t1"; gene_id "file_1_file_1_jg594";
dsimWXD1_0	AUGUSTUS	exon	1439075	1440379	.	+	.	transcript_id "file_1_file_1_jg594.t1"; gene_id "file_1_file_1_jg594";
dsimWXD1_0	AUGUSTUS	intron	1440380	1440490	.	+	.	transcript_id "file_1_file_1_jg594.t1"; gene_id "file_1_file_1_jg594";
dsimWXD1_0	AUGUSTUS	CDS	1440491	1440589	1	+	2	transcript_id "file_1_file_1_jg594.t1"; gene_id "file_1_file_1_jg594";
dsimWXD1_0	AUGUSTUS	exon	1440491	1440589	.	+	.	transcript_id "file_1_file_1_jg594.t1"; gene_id "file_1_file_1_jg594";
dsimWXD1_0	AUGUSTUS	intron	1440590	1440846	.	+	.	transcript_id "file_1_file_1_jg594.t1"; gene_id "file_1_file_1_jg594";
dsimWXD1_0	AUGUSTUS	CDS	1440847	1441087	1	+	2	transcript_id "file_1_file_1_jg594.t1"; gene_id "file_1_file_1_jg594";
dsimWXD1_0	AUGUSTUS	exon	1440847	1441087	.	+	.	transcript_id "file_1_file_1_jg594.t1"; gene_id "file_1_file_1_jg594";
dsimWXD1_0	AUGUSTUS	intron	1441088	1441498	.	+	.	transcript_id "file_1_file_1_jg594.t1"; gene_id "file_1_file_1_jg594";
dsimWXD1_0	AUGUSTUS	CDS	1441499	1441659	1	+	1	transcript_id "file_1_file_1_jg594.t1"; gene_id "file_1_file_1_jg594";
dsimWXD1_0	AUGUSTUS	exon	1441499	1441659	.	+	.	transcript_id "file_1_file_1_jg594.t1"; gene_id "file_1_file_1_jg594";
dsimWXD1_0	AUGUSTUS	intron	1441660	1442866	.	+	.	transcript_id "file_1_file_1_jg594.t1"; gene_id "file_1_file_1_jg594";
dsimWXD1_0	AUGUSTUS	CDS	1442867	1443140	1	+	2	transcript_id "file_1_file_1_jg594.t1"; gene_id "file_1_file_1_jg594";
dsimWXD1_0	AUGUSTUS	exon	1442867	1443140	.	+	.	transcript_id "file_1_file_1_jg594.t1"; gene_id "file_1_file_1_jg594";
dsimWXD1_0	AUGUSTUS	intron	1443141	1446114	.	+	.	transcript_id "file_1_file_1_jg594.t1"; gene_id "file_1_file_1_jg594";
dsimWXD1_0	AUGUSTUS	transcript	1410547	1447144	.	+	.	transcript_id "file_1_file_1_jg594.t1"; gene_id "file_1_file_1_jg594"
dsimWXD1_0	AUGUSTUS	gene	1410547	1447144	.	+	.	jg594
dsimWXD1_0	AUGUSTUS	CDS	1446115	1447144	1	+	1	transcript_id "file_1_file_1_jg594.t1"; gene_id "file_1_file_1_jg594";
dsimWXD1_0	AUGUSTUS	exon	1446115	1447144	.	+	.	transcript_id "file_1_file_1_jg594.t1"; gene_id "file_1_file_1_jg594";
dsimWXD1_0	AUGUSTUS	stop_codon	1447142	1447144	.	+	0	transcript_id "file_1_file_1_jg594.t1"; gene_id "file_1_file_1_jg594";
dsimWXD1_29	AUGUSTUS	start_codon	24884	24886	.	+	0	transcript_id "file_1_file_1_jg410.t1"; gene_id "file_1_file_1_jg410";
dsimWXD1_29	AUGUSTUS	CDS	24884	25192	1	+	0	transcript_id "file_1_file_1_jg410.t1"; gene_id "file_1_file_1_jg410";
dsimWXD1_29	AUGUSTUS	exon	24884	25192	.	+	.	transcript_id "file_1_file_1_jg410.t1"; gene_id "file_1_file_1_jg410";
dsimWXD1_29	AUGUSTUS	transcript	24884	25192	.	+	.	transcript_id "file_1_file_1_jg410.t1"; gene_id "file_1_file_1_jg410"
dsimWXD1_29	AUGUSTUS	gene	24884	25192	.	+	.	jg410
dsimWXD1_29	AUGUSTUS	stop_codon	25190	25192	.	+	0	transcript_id "file_1_file_1_jg410.t1"; gene_id "file_1_file_1_jg410";
dsimWXD1_2	AUGUSTUS	start_codon	20171560	20171562	.	+	0	transcript_id "file_1_file_1_jg15070.t2"; gene_id "file_1_file_1_jg15070";
dsimWXD1_2	AUGUSTUS	CDS	20171560	20171647	1	+	0	transcript_id "file_1_file_1_jg15070.t2"; gene_id "file_1_file_1_jg15070";
dsimWXD1_2	AUGUSTUS	exon	20171560	20171647	.	+	.	transcript_id "file_1_file_1_jg15070.t2"; gene_id "file_1_file_1_jg15070";
dsimWXD1_2	AUGUSTUS	intron	20171648	20171704	.	+	.	transcript_id "file_1_file_1_jg15070.t2"; gene_id "file_1_file_1_jg15070";
dsimWXD1_2	AUGUSTUS	CDS	20171705	20172290	1	+	2	transcript_id "file_1_file_1_jg15070.t2"; gene_id "file_1_file_1_jg15070";
dsimWXD1_2	AUGUSTUS	exon	20171705	20172290	.	+	.	transcript_id "file_1_file_1_jg15070.t2"; gene_id "file_1_file_1_jg15070";
dsimWXD1_2	AUGUSTUS	intron	20172291	20172419	.	+	.	transcript_id "file_1_file_1_jg15070.t2"; gene_id "file_1_file_1_jg15070";
dsimWXD1_2	AUGUSTUS	CDS	20172420	20173053	1	+	1	transcript_id "file_1_file_1_jg15070.t2"; gene_id "file_1_file_1_jg15070";
dsimWXD1_2	AUGUSTUS	exon	20172420	20173053	.	+	.	transcript_id "file_1_file_1_jg15070.t2"; gene_id "file_1_file_1_jg15070";
dsimWXD1_2	AUGUSTUS	intron	20173054	20173118	.	+	.	transcript_id "file_1_file_1_jg15070.t2"; gene_id "file_1_file_1_jg15070";
dsimWXD1_2	AUGUSTUS	transcript	20171560	20173304	.	+	.	transcript_id "file_1_file_1_jg15070.t2"; gene_id "file_1_file_1_jg15070"
dsimWXD1_2	AUGUSTUS	CDS	20173119	20173304	1	+	0	transcript_id "file_1_file_1_jg15070.t2"; gene_id "file_1_file_1_jg15070";
dsimWXD1_2	AUGUSTUS	exon	20173119	20173304	.	+	.	transcript_id "file_1_file_1_jg15070.t2"; gene_id "file_1_file_1_jg15070";
dsimWXD1_2	AUGUSTUS	stop_codon	20173302	20173304	.	+	0	transcript_id "file_1_file_1_jg15070.t2"; gene_id "file_1_file_1_jg15070";
dsimWXD1_3	GeneMark.hmm	start_codon	4115820	4115822	.	+	0	gene_id "file_1_file_2_9940_g"; transcript_id "file_1_file_2_9940_t"; count "file_1_file_2_1_1";
dsimWXD1_3	GeneMark.hmm	CDS	4115820	4115955	.	+	0	gene_id "file_1_file_2_9940_g"; transcript_id "file_1_file_2_9940_t"; evidence "file_1_file_2_1_1"; cds_type "file_1_file_2_Initial"; count "file_1_file_2_1_16"; anchored "file_1_file_2_1_1";
dsimWXD1_3	GeneMark.hmm	exon	4115820	4115955	0	+	.	gene_id "file_1_file_2_9940_g"; transcript_id "file_1_file_2_9940_t"; evidence "file_1_file_2_1_1"; cds_type "file_1_file_2_Initial"; count "file_1_file_2_1_16"; anchored "file_1_file_2_1_1";
dsimWXD1_3	GeneMark.hmm	CDS	4118555	4118697	.	+	2	gene_id "file_1_file_2_9940_g"; transcript_id "file_1_file_2_9940_t"; evidence "file_1_file_2_1_1"; cds_type "file_1_file_2_Internal"; count "file_1_file_2_2_16"; anchored "file_1_file_2_1_1";
dsimWXD1_3	GeneMark.hmm	exon	4118555	4118697	0	+	.	gene_id "file_1_file_2_9940_g"; transcript_id "file_1_file_2_9940_t"; evidence "file_1_file_2_1_1"; cds_type "file_1_file_2_Internal"; count "file_1_file_2_2_16"; anchored "file_1_file_2_1_1";
dsimWXD1_3	GeneMark.hmm	CDS	4119145	4119220	.	+	0	gene_id "file_1_file_2_9940_g"; transcript_id "file_1_file_2_9940_t"; evidence "file_1_file_2_1_1"; cds_type "file_1_file_2_Internal"; count "file_1_file_2_3_16"; anchored "file_1_file_2_1_1";
dsimWXD1_3	GeneMark.hmm	exon	4119145	4119220	0	+	.	gene_id "file_1_file_2_9940_g"; transcript_id "file_1_file_2_9940_t"; evidence "file_1_file_2_1_1"; cds_type "file_1_file_2_Internal"; count "file_1_file_2_3_16"; anchored "file_1_file_2_1_1";
dsimWXD1_3	GeneMark.hmm	CDS	4119556	4119588	.	+	2	gene_id "file_1_file_2_9940_g"; transcript_id "file_1_file_2_9940_t"; evidence "file_1_file_2_1_1"; cds_type "file_1_file_2_Internal"; count "file_1_file_2_4_16"; anchored "file_1_file_2_1_1";
dsimWXD1_3	GeneMark.hmm	exon	4119556	4119588	0	+	.	gene_id "file_1_file_2_9940_g"; transcript_id "file_1_file_2_9940_t"; evidence "file_1_file_2_1_1"; cds_type "file_1_file_2_Internal"; count "file_1_file_2_4_16"; anchored "file_1_file_2_1_1";
dsimWXD1_3	GeneMark.hmm	CDS	4119813	4119915	.	+	2	gene_id "file_1_file_2_9940_g"; transcript_id "file_1_file_2_9940_t"; evidence "file_1_file_2_1_1"; cds_type "file_1_file_2_Internal"; count "file_1_file_2_5_16"; anchored "file_1_file_2_1_1";
dsimWXD1_3	GeneMark.hmm	exon	4119813	4119915	0	+	.	gene_id "file_1_file_2_9940_g"; transcript_id "file_1_file_2_9940_t"; evidence "file_1_file_2_1_1"; cds_type "file_1_file_2_Internal"; count "file_1_file_2_5_16"; anchored "file_1_file_2_1_1";
dsimWXD1_3	GeneMark.hmm	CDS	4119981	4120102	.	+	1	gene_id "file_1_file_2_9940_g"; transcript_id "file_1_file_2_9940_t"; evidence "file_1_file_2_1_1"; cds_type "file_1_file_2_Internal"; count "file_1_file_2_6_16"; anchored "file_1_file_2_1_1";
dsimWXD1_3	GeneMark.hmm	exon	4119981	4120102	0	+	.	gene_id "file_1_file_2_9940_g"; transcript_id "file_1_file_2_9940_t"; evidence "file_1_file_2_1_1"; cds_type "file_1_file_2_Internal"; count "file_1_file_2_6_16"; anchored "file_1_file_2_1_1";
dsimWXD1_3	GeneMark.hmm	CDS	4120165	4120358	.	+	2	gene_id "file_1_file_2_9940_g"; transcript_id "file_1_file_2_9940_t"; evidence "file_1_file_2_1_1"; cds_type "file_1_file_2_Internal"; count "file_1_file_2_7_16"; anchored "file_1_file_2_1_1";
dsimWXD1_3	GeneMark.hmm	exon	4120165	4120358	0	+	.	gene_id "file_1_file_2_9940_g"; transcript_id "file_1_file_2_9940_t"; evidence "file_1_file_2_1_1"; cds_type "file_1_file_2_Internal"; count "file_1_file_2_7_16"; anchored "file_1_file_2_1_1";
dsimWXD1_3	GeneMark.hmm	CDS	4120418	4120554	.	+	0	gene_id "file_1_file_2_9940_g"; transcript_id "file_1_file_2_9940_t"; evidence "file_1_file_2_1_1"; cds_type "file_1_file_2_Internal"; count "file_1_file_2_8_16"; anchored "file_1_file_2_1_1";
dsimWXD1_3	GeneMark.hmm	exon	4120418	4120554	0	+	.	gene_id "file_1_file_2_9940_g"; transcript_id "file_1_file_2_9940_t"; evidence "file_1_file_2_1_1"; cds_type "file_1_file_2_Internal"; count "file_1_file_2_8_16"; anchored "file_1_file_2_1_1";
dsimWXD1_3	GeneMark.hmm	CDS	4120940	4121054	.	+	1	gene_id "file_1_file_2_9940_g"; transcript_id "file_1_file_2_9940_t"; evidence "file_1_file_2_1_1"; cds_type "file_1_file_2_Internal"; count "file_1_file_2_9_16"; anchored "file_1_file_2_1_1";
dsimWXD1_3	GeneMark.hmm	exon	4120940	4121054	0	+	.	gene_id "file_1_file_2_9940_g"; transcript_id "file_1_file_2_9940_t"; evidence "file_1_file_2_1_1"; cds_type "file_1_file_2_Internal"; count "file_1_file_2_9_16"; anchored "file_1_file_2_1_1";
dsimWXD1_3	GeneMark.hmm	CDS	4121121	4121370	.	+	0	gene_id "file_1_file_2_9940_g"; transcript_id "file_1_file_2_9940_t"; evidence "file_1_file_2_1_1"; cds_type "file_1_file_2_Internal"; count "file_1_file_2_10_16"; anchored "file_1_file_2_1_1";
dsimWXD1_3	GeneMark.hmm	exon	4121121	4121370	0	+	.	gene_id "file_1_file_2_9940_g"; transcript_id "file_1_file_2_9940_t"; evidence "file_1_file_2_1_1"; cds_type "file_1_file_2_Internal"; count "file_1_file_2_10_16"; anchored "file_1_file_2_1_1";
dsimWXD1_3	GeneMark.hmm	CDS	4122001	4122096	.	+	2	gene_id "file_1_file_2_9940_g"; transcript_id "file_1_file_2_9940_t"; evidence "file_1_file_2_1_1"; cds_type "file_1_file_2_Internal"; count "file_1_file_2_11_16"; anchored "file_1_file_2_1_1";
dsimWXD1_3	GeneMark.hmm	exon	4122001	4122096	0	+	.	gene_id "file_1_file_2_9940_g"; transcript_id "file_1_file_2_9940_t"; evidence "file_1_file_2_1_1"; cds_type "file_1_file_2_Internal"; count "file_1_file_2_11_16"; anchored "file_1_file_2_1_1";
dsimWXD1_3	GeneMark.hmm	CDS	4122608	4122865	.	+	2	gene_id "file_1_file_2_9940_g"; transcript_id "file_1_file_2_9940_t"; evidence "file_1_file_2_1_1"; cds_type "file_1_file_2_Internal"; count "file_1_file_2_12_16"; anchored "file_1_file_2_1_1";
dsimWXD1_3	GeneMark.hmm	exon	4122608	4122865	0	+	.	gene_id "file_1_file_2_9940_g"; transcript_id "file_1_file_2_9940_t"; evidence "file_1_file_2_1_1"; cds_type "file_1_file_2_Internal"; count "file_1_file_2_12_16"; anchored "file_1_file_2_1_1";
dsimWXD1_3	GeneMark.hmm	CDS	4124027	4124309	.	+	2	gene_id "file_1_file_2_9940_g"; transcript_id "file_1_file_2_9940_t"; evidence "file_1_file_2_1_1"; cds_type "file_1_file_2_Internal"; count "file_1_file_2_13_16"; anchored "file_1_file_2_1_1";
dsimWXD1_3	GeneMark.hmm	exon	4124027	4124309	0	+	.	gene_id "file_1_file_2_9940_g"; transcript_id "file_1_file_2_9940_t"; evidence "file_1_file_2_1_1"; cds_type "file_1_file_2_Internal"; count "file_1_file_2_13_16"; anchored "file_1_file_2_1_1";
dsimWXD1_3	GeneMark.hmm	CDS	4124714	4124813	.	+	1	gene_id "file_1_file_2_9940_g"; transcript_id "file_1_file_2_9940_t"; evidence "file_1_file_2_1_1"; cds_type "file_1_file_2_Internal"; count "file_1_file_2_14_16"; anchored "file_1_file_2_1_1";
dsimWXD1_3	GeneMark.hmm	exon	4124714	4124813	0	+	.	gene_id "file_1_file_2_9940_g"; transcript_id "file_1_file_2_9940_t"; evidence "file_1_file_2_1_1"; cds_type "file_1_file_2_Internal"; count "file_1_file_2_14_16"; anchored "file_1_file_2_1_1";
dsimWXD1_3	GeneMark.hmm	CDS	4125979	4126068	.	+	0	gene_id "file_1_file_2_9940_g"; transcript_id "file_1_file_2_9940_t"; evidence "file_1_file_2_1_1"; cds_type "file_1_file_2_Internal"; count "file_1_file_2_15_16"; anchored "file_1_file_2_1_1";
dsimWXD1_3	GeneMark.hmm	exon	4125979	4126068	0	+	.	gene_id "file_1_file_2_9940_g"; transcript_id "file_1_file_2_9940_t"; evidence "file_1_file_2_1_1"; cds_type "file_1_file_2_Internal"; count "file_1_file_2_15_16"; anchored "file_1_file_2_1_1";
dsimWXD1_3	GeneMark.hmm	CDS	4126713	4126895	.	+	0	gene_id "file_1_file_2_9940_g"; transcript_id "file_1_file_2_9940_t"; evidence "file_1_file_2_1_1"; cds_type "file_1_file_2_Terminal"; count "file_1_file_2_16_16"; anchored "file_1_file_2_1_1";
dsimWXD1_3	GeneMark.hmm	exon	4126713	4126895	0	+	.	gene_id "file_1_file_2_9940_g"; transcript_id "file_1_file_2_9940_t"; evidence "file_1_file_2_1_1"; cds_type "file_1_file_2_Terminal"; count "file_1_file_2_16_16"; anchored "file_1_file_2_1_1";
dsimWXD1_3	GeneMark.hmm	stop_codon	4126893	4126895	.	+	0	gene_id "file_1_file_2_9940_g"; transcript_id "file_1_file_2_9940_t"; count "file_1_file_2_1_1";
dsimWXD1_0	AUGUSTUS	stop_codon	4577782	4577784	.	-	0	transcript_id "file_1_file_1_jg987.t1"; gene_id "file_1_file_1_jg987";
dsimWXD1_0	AUGUSTUS	CDS	4577782	4578009	1	-	0	transcript_id "file_1_file_1_jg987.t1"; gene_id "file_1_file_1_jg987";
dsimWXD1_0	AUGUSTUS	exon	4577782	4578009	.	-	.	transcript_id "file_1_file_1_jg987.t1"; gene_id "file_1_file_1_jg987";
dsimWXD1_0	AUGUSTUS	intron	4578010	4578072	.	-	.	transcript_id "file_1_file_1_jg987.t1"; gene_id "file_1_file_1_jg987";
dsimWXD1_0	AUGUSTUS	CDS	4578073	4578249	1	-	0	transcript_id "file_1_file_1_jg987.t1"; gene_id "file_1_file_1_jg987";
dsimWXD1_0	AUGUSTUS	exon	4578073	4578249	.	-	.	transcript_id "file_1_file_1_jg987.t1"; gene_id "file_1_file_1_jg987";
dsimWXD1_0	AUGUSTUS	intron	4578250	4578312	.	-	.	transcript_id "file_1_file_1_jg987.t1"; gene_id "file_1_file_1_jg987";
dsimWXD1_0	AUGUSTUS	CDS	4578313	4579264	1	-	1	transcript_id "file_1_file_1_jg987.t1"; gene_id "file_1_file_1_jg987";
dsimWXD1_0	AUGUSTUS	exon	4578313	4579264	.	-	.	transcript_id "file_1_file_1_jg987.t1"; gene_id "file_1_file_1_jg987";
dsimWXD1_0	AUGUSTUS	intron	4579265	4579323	.	-	.	transcript_id "file_1_file_1_jg987.t1"; gene_id "file_1_file_1_jg987";
dsimWXD1_0	AUGUSTUS	CDS	4579324	4579416	1	-	1	transcript_id "file_1_file_1_jg987.t1"; gene_id "file_1_file_1_jg987";
dsimWXD1_0	AUGUSTUS	exon	4579324	4579416	.	-	.	transcript_id "file_1_file_1_jg987.t1"; gene_id "file_1_file_1_jg987";
dsimWXD1_0	AUGUSTUS	intron	4579417	4579484	.	-	.	transcript_id "file_1_file_1_jg987.t1"; gene_id "file_1_file_1_jg987";
dsimWXD1_0	AUGUSTUS	CDS	4579485	4579614	1	-	2	transcript_id "file_1_file_1_jg987.t1"; gene_id "file_1_file_1_jg987";
dsimWXD1_0	AUGUSTUS	exon	4579485	4579614	.	-	.	transcript_id "file_1_file_1_jg987.t1"; gene_id "file_1_file_1_jg987";
dsimWXD1_0	AUGUSTUS	intron	4579615	4580634	.	-	.	transcript_id "file_1_file_1_jg987.t1"; gene_id "file_1_file_1_jg987";
dsimWXD1_0	AUGUSTUS	CDS	4580635	4580769	1	-	2	transcript_id "file_1_file_1_jg987.t1"; gene_id "file_1_file_1_jg987";
dsimWXD1_0	AUGUSTUS	exon	4580635	4580769	.	-	.	transcript_id "file_1_file_1_jg987.t1"; gene_id "file_1_file_1_jg987";
dsimWXD1_0	AUGUSTUS	intron	4580770	4581613	.	-	.	transcript_id "file_1_file_1_jg987.t1"; gene_id "file_1_file_1_jg987";
dsimWXD1_0	AUGUSTUS	CDS	4581614	4581792	1	-	1	transcript_id "file_1_file_1_jg987.t1"; gene_id "file_1_file_1_jg987";
dsimWXD1_0	AUGUSTUS	exon	4581614	4581792	.	-	.	transcript_id "file_1_file_1_jg987.t1"; gene_id "file_1_file_1_jg987";
dsimWXD1_0	AUGUSTUS	intron	4581793	4583261	.	-	.	transcript_id "file_1_file_1_jg987.t1"; gene_id "file_1_file_1_jg987";
dsimWXD1_0	AUGUSTUS	CDS	4583262	4583553	1	-	2	transcript_id "file_1_file_1_jg987.t1"; gene_id "file_1_file_1_jg987";
dsimWXD1_0	AUGUSTUS	exon	4583262	4583553	.	-	.	transcript_id "file_1_file_1_jg987.t1"; gene_id "file_1_file_1_jg987";
dsimWXD1_0	AUGUSTUS	intron	4583554	4583906	.	-	.	transcript_id "file_1_file_1_jg987.t1"; gene_id "file_1_file_1_jg987";
dsimWXD1_0	AUGUSTUS	transcript	4577782	4584552	.	-	.	transcript_id "file_1_file_1_jg987.t1"; gene_id "file_1_file_1_jg987"
dsimWXD1_0	AUGUSTUS	gene	4577782	4584552	.	-	.	jg987
dsimWXD1_0	AUGUSTUS	CDS	4583907	4584552	1	-	0	transcript_id "file_1_file_1_jg987.t1"; gene_id "file_1_file_1_jg987";
dsimWXD1_0	AUGUSTUS	exon	4583907	4584552	.	-	.	transcript_id "file_1_file_1_jg987.t1"; gene_id "file_1_file_1_jg987";
dsimWXD1_0	AUGUSTUS	start_codon	4584550	4584552	.	-	0	transcript_id "file_1_file_1_jg987.t1"; gene_id "file_1_file_1_jg987";
dsimWXD1_2	AUGUSTUS	start_codon	19359729	19359731	.	+	0	transcript_id "file_1_file_1_jg14928.t1"; gene_id "file_1_file_1_jg14928";
dsimWXD1_2	AUGUSTUS	CDS	19359729	19359862	0.77	+	0	transcript_id "file_1_file_1_jg14928.t1"; gene_id "file_1_file_1_jg14928";
dsimWXD1_2	AUGUSTUS	exon	19359729	19359862	.	+	.	transcript_id "file_1_file_1_jg14928.t1"; gene_id "file_1_file_1_jg14928";
dsimWXD1_2	AUGUSTUS	intron	19359863	19362015	.	+	.	transcript_id "file_1_file_1_jg14928.t1"; gene_id "file_1_file_1_jg14928";
dsimWXD1_2	AUGUSTUS	transcript	19359729	19362088	.	+	.	transcript_id "file_1_file_1_jg14928.t1"; gene_id "file_1_file_1_jg14928"
dsimWXD1_2	AUGUSTUS	gene	19359729	19362088	.	+	.	jg14928
dsimWXD1_2	AUGUSTUS	CDS	19362016	19362088	0.95	+	1	transcript_id "file_1_file_1_jg14928.t1"; gene_id "file_1_file_1_jg14928";
dsimWXD1_2	AUGUSTUS	exon	19362016	19362088	.	+	.	transcript_id "file_1_file_1_jg14928.t1"; gene_id "file_1_file_1_jg14928";
dsimWXD1_2	AUGUSTUS	stop_codon	19362086	19362088	.	+	0	transcript_id "file_1_file_1_jg14928.t1"; gene_id "file_1_file_1_jg14928";
dsimWXD1_0	AUGUSTUS	stop_codon	7272819	7272821	.	-	0	transcript_id "file_1_file_1_jg1359.t1"; gene_id "file_1_file_1_jg1359";
dsimWXD1_0	AUGUSTUS	CDS	7272819	7273756	0.98	-	2	transcript_id "file_1_file_1_jg1359.t1"; gene_id "file_1_file_1_jg1359";
dsimWXD1_0	AUGUSTUS	exon	7272819	7273756	.	-	.	transcript_id "file_1_file_1_jg1359.t1"; gene_id "file_1_file_1_jg1359";
dsimWXD1_0	AUGUSTUS	intron	7273757	7273821	.	-	.	transcript_id "file_1_file_1_jg1359.t1"; gene_id "file_1_file_1_jg1359";
dsimWXD1_0	AUGUSTUS	transcript	7272819	7274632	.	-	.	transcript_id "file_1_file_1_jg1359.t1"; gene_id "file_1_file_1_jg1359"
dsimWXD1_0	AUGUSTUS	gene	7272819	7274632	.	-	.	jg1359
dsimWXD1_0	AUGUSTUS	CDS	7273822	7274632	1	-	0	transcript_id "file_1_file_1_jg1359.t1"; gene_id "file_1_file_1_jg1359";
dsimWXD1_0	AUGUSTUS	exon	7273822	7274632	.	-	.	transcript_id "file_1_file_1_jg1359.t1"; gene_id "file_1_file_1_jg1359";
dsimWXD1_0	AUGUSTUS	start_codon	7274630	7274632	.	-	0	transcript_id "file_1_file_1_jg1359.t1"; gene_id "file_1_file_1_jg1359";
dsimWXD1_1	AUGUSTUS	start_codon	10997186	10997188	.	+	0	transcript_id "file_1_file_1_jg10685.t1"; gene_id "file_1_file_1_jg10685";
dsimWXD1_1	AUGUSTUS	CDS	10997186	10997281	1	+	0	transcript_id "file_1_file_1_jg10685.t1"; gene_id "file_1_file_1_jg10685";
dsimWXD1_1	AUGUSTUS	exon	10997186	10997281	.	+	.	transcript_id "file_1_file_1_jg10685.t1"; gene_id "file_1_file_1_jg10685";
dsimWXD1_1	AUGUSTUS	intron	10997282	11001636	.	+	.	transcript_id "file_1_file_1_jg10685.t1"; gene_id "file_1_file_1_jg10685";
dsimWXD1_1	AUGUSTUS	CDS	11001637	11002117	1	+	0	transcript_id "file_1_file_1_jg10685.t1"; gene_id "file_1_file_1_jg10685";
dsimWXD1_1	AUGUSTUS	exon	11001637	11002117	.	+	.	transcript_id "file_1_file_1_jg10685.t1"; gene_id "file_1_file_1_jg10685";
dsimWXD1_1	AUGUSTUS	intron	11002118	11002814	.	+	.	transcript_id "file_1_file_1_jg10685.t1"; gene_id "file_1_file_1_jg10685";
dsimWXD1_1	AUGUSTUS	CDS	11002815	11003192	1	+	2	transcript_id "file_1_file_1_jg10685.t1"; gene_id "file_1_file_1_jg10685";
dsimWXD1_1	AUGUSTUS	exon	11002815	11003192	.	+	.	transcript_id "file_1_file_1_jg10685.t1"; gene_id "file_1_file_1_jg10685";
dsimWXD1_1	AUGUSTUS	intron	11003193	11007795	.	+	.	transcript_id "file_1_file_1_jg10685.t1"; gene_id "file_1_file_1_jg10685";
dsimWXD1_1	AUGUSTUS	CDS	11007796	11007887	1	+	2	transcript_id "file_1_file_1_jg10685.t1"; gene_id "file_1_file_1_jg10685";
dsimWXD1_1	AUGUSTUS	exon	11007796	11007887	.	+	.	transcript_id "file_1_file_1_jg10685.t1"; gene_id "file_1_file_1_jg10685";
dsimWXD1_1	AUGUSTUS	intron	11007888	11008070	.	+	.	transcript_id "file_1_file_1_jg10685.t1"; gene_id "file_1_file_1_jg10685";
dsimWXD1_1	AUGUSTUS	CDS	11008071	11008264	1	+	0	transcript_id "file_1_file_1_jg10685.t1"; gene_id "file_1_file_1_jg10685";
dsimWXD1_1	AUGUSTUS	exon	11008071	11008264	.	+	.	transcript_id "file_1_file_1_jg10685.t1"; gene_id "file_1_file_1_jg10685";
dsimWXD1_1	AUGUSTUS	intron	11008265	11008336	.	+	.	transcript_id "file_1_file_1_jg10685.t1"; gene_id "file_1_file_1_jg10685";
dsimWXD1_1	AUGUSTUS	CDS	11008337	11008398	1	+	1	transcript_id "file_1_file_1_jg10685.t1"; gene_id "file_1_file_1_jg10685";
dsimWXD1_1	AUGUSTUS	exon	11008337	11008398	.	+	.	transcript_id "file_1_file_1_jg10685.t1"; gene_id "file_1_file_1_jg10685";
dsimWXD1_1	AUGUSTUS	intron	11008399	11008720	.	+	.	transcript_id "file_1_file_1_jg10685.t1"; gene_id "file_1_file_1_jg10685";
dsimWXD1_1	AUGUSTUS	transcript	10997186	11008779	.	+	.	transcript_id "file_1_file_1_jg10685.t1"; gene_id "file_1_file_1_jg10685"
dsimWXD1_1	AUGUSTUS	gene	10997186	11008779	.	+	.	jg10685
dsimWXD1_1	AUGUSTUS	CDS	11008721	11008779	1	+	2	transcript_id "file_1_file_1_jg10685.t1"; gene_id "file_1_file_1_jg10685";
dsimWXD1_1	AUGUSTUS	exon	11008721	11008779	.	+	.	transcript_id "file_1_file_1_jg10685.t1"; gene_id "file_1_file_1_jg10685";
dsimWXD1_1	AUGUSTUS	stop_codon	11008777	11008779	.	+	0	transcript_id "file_1_file_1_jg10685.t1"; gene_id "file_1_file_1_jg10685";
dsimWXD1_5	AUGUSTUS	stop_codon	15092478	15092480	.	-	0	transcript_id "file_1_file_1_jg8573.t1"; gene_id "file_1_file_1_jg8573";
dsimWXD1_5	AUGUSTUS	CDS	15092478	15093487	1	-	2	transcript_id "file_1_file_1_jg8573.t1"; gene_id "file_1_file_1_jg8573";
dsimWXD1_5	AUGUSTUS	exon	15092478	15093487	.	-	.	transcript_id "file_1_file_1_jg8573.t1"; gene_id "file_1_file_1_jg8573";
dsimWXD1_5	AUGUSTUS	intron	15093488	15093559	.	-	.	transcript_id "file_1_file_1_jg8573.t1"; gene_id "file_1_file_1_jg8573";
dsimWXD1_5	AUGUSTUS	CDS	15093560	15093973	1	-	2	transcript_id "file_1_file_1_jg8573.t1"; gene_id "file_1_file_1_jg8573";
dsimWXD1_5	AUGUSTUS	exon	15093560	15093973	.	-	.	transcript_id "file_1_file_1_jg8573.t1"; gene_id "file_1_file_1_jg8573";
dsimWXD1_5	AUGUSTUS	intron	15093974	15094037	.	-	.	transcript_id "file_1_file_1_jg8573.t1"; gene_id "file_1_file_1_jg8573";
dsimWXD1_5	AUGUSTUS	transcript	15092478	15094053	.	-	.	transcript_id "file_1_file_1_jg8573.t1"; gene_id "file_1_file_1_jg8573"
dsimWXD1_5	AUGUSTUS	gene	15092478	15094053	.	-	.	jg8573
dsimWXD1_5	AUGUSTUS	CDS	15094038	15094053	1	-	0	transcript_id "file_1_file_1_jg8573.t1"; gene_id "file_1_file_1_jg8573";
dsimWXD1_5	AUGUSTUS	exon	15094038	15094053	.	-	.	transcript_id "file_1_file_1_jg8573.t1"; gene_id "file_1_file_1_jg8573";
dsimWXD1_5	AUGUSTUS	start_codon	15094051	15094053	.	-	0	transcript_id "file_1_file_1_jg8573.t1"; gene_id "file_1_file_1_jg8573";
dsimWXD1_3	AUGUSTUS	stop_codon	22794582	22794584	.	-	0	transcript_id "file_1_file_1_jg6111.t1"; gene_id "file_1_file_1_jg6111";
dsimWXD1_3	AUGUSTUS	CDS	22794582	22795037	1	-	0	transcript_id "file_1_file_1_jg6111.t1"; gene_id "file_1_file_1_jg6111";
dsimWXD1_3	AUGUSTUS	exon	22794582	22795037	.	-	.	transcript_id "file_1_file_1_jg6111.t1"; gene_id "file_1_file_1_jg6111";
dsimWXD1_3	AUGUSTUS	transcript	22794582	22795037	.	-	.	transcript_id "file_1_file_1_jg6111.t1"; gene_id "file_1_file_1_jg6111"
dsimWXD1_3	AUGUSTUS	gene	22794582	22795037	.	-	.	jg6111
dsimWXD1_3	AUGUSTUS	start_codon	22795035	22795037	.	-	0	transcript_id "file_1_file_1_jg6111.t1"; gene_id "file_1_file_1_jg6111";
dsimWXD1_1	AUGUSTUS	start_codon	11948755	11948757	.	+	0	transcript_id "file_1_file_1_jg10813.t1"; gene_id "file_1_file_1_jg10813";
dsimWXD1_1	AUGUSTUS	CDS	11948755	11949083	1	+	0	transcript_id "file_1_file_1_jg10813.t1"; gene_id "file_1_file_1_jg10813";
dsimWXD1_1	AUGUSTUS	exon	11948755	11949083	.	+	.	transcript_id "file_1_file_1_jg10813.t1"; gene_id "file_1_file_1_jg10813";
dsimWXD1_1	AUGUSTUS	intron	11949084	11949553	.	+	.	transcript_id "file_1_file_1_jg10813.t1"; gene_id "file_1_file_1_jg10813";
dsimWXD1_1	AUGUSTUS	transcript	11948755	11950283	.	+	.	transcript_id "file_1_file_1_jg10813.t1"; gene_id "file_1_file_1_jg10813"
dsimWXD1_1	AUGUSTUS	gene	11948755	11950283	.	+	.	jg10813
dsimWXD1_1	AUGUSTUS	CDS	11949554	11950283	1	+	1	transcript_id "file_1_file_1_jg10813.t1"; gene_id "file_1_file_1_jg10813";
dsimWXD1_1	AUGUSTUS	exon	11949554	11950283	.	+	.	transcript_id "file_1_file_1_jg10813.t1"; gene_id "file_1_file_1_jg10813";
dsimWXD1_1	AUGUSTUS	stop_codon	11950281	11950283	.	+	0	transcript_id "file_1_file_1_jg10813.t1"; gene_id "file_1_file_1_jg10813";
dsimWXD1_1	AUGUSTUS	start_codon	12282355	12282357	.	+	0	transcript_id "file_1_file_1_jg10866.t4"; gene_id "file_1_file_1_jg10866";
dsimWXD1_1	AUGUSTUS	CDS	12282355	12282480	1	+	0	transcript_id "file_1_file_1_jg10866.t4"; gene_id "file_1_file_1_jg10866";
dsimWXD1_1	AUGUSTUS	exon	12282355	12282480	.	+	.	transcript_id "file_1_file_1_jg10866.t4"; gene_id "file_1_file_1_jg10866";
dsimWXD1_1	AUGUSTUS	intron	12282481	12284360	.	+	.	transcript_id "file_1_file_1_jg10866.t4"; gene_id "file_1_file_1_jg10866";
dsimWXD1_1	AUGUSTUS	CDS	12284361	12284497	1	+	0	transcript_id "file_1_file_1_jg10866.t4"; gene_id "file_1_file_1_jg10866";
dsimWXD1_1	AUGUSTUS	exon	12284361	12284497	.	+	.	transcript_id "file_1_file_1_jg10866.t4"; gene_id "file_1_file_1_jg10866";
dsimWXD1_1	AUGUSTUS	intron	12284498	12284555	.	+	.	transcript_id "file_1_file_1_jg10866.t4"; gene_id "file_1_file_1_jg10866";
dsimWXD1_1	AUGUSTUS	CDS	12284556	12284635	1	+	1	transcript_id "file_1_file_1_jg10866.t4"; gene_id "file_1_file_1_jg10866";
dsimWXD1_1	AUGUSTUS	exon	12284556	12284635	.	+	.	transcript_id "file_1_file_1_jg10866.t4"; gene_id "file_1_file_1_jg10866";
dsimWXD1_1	AUGUSTUS	intron	12284636	12285124	.	+	.	transcript_id "file_1_file_1_jg10866.t4"; gene_id "file_1_file_1_jg10866";
dsimWXD1_1	AUGUSTUS	CDS	12285125	12285427	1	+	2	transcript_id "file_1_file_1_jg10866.t4"; gene_id "file_1_file_1_jg10866";
dsimWXD1_1	AUGUSTUS	exon	12285125	12285427	.	+	.	transcript_id "file_1_file_1_jg10866.t4"; gene_id "file_1_file_1_jg10866";
dsimWXD1_1	AUGUSTUS	intron	12285428	12285836	.	+	.	transcript_id "file_1_file_1_jg10866.t4"; gene_id "file_1_file_1_jg10866";
dsimWXD1_1	AUGUSTUS	CDS	12285837	12285973	0.93	+	2	transcript_id "file_1_file_1_jg10866.t4"; gene_id "file_1_file_1_jg10866";
dsimWXD1_1	AUGUSTUS	exon	12285837	12285973	.	+	.	transcript_id "file_1_file_1_jg10866.t4"; gene_id "file_1_file_1_jg10866";
dsimWXD1_1	AUGUSTUS	intron	12285974	12286035	.	+	.	transcript_id "file_1_file_1_jg10866.t4"; gene_id "file_1_file_1_jg10866";
dsimWXD1_1	AUGUSTUS	CDS	12286036	12286141	1	+	0	transcript_id "file_1_file_1_jg10866.t4"; gene_id "file_1_file_1_jg10866";
dsimWXD1_1	AUGUSTUS	exon	12286036	12286141	.	+	.	transcript_id "file_1_file_1_jg10866.t4"; gene_id "file_1_file_1_jg10866";
dsimWXD1_1	AUGUSTUS	intron	12286142	12286209	.	+	.	transcript_id "file_1_file_1_jg10866.t4"; gene_id "file_1_file_1_jg10866";
dsimWXD1_1	AUGUSTUS	CDS	12286210	12286534	1	+	2	transcript_id "file_1_file_1_jg10866.t4"; gene_id "file_1_file_1_jg10866";
dsimWXD1_1	AUGUSTUS	exon	12286210	12286534	.	+	.	transcript_id "file_1_file_1_jg10866.t4"; gene_id "file_1_file_1_jg10866";
dsimWXD1_1	AUGUSTUS	intron	12286535	12286600	.	+	.	transcript_id "file_1_file_1_jg10866.t4"; gene_id "file_1_file_1_jg10866";
dsimWXD1_1	AUGUSTUS	CDS	12286601	12286765	1	+	1	transcript_id "file_1_file_1_jg10866.t4"; gene_id "file_1_file_1_jg10866";
dsimWXD1_1	AUGUSTUS	exon	12286601	12286765	.	+	.	transcript_id "file_1_file_1_jg10866.t4"; gene_id "file_1_file_1_jg10866";
dsimWXD1_1	AUGUSTUS	intron	12286766	12286828	.	+	.	transcript_id "file_1_file_1_jg10866.t4"; gene_id "file_1_file_1_jg10866";
dsimWXD1_1	AUGUSTUS	CDS	12286829	12286976	1	+	1	transcript_id "file_1_file_1_jg10866.t4"; gene_id "file_1_file_1_jg10866";
dsimWXD1_1	AUGUSTUS	exon	12286829	12286976	.	+	.	transcript_id "file_1_file_1_jg10866.t4"; gene_id "file_1_file_1_jg10866";
dsimWXD1_1	AUGUSTUS	intron	12286977	12287043	.	+	.	transcript_id "file_1_file_1_jg10866.t4"; gene_id "file_1_file_1_jg10866";
dsimWXD1_1	AUGUSTUS	CDS	12287044	12287189	1	+	0	transcript_id "file_1_file_1_jg10866.t4"; gene_id "file_1_file_1_jg10866";
dsimWXD1_1	AUGUSTUS	exon	12287044	12287189	.	+	.	transcript_id "file_1_file_1_jg10866.t4"; gene_id "file_1_file_1_jg10866";
dsimWXD1_1	AUGUSTUS	intron	12287190	12287247	.	+	.	transcript_id "file_1_file_1_jg10866.t4"; gene_id "file_1_file_1_jg10866";
dsimWXD1_1	AUGUSTUS	CDS	12287248	12287866	1	+	1	transcript_id "file_1_file_1_jg10866.t4"; gene_id "file_1_file_1_jg10866";
dsimWXD1_1	AUGUSTUS	exon	12287248	12287866	.	+	.	transcript_id "file_1_file_1_jg10866.t4"; gene_id "file_1_file_1_jg10866";
dsimWXD1_1	AUGUSTUS	intron	12287867	12289113	.	+	.	transcript_id "file_1_file_1_jg10866.t4"; gene_id "file_1_file_1_jg10866";
dsimWXD1_1	AUGUSTUS	transcript	12282355	12289281	.	+	.	transcript_id "file_1_file_1_jg10866.t4"; gene_id "file_1_file_1_jg10866"
dsimWXD1_1	AUGUSTUS	CDS	12289114	12289281	1	+	0	transcript_id "file_1_file_1_jg10866.t4"; gene_id "file_1_file_1_jg10866";
dsimWXD1_1	AUGUSTUS	exon	12289114	12289281	.	+	.	transcript_id "file_1_file_1_jg10866.t4"; gene_id "file_1_file_1_jg10866";
dsimWXD1_1	AUGUSTUS	stop_codon	12289279	12289281	.	+	0	transcript_id "file_1_file_1_jg10866.t4"; gene_id "file_1_file_1_jg10866";
dsimWXD1_3	AUGUSTUS	start_codon	23884183	23884185	.	+	0	transcript_id "file_1_file_1_jg6242.t1"; gene_id "file_1_file_1_jg6242";
dsimWXD1_3	AUGUSTUS	CDS	23884183	23884199	1	+	0	transcript_id "file_1_file_1_jg6242.t1"; gene_id "file_1_file_1_jg6242";
dsimWXD1_3	AUGUSTUS	exon	23884183	23884199	.	+	.	transcript_id "file_1_file_1_jg6242.t1"; gene_id "file_1_file_1_jg6242";
dsimWXD1_3	AUGUSTUS	intron	23884200	23886441	.	+	.	transcript_id "file_1_file_1_jg6242.t1"; gene_id "file_1_file_1_jg6242";
dsimWXD1_3	AUGUSTUS	CDS	23886442	23886616	1	+	1	transcript_id "file_1_file_1_jg6242.t1"; gene_id "file_1_file_1_jg6242";
dsimWXD1_3	AUGUSTUS	exon	23886442	23886616	.	+	.	transcript_id "file_1_file_1_jg6242.t1"; gene_id "file_1_file_1_jg6242";
dsimWXD1_3	AUGUSTUS	intron	23886617	23886682	.	+	.	transcript_id "file_1_file_1_jg6242.t1"; gene_id "file_1_file_1_jg6242";
dsimWXD1_3	AUGUSTUS	CDS	23886683	23887732	1	+	0	transcript_id "file_1_file_1_jg6242.t1"; gene_id "file_1_file_1_jg6242";
dsimWXD1_3	AUGUSTUS	exon	23886683	23887732	.	+	.	transcript_id "file_1_file_1_jg6242.t1"; gene_id "file_1_file_1_jg6242";
dsimWXD1_3	AUGUSTUS	intron	23887733	23887791	.	+	.	transcript_id "file_1_file_1_jg6242.t1"; gene_id "file_1_file_1_jg6242";
dsimWXD1_3	AUGUSTUS	CDS	23887792	23887944	1	+	0	transcript_id "file_1_file_1_jg6242.t1"; gene_id "file_1_file_1_jg6242";
dsimWXD1_3	AUGUSTUS	exon	23887792	23887944	.	+	.	transcript_id "file_1_file_1_jg6242.t1"; gene_id "file_1_file_1_jg6242";
dsimWXD1_3	AUGUSTUS	intron	23887945	23888003	.	+	.	transcript_id "file_1_file_1_jg6242.t1"; gene_id "file_1_file_1_jg6242";
dsimWXD1_3	AUGUSTUS	CDS	23888004	23888298	1	+	0	transcript_id "file_1_file_1_jg6242.t1"; gene_id "file_1_file_1_jg6242";
dsimWXD1_3	AUGUSTUS	exon	23888004	23888298	.	+	.	transcript_id "file_1_file_1_jg6242.t1"; gene_id "file_1_file_1_jg6242";
dsimWXD1_3	AUGUSTUS	intron	23888299	23888366	.	+	.	transcript_id "file_1_file_1_jg6242.t1"; gene_id "file_1_file_1_jg6242";
dsimWXD1_3	AUGUSTUS	CDS	23888367	23888495	1	+	2	transcript_id "file_1_file_1_jg6242.t1"; gene_id "file_1_file_1_jg6242";
dsimWXD1_3	AUGUSTUS	exon	23888367	23888495	.	+	.	transcript_id "file_1_file_1_jg6242.t1"; gene_id "file_1_file_1_jg6242";
dsimWXD1_3	AUGUSTUS	intron	23888496	23888564	.	+	.	transcript_id "file_1_file_1_jg6242.t1"; gene_id "file_1_file_1_jg6242";
dsimWXD1_3	AUGUSTUS	transcript	23884183	23888599	.	+	.	transcript_id "file_1_file_1_jg6242.t1"; gene_id "file_1_file_1_jg6242"
dsimWXD1_3	AUGUSTUS	gene	23884183	23888599	.	+	.	jg6242
dsimWXD1_3	AUGUSTUS	CDS	23888565	23888599	1	+	2	transcript_id "file_1_file_1_jg6242.t1"; gene_id "file_1_file_1_jg6242";
dsimWXD1_3	AUGUSTUS	exon	23888565	23888599	.	+	.	transcript_id "file_1_file_1_jg6242.t1"; gene_id "file_1_file_1_jg6242";
dsimWXD1_3	AUGUSTUS	stop_codon	23888597	23888599	.	+	0	transcript_id "file_1_file_1_jg6242.t1"; gene_id "file_1_file_1_jg6242";
dsimWXD1_5	GeneMark.hmm	start_codon	5640185	5640187	.	+	0	gene_id "file_1_file_2_14087_g"; transcript_id "file_1_file_2_14087_t"; count "file_1_file_2_1_1";
dsimWXD1_5	GeneMark.hmm	CDS	5640185	5640293	.	+	0	gene_id "file_1_file_2_14087_g"; transcript_id "file_1_file_2_14087_t"; evidence "file_1_file_2_0_1"; cds_type "file_1_file_2_Initial"; count "file_1_file_2_1_9"; anchored "file_1_file_2_0_1";
dsimWXD1_5	GeneMark.hmm	exon	5640185	5640293	0	+	.	gene_id "file_1_file_2_14087_g"; transcript_id "file_1_file_2_14087_t"; evidence "file_1_file_2_0_1"; cds_type "file_1_file_2_Initial"; count "file_1_file_2_1_9"; anchored "file_1_file_2_0_1";
dsimWXD1_5	GeneMark.hmm	CDS	5643495	5643707	.	+	2	gene_id "file_1_file_2_14087_g"; transcript_id "file_1_file_2_14087_t"; evidence "file_1_file_2_1_1"; cds_type "file_1_file_2_Internal"; count "file_1_file_2_2_9"; anchored "file_1_file_2_1_1";
dsimWXD1_5	GeneMark.hmm	exon	5643495	5643707	0	+	.	gene_id "file_1_file_2_14087_g"; transcript_id "file_1_file_2_14087_t"; evidence "file_1_file_2_1_1"; cds_type "file_1_file_2_Internal"; count "file_1_file_2_2_9"; anchored "file_1_file_2_1_1";
dsimWXD1_5	GeneMark.hmm	CDS	5643792	5643985	.	+	2	gene_id "file_1_file_2_14087_g"; transcript_id "file_1_file_2_14087_t"; evidence "file_1_file_2_1_1"; cds_type "file_1_file_2_Internal"; count "file_1_file_2_3_9"; anchored "file_1_file_2_1_1";
dsimWXD1_5	GeneMark.hmm	exon	5643792	5643985	0	+	.	gene_id "file_1_file_2_14087_g"; transcript_id "file_1_file_2_14087_t"; evidence "file_1_file_2_1_1"; cds_type "file_1_file_2_Internal"; count "file_1_file_2_3_9"; anchored "file_1_file_2_1_1";
dsimWXD1_5	GeneMark.hmm	CDS	5644162	5644472	.	+	0	gene_id "file_1_file_2_14087_g"; transcript_id "file_1_file_2_14087_t"; evidence "file_1_file_2_1_1"; cds_type "file_1_file_2_Internal"; count "file_1_file_2_4_9"; anchored "file_1_file_2_1_1";
dsimWXD1_5	GeneMark.hmm	exon	5644162	5644472	0	+	.	gene_id "file_1_file_2_14087_g"; transcript_id "file_1_file_2_14087_t"; evidence "file_1_file_2_1_1"; cds_type "file_1_file_2_Internal"; count "file_1_file_2_4_9"; anchored "file_1_file_2_1_1";
dsimWXD1_5	GeneMark.hmm	CDS	5644545	5644708	.	+	1	gene_id "file_1_file_2_14087_g"; transcript_id "file_1_file_2_14087_t"; evidence "file_1_file_2_1_1"; cds_type "file_1_file_2_Internal"; count "file_1_file_2_5_9"; anchored "file_1_file_2_1_1";
dsimWXD1_5	GeneMark.hmm	exon	5644545	5644708	0	+	.	gene_id "file_1_file_2_14087_g"; transcript_id "file_1_file_2_14087_t"; evidence "file_1_file_2_1_1"; cds_type "file_1_file_2_Internal"; count "file_1_file_2_5_9"; anchored "file_1_file_2_1_1";
dsimWXD1_5	GeneMark.hmm	CDS	5645635	5646853	.	+	2	gene_id "file_1_file_2_14087_g"; transcript_id "file_1_file_2_14087_t"; evidence "file_1_file_2_1_1"; cds_type "file_1_file_2_Internal"; count "file_1_file_2_6_9"; anchored "file_1_file_2_1_1";
dsimWXD1_5	GeneMark.hmm	exon	5645635	5646853	0	+	.	gene_id "file_1_file_2_14087_g"; transcript_id "file_1_file_2_14087_t"; evidence "file_1_file_2_1_1"; cds_type "file_1_file_2_Internal"; count "file_1_file_2_6_9"; anchored "file_1_file_2_1_1";
dsimWXD1_5	GeneMark.hmm	CDS	5646913	5647115	.	+	1	gene_id "file_1_file_2_14087_g"; transcript_id "file_1_file_2_14087_t"; evidence "file_1_file_2_1_1"; cds_type "file_1_file_2_Internal"; count "file_1_file_2_7_9"; anchored "file_1_file_2_1_1";
dsimWXD1_5	GeneMark.hmm	exon	5646913	5647115	0	+	.	gene_id "file_1_file_2_14087_g"; transcript_id "file_1_file_2_14087_t"; evidence "file_1_file_2_1_1"; cds_type "file_1_file_2_Internal"; count "file_1_file_2_7_9"; anchored "file_1_file_2_1_1";
dsimWXD1_5	GeneMark.hmm	CDS	5647181	5647659	.	+	2	gene_id "file_1_file_2_14087_g"; transcript_id "file_1_file_2_14087_t"; evidence "file_1_file_2_1_1"; cds_type "file_1_file_2_Internal"; count "file_1_file_2_8_9"; anchored "file_1_file_2_1_1";
dsimWXD1_5	GeneMark.hmm	exon	5647181	5647659	0	+	.	gene_id "file_1_file_2_14087_g"; transcript_id "file_1_file_2_14087_t"; evidence "file_1_file_2_1_1"; cds_type "file_1_file_2_Internal"; count "file_1_file_2_8_9"; anchored "file_1_file_2_1_1";
dsimWXD1_5	GeneMark.hmm	CDS	5647721	5647822	.	+	0	gene_id "file_1_file_2_14087_g"; transcript_id "file_1_file_2_14087_t"; evidence "file_1_file_2_1_1"; cds_type "file_1_file_2_Terminal"; count "file_1_file_2_9_9"; anchored "file_1_file_2_1_1";
dsimWXD1_5	GeneMark.hmm	exon	5647721	5647822	0	+	.	gene_id "file_1_file_2_14087_g"; transcript_id "file_1_file_2_14087_t"; evidence "file_1_file_2_1_1"; cds_type "file_1_file_2_Terminal"; count "file_1_file_2_9_9"; anchored "file_1_file_2_1_1";
dsimWXD1_5	GeneMark.hmm	stop_codon	5647820	5647822	.	+	0	gene_id "file_1_file_2_14087_g"; transcript_id "file_1_file_2_14087_t"; count "file_1_file_2_1_1";
dsimWXD1_5	AUGUSTUS	start_codon	17156756	17156758	.	+	0	transcript_id "file_1_file_1_jg8851.t1"; gene_id "file_1_file_1_jg8851";
dsimWXD1_5	AUGUSTUS	CDS	17156756	17157142	1	+	0	transcript_id "file_1_file_1_jg8851.t1"; gene_id "file_1_file_1_jg8851";
dsimWXD1_5	AUGUSTUS	exon	17156756	17157142	.	+	.	transcript_id "file_1_file_1_jg8851.t1"; gene_id "file_1_file_1_jg8851";
dsimWXD1_5	AUGUSTUS	intron	17157143	17157211	.	+	.	transcript_id "file_1_file_1_jg8851.t1"; gene_id "file_1_file_1_jg8851";
dsimWXD1_5	AUGUSTUS	transcript	17156756	17159302	.	+	.	transcript_id "file_1_file_1_jg8851.t1"; gene_id "file_1_file_1_jg8851"
dsimWXD1_5	AUGUSTUS	gene	17156756	17159302	.	+	.	jg8851
dsimWXD1_5	AUGUSTUS	CDS	17157212	17159302	1	+	0	transcript_id "file_1_file_1_jg8851.t1"; gene_id "file_1_file_1_jg8851";
dsimWXD1_5	AUGUSTUS	exon	17157212	17159302	.	+	.	transcript_id "file_1_file_1_jg8851.t1"; gene_id "file_1_file_1_jg8851";
dsimWXD1_5	AUGUSTUS	stop_codon	17159300	17159302	.	+	0	transcript_id "file_1_file_1_jg8851.t1"; gene_id "file_1_file_1_jg8851";
dsimWXD1_2	AUGUSTUS	stop_codon	17760585	17760587	.	-	0	transcript_id "file_1_file_1_jg14767.t1"; gene_id "file_1_file_1_jg14767";
dsimWXD1_2	AUGUSTUS	CDS	17760585	17760661	0.85	-	2	transcript_id "file_1_file_1_jg14767.t1"; gene_id "file_1_file_1_jg14767";
dsimWXD1_2	AUGUSTUS	exon	17760585	17760661	.	-	.	transcript_id "file_1_file_1_jg14767.t1"; gene_id "file_1_file_1_jg14767";
dsimWXD1_2	AUGUSTUS	intron	17760662	17760755	.	-	.	transcript_id "file_1_file_1_jg14767.t1"; gene_id "file_1_file_1_jg14767";
dsimWXD1_2	AUGUSTUS	CDS	17760756	17760900	0.98	-	0	transcript_id "file_1_file_1_jg14767.t1"; gene_id "file_1_file_1_jg14767";
dsimWXD1_2	AUGUSTUS	exon	17760756	17760900	.	-	.	transcript_id "file_1_file_1_jg14767.t1"; gene_id "file_1_file_1_jg14767";
dsimWXD1_2	AUGUSTUS	intron	17760901	17761049	.	-	.	transcript_id "file_1_file_1_jg14767.t1"; gene_id "file_1_file_1_jg14767";
dsimWXD1_2	AUGUSTUS	transcript	17760585	17762312	.	-	.	transcript_id "file_1_file_1_jg14767.t1"; gene_id "file_1_file_1_jg14767"
dsimWXD1_2	AUGUSTUS	gene	17760585	17762312	.	-	.	jg14767
dsimWXD1_2	AUGUSTUS	CDS	17761050	17762312	1	-	0	transcript_id "file_1_file_1_jg14767.t1"; gene_id "file_1_file_1_jg14767";
dsimWXD1_2	AUGUSTUS	exon	17761050	17762312	.	-	.	transcript_id "file_1_file_1_jg14767.t1"; gene_id "file_1_file_1_jg14767";
dsimWXD1_2	AUGUSTUS	start_codon	17762310	17762312	.	-	0	transcript_id "file_1_file_1_jg14767.t1"; gene_id "file_1_file_1_jg14767";
dsimWXD1_0	AUGUSTUS	start_codon	10314375	10314377	.	+	0	transcript_id "file_1_file_1_jg1758.t1"; gene_id "file_1_file_1_jg1758";
dsimWXD1_0	AUGUSTUS	CDS	10314375	10314472	1	+	0	transcript_id "file_1_file_1_jg1758.t1"; gene_id "file_1_file_1_jg1758";
dsimWXD1_0	AUGUSTUS	exon	10314375	10314472	.	+	.	transcript_id "file_1_file_1_jg1758.t1"; gene_id "file_1_file_1_jg1758";
dsimWXD1_0	AUGUSTUS	intron	10314473	10314678	.	+	.	transcript_id "file_1_file_1_jg1758.t1"; gene_id "file_1_file_1_jg1758";
dsimWXD1_0	AUGUSTUS	CDS	10314679	10314831	1	+	1	transcript_id "file_1_file_1_jg1758.t1"; gene_id "file_1_file_1_jg1758";
dsimWXD1_0	AUGUSTUS	exon	10314679	10314831	.	+	.	transcript_id "file_1_file_1_jg1758.t1"; gene_id "file_1_file_1_jg1758";
dsimWXD1_0	AUGUSTUS	intron	10314832	10314886	.	+	.	transcript_id "file_1_file_1_jg1758.t1"; gene_id "file_1_file_1_jg1758";
dsimWXD1_0	AUGUSTUS	CDS	10314887	10315477	1	+	1	transcript_id "file_1_file_1_jg1758.t1"; gene_id "file_1_file_1_jg1758";
dsimWXD1_0	AUGUSTUS	exon	10314887	10315477	.	+	.	transcript_id "file_1_file_1_jg1758.t1"; gene_id "file_1_file_1_jg1758";
dsimWXD1_0	AUGUSTUS	intron	10315478	10315545	.	+	.	transcript_id "file_1_file_1_jg1758.t1"; gene_id "file_1_file_1_jg1758";
dsimWXD1_0	AUGUSTUS	CDS	10315546	10315762	1	+	1	transcript_id "file_1_file_1_jg1758.t1"; gene_id "file_1_file_1_jg1758";
dsimWXD1_0	AUGUSTUS	exon	10315546	10315762	.	+	.	transcript_id "file_1_file_1_jg1758.t1"; gene_id "file_1_file_1_jg1758";
dsimWXD1_0	AUGUSTUS	intron	10315763	10315813	.	+	.	transcript_id "file_1_file_1_jg1758.t1"; gene_id "file_1_file_1_jg1758";
dsimWXD1_0	AUGUSTUS	CDS	10315814	10316018	1	+	0	transcript_id "file_1_file_1_jg1758.t1"; gene_id "file_1_file_1_jg1758";
dsimWXD1_0	AUGUSTUS	exon	10315814	10316018	.	+	.	transcript_id "file_1_file_1_jg1758.t1"; gene_id "file_1_file_1_jg1758";
dsimWXD1_0	AUGUSTUS	intron	10316019	10316073	.	+	.	transcript_id "file_1_file_1_jg1758.t1"; gene_id "file_1_file_1_jg1758";
dsimWXD1_0	AUGUSTUS	CDS	10316074	10316521	1	+	2	transcript_id "file_1_file_1_jg1758.t1"; gene_id "file_1_file_1_jg1758";
dsimWXD1_0	AUGUSTUS	exon	10316074	10316521	.	+	.	transcript_id "file_1_file_1_jg1758.t1"; gene_id "file_1_file_1_jg1758";
dsimWXD1_0	AUGUSTUS	intron	10316522	10316573	.	+	.	transcript_id "file_1_file_1_jg1758.t1"; gene_id "file_1_file_1_jg1758";
dsimWXD1_0	AUGUSTUS	CDS	10316574	10316706	1	+	1	transcript_id "file_1_file_1_jg1758.t1"; gene_id "file_1_file_1_jg1758";
dsimWXD1_0	AUGUSTUS	exon	10316574	10316706	.	+	.	transcript_id "file_1_file_1_jg1758.t1"; gene_id "file_1_file_1_jg1758";
dsimWXD1_0	AUGUSTUS	intron	10316707	10316765	.	+	.	transcript_id "file_1_file_1_jg1758.t1"; gene_id "file_1_file_1_jg1758";
dsimWXD1_0	AUGUSTUS	transcript	10314375	10316978	.	+	.	transcript_id "file_1_file_1_jg1758.t1"; gene_id "file_1_file_1_jg1758"
dsimWXD1_0	AUGUSTUS	gene	10314375	10316978	.	+	.	jg1758
dsimWXD1_0	AUGUSTUS	CDS	10316766	10316978	1	+	0	transcript_id "file_1_file_1_jg1758.t1"; gene_id "file_1_file_1_jg1758";
dsimWXD1_0	AUGUSTUS	exon	10316766	10316978	.	+	.	transcript_id "file_1_file_1_jg1758.t1"; gene_id "file_1_file_1_jg1758";
dsimWXD1_0	AUGUSTUS	stop_codon	10316976	10316978	.	+	0	transcript_id "file_1_file_1_jg1758.t1"; gene_id "file_1_file_1_jg1758";
dsimWXD1_3	AUGUSTUS	start_codon	21500637	21500639	.	+	0	transcript_id "file_1_file_1_jg5882.t2"; gene_id "file_1_file_1_jg5882";
dsimWXD1_3	AUGUSTUS	CDS	21500637	21501093	1	+	0	transcript_id "file_1_file_1_jg5882.t2"; gene_id "file_1_file_1_jg5882";
dsimWXD1_3	AUGUSTUS	exon	21500637	21501093	.	+	.	transcript_id "file_1_file_1_jg5882.t2"; gene_id "file_1_file_1_jg5882";
dsimWXD1_3	AUGUSTUS	intron	21501094	21513008	.	+	.	transcript_id "file_1_file_1_jg5882.t2"; gene_id "file_1_file_1_jg5882";
dsimWXD1_3	AUGUSTUS	CDS	21513009	21513355	1	+	2	transcript_id "file_1_file_1_jg5882.t2"; gene_id "file_1_file_1_jg5882";
dsimWXD1_3	AUGUSTUS	exon	21513009	21513355	.	+	.	transcript_id "file_1_file_1_jg5882.t2"; gene_id "file_1_file_1_jg5882";
dsimWXD1_3	AUGUSTUS	intron	21513356	21513535	.	+	.	transcript_id "file_1_file_1_jg5882.t2"; gene_id "file_1_file_1_jg5882";
dsimWXD1_3	AUGUSTUS	CDS	21513536	21513957	1	+	0	transcript_id "file_1_file_1_jg5882.t2"; gene_id "file_1_file_1_jg5882";
dsimWXD1_3	AUGUSTUS	exon	21513536	21513957	.	+	.	transcript_id "file_1_file_1_jg5882.t2"; gene_id "file_1_file_1_jg5882";
dsimWXD1_3	AUGUSTUS	intron	21513958	21514384	.	+	.	transcript_id "file_1_file_1_jg5882.t2"; gene_id "file_1_file_1_jg5882";
dsimWXD1_3	AUGUSTUS	CDS	21514385	21514669	1	+	1	transcript_id "file_1_file_1_jg5882.t2"; gene_id "file_1_file_1_jg5882";
dsimWXD1_3	AUGUSTUS	exon	21514385	21514669	.	+	.	transcript_id "file_1_file_1_jg5882.t2"; gene_id "file_1_file_1_jg5882";
dsimWXD1_3	AUGUSTUS	intron	21514670	21515157	.	+	.	transcript_id "file_1_file_1_jg5882.t2"; gene_id "file_1_file_1_jg5882";
dsimWXD1_3	AUGUSTUS	CDS	21515158	21515397	1	+	1	transcript_id "file_1_file_1_jg5882.t2"; gene_id "file_1_file_1_jg5882";
dsimWXD1_3	AUGUSTUS	exon	21515158	21515397	.	+	.	transcript_id "file_1_file_1_jg5882.t2"; gene_id "file_1_file_1_jg5882";
dsimWXD1_3	AUGUSTUS	intron	21515398	21515462	.	+	.	transcript_id "file_1_file_1_jg5882.t2"; gene_id "file_1_file_1_jg5882";
dsimWXD1_3	AUGUSTUS	CDS	21515463	21516021	1	+	1	transcript_id "file_1_file_1_jg5882.t2"; gene_id "file_1_file_1_jg5882";
dsimWXD1_3	AUGUSTUS	exon	21515463	21516021	.	+	.	transcript_id "file_1_file_1_jg5882.t2"; gene_id "file_1_file_1_jg5882";
dsimWXD1_3	AUGUSTUS	intron	21516022	21516121	.	+	.	transcript_id "file_1_file_1_jg5882.t2"; gene_id "file_1_file_1_jg5882";
dsimWXD1_3	AUGUSTUS	CDS	21516122	21516320	1	+	0	transcript_id "file_1_file_1_jg5882.t2"; gene_id "file_1_file_1_jg5882";
dsimWXD1_3	AUGUSTUS	exon	21516122	21516320	.	+	.	transcript_id "file_1_file_1_jg5882.t2"; gene_id "file_1_file_1_jg5882";
dsimWXD1_3	AUGUSTUS	intron	21516321	21516398	.	+	.	transcript_id "file_1_file_1_jg5882.t2"; gene_id "file_1_file_1_jg5882";
dsimWXD1_3	AUGUSTUS	CDS	21516399	21516663	1	+	2	transcript_id "file_1_file_1_jg5882.t2"; gene_id "file_1_file_1_jg5882";
dsimWXD1_3	AUGUSTUS	exon	21516399	21516663	.	+	.	transcript_id "file_1_file_1_jg5882.t2"; gene_id "file_1_file_1_jg5882";
dsimWXD1_3	AUGUSTUS	intron	21516664	21516751	.	+	.	transcript_id "file_1_file_1_jg5882.t2"; gene_id "file_1_file_1_jg5882";
dsimWXD1_3	AUGUSTUS	CDS	21516752	21516957	1	+	1	transcript_id "file_1_file_1_jg5882.t2"; gene_id "file_1_file_1_jg5882";
dsimWXD1_3	AUGUSTUS	exon	21516752	21516957	.	+	.	transcript_id "file_1_file_1_jg5882.t2"; gene_id "file_1_file_1_jg5882";
dsimWXD1_3	AUGUSTUS	intron	21516958	21517160	.	+	.	transcript_id "file_1_file_1_jg5882.t2"; gene_id "file_1_file_1_jg5882";
dsimWXD1_3	AUGUSTUS	CDS	21517161	21517804	1	+	2	transcript_id "file_1_file_1_jg5882.t2"; gene_id "file_1_file_1_jg5882";
dsimWXD1_3	AUGUSTUS	exon	21517161	21517804	.	+	.	transcript_id "file_1_file_1_jg5882.t2"; gene_id "file_1_file_1_jg5882";
dsimWXD1_3	AUGUSTUS	intron	21517805	21517922	.	+	.	transcript_id "file_1_file_1_jg5882.t2"; gene_id "file_1_file_1_jg5882";
dsimWXD1_3	AUGUSTUS	CDS	21517923	21518103	1	+	0	transcript_id "file_1_file_1_jg5882.t2"; gene_id "file_1_file_1_jg5882";
dsimWXD1_3	AUGUSTUS	exon	21517923	21518103	.	+	.	transcript_id "file_1_file_1_jg5882.t2"; gene_id "file_1_file_1_jg5882";
dsimWXD1_3	AUGUSTUS	intron	21518104	21518165	.	+	.	transcript_id "file_1_file_1_jg5882.t2"; gene_id "file_1_file_1_jg5882";
dsimWXD1_3	AUGUSTUS	CDS	21518166	21518428	1	+	2	transcript_id "file_1_file_1_jg5882.t2"; gene_id "file_1_file_1_jg5882";
dsimWXD1_3	AUGUSTUS	exon	21518166	21518428	.	+	.	transcript_id "file_1_file_1_jg5882.t2"; gene_id "file_1_file_1_jg5882";
dsimWXD1_3	AUGUSTUS	intron	21518429	21518487	.	+	.	transcript_id "file_1_file_1_jg5882.t2"; gene_id "file_1_file_1_jg5882";
dsimWXD1_3	AUGUSTUS	transcript	21500637	21518811	.	+	.	transcript_id "file_1_file_1_jg5882.t2"; gene_id "file_1_file_1_jg5882"
dsimWXD1_3	AUGUSTUS	CDS	21518488	21518811	1	+	0	transcript_id "file_1_file_1_jg5882.t2"; gene_id "file_1_file_1_jg5882";
dsimWXD1_3	AUGUSTUS	exon	21518488	21518811	.	+	.	transcript_id "file_1_file_1_jg5882.t2"; gene_id "file_1_file_1_jg5882";
dsimWXD1_3	AUGUSTUS	stop_codon	21518809	21518811	.	+	0	transcript_id "file_1_file_1_jg5882.t2"; gene_id "file_1_file_1_jg5882";
dsimWXD1_3	AUGUSTUS	start_codon	3356273	3356275	.	+	0	transcript_id "file_1_file_1_jg3544.t1"; gene_id "file_1_file_1_jg3544";
dsimWXD1_3	AUGUSTUS	CDS	3356273	3356551	1	+	0	transcript_id "file_1_file_1_jg3544.t1"; gene_id "file_1_file_1_jg3544";
dsimWXD1_3	AUGUSTUS	exon	3356273	3356551	.	+	.	transcript_id "file_1_file_1_jg3544.t1"; gene_id "file_1_file_1_jg3544";
dsimWXD1_3	AUGUSTUS	intron	3356552	3356781	.	+	.	transcript_id "file_1_file_1_jg3544.t1"; gene_id "file_1_file_1_jg3544";
dsimWXD1_3	AUGUSTUS	CDS	3356782	3357365	1	+	0	transcript_id "file_1_file_1_jg3544.t1"; gene_id "file_1_file_1_jg3544";
dsimWXD1_3	AUGUSTUS	exon	3356782	3357365	.	+	.	transcript_id "file_1_file_1_jg3544.t1"; gene_id "file_1_file_1_jg3544";
dsimWXD1_3	AUGUSTUS	intron	3357366	3357432	.	+	.	transcript_id "file_1_file_1_jg3544.t1"; gene_id "file_1_file_1_jg3544";
dsimWXD1_3	AUGUSTUS	CDS	3357433	3357608	1	+	1	transcript_id "file_1_file_1_jg3544.t1"; gene_id "file_1_file_1_jg3544";
dsimWXD1_3	AUGUSTUS	exon	3357433	3357608	.	+	.	transcript_id "file_1_file_1_jg3544.t1"; gene_id "file_1_file_1_jg3544";
dsimWXD1_3	AUGUSTUS	intron	3357609	3358131	.	+	.	transcript_id "file_1_file_1_jg3544.t1"; gene_id "file_1_file_1_jg3544";
dsimWXD1_3	AUGUSTUS	CDS	3358132	3361752	1	+	2	transcript_id "file_1_file_1_jg3544.t1"; gene_id "file_1_file_1_jg3544";
dsimWXD1_3	AUGUSTUS	exon	3358132	3361752	.	+	.	transcript_id "file_1_file_1_jg3544.t1"; gene_id "file_1_file_1_jg3544";
dsimWXD1_3	AUGUSTUS	intron	3361753	3361970	.	+	.	transcript_id "file_1_file_1_jg3544.t1"; gene_id "file_1_file_1_jg3544";
dsimWXD1_3	AUGUSTUS	CDS	3361971	3362183	1	+	2	transcript_id "file_1_file_1_jg3544.t1"; gene_id "file_1_file_1_jg3544";
dsimWXD1_3	AUGUSTUS	exon	3361971	3362183	.	+	.	transcript_id "file_1_file_1_jg3544.t1"; gene_id "file_1_file_1_jg3544";
dsimWXD1_3	AUGUSTUS	intron	3362184	3362407	.	+	.	transcript_id "file_1_file_1_jg3544.t1"; gene_id "file_1_file_1_jg3544";
dsimWXD1_3	AUGUSTUS	CDS	3362408	3362884	1	+	2	transcript_id "file_1_file_1_jg3544.t1"; gene_id "file_1_file_1_jg3544";
dsimWXD1_3	AUGUSTUS	exon	3362408	3362884	.	+	.	transcript_id "file_1_file_1_jg3544.t1"; gene_id "file_1_file_1_jg3544";
dsimWXD1_3	AUGUSTUS	intron	3362885	3364096	.	+	.	transcript_id "file_1_file_1_jg3544.t1"; gene_id "file_1_file_1_jg3544";
dsimWXD1_3	AUGUSTUS	CDS	3364097	3364237	0.98	+	2	transcript_id "file_1_file_1_jg3544.t1"; gene_id "file_1_file_1_jg3544";
dsimWXD1_3	AUGUSTUS	exon	3364097	3364237	.	+	.	transcript_id "file_1_file_1_jg3544.t1"; gene_id "file_1_file_1_jg3544";
dsimWXD1_3	AUGUSTUS	intron	3364238	3365017	.	+	.	transcript_id "file_1_file_1_jg3544.t1"; gene_id "file_1_file_1_jg3544";
dsimWXD1_3	AUGUSTUS	transcript	3356273	3366036	.	+	.	transcript_id "file_1_file_1_jg3544.t1"; gene_id "file_1_file_1_jg3544"
dsimWXD1_3	AUGUSTUS	gene	3356273	3366036	.	+	.	jg3544
dsimWXD1_3	AUGUSTUS	CDS	3365018	3366036	1	+	2	transcript_id "file_1_file_1_jg3544.t1"; gene_id "file_1_file_1_jg3544";
dsimWXD1_3	AUGUSTUS	exon	3365018	3366036	.	+	.	transcript_id "file_1_file_1_jg3544.t1"; gene_id "file_1_file_1_jg3544";
dsimWXD1_3	AUGUSTUS	stop_codon	3366034	3366036	.	+	0	transcript_id "file_1_file_1_jg3544.t1"; gene_id "file_1_file_1_jg3544";
dsimWXD1_1	AUGUSTUS	stop_codon	1941875	1941877	.	-	0	transcript_id "file_1_file_1_jg9575.t1"; gene_id "file_1_file_1_jg9575";
dsimWXD1_1	AUGUSTUS	CDS	1941875	1942081	1	-	0	transcript_id "file_1_file_1_jg9575.t1"; gene_id "file_1_file_1_jg9575";
dsimWXD1_1	AUGUSTUS	exon	1941875	1942081	.	-	.	transcript_id "file_1_file_1_jg9575.t1"; gene_id "file_1_file_1_jg9575";
dsimWXD1_1	AUGUSTUS	transcript	1941875	1942081	.	-	.	transcript_id "file_1_file_1_jg9575.t1"; gene_id "file_1_file_1_jg9575"
dsimWXD1_1	AUGUSTUS	gene	1941875	1942081	.	-	.	jg9575
dsimWXD1_1	AUGUSTUS	start_codon	1942079	1942081	.	-	0	transcript_id "file_1_file_1_jg9575.t1"; gene_id "file_1_file_1_jg9575";
dsimWXD1_1	AUGUSTUS	stop_codon	15759618	15759620	.	-	0	transcript_id "file_1_file_1_jg11377.t1"; gene_id "file_1_file_1_jg11377";
dsimWXD1_1	AUGUSTUS	CDS	15759618	15760166	1	-	0	transcript_id "file_1_file_1_jg11377.t1"; gene_id "file_1_file_1_jg11377";
dsimWXD1_1	AUGUSTUS	exon	15759618	15760166	.	-	.	transcript_id "file_1_file_1_jg11377.t1"; gene_id "file_1_file_1_jg11377";
dsimWXD1_1	AUGUSTUS	intron	15760167	15760218	.	-	.	transcript_id "file_1_file_1_jg11377.t1"; gene_id "file_1_file_1_jg11377";
dsimWXD1_1	AUGUSTUS	CDS	15760219	15760398	1	-	0	transcript_id "file_1_file_1_jg11377.t1"; gene_id "file_1_file_1_jg11377";
dsimWXD1_1	AUGUSTUS	exon	15760219	15760398	.	-	.	transcript_id "file_1_file_1_jg11377.t1"; gene_id "file_1_file_1_jg11377";
dsimWXD1_1	AUGUSTUS	intron	15760399	15760457	.	-	.	transcript_id "file_1_file_1_jg11377.t1"; gene_id "file_1_file_1_jg11377";
dsimWXD1_1	AUGUSTUS	CDS	15760458	15760941	1	-	1	transcript_id "file_1_file_1_jg11377.t1"; gene_id "file_1_file_1_jg11377";
dsimWXD1_1	AUGUSTUS	exon	15760458	15760941	.	-	.	transcript_id "file_1_file_1_jg11377.t1"; gene_id "file_1_file_1_jg11377";
dsimWXD1_1	AUGUSTUS	intron	15760942	15761110	.	-	.	transcript_id "file_1_file_1_jg11377.t1"; gene_id "file_1_file_1_jg11377";
dsimWXD1_1	AUGUSTUS	CDS	15761111	15761323	1	-	1	transcript_id "file_1_file_1_jg11377.t1"; gene_id "file_1_file_1_jg11377";
dsimWXD1_1	AUGUSTUS	exon	15761111	15761323	.	-	.	transcript_id "file_1_file_1_jg11377.t1"; gene_id "file_1_file_1_jg11377";
dsimWXD1_1	AUGUSTUS	intron	15761324	15763533	.	-	.	transcript_id "file_1_file_1_jg11377.t1"; gene_id "file_1_file_1_jg11377";
dsimWXD1_1	AUGUSTUS	transcript	15759618	15763607	.	-	.	transcript_id "file_1_file_1_jg11377.t1"; gene_id "file_1_file_1_jg11377"
dsimWXD1_1	AUGUSTUS	gene	15759618	15763607	.	-	.	jg11377
dsimWXD1_1	AUGUSTUS	CDS	15763534	15763607	1	-	0	transcript_id "file_1_file_1_jg11377.t1"; gene_id "file_1_file_1_jg11377";
dsimWXD1_1	AUGUSTUS	exon	15763534	15763607	.	-	.	transcript_id "file_1_file_1_jg11377.t1"; gene_id "file_1_file_1_jg11377";
dsimWXD1_1	AUGUSTUS	start_codon	15763605	15763607	.	-	0	transcript_id "file_1_file_1_jg11377.t1"; gene_id "file_1_file_1_jg11377";
dsimWXD1_2	AUGUSTUS	start_codon	1954431	1954433	.	+	0	transcript_id "file_1_file_1_jg12840.t1"; gene_id "file_1_file_1_jg12840";
dsimWXD1_2	AUGUSTUS	CDS	1954431	1954435	1	+	0	transcript_id "file_1_file_1_jg12840.t1"; gene_id "file_1_file_1_jg12840";
dsimWXD1_2	AUGUSTUS	exon	1954431	1954435	.	+	.	transcript_id "file_1_file_1_jg12840.t1"; gene_id "file_1_file_1_jg12840";
dsimWXD1_2	AUGUSTUS	intron	1954436	1954687	.	+	.	transcript_id "file_1_file_1_jg12840.t1"; gene_id "file_1_file_1_jg12840";
dsimWXD1_2	AUGUSTUS	CDS	1954688	1954813	0.97	+	1	transcript_id "file_1_file_1_jg12840.t1"; gene_id "file_1_file_1_jg12840";
dsimWXD1_2	AUGUSTUS	exon	1954688	1954813	.	+	.	transcript_id "file_1_file_1_jg12840.t1"; gene_id "file_1_file_1_jg12840";
dsimWXD1_2	AUGUSTUS	intron	1954814	1954875	.	+	.	transcript_id "file_1_file_1_jg12840.t1"; gene_id "file_1_file_1_jg12840";
dsimWXD1_2	AUGUSTUS	CDS	1954876	1955026	1	+	1	transcript_id "file_1_file_1_jg12840.t1"; gene_id "file_1_file_1_jg12840";
dsimWXD1_2	AUGUSTUS	exon	1954876	1955026	.	+	.	transcript_id "file_1_file_1_jg12840.t1"; gene_id "file_1_file_1_jg12840";
dsimWXD1_2	AUGUSTUS	intron	1955027	1955088	.	+	.	transcript_id "file_1_file_1_jg12840.t1"; gene_id "file_1_file_1_jg12840";
dsimWXD1_2	AUGUSTUS	CDS	1955089	1955210	1	+	0	transcript_id "file_1_file_1_jg12840.t1"; gene_id "file_1_file_1_jg12840";
dsimWXD1_2	AUGUSTUS	exon	1955089	1955210	.	+	.	transcript_id "file_1_file_1_jg12840.t1"; gene_id "file_1_file_1_jg12840";
dsimWXD1_2	AUGUSTUS	intron	1955211	1955652	.	+	.	transcript_id "file_1_file_1_jg12840.t1"; gene_id "file_1_file_1_jg12840";
dsimWXD1_2	AUGUSTUS	CDS	1955653	1955879	1	+	1	transcript_id "file_1_file_1_jg12840.t1"; gene_id "file_1_file_1_jg12840";
dsimWXD1_2	AUGUSTUS	exon	1955653	1955879	.	+	.	transcript_id "file_1_file_1_jg12840.t1"; gene_id "file_1_file_1_jg12840";
dsimWXD1_2	AUGUSTUS	intron	1955880	1955943	.	+	.	transcript_id "file_1_file_1_jg12840.t1"; gene_id "file_1_file_1_jg12840";
dsimWXD1_2	AUGUSTUS	CDS	1955944	1956074	1	+	2	transcript_id "file_1_file_1_jg12840.t1"; gene_id "file_1_file_1_jg12840";
dsimWXD1_2	AUGUSTUS	exon	1955944	1956074	.	+	.	transcript_id "file_1_file_1_jg12840.t1"; gene_id "file_1_file_1_jg12840";
dsimWXD1_2	AUGUSTUS	intron	1956075	1956140	.	+	.	transcript_id "file_1_file_1_jg12840.t1"; gene_id "file_1_file_1_jg12840";
dsimWXD1_2	AUGUSTUS	CDS	1956141	1956319	1	+	0	transcript_id "file_1_file_1_jg12840.t1"; gene_id "file_1_file_1_jg12840";
dsimWXD1_2	AUGUSTUS	exon	1956141	1956319	.	+	.	transcript_id "file_1_file_1_jg12840.t1"; gene_id "file_1_file_1_jg12840";
dsimWXD1_2	AUGUSTUS	intron	1956320	1956374	.	+	.	transcript_id "file_1_file_1_jg12840.t1"; gene_id "file_1_file_1_jg12840";
dsimWXD1_2	AUGUSTUS	CDS	1956375	1956547	1	+	1	transcript_id "file_1_file_1_jg12840.t1"; gene_id "file_1_file_1_jg12840";
dsimWXD1_2	AUGUSTUS	exon	1956375	1956547	.	+	.	transcript_id "file_1_file_1_jg12840.t1"; gene_id "file_1_file_1_jg12840";
dsimWXD1_2	AUGUSTUS	intron	1956548	1956605	.	+	.	transcript_id "file_1_file_1_jg12840.t1"; gene_id "file_1_file_1_jg12840";
dsimWXD1_2	AUGUSTUS	transcript	1954431	1956847	.	+	.	transcript_id "file_1_file_1_jg12840.t1"; gene_id "file_1_file_1_jg12840"
dsimWXD1_2	AUGUSTUS	gene	1954431	1956847	.	+	.	jg12840
dsimWXD1_2	AUGUSTUS	CDS	1956606	1956847	1	+	2	transcript_id "file_1_file_1_jg12840.t1"; gene_id "file_1_file_1_jg12840";
dsimWXD1_2	AUGUSTUS	exon	1956606	1956847	.	+	.	transcript_id "file_1_file_1_jg12840.t1"; gene_id "file_1_file_1_jg12840";
dsimWXD1_2	AUGUSTUS	stop_codon	1956845	1956847	.	+	0	transcript_id "file_1_file_1_jg12840.t1"; gene_id "file_1_file_1_jg12840";
dsimWXD1_2	AUGUSTUS	stop_codon	9007625	9007627	.	-	0	transcript_id "file_1_file_1_jg13716.t1"; gene_id "file_1_file_1_jg13716";
dsimWXD1_2	AUGUSTUS	CDS	9007625	9007786	1	-	0	transcript_id "file_1_file_1_jg13716.t1"; gene_id "file_1_file_1_jg13716";
dsimWXD1_2	AUGUSTUS	exon	9007625	9007786	.	-	.	transcript_id "file_1_file_1_jg13716.t1"; gene_id "file_1_file_1_jg13716";
dsimWXD1_2	AUGUSTUS	intron	9007787	9007938	.	-	.	transcript_id "file_1_file_1_jg13716.t1"; gene_id "file_1_file_1_jg13716";
dsimWXD1_2	AUGUSTUS	CDS	9007939	9008558	0.96	-	2	transcript_id "file_1_file_1_jg13716.t1"; gene_id "file_1_file_1_jg13716";
dsimWXD1_2	AUGUSTUS	exon	9007939	9008558	.	-	.	transcript_id "file_1_file_1_jg13716.t1"; gene_id "file_1_file_1_jg13716";
dsimWXD1_2	AUGUSTUS	intron	9008559	9011644	.	-	.	transcript_id "file_1_file_1_jg13716.t1"; gene_id "file_1_file_1_jg13716";
dsimWXD1_2	AUGUSTUS	CDS	9011645	9011929	0.85	-	2	transcript_id "file_1_file_1_jg13716.t1"; gene_id "file_1_file_1_jg13716";
dsimWXD1_2	AUGUSTUS	exon	9011645	9011929	.	-	.	transcript_id "file_1_file_1_jg13716.t1"; gene_id "file_1_file_1_jg13716";
dsimWXD1_2	AUGUSTUS	intron	9011930	9014511	.	-	.	transcript_id "file_1_file_1_jg13716.t1"; gene_id "file_1_file_1_jg13716";
dsimWXD1_2	AUGUSTUS	CDS	9014512	9014649	0.57	-	2	transcript_id "file_1_file_1_jg13716.t1"; gene_id "file_1_file_1_jg13716";
dsimWXD1_2	AUGUSTUS	exon	9014512	9014649	.	-	.	transcript_id "file_1_file_1_jg13716.t1"; gene_id "file_1_file_1_jg13716";
dsimWXD1_2	AUGUSTUS	intron	9014650	9017789	.	-	.	transcript_id "file_1_file_1_jg13716.t1"; gene_id "file_1_file_1_jg13716";
dsimWXD1_2	AUGUSTUS	transcript	9007625	9017847	.	-	.	transcript_id "file_1_file_1_jg13716.t1"; gene_id "file_1_file_1_jg13716"
dsimWXD1_2	AUGUSTUS	gene	9007625	9017847	.	-	.	jg13716
dsimWXD1_2	AUGUSTUS	CDS	9017790	9017847	0.35	-	0	transcript_id "file_1_file_1_jg13716.t1"; gene_id "file_1_file_1_jg13716";
dsimWXD1_2	AUGUSTUS	exon	9017790	9017847	.	-	.	transcript_id "file_1_file_1_jg13716.t1"; gene_id "file_1_file_1_jg13716";
dsimWXD1_2	AUGUSTUS	start_codon	9017845	9017847	.	-	0	transcript_id "file_1_file_1_jg13716.t1"; gene_id "file_1_file_1_jg13716";
dsimWXD1_1	AUGUSTUS	start_codon	11305702	11305704	.	+	0	transcript_id "file_1_file_1_jg10720.t1"; gene_id "file_1_file_1_jg10720";
dsimWXD1_1	AUGUSTUS	CDS	11305702	11305887	1	+	0	transcript_id "file_1_file_1_jg10720.t1"; gene_id "file_1_file_1_jg10720";
dsimWXD1_1	AUGUSTUS	exon	11305702	11305887	.	+	.	transcript_id "file_1_file_1_jg10720.t1"; gene_id "file_1_file_1_jg10720";
dsimWXD1_1	AUGUSTUS	intron	11305888	11306038	.	+	.	transcript_id "file_1_file_1_jg10720.t1"; gene_id "file_1_file_1_jg10720";
dsimWXD1_1	AUGUSTUS	CDS	11306039	11306206	1	+	0	transcript_id "file_1_file_1_jg10720.t1"; gene_id "file_1_file_1_jg10720";
dsimWXD1_1	AUGUSTUS	exon	11306039	11306206	.	+	.	transcript_id "file_1_file_1_jg10720.t1"; gene_id "file_1_file_1_jg10720";
dsimWXD1_1	AUGUSTUS	intron	11306207	11306264	.	+	.	transcript_id "file_1_file_1_jg10720.t1"; gene_id "file_1_file_1_jg10720";
dsimWXD1_1	AUGUSTUS	CDS	11306265	11307527	1	+	0	transcript_id "file_1_file_1_jg10720.t1"; gene_id "file_1_file_1_jg10720";
dsimWXD1_1	AUGUSTUS	exon	11306265	11307527	.	+	.	transcript_id "file_1_file_1_jg10720.t1"; gene_id "file_1_file_1_jg10720";
dsimWXD1_1	AUGUSTUS	intron	11307528	11307591	.	+	.	transcript_id "file_1_file_1_jg10720.t1"; gene_id "file_1_file_1_jg10720";
dsimWXD1_1	AUGUSTUS	CDS	11307592	11307609	1	+	0	transcript_id "file_1_file_1_jg10720.t1"; gene_id "file_1_file_1_jg10720";
dsimWXD1_1	AUGUSTUS	exon	11307592	11307609	.	+	.	transcript_id "file_1_file_1_jg10720.t1"; gene_id "file_1_file_1_jg10720";
dsimWXD1_1	AUGUSTUS	intron	11307610	11307698	.	+	.	transcript_id "file_1_file_1_jg10720.t1"; gene_id "file_1_file_1_jg10720";
dsimWXD1_1	AUGUSTUS	CDS	11307699	11308728	1	+	0	transcript_id "file_1_file_1_jg10720.t1"; gene_id "file_1_file_1_jg10720";
dsimWXD1_1	AUGUSTUS	exon	11307699	11308728	.	+	.	transcript_id "file_1_file_1_jg10720.t1"; gene_id "file_1_file_1_jg10720";
dsimWXD1_1	AUGUSTUS	intron	11308729	11308792	.	+	.	transcript_id "file_1_file_1_jg10720.t1"; gene_id "file_1_file_1_jg10720";
dsimWXD1_1	AUGUSTUS	transcript	11305702	11309295	.	+	.	transcript_id "file_1_file_1_jg10720.t1"; gene_id "file_1_file_1_jg10720"
dsimWXD1_1	AUGUSTUS	gene	11305702	11309295	.	+	.	jg10720
dsimWXD1_1	AUGUSTUS	CDS	11308793	11309295	1	+	2	transcript_id "file_1_file_1_jg10720.t1"; gene_id "file_1_file_1_jg10720";
dsimWXD1_1	AUGUSTUS	exon	11308793	11309295	.	+	.	transcript_id "file_1_file_1_jg10720.t1"; gene_id "file_1_file_1_jg10720";
dsimWXD1_1	AUGUSTUS	stop_codon	11309293	11309295	.	+	0	transcript_id "file_1_file_1_jg10720.t1"; gene_id "file_1_file_1_jg10720";
dsimWXD1_137	AUGUSTUS	start_codon	24985	24987	.	+	0	transcript_id "file_1_file_1_jg15546.t1"; gene_id "file_1_file_1_jg15546";
dsimWXD1_137	AUGUSTUS	CDS	24985	25011	1	+	0	transcript_id "file_1_file_1_jg15546.t1"; gene_id "file_1_file_1_jg15546";
dsimWXD1_137	AUGUSTUS	exon	24985	25011	.	+	.	transcript_id "file_1_file_1_jg15546.t1"; gene_id "file_1_file_1_jg15546";
dsimWXD1_137	AUGUSTUS	intron	25012	25065	.	+	.	transcript_id "file_1_file_1_jg15546.t1"; gene_id "file_1_file_1_jg15546";
dsimWXD1_137	AUGUSTUS	CDS	25066	25283	1	+	0	transcript_id "file_1_file_1_jg15546.t1"; gene_id "file_1_file_1_jg15546";
dsimWXD1_137	AUGUSTUS	exon	25066	25283	.	+	.	transcript_id "file_1_file_1_jg15546.t1"; gene_id "file_1_file_1_jg15546";
dsimWXD1_137	AUGUSTUS	intron	25284	25338	.	+	.	transcript_id "file_1_file_1_jg15546.t1"; gene_id "file_1_file_1_jg15546";
dsimWXD1_137	AUGUSTUS	CDS	25339	25457	0.99	+	1	transcript_id "file_1_file_1_jg15546.t1"; gene_id "file_1_file_1_jg15546";
dsimWXD1_137	AUGUSTUS	exon	25339	25457	.	+	.	transcript_id "file_1_file_1_jg15546.t1"; gene_id "file_1_file_1_jg15546";
dsimWXD1_137	AUGUSTUS	intron	25458	25567	.	+	.	transcript_id "file_1_file_1_jg15546.t1"; gene_id "file_1_file_1_jg15546";
dsimWXD1_137	AUGUSTUS	transcript	24985	25581	.	+	.	transcript_id "file_1_file_1_jg15546.t1"; gene_id "file_1_file_1_jg15546"
dsimWXD1_137	AUGUSTUS	gene	24985	25581	.	+	.	jg15546
dsimWXD1_137	AUGUSTUS	CDS	25568	25581	0.99	+	2	transcript_id "file_1_file_1_jg15546.t1"; gene_id "file_1_file_1_jg15546";
dsimWXD1_137	AUGUSTUS	exon	25568	25581	.	+	.	transcript_id "file_1_file_1_jg15546.t1"; gene_id "file_1_file_1_jg15546";
dsimWXD1_137	AUGUSTUS	stop_codon	25579	25581	.	+	0	transcript_id "file_1_file_1_jg15546.t1"; gene_id "file_1_file_1_jg15546";
dsimWXD1_3	AUGUSTUS	start_codon	15528428	15528430	.	+	0	transcript_id "file_1_file_1_jg5043.t1"; gene_id "file_1_file_1_jg5043";
dsimWXD1_3	AUGUSTUS	CDS	15528428	15528838	0.58	+	0	transcript_id "file_1_file_1_jg5043.t1"; gene_id "file_1_file_1_jg5043";
dsimWXD1_3	AUGUSTUS	exon	15528428	15528838	.	+	.	transcript_id "file_1_file_1_jg5043.t1"; gene_id "file_1_file_1_jg5043";
dsimWXD1_3	AUGUSTUS	transcript	15528428	15528838	.	+	.	transcript_id "file_1_file_1_jg5043.t1"; gene_id "file_1_file_1_jg5043"
dsimWXD1_3	AUGUSTUS	gene	15528428	15528838	.	+	.	jg5043
dsimWXD1_3	AUGUSTUS	stop_codon	15528836	15528838	.	+	0	transcript_id "file_1_file_1_jg5043.t1"; gene_id "file_1_file_1_jg5043";
dsimWXD1_1	AUGUSTUS	start_codon	8300080	8300082	.	+	0	transcript_id "file_1_file_1_jg10278.t2"; gene_id "file_1_file_1_jg10278";
dsimWXD1_1	AUGUSTUS	CDS	8300080	8300110	0.45	+	0	transcript_id "file_1_file_1_jg10278.t2"; gene_id "file_1_file_1_jg10278";
dsimWXD1_1	AUGUSTUS	exon	8300080	8300110	.	+	.	transcript_id "file_1_file_1_jg10278.t2"; gene_id "file_1_file_1_jg10278";
dsimWXD1_1	AUGUSTUS	intron	8300111	8300233	.	+	.	transcript_id "file_1_file_1_jg10278.t2"; gene_id "file_1_file_1_jg10278";
dsimWXD1_1	AUGUSTUS	CDS	8300234	8300415	0.45	+	2	transcript_id "file_1_file_1_jg10278.t2"; gene_id "file_1_file_1_jg10278";
dsimWXD1_1	AUGUSTUS	exon	8300234	8300415	.	+	.	transcript_id "file_1_file_1_jg10278.t2"; gene_id "file_1_file_1_jg10278";
dsimWXD1_1	AUGUSTUS	intron	8300416	8301407	.	+	.	transcript_id "file_1_file_1_jg10278.t2"; gene_id "file_1_file_1_jg10278";
dsimWXD1_1	AUGUSTUS	CDS	8301408	8301519	1	+	0	transcript_id "file_1_file_1_jg10278.t2"; gene_id "file_1_file_1_jg10278";
dsimWXD1_1	AUGUSTUS	exon	8301408	8301519	.	+	.	transcript_id "file_1_file_1_jg10278.t2"; gene_id "file_1_file_1_jg10278";
dsimWXD1_1	AUGUSTUS	intron	8301520	8301650	.	+	.	transcript_id "file_1_file_1_jg10278.t2"; gene_id "file_1_file_1_jg10278";
dsimWXD1_1	AUGUSTUS	CDS	8301651	8301857	1	+	2	transcript_id "file_1_file_1_jg10278.t2"; gene_id "file_1_file_1_jg10278";
dsimWXD1_1	AUGUSTUS	exon	8301651	8301857	.	+	.	transcript_id "file_1_file_1_jg10278.t2"; gene_id "file_1_file_1_jg10278";
dsimWXD1_1	AUGUSTUS	intron	8301858	8304441	.	+	.	transcript_id "file_1_file_1_jg10278.t2"; gene_id "file_1_file_1_jg10278";
dsimWXD1_1	AUGUSTUS	CDS	8304442	8304514	1	+	2	transcript_id "file_1_file_1_jg10278.t2"; gene_id "file_1_file_1_jg10278";
dsimWXD1_1	AUGUSTUS	exon	8304442	8304514	.	+	.	transcript_id "file_1_file_1_jg10278.t2"; gene_id "file_1_file_1_jg10278";
dsimWXD1_1	AUGUSTUS	intron	8304515	8304587	.	+	.	transcript_id "file_1_file_1_jg10278.t2"; gene_id "file_1_file_1_jg10278";
dsimWXD1_1	AUGUSTUS	CDS	8304588	8304974	1	+	1	transcript_id "file_1_file_1_jg10278.t2"; gene_id "file_1_file_1_jg10278";
dsimWXD1_1	AUGUSTUS	exon	8304588	8304974	.	+	.	transcript_id "file_1_file_1_jg10278.t2"; gene_id "file_1_file_1_jg10278";
dsimWXD1_1	AUGUSTUS	intron	8304975	8305109	.	+	.	transcript_id "file_1_file_1_jg10278.t2"; gene_id "file_1_file_1_jg10278";
dsimWXD1_1	AUGUSTUS	CDS	8305110	8305254	1	+	1	transcript_id "file_1_file_1_jg10278.t2"; gene_id "file_1_file_1_jg10278";
dsimWXD1_1	AUGUSTUS	exon	8305110	8305254	.	+	.	transcript_id "file_1_file_1_jg10278.t2"; gene_id "file_1_file_1_jg10278";
dsimWXD1_1	AUGUSTUS	intron	8305255	8305548	.	+	.	transcript_id "file_1_file_1_jg10278.t2"; gene_id "file_1_file_1_jg10278";
dsimWXD1_1	AUGUSTUS	CDS	8305549	8306022	1	+	0	transcript_id "file_1_file_1_jg10278.t2"; gene_id "file_1_file_1_jg10278";
dsimWXD1_1	AUGUSTUS	exon	8305549	8306022	.	+	.	transcript_id "file_1_file_1_jg10278.t2"; gene_id "file_1_file_1_jg10278";
dsimWXD1_1	AUGUSTUS	intron	8306023	8306638	.	+	.	transcript_id "file_1_file_1_jg10278.t2"; gene_id "file_1_file_1_jg10278";
dsimWXD1_1	AUGUSTUS	CDS	8306639	8306814	0.82	+	0	transcript_id "file_1_file_1_jg10278.t2"; gene_id "file_1_file_1_jg10278";
dsimWXD1_1	AUGUSTUS	exon	8306639	8306814	.	+	.	transcript_id "file_1_file_1_jg10278.t2"; gene_id "file_1_file_1_jg10278";
dsimWXD1_1	AUGUSTUS	intron	8306815	8308096	.	+	.	transcript_id "file_1_file_1_jg10278.t2"; gene_id "file_1_file_1_jg10278";
dsimWXD1_1	AUGUSTUS	CDS	8308097	8308222	0.82	+	1	transcript_id "file_1_file_1_jg10278.t2"; gene_id "file_1_file_1_jg10278";
dsimWXD1_1	AUGUSTUS	exon	8308097	8308222	.	+	.	transcript_id "file_1_file_1_jg10278.t2"; gene_id "file_1_file_1_jg10278";
dsimWXD1_1	AUGUSTUS	intron	8308223	8308290	.	+	.	transcript_id "file_1_file_1_jg10278.t2"; gene_id "file_1_file_1_jg10278";
dsimWXD1_1	AUGUSTUS	CDS	8308291	8308495	1	+	1	transcript_id "file_1_file_1_jg10278.t2"; gene_id "file_1_file_1_jg10278";
dsimWXD1_1	AUGUSTUS	exon	8308291	8308495	.	+	.	transcript_id "file_1_file_1_jg10278.t2"; gene_id "file_1_file_1_jg10278";
dsimWXD1_1	AUGUSTUS	intron	8308496	8308564	.	+	.	transcript_id "file_1_file_1_jg10278.t2"; gene_id "file_1_file_1_jg10278";
dsimWXD1_1	AUGUSTUS	CDS	8308565	8308680	1	+	0	transcript_id "file_1_file_1_jg10278.t2"; gene_id "file_1_file_1_jg10278";
dsimWXD1_1	AUGUSTUS	exon	8308565	8308680	.	+	.	transcript_id "file_1_file_1_jg10278.t2"; gene_id "file_1_file_1_jg10278";
dsimWXD1_1	AUGUSTUS	intron	8308681	8309303	.	+	.	transcript_id "file_1_file_1_jg10278.t2"; gene_id "file_1_file_1_jg10278";
dsimWXD1_1	AUGUSTUS	CDS	8309304	8309378	1	+	1	transcript_id "file_1_file_1_jg10278.t2"; gene_id "file_1_file_1_jg10278";
dsimWXD1_1	AUGUSTUS	exon	8309304	8309378	.	+	.	transcript_id "file_1_file_1_jg10278.t2"; gene_id "file_1_file_1_jg10278";
dsimWXD1_1	AUGUSTUS	intron	8309379	8309437	.	+	.	transcript_id "file_1_file_1_jg10278.t2"; gene_id "file_1_file_1_jg10278";
dsimWXD1_1	AUGUSTUS	transcript	8300080	8309855	.	+	.	transcript_id "file_1_file_1_jg10278.t2"; gene_id "file_1_file_1_jg10278"
dsimWXD1_1	AUGUSTUS	CDS	8309438	8309855	1	+	1	transcript_id "file_1_file_1_jg10278.t2"; gene_id "file_1_file_1_jg10278";
dsimWXD1_1	AUGUSTUS	exon	8309438	8309855	.	+	.	transcript_id "file_1_file_1_jg10278.t2"; gene_id "file_1_file_1_jg10278";
dsimWXD1_1	AUGUSTUS	stop_codon	8309853	8309855	.	+	0	transcript_id "file_1_file_1_jg10278.t2"; gene_id "file_1_file_1_jg10278";
dsimWXD1_5	AUGUSTUS	stop_codon	2401506	2401508	.	-	0	transcript_id "file_1_file_1_jg7225.t1"; gene_id "file_1_file_1_jg7225";
dsimWXD1_5	AUGUSTUS	CDS	2401506	2402315	1	-	0	transcript_id "file_1_file_1_jg7225.t1"; gene_id "file_1_file_1_jg7225";
dsimWXD1_5	AUGUSTUS	exon	2401506	2402315	.	-	.	transcript_id "file_1_file_1_jg7225.t1"; gene_id "file_1_file_1_jg7225";
dsimWXD1_5	AUGUSTUS	transcript	2401506	2402315	.	-	.	transcript_id "file_1_file_1_jg7225.t1"; gene_id "file_1_file_1_jg7225"
dsimWXD1_5	AUGUSTUS	gene	2401506	2402315	.	-	.	jg7225
dsimWXD1_5	AUGUSTUS	start_codon	2402313	2402315	.	-	0	transcript_id "file_1_file_1_jg7225.t1"; gene_id "file_1_file_1_jg7225";
dsimWXD1_1	AUGUSTUS	stop_codon	19319541	19319543	.	-	0	transcript_id "file_1_file_1_jg11857.t1"; gene_id "file_1_file_1_jg11857";
dsimWXD1_1	AUGUSTUS	CDS	19319541	19320316	1	-	2	transcript_id "file_1_file_1_jg11857.t1"; gene_id "file_1_file_1_jg11857";
dsimWXD1_1	AUGUSTUS	exon	19319541	19320316	.	-	.	transcript_id "file_1_file_1_jg11857.t1"; gene_id "file_1_file_1_jg11857";
dsimWXD1_1	AUGUSTUS	intron	19320317	19320372	.	-	.	transcript_id "file_1_file_1_jg11857.t1"; gene_id "file_1_file_1_jg11857";
dsimWXD1_1	AUGUSTUS	transcript	19319541	19320634	.	-	.	transcript_id "file_1_file_1_jg11857.t1"; gene_id "file_1_file_1_jg11857"
dsimWXD1_1	AUGUSTUS	gene	19319541	19320634	.	-	.	jg11857
dsimWXD1_1	AUGUSTUS	CDS	19320373	19320634	1	-	0	transcript_id "file_1_file_1_jg11857.t1"; gene_id "file_1_file_1_jg11857";
dsimWXD1_1	AUGUSTUS	exon	19320373	19320634	.	-	.	transcript_id "file_1_file_1_jg11857.t1"; gene_id "file_1_file_1_jg11857";
dsimWXD1_1	AUGUSTUS	start_codon	19320632	19320634	.	-	0	transcript_id "file_1_file_1_jg11857.t1"; gene_id "file_1_file_1_jg11857";
dsimWXD1_2	AUGUSTUS	start_codon	19293515	19293517	.	+	0	transcript_id "file_1_file_1_jg14916.t1"; gene_id "file_1_file_1_jg14916";
dsimWXD1_2	AUGUSTUS	CDS	19293515	19294240	0.65	+	0	transcript_id "file_1_file_1_jg14916.t1"; gene_id "file_1_file_1_jg14916";
dsimWXD1_2	AUGUSTUS	exon	19293515	19294240	.	+	.	transcript_id "file_1_file_1_jg14916.t1"; gene_id "file_1_file_1_jg14916";
dsimWXD1_2	AUGUSTUS	transcript	19293515	19294240	.	+	.	transcript_id "file_1_file_1_jg14916.t1"; gene_id "file_1_file_1_jg14916"
dsimWXD1_2	AUGUSTUS	gene	19293515	19294240	.	+	.	jg14916
dsimWXD1_2	AUGUSTUS	stop_codon	19294238	19294240	.	+	0	transcript_id "file_1_file_1_jg14916.t1"; gene_id "file_1_file_1_jg14916";
dsimWXD1_1	AUGUSTUS	start_codon	20508825	20508827	.	+	0	transcript_id "file_1_file_1_jg12025.t1"; gene_id "file_1_file_1_jg12025";
dsimWXD1_1	AUGUSTUS	CDS	20508825	20510810	1	+	0	transcript_id "file_1_file_1_jg12025.t1"; gene_id "file_1_file_1_jg12025";
dsimWXD1_1	AUGUSTUS	exon	20508825	20510810	.	+	.	transcript_id "file_1_file_1_jg12025.t1"; gene_id "file_1_file_1_jg12025";
dsimWXD1_1	AUGUSTUS	transcript	20508825	20510810	.	+	.	transcript_id "file_1_file_1_jg12025.t1"; gene_id "file_1_file_1_jg12025"
dsimWXD1_1	AUGUSTUS	gene	20508825	20510810	.	+	.	jg12025
dsimWXD1_1	AUGUSTUS	stop_codon	20510808	20510810	.	+	0	transcript_id "file_1_file_1_jg12025.t1"; gene_id "file_1_file_1_jg12025";
dsimWXD1_1	AUGUSTUS	stop_codon	9435920	9435922	.	-	0	transcript_id "file_1_file_1_jg10434.t1"; gene_id "file_1_file_1_jg10434";
dsimWXD1_1	AUGUSTUS	CDS	9435920	9436563	1	-	2	transcript_id "file_1_file_1_jg10434.t1"; gene_id "file_1_file_1_jg10434";
dsimWXD1_1	AUGUSTUS	exon	9435920	9436563	.	-	.	transcript_id "file_1_file_1_jg10434.t1"; gene_id "file_1_file_1_jg10434";
dsimWXD1_1	AUGUSTUS	intron	9436564	9436619	.	-	.	transcript_id "file_1_file_1_jg10434.t1"; gene_id "file_1_file_1_jg10434";
dsimWXD1_1	AUGUSTUS	CDS	9436620	9436791	1	-	0	transcript_id "file_1_file_1_jg10434.t1"; gene_id "file_1_file_1_jg10434";
dsimWXD1_1	AUGUSTUS	exon	9436620	9436791	.	-	.	transcript_id "file_1_file_1_jg10434.t1"; gene_id "file_1_file_1_jg10434";
dsimWXD1_1	AUGUSTUS	intron	9436792	9436847	.	-	.	transcript_id "file_1_file_1_jg10434.t1"; gene_id "file_1_file_1_jg10434";
dsimWXD1_1	AUGUSTUS	CDS	9436848	9437220	1	-	1	transcript_id "file_1_file_1_jg10434.t1"; gene_id "file_1_file_1_jg10434";
dsimWXD1_1	AUGUSTUS	exon	9436848	9437220	.	-	.	transcript_id "file_1_file_1_jg10434.t1"; gene_id "file_1_file_1_jg10434";
dsimWXD1_1	AUGUSTUS	intron	9437221	9437607	.	-	.	transcript_id "file_1_file_1_jg10434.t1"; gene_id "file_1_file_1_jg10434";
dsimWXD1_1	AUGUSTUS	transcript	9435920	9437819	.	-	.	transcript_id "file_1_file_1_jg10434.t1"; gene_id "file_1_file_1_jg10434"
dsimWXD1_1	AUGUSTUS	gene	9435920	9437819	.	-	.	jg10434
dsimWXD1_1	AUGUSTUS	CDS	9437608	9437819	1	-	0	transcript_id "file_1_file_1_jg10434.t1"; gene_id "file_1_file_1_jg10434";
dsimWXD1_1	AUGUSTUS	exon	9437608	9437819	.	-	.	transcript_id "file_1_file_1_jg10434.t1"; gene_id "file_1_file_1_jg10434";
dsimWXD1_1	AUGUSTUS	start_codon	9437817	9437819	.	-	0	transcript_id "file_1_file_1_jg10434.t1"; gene_id "file_1_file_1_jg10434";
dsimWXD1_1	AUGUSTUS	stop_codon	18690107	18690109	.	-	0	transcript_id "file_1_file_1_jg11759.t2"; gene_id "file_1_file_1_jg11759";
dsimWXD1_1	AUGUSTUS	CDS	18690107	18690270	1	-	2	transcript_id "file_1_file_1_jg11759.t2"; gene_id "file_1_file_1_jg11759";
dsimWXD1_1	AUGUSTUS	exon	18690107	18690270	.	-	.	transcript_id "file_1_file_1_jg11759.t2"; gene_id "file_1_file_1_jg11759";
dsimWXD1_1	AUGUSTUS	intron	18690271	18690332	.	-	.	transcript_id "file_1_file_1_jg11759.t2"; gene_id "file_1_file_1_jg11759";
dsimWXD1_1	AUGUSTUS	CDS	18690333	18690559	1	-	1	transcript_id "file_1_file_1_jg11759.t2"; gene_id "file_1_file_1_jg11759";
dsimWXD1_1	AUGUSTUS	exon	18690333	18690559	.	-	.	transcript_id "file_1_file_1_jg11759.t2"; gene_id "file_1_file_1_jg11759";
dsimWXD1_1	AUGUSTUS	intron	18690560	18690628	.	-	.	transcript_id "file_1_file_1_jg11759.t2"; gene_id "file_1_file_1_jg11759";
dsimWXD1_1	AUGUSTUS	CDS	18690629	18691044	1	-	0	transcript_id "file_1_file_1_jg11759.t2"; gene_id "file_1_file_1_jg11759";
dsimWXD1_1	AUGUSTUS	exon	18690629	18691044	.	-	.	transcript_id "file_1_file_1_jg11759.t2"; gene_id "file_1_file_1_jg11759";
dsimWXD1_1	AUGUSTUS	intron	18691045	18691110	.	-	.	transcript_id "file_1_file_1_jg11759.t2"; gene_id "file_1_file_1_jg11759";
dsimWXD1_1	AUGUSTUS	CDS	18691111	18691853	1	-	2	transcript_id "file_1_file_1_jg11759.t2"; gene_id "file_1_file_1_jg11759";
dsimWXD1_1	AUGUSTUS	exon	18691111	18691853	.	-	.	transcript_id "file_1_file_1_jg11759.t2"; gene_id "file_1_file_1_jg11759";
dsimWXD1_1	AUGUSTUS	intron	18691854	18691928	.	-	.	transcript_id "file_1_file_1_jg11759.t2"; gene_id "file_1_file_1_jg11759";
dsimWXD1_1	AUGUSTUS	CDS	18691929	18692211	1	-	0	transcript_id "file_1_file_1_jg11759.t2"; gene_id "file_1_file_1_jg11759";
dsimWXD1_1	AUGUSTUS	exon	18691929	18692211	.	-	.	transcript_id "file_1_file_1_jg11759.t2"; gene_id "file_1_file_1_jg11759";
dsimWXD1_1	AUGUSTUS	intron	18692212	18694022	.	-	.	transcript_id "file_1_file_1_jg11759.t2"; gene_id "file_1_file_1_jg11759";
dsimWXD1_1	AUGUSTUS	transcript	18690107	18694298	.	-	.	transcript_id "file_1_file_1_jg11759.t2"; gene_id "file_1_file_1_jg11759"
dsimWXD1_1	AUGUSTUS	gene	18690107	18694298	.	-	.	jg11759
dsimWXD1_1	AUGUSTUS	CDS	18694023	18694298	1	-	0	transcript_id "file_1_file_1_jg11759.t2"; gene_id "file_1_file_1_jg11759";
dsimWXD1_1	AUGUSTUS	exon	18694023	18694298	.	-	.	transcript_id "file_1_file_1_jg11759.t2"; gene_id "file_1_file_1_jg11759";
dsimWXD1_1	AUGUSTUS	start_codon	18694296	18694298	.	-	0	transcript_id "file_1_file_1_jg11759.t2"; gene_id "file_1_file_1_jg11759";
dsimWXD1_1	AUGUSTUS	start_codon	7054040	7054042	.	+	0	transcript_id "file_1_file_1_jg10076.t5"; gene_id "file_1_file_1_jg10076";
dsimWXD1_1	AUGUSTUS	CDS	7054040	7054093	1	+	0	transcript_id "file_1_file_1_jg10076.t5"; gene_id "file_1_file_1_jg10076";
dsimWXD1_1	AUGUSTUS	exon	7054040	7054093	.	+	.	transcript_id "file_1_file_1_jg10076.t5"; gene_id "file_1_file_1_jg10076";
dsimWXD1_1	AUGUSTUS	intron	7054094	7056779	.	+	.	transcript_id "file_1_file_1_jg10076.t5"; gene_id "file_1_file_1_jg10076";
dsimWXD1_1	AUGUSTUS	CDS	7056780	7056983	1	+	0	transcript_id "file_1_file_1_jg10076.t5"; gene_id "file_1_file_1_jg10076";
dsimWXD1_1	AUGUSTUS	exon	7056780	7056983	.	+	.	transcript_id "file_1_file_1_jg10076.t5"; gene_id "file_1_file_1_jg10076";
dsimWXD1_1	AUGUSTUS	intron	7056984	7057924	.	+	.	transcript_id "file_1_file_1_jg10076.t5"; gene_id "file_1_file_1_jg10076";
dsimWXD1_1	AUGUSTUS	CDS	7057925	7058002	1	+	0	transcript_id "file_1_file_1_jg10076.t5"; gene_id "file_1_file_1_jg10076";
dsimWXD1_1	AUGUSTUS	exon	7057925	7058002	.	+	.	transcript_id "file_1_file_1_jg10076.t5"; gene_id "file_1_file_1_jg10076";
dsimWXD1_1	AUGUSTUS	intron	7058003	7058053	.	+	.	transcript_id "file_1_file_1_jg10076.t5"; gene_id "file_1_file_1_jg10076";
dsimWXD1_1	AUGUSTUS	CDS	7058054	7058442	1	+	0	transcript_id "file_1_file_1_jg10076.t5"; gene_id "file_1_file_1_jg10076";
dsimWXD1_1	AUGUSTUS	exon	7058054	7058442	.	+	.	transcript_id "file_1_file_1_jg10076.t5"; gene_id "file_1_file_1_jg10076";
dsimWXD1_1	AUGUSTUS	intron	7058443	7058506	.	+	.	transcript_id "file_1_file_1_jg10076.t5"; gene_id "file_1_file_1_jg10076";
dsimWXD1_1	AUGUSTUS	CDS	7058507	7059031	1	+	1	transcript_id "file_1_file_1_jg10076.t5"; gene_id "file_1_file_1_jg10076";
dsimWXD1_1	AUGUSTUS	exon	7058507	7059031	.	+	.	transcript_id "file_1_file_1_jg10076.t5"; gene_id "file_1_file_1_jg10076";
dsimWXD1_1	AUGUSTUS	intron	7059032	7059090	.	+	.	transcript_id "file_1_file_1_jg10076.t5"; gene_id "file_1_file_1_jg10076";
dsimWXD1_1	AUGUSTUS	CDS	7059091	7059215	1	+	1	transcript_id "file_1_file_1_jg10076.t5"; gene_id "file_1_file_1_jg10076";
dsimWXD1_1	AUGUSTUS	exon	7059091	7059215	.	+	.	transcript_id "file_1_file_1_jg10076.t5"; gene_id "file_1_file_1_jg10076";
dsimWXD1_1	AUGUSTUS	intron	7059216	7059273	.	+	.	transcript_id "file_1_file_1_jg10076.t5"; gene_id "file_1_file_1_jg10076";
dsimWXD1_1	AUGUSTUS	CDS	7059274	7060696	1	+	2	transcript_id "file_1_file_1_jg10076.t5"; gene_id "file_1_file_1_jg10076";
dsimWXD1_1	AUGUSTUS	exon	7059274	7060696	.	+	.	transcript_id "file_1_file_1_jg10076.t5"; gene_id "file_1_file_1_jg10076";
dsimWXD1_1	AUGUSTUS	intron	7060697	7060752	.	+	.	transcript_id "file_1_file_1_jg10076.t5"; gene_id "file_1_file_1_jg10076";
dsimWXD1_1	AUGUSTUS	CDS	7060753	7061356	1	+	1	transcript_id "file_1_file_1_jg10076.t5"; gene_id "file_1_file_1_jg10076";
dsimWXD1_1	AUGUSTUS	exon	7060753	7061356	.	+	.	transcript_id "file_1_file_1_jg10076.t5"; gene_id "file_1_file_1_jg10076";
dsimWXD1_1	AUGUSTUS	intron	7061357	7061491	.	+	.	transcript_id "file_1_file_1_jg10076.t5"; gene_id "file_1_file_1_jg10076";
dsimWXD1_1	AUGUSTUS	CDS	7061492	7061626	0.97	+	0	transcript_id "file_1_file_1_jg10076.t5"; gene_id "file_1_file_1_jg10076";
dsimWXD1_1	AUGUSTUS	exon	7061492	7061626	.	+	.	transcript_id "file_1_file_1_jg10076.t5"; gene_id "file_1_file_1_jg10076";
dsimWXD1_1	AUGUSTUS	intron	7061627	7061831	.	+	.	transcript_id "file_1_file_1_jg10076.t5"; gene_id "file_1_file_1_jg10076";
dsimWXD1_1	AUGUSTUS	CDS	7061832	7061931	1	+	0	transcript_id "file_1_file_1_jg10076.t5"; gene_id "file_1_file_1_jg10076";
dsimWXD1_1	AUGUSTUS	exon	7061832	7061931	.	+	.	transcript_id "file_1_file_1_jg10076.t5"; gene_id "file_1_file_1_jg10076";
dsimWXD1_1	AUGUSTUS	intron	7061932	7063103	.	+	.	transcript_id "file_1_file_1_jg10076.t5"; gene_id "file_1_file_1_jg10076";
dsimWXD1_1	AUGUSTUS	CDS	7063104	7063308	1	+	2	transcript_id "file_1_file_1_jg10076.t5"; gene_id "file_1_file_1_jg10076";
dsimWXD1_1	AUGUSTUS	exon	7063104	7063308	.	+	.	transcript_id "file_1_file_1_jg10076.t5"; gene_id "file_1_file_1_jg10076";
dsimWXD1_1	AUGUSTUS	intron	7063309	7063362	.	+	.	transcript_id "file_1_file_1_jg10076.t5"; gene_id "file_1_file_1_jg10076";
dsimWXD1_1	AUGUSTUS	CDS	7063363	7064119	1	+	1	transcript_id "file_1_file_1_jg10076.t5"; gene_id "file_1_file_1_jg10076";
dsimWXD1_1	AUGUSTUS	exon	7063363	7064119	.	+	.	transcript_id "file_1_file_1_jg10076.t5"; gene_id "file_1_file_1_jg10076";
dsimWXD1_1	AUGUSTUS	intron	7064120	7064178	.	+	.	transcript_id "file_1_file_1_jg10076.t5"; gene_id "file_1_file_1_jg10076";
dsimWXD1_1	AUGUSTUS	CDS	7064179	7065338	1	+	0	transcript_id "file_1_file_1_jg10076.t5"; gene_id "file_1_file_1_jg10076";
dsimWXD1_1	AUGUSTUS	exon	7064179	7065338	.	+	.	transcript_id "file_1_file_1_jg10076.t5"; gene_id "file_1_file_1_jg10076";
dsimWXD1_1	AUGUSTUS	intron	7065339	7065551	.	+	.	transcript_id "file_1_file_1_jg10076.t5"; gene_id "file_1_file_1_jg10076";
dsimWXD1_1	AUGUSTUS	CDS	7065552	7065746	1	+	1	transcript_id "file_1_file_1_jg10076.t5"; gene_id "file_1_file_1_jg10076";
dsimWXD1_1	AUGUSTUS	exon	7065552	7065746	.	+	.	transcript_id "file_1_file_1_jg10076.t5"; gene_id "file_1_file_1_jg10076";
dsimWXD1_1	AUGUSTUS	intron	7065747	7065818	.	+	.	transcript_id "file_1_file_1_jg10076.t5"; gene_id "file_1_file_1_jg10076";
dsimWXD1_1	AUGUSTUS	CDS	7065819	7065934	1	+	1	transcript_id "file_1_file_1_jg10076.t5"; gene_id "file_1_file_1_jg10076";
dsimWXD1_1	AUGUSTUS	exon	7065819	7065934	.	+	.	transcript_id "file_1_file_1_jg10076.t5"; gene_id "file_1_file_1_jg10076";
dsimWXD1_1	AUGUSTUS	intron	7065935	7066262	.	+	.	transcript_id "file_1_file_1_jg10076.t5"; gene_id "file_1_file_1_jg10076";
dsimWXD1_1	AUGUSTUS	CDS	7066263	7068535	1	+	2	transcript_id "file_1_file_1_jg10076.t5"; gene_id "file_1_file_1_jg10076";
dsimWXD1_1	AUGUSTUS	exon	7066263	7068535	.	+	.	transcript_id "file_1_file_1_jg10076.t5"; gene_id "file_1_file_1_jg10076";
dsimWXD1_1	AUGUSTUS	intron	7068536	7069057	.	+	.	transcript_id "file_1_file_1_jg10076.t5"; gene_id "file_1_file_1_jg10076";
dsimWXD1_1	AUGUSTUS	CDS	7069058	7069537	1	+	0	transcript_id "file_1_file_1_jg10076.t5"; gene_id "file_1_file_1_jg10076";
dsimWXD1_1	AUGUSTUS	exon	7069058	7069537	.	+	.	transcript_id "file_1_file_1_jg10076.t5"; gene_id "file_1_file_1_jg10076";
dsimWXD1_1	AUGUSTUS	intron	7069538	7070129	.	+	.	transcript_id "file_1_file_1_jg10076.t5"; gene_id "file_1_file_1_jg10076";
dsimWXD1_1	AUGUSTUS	CDS	7070130	7070267	1	+	0	transcript_id "file_1_file_1_jg10076.t5"; gene_id "file_1_file_1_jg10076";
dsimWXD1_1	AUGUSTUS	exon	7070130	7070267	.	+	.	transcript_id "file_1_file_1_jg10076.t5"; gene_id "file_1_file_1_jg10076";
dsimWXD1_1	AUGUSTUS	intron	7070268	7070420	.	+	.	transcript_id "file_1_file_1_jg10076.t5"; gene_id "file_1_file_1_jg10076";
dsimWXD1_1	AUGUSTUS	CDS	7070421	7070707	1	+	0	transcript_id "file_1_file_1_jg10076.t5"; gene_id "file_1_file_1_jg10076";
dsimWXD1_1	AUGUSTUS	exon	7070421	7070707	.	+	.	transcript_id "file_1_file_1_jg10076.t5"; gene_id "file_1_file_1_jg10076";
dsimWXD1_1	AUGUSTUS	intron	7070708	7070768	.	+	.	transcript_id "file_1_file_1_jg10076.t5"; gene_id "file_1_file_1_jg10076";
dsimWXD1_1	AUGUSTUS	CDS	7070769	7072866	1	+	1	transcript_id "file_1_file_1_jg10076.t5"; gene_id "file_1_file_1_jg10076";
dsimWXD1_1	AUGUSTUS	exon	7070769	7072866	.	+	.	transcript_id "file_1_file_1_jg10076.t5"; gene_id "file_1_file_1_jg10076";
dsimWXD1_1	AUGUSTUS	intron	7072867	7073213	.	+	.	transcript_id "file_1_file_1_jg10076.t5"; gene_id "file_1_file_1_jg10076";
dsimWXD1_1	AUGUSTUS	CDS	7073214	7073326	1	+	0	transcript_id "file_1_file_1_jg10076.t5"; gene_id "file_1_file_1_jg10076";
dsimWXD1_1	AUGUSTUS	exon	7073214	7073326	.	+	.	transcript_id "file_1_file_1_jg10076.t5"; gene_id "file_1_file_1_jg10076";
dsimWXD1_1	AUGUSTUS	intron	7073327	7073967	.	+	.	transcript_id "file_1_file_1_jg10076.t5"; gene_id "file_1_file_1_jg10076";
dsimWXD1_1	AUGUSTUS	CDS	7073968	7074313	1	+	1	transcript_id "file_1_file_1_jg10076.t5"; gene_id "file_1_file_1_jg10076";
dsimWXD1_1	AUGUSTUS	exon	7073968	7074313	.	+	.	transcript_id "file_1_file_1_jg10076.t5"; gene_id "file_1_file_1_jg10076";
dsimWXD1_1	AUGUSTUS	intron	7074314	7074525	.	+	.	transcript_id "file_1_file_1_jg10076.t5"; gene_id "file_1_file_1_jg10076";
dsimWXD1_1	AUGUSTUS	CDS	7074526	7074826	1	+	0	transcript_id "file_1_file_1_jg10076.t5"; gene_id "file_1_file_1_jg10076";
dsimWXD1_1	AUGUSTUS	exon	7074526	7074826	.	+	.	transcript_id "file_1_file_1_jg10076.t5"; gene_id "file_1_file_1_jg10076";
dsimWXD1_1	AUGUSTUS	intron	7074827	7075108	.	+	.	transcript_id "file_1_file_1_jg10076.t5"; gene_id "file_1_file_1_jg10076";
dsimWXD1_1	AUGUSTUS	CDS	7075109	7075219	1	+	2	transcript_id "file_1_file_1_jg10076.t5"; gene_id "file_1_file_1_jg10076";
dsimWXD1_1	AUGUSTUS	exon	7075109	7075219	.	+	.	transcript_id "file_1_file_1_jg10076.t5"; gene_id "file_1_file_1_jg10076";
dsimWXD1_1	AUGUSTUS	intron	7075220	7075276	.	+	.	transcript_id "file_1_file_1_jg10076.t5"; gene_id "file_1_file_1_jg10076";
dsimWXD1_1	AUGUSTUS	CDS	7075277	7075696	1	+	2	transcript_id "file_1_file_1_jg10076.t5"; gene_id "file_1_file_1_jg10076";
dsimWXD1_1	AUGUSTUS	exon	7075277	7075696	.	+	.	transcript_id "file_1_file_1_jg10076.t5"; gene_id "file_1_file_1_jg10076";
dsimWXD1_1	AUGUSTUS	intron	7075697	7075759	.	+	.	transcript_id "file_1_file_1_jg10076.t5"; gene_id "file_1_file_1_jg10076";
dsimWXD1_1	AUGUSTUS	CDS	7075760	7075961	1	+	2	transcript_id "file_1_file_1_jg10076.t5"; gene_id "file_1_file_1_jg10076";
dsimWXD1_1	AUGUSTUS	exon	7075760	7075961	.	+	.	transcript_id "file_1_file_1_jg10076.t5"; gene_id "file_1_file_1_jg10076";
dsimWXD1_1	AUGUSTUS	intron	7075962	7076024	.	+	.	transcript_id "file_1_file_1_jg10076.t5"; gene_id "file_1_file_1_jg10076";
dsimWXD1_1	AUGUSTUS	transcript	7054040	7078704	.	+	.	transcript_id "file_1_file_1_jg10076.t5"; gene_id "file_1_file_1_jg10076"
dsimWXD1_1	AUGUSTUS	CDS	7076025	7078704	1	+	1	transcript_id "file_1_file_1_jg10076.t5"; gene_id "file_1_file_1_jg10076";
dsimWXD1_1	AUGUSTUS	exon	7076025	7078704	.	+	.	transcript_id "file_1_file_1_jg10076.t5"; gene_id "file_1_file_1_jg10076";
dsimWXD1_1	AUGUSTUS	stop_codon	7078702	7078704	.	+	0	transcript_id "file_1_file_1_jg10076.t5"; gene_id "file_1_file_1_jg10076";
dsimWXD1_5	AUGUSTUS	stop_codon	11357975	11357977	.	-	0	transcript_id "file_1_file_1_jg8196.t1"; gene_id "file_1_file_1_jg8196";
dsimWXD1_5	AUGUSTUS	CDS	11357975	11358507	1	-	2	transcript_id "file_1_file_1_jg8196.t1"; gene_id "file_1_file_1_jg8196";
dsimWXD1_5	AUGUSTUS	exon	11357975	11358507	.	-	.	transcript_id "file_1_file_1_jg8196.t1"; gene_id "file_1_file_1_jg8196";
dsimWXD1_5	AUGUSTUS	intron	11358508	11358572	.	-	.	transcript_id "file_1_file_1_jg8196.t1"; gene_id "file_1_file_1_jg8196";
dsimWXD1_5	AUGUSTUS	CDS	11358573	11358900	1	-	0	transcript_id "file_1_file_1_jg8196.t1"; gene_id "file_1_file_1_jg8196";
dsimWXD1_5	AUGUSTUS	exon	11358573	11358900	.	-	.	transcript_id "file_1_file_1_jg8196.t1"; gene_id "file_1_file_1_jg8196";
dsimWXD1_5	AUGUSTUS	intron	11358901	11358968	.	-	.	transcript_id "file_1_file_1_jg8196.t1"; gene_id "file_1_file_1_jg8196";
dsimWXD1_5	AUGUSTUS	CDS	11358969	11359381	1	-	2	transcript_id "file_1_file_1_jg8196.t1"; gene_id "file_1_file_1_jg8196";
dsimWXD1_5	AUGUSTUS	exon	11358969	11359381	.	-	.	transcript_id "file_1_file_1_jg8196.t1"; gene_id "file_1_file_1_jg8196";
dsimWXD1_5	AUGUSTUS	intron	11359382	11359681	.	-	.	transcript_id "file_1_file_1_jg8196.t1"; gene_id "file_1_file_1_jg8196";
dsimWXD1_5	AUGUSTUS	CDS	11359682	11360627	1	-	0	transcript_id "file_1_file_1_jg8196.t1"; gene_id "file_1_file_1_jg8196";
dsimWXD1_5	AUGUSTUS	exon	11359682	11360627	.	-	.	transcript_id "file_1_file_1_jg8196.t1"; gene_id "file_1_file_1_jg8196";
dsimWXD1_5	AUGUSTUS	intron	11360628	11361250	.	-	.	transcript_id "file_1_file_1_jg8196.t1"; gene_id "file_1_file_1_jg8196";
dsimWXD1_5	AUGUSTUS	CDS	11361251	11361430	1	-	0	transcript_id "file_1_file_1_jg8196.t1"; gene_id "file_1_file_1_jg8196";
dsimWXD1_5	AUGUSTUS	exon	11361251	11361430	.	-	.	transcript_id "file_1_file_1_jg8196.t1"; gene_id "file_1_file_1_jg8196";
dsimWXD1_5	AUGUSTUS	intron	11361431	11362693	.	-	.	transcript_id "file_1_file_1_jg8196.t1"; gene_id "file_1_file_1_jg8196";
dsimWXD1_5	AUGUSTUS	CDS	11362694	11362878	1	-	2	transcript_id "file_1_file_1_jg8196.t1"; gene_id "file_1_file_1_jg8196";
dsimWXD1_5	AUGUSTUS	exon	11362694	11362878	.	-	.	transcript_id "file_1_file_1_jg8196.t1"; gene_id "file_1_file_1_jg8196";
dsimWXD1_5	AUGUSTUS	intron	11362879	11363163	.	-	.	transcript_id "file_1_file_1_jg8196.t1"; gene_id "file_1_file_1_jg8196";
dsimWXD1_5	AUGUSTUS	transcript	11357975	11363278	.	-	.	transcript_id "file_1_file_1_jg8196.t1"; gene_id "file_1_file_1_jg8196"
dsimWXD1_5	AUGUSTUS	gene	11357975	11363278	.	-	.	jg8196
dsimWXD1_5	AUGUSTUS	CDS	11363164	11363278	1	-	0	transcript_id "file_1_file_1_jg8196.t1"; gene_id "file_1_file_1_jg8196";
dsimWXD1_5	AUGUSTUS	exon	11363164	11363278	.	-	.	transcript_id "file_1_file_1_jg8196.t1"; gene_id "file_1_file_1_jg8196";
dsimWXD1_5	AUGUSTUS	start_codon	11363276	11363278	.	-	0	transcript_id "file_1_file_1_jg8196.t1"; gene_id "file_1_file_1_jg8196";
dsimWXD1_38	AUGUSTUS	stop_codon	44664	44666	.	-	0	transcript_id "file_1_file_1_jg251.t1"; gene_id "file_1_file_1_jg251";
dsimWXD1_38	AUGUSTUS	CDS	44664	45364	1	-	2	transcript_id "file_1_file_1_jg251.t1"; gene_id "file_1_file_1_jg251";
dsimWXD1_38	AUGUSTUS	exon	44664	45364	.	-	.	transcript_id "file_1_file_1_jg251.t1"; gene_id "file_1_file_1_jg251";
dsimWXD1_38	AUGUSTUS	intron	45365	45477	.	-	.	transcript_id "file_1_file_1_jg251.t1"; gene_id "file_1_file_1_jg251";
dsimWXD1_38	AUGUSTUS	CDS	45478	46075	1	-	0	transcript_id "file_1_file_1_jg251.t1"; gene_id "file_1_file_1_jg251";
dsimWXD1_38	AUGUSTUS	exon	45478	46075	.	-	.	transcript_id "file_1_file_1_jg251.t1"; gene_id "file_1_file_1_jg251";
dsimWXD1_38	AUGUSTUS	intron	46076	46156	.	-	.	transcript_id "file_1_file_1_jg251.t1"; gene_id "file_1_file_1_jg251";
dsimWXD1_38	AUGUSTUS	CDS	46157	46436	0.81	-	1	transcript_id "file_1_file_1_jg251.t1"; gene_id "file_1_file_1_jg251";
dsimWXD1_38	AUGUSTUS	exon	46157	46436	.	-	.	transcript_id "file_1_file_1_jg251.t1"; gene_id "file_1_file_1_jg251";
dsimWXD1_38	AUGUSTUS	intron	46437	46489	.	-	.	transcript_id "file_1_file_1_jg251.t1"; gene_id "file_1_file_1_jg251";
dsimWXD1_38	AUGUSTUS	CDS	46490	47451	0.37	-	0	transcript_id "file_1_file_1_jg251.t1"; gene_id "file_1_file_1_jg251";
dsimWXD1_38	AUGUSTUS	exon	46490	47451	.	-	.	transcript_id "file_1_file_1_jg251.t1"; gene_id "file_1_file_1_jg251";
dsimWXD1_38	AUGUSTUS	intron	47452	47497	.	-	.	transcript_id "file_1_file_1_jg251.t1"; gene_id "file_1_file_1_jg251";
dsimWXD1_38	AUGUSTUS	CDS	47498	47789	0.51	-	1	transcript_id "file_1_file_1_jg251.t1"; gene_id "file_1_file_1_jg251";
dsimWXD1_38	AUGUSTUS	exon	47498	47789	.	-	.	transcript_id "file_1_file_1_jg251.t1"; gene_id "file_1_file_1_jg251";
dsimWXD1_38	AUGUSTUS	intron	47790	47857	.	-	.	transcript_id "file_1_file_1_jg251.t1"; gene_id "file_1_file_1_jg251";
dsimWXD1_38	AUGUSTUS	transcript	44664	48348	.	-	.	transcript_id "file_1_file_1_jg251.t1"; gene_id "file_1_file_1_jg251"
dsimWXD1_38	AUGUSTUS	gene	44664	48348	.	-	.	jg251
dsimWXD1_38	AUGUSTUS	CDS	47858	48348	0.66	-	0	transcript_id "file_1_file_1_jg251.t1"; gene_id "file_1_file_1_jg251";
dsimWXD1_38	AUGUSTUS	exon	47858	48348	.	-	.	transcript_id "file_1_file_1_jg251.t1"; gene_id "file_1_file_1_jg251";
dsimWXD1_38	AUGUSTUS	start_codon	48346	48348	.	-	0	transcript_id "file_1_file_1_jg251.t1"; gene_id "file_1_file_1_jg251";
dsimWXD1_0	AUGUSTUS	stop_codon	4922636	4922638	.	-	0	transcript_id "file_1_file_1_jg1008.t1"; gene_id "file_1_file_1_jg1008";
dsimWXD1_0	AUGUSTUS	CDS	4922636	4923131	1	-	1	transcript_id "file_1_file_1_jg1008.t1"; gene_id "file_1_file_1_jg1008";
dsimWXD1_0	AUGUSTUS	exon	4922636	4923131	.	-	.	transcript_id "file_1_file_1_jg1008.t1"; gene_id "file_1_file_1_jg1008";
dsimWXD1_0	AUGUSTUS	intron	4923132	4923191	.	-	.	transcript_id "file_1_file_1_jg1008.t1"; gene_id "file_1_file_1_jg1008";
dsimWXD1_0	AUGUSTUS	CDS	4923192	4923552	1	-	2	transcript_id "file_1_file_1_jg1008.t1"; gene_id "file_1_file_1_jg1008";
dsimWXD1_0	AUGUSTUS	exon	4923192	4923552	.	-	.	transcript_id "file_1_file_1_jg1008.t1"; gene_id "file_1_file_1_jg1008";
dsimWXD1_0	AUGUSTUS	intron	4923553	4923620	.	-	.	transcript_id "file_1_file_1_jg1008.t1"; gene_id "file_1_file_1_jg1008";
dsimWXD1_0	AUGUSTUS	transcript	4922636	4923759	.	-	.	transcript_id "file_1_file_1_jg1008.t1"; gene_id "file_1_file_1_jg1008"
dsimWXD1_0	AUGUSTUS	gene	4922636	4923759	.	-	.	jg1008
dsimWXD1_0	AUGUSTUS	CDS	4923621	4923759	1	-	0	transcript_id "file_1_file_1_jg1008.t1"; gene_id "file_1_file_1_jg1008";
dsimWXD1_0	AUGUSTUS	exon	4923621	4923759	.	-	.	transcript_id "file_1_file_1_jg1008.t1"; gene_id "file_1_file_1_jg1008";
dsimWXD1_0	AUGUSTUS	start_codon	4923757	4923759	.	-	0	transcript_id "file_1_file_1_jg1008.t1"; gene_id "file_1_file_1_jg1008";
dsimWXD1_0	AUGUSTUS	start_codon	22028164	22028166	.	+	0	transcript_id "file_1_file_1_jg3055.t1"; gene_id "file_1_file_1_jg3055";
dsimWXD1_0	AUGUSTUS	CDS	22028164	22028487	0.62	+	0	transcript_id "file_1_file_1_jg3055.t1"; gene_id "file_1_file_1_jg3055";
dsimWXD1_0	AUGUSTUS	exon	22028164	22028487	.	+	.	transcript_id "file_1_file_1_jg3055.t1"; gene_id "file_1_file_1_jg3055";
dsimWXD1_0	AUGUSTUS	transcript	22028164	22028487	.	+	.	transcript_id "file_1_file_1_jg3055.t1"; gene_id "file_1_file_1_jg3055"
dsimWXD1_0	AUGUSTUS	gene	22028164	22028487	.	+	.	jg3055
dsimWXD1_0	AUGUSTUS	stop_codon	22028485	22028487	.	+	0	transcript_id "file_1_file_1_jg3055.t1"; gene_id "file_1_file_1_jg3055";
dsimWXD1_5	AUGUSTUS	start_codon	8011969	8011971	.	+	0	transcript_id "file_1_file_1_jg7806.t1"; gene_id "file_1_file_1_jg7806";
dsimWXD1_5	AUGUSTUS	CDS	8011969	8011975	0.19	+	0	transcript_id "file_1_file_1_jg7806.t1"; gene_id "file_1_file_1_jg7806";
dsimWXD1_5	AUGUSTUS	exon	8011969	8011975	.	+	.	transcript_id "file_1_file_1_jg7806.t1"; gene_id "file_1_file_1_jg7806";
dsimWXD1_5	AUGUSTUS	intron	8011976	8014497	.	+	.	transcript_id "file_1_file_1_jg7806.t1"; gene_id "file_1_file_1_jg7806";
dsimWXD1_5	AUGUSTUS	CDS	8014498	8014628	0.25	+	2	transcript_id "file_1_file_1_jg7806.t1"; gene_id "file_1_file_1_jg7806";
dsimWXD1_5	AUGUSTUS	exon	8014498	8014628	.	+	.	transcript_id "file_1_file_1_jg7806.t1"; gene_id "file_1_file_1_jg7806";
dsimWXD1_5	AUGUSTUS	intron	8014629	8021542	.	+	.	transcript_id "file_1_file_1_jg7806.t1"; gene_id "file_1_file_1_jg7806";
dsimWXD1_5	AUGUSTUS	CDS	8021543	8021617	0.83	+	0	transcript_id "file_1_file_1_jg7806.t1"; gene_id "file_1_file_1_jg7806";
dsimWXD1_5	AUGUSTUS	exon	8021543	8021617	.	+	.	transcript_id "file_1_file_1_jg7806.t1"; gene_id "file_1_file_1_jg7806";
dsimWXD1_5	AUGUSTUS	intron	8021618	8026441	.	+	.	transcript_id "file_1_file_1_jg7806.t1"; gene_id "file_1_file_1_jg7806";
dsimWXD1_5	AUGUSTUS	transcript	8011969	8026462	.	+	.	transcript_id "file_1_file_1_jg7806.t1"; gene_id "file_1_file_1_jg7806"
dsimWXD1_5	AUGUSTUS	gene	8011969	8026462	.	+	.	jg7806
dsimWXD1_5	AUGUSTUS	CDS	8026442	8026462	0.83	+	0	transcript_id "file_1_file_1_jg7806.t1"; gene_id "file_1_file_1_jg7806";
dsimWXD1_5	AUGUSTUS	exon	8026442	8026462	.	+	.	transcript_id "file_1_file_1_jg7806.t1"; gene_id "file_1_file_1_jg7806";
dsimWXD1_5	AUGUSTUS	stop_codon	8026460	8026462	.	+	0	transcript_id "file_1_file_1_jg7806.t1"; gene_id "file_1_file_1_jg7806";
dsimWXD1_3	AUGUSTUS	start_codon	13274404	13274406	.	+	0	transcript_id "file_1_file_1_jg4703.t1"; gene_id "file_1_file_1_jg4703";
dsimWXD1_3	AUGUSTUS	CDS	13274404	13274751	1	+	0	transcript_id "file_1_file_1_jg4703.t1"; gene_id "file_1_file_1_jg4703";
dsimWXD1_3	AUGUSTUS	exon	13274404	13274751	.	+	.	transcript_id "file_1_file_1_jg4703.t1"; gene_id "file_1_file_1_jg4703";
dsimWXD1_3	AUGUSTUS	intron	13274752	13274817	.	+	.	transcript_id "file_1_file_1_jg4703.t1"; gene_id "file_1_file_1_jg4703";
dsimWXD1_3	AUGUSTUS	CDS	13274818	13275211	1	+	0	transcript_id "file_1_file_1_jg4703.t1"; gene_id "file_1_file_1_jg4703";
dsimWXD1_3	AUGUSTUS	exon	13274818	13275211	.	+	.	transcript_id "file_1_file_1_jg4703.t1"; gene_id "file_1_file_1_jg4703";
dsimWXD1_3	AUGUSTUS	intron	13275212	13275276	.	+	.	transcript_id "file_1_file_1_jg4703.t1"; gene_id "file_1_file_1_jg4703";
dsimWXD1_3	AUGUSTUS	transcript	13274404	13275764	.	+	.	transcript_id "file_1_file_1_jg4703.t1"; gene_id "file_1_file_1_jg4703"
dsimWXD1_3	AUGUSTUS	gene	13274404	13275764	.	+	.	jg4703
dsimWXD1_3	AUGUSTUS	CDS	13275277	13275764	1	+	2	transcript_id "file_1_file_1_jg4703.t1"; gene_id "file_1_file_1_jg4703";
dsimWXD1_3	AUGUSTUS	exon	13275277	13275764	.	+	.	transcript_id "file_1_file_1_jg4703.t1"; gene_id "file_1_file_1_jg4703";
dsimWXD1_3	AUGUSTUS	stop_codon	13275762	13275764	.	+	0	transcript_id "file_1_file_1_jg4703.t1"; gene_id "file_1_file_1_jg4703";
dsimWXD1_0	AUGUSTUS	stop_codon	5985938	5985940	.	-	0	transcript_id "file_1_file_1_jg1154.t1"; gene_id "file_1_file_1_jg1154";
dsimWXD1_0	AUGUSTUS	CDS	5985938	5986179	1	-	2	transcript_id "file_1_file_1_jg1154.t1"; gene_id "file_1_file_1_jg1154";
dsimWXD1_0	AUGUSTUS	exon	5985938	5986179	.	-	.	transcript_id "file_1_file_1_jg1154.t1"; gene_id "file_1_file_1_jg1154";
dsimWXD1_0	AUGUSTUS	intron	5986180	5986240	.	-	.	transcript_id "file_1_file_1_jg1154.t1"; gene_id "file_1_file_1_jg1154";
dsimWXD1_0	AUGUSTUS	transcript	5985938	5986271	.	-	.	transcript_id "file_1_file_1_jg1154.t1"; gene_id "file_1_file_1_jg1154"
dsimWXD1_0	AUGUSTUS	gene	5985938	5986271	.	-	.	jg1154
dsimWXD1_0	AUGUSTUS	CDS	5986241	5986271	1	-	0	transcript_id "file_1_file_1_jg1154.t1"; gene_id "file_1_file_1_jg1154";
dsimWXD1_0	AUGUSTUS	exon	5986241	5986271	.	-	.	transcript_id "file_1_file_1_jg1154.t1"; gene_id "file_1_file_1_jg1154";
dsimWXD1_0	AUGUSTUS	start_codon	5986269	5986271	.	-	0	transcript_id "file_1_file_1_jg1154.t1"; gene_id "file_1_file_1_jg1154";
dsimWXD1_3	AUGUSTUS	stop_codon	25812813	25812815	.	-	0	transcript_id "file_1_file_1_jg6439.t1"; gene_id "file_1_file_1_jg6439";
dsimWXD1_3	AUGUSTUS	CDS	25812813	25812959	1	-	0	transcript_id "file_1_file_1_jg6439.t1"; gene_id "file_1_file_1_jg6439";
dsimWXD1_3	AUGUSTUS	exon	25812813	25812959	.	-	.	transcript_id "file_1_file_1_jg6439.t1"; gene_id "file_1_file_1_jg6439";
dsimWXD1_3	AUGUSTUS	intron	25812960	25813051	.	-	.	transcript_id "file_1_file_1_jg6439.t1"; gene_id "file_1_file_1_jg6439";
dsimWXD1_3	AUGUSTUS	CDS	25813052	25813572	1	-	2	transcript_id "file_1_file_1_jg6439.t1"; gene_id "file_1_file_1_jg6439";
dsimWXD1_3	AUGUSTUS	exon	25813052	25813572	.	-	.	transcript_id "file_1_file_1_jg6439.t1"; gene_id "file_1_file_1_jg6439";
dsimWXD1_3	AUGUSTUS	intron	25813573	25813633	.	-	.	transcript_id "file_1_file_1_jg6439.t1"; gene_id "file_1_file_1_jg6439";
dsimWXD1_3	AUGUSTUS	CDS	25813634	25814068	1	-	2	transcript_id "file_1_file_1_jg6439.t1"; gene_id "file_1_file_1_jg6439";
dsimWXD1_3	AUGUSTUS	exon	25813634	25814068	.	-	.	transcript_id "file_1_file_1_jg6439.t1"; gene_id "file_1_file_1_jg6439";
dsimWXD1_3	AUGUSTUS	intron	25814069	25814133	.	-	.	transcript_id "file_1_file_1_jg6439.t1"; gene_id "file_1_file_1_jg6439";
dsimWXD1_3	AUGUSTUS	transcript	25812813	25814995	.	-	.	transcript_id "file_1_file_1_jg6439.t1"; gene_id "file_1_file_1_jg6439"
dsimWXD1_3	AUGUSTUS	gene	25812813	25814995	.	-	.	jg6439
dsimWXD1_3	AUGUSTUS	CDS	25814134	25814995	1	-	0	transcript_id "file_1_file_1_jg6439.t1"; gene_id "file_1_file_1_jg6439";
dsimWXD1_3	AUGUSTUS	exon	25814134	25814995	.	-	.	transcript_id "file_1_file_1_jg6439.t1"; gene_id "file_1_file_1_jg6439";
dsimWXD1_3	AUGUSTUS	start_codon	25814993	25814995	.	-	0	transcript_id "file_1_file_1_jg6439.t1"; gene_id "file_1_file_1_jg6439";
dsimWXD1_2	AUGUSTUS	stop_codon	8019645	8019647	.	-	0	transcript_id "file_1_file_1_jg13555.t1"; gene_id "file_1_file_1_jg13555";
dsimWXD1_2	AUGUSTUS	CDS	8019645	8021163	1	-	1	transcript_id "file_1_file_1_jg13555.t1"; gene_id "file_1_file_1_jg13555";
dsimWXD1_2	AUGUSTUS	exon	8019645	8021163	.	-	.	transcript_id "file_1_file_1_jg13555.t1"; gene_id "file_1_file_1_jg13555";
dsimWXD1_2	AUGUSTUS	intron	8021164	8021219	.	-	.	transcript_id "file_1_file_1_jg13555.t1"; gene_id "file_1_file_1_jg13555";
dsimWXD1_2	AUGUSTUS	CDS	8021220	8021507	1	-	1	transcript_id "file_1_file_1_jg13555.t1"; gene_id "file_1_file_1_jg13555";
dsimWXD1_2	AUGUSTUS	exon	8021220	8021507	.	-	.	transcript_id "file_1_file_1_jg13555.t1"; gene_id "file_1_file_1_jg13555";
dsimWXD1_2	AUGUSTUS	intron	8021508	8021560	.	-	.	transcript_id "file_1_file_1_jg13555.t1"; gene_id "file_1_file_1_jg13555";
dsimWXD1_2	AUGUSTUS	CDS	8021561	8021715	1	-	0	transcript_id "file_1_file_1_jg13555.t1"; gene_id "file_1_file_1_jg13555";
dsimWXD1_2	AUGUSTUS	exon	8021561	8021715	.	-	.	transcript_id "file_1_file_1_jg13555.t1"; gene_id "file_1_file_1_jg13555";
dsimWXD1_2	AUGUSTUS	intron	8021716	8021769	.	-	.	transcript_id "file_1_file_1_jg13555.t1"; gene_id "file_1_file_1_jg13555";
dsimWXD1_2	AUGUSTUS	transcript	8019645	8021913	.	-	.	transcript_id "file_1_file_1_jg13555.t1"; gene_id "file_1_file_1_jg13555"
dsimWXD1_2	AUGUSTUS	gene	8019645	8021913	.	-	.	jg13555
dsimWXD1_2	AUGUSTUS	CDS	8021770	8021913	1	-	0	transcript_id "file_1_file_1_jg13555.t1"; gene_id "file_1_file_1_jg13555";
dsimWXD1_2	AUGUSTUS	exon	8021770	8021913	.	-	.	transcript_id "file_1_file_1_jg13555.t1"; gene_id "file_1_file_1_jg13555";
dsimWXD1_2	AUGUSTUS	start_codon	8021911	8021913	.	-	0	transcript_id "file_1_file_1_jg13555.t1"; gene_id "file_1_file_1_jg13555";
dsimWXD1_2	AUGUSTUS	start_codon	7856902	7856904	.	+	0	transcript_id "file_1_file_1_jg13536.t1"; gene_id "file_1_file_1_jg13536";
dsimWXD1_2	AUGUSTUS	CDS	7856902	7856975	1	+	0	transcript_id "file_1_file_1_jg13536.t1"; gene_id "file_1_file_1_jg13536";
dsimWXD1_2	AUGUSTUS	exon	7856902	7856975	.	+	.	transcript_id "file_1_file_1_jg13536.t1"; gene_id "file_1_file_1_jg13536";
dsimWXD1_2	AUGUSTUS	intron	7856976	7857174	.	+	.	transcript_id "file_1_file_1_jg13536.t1"; gene_id "file_1_file_1_jg13536";
dsimWXD1_2	AUGUSTUS	transcript	7856902	7858078	.	+	.	transcript_id "file_1_file_1_jg13536.t1"; gene_id "file_1_file_1_jg13536"
dsimWXD1_2	AUGUSTUS	gene	7856902	7858078	.	+	.	jg13536
dsimWXD1_2	AUGUSTUS	CDS	7857175	7858078	1	+	1	transcript_id "file_1_file_1_jg13536.t1"; gene_id "file_1_file_1_jg13536";
dsimWXD1_2	AUGUSTUS	exon	7857175	7858078	.	+	.	transcript_id "file_1_file_1_jg13536.t1"; gene_id "file_1_file_1_jg13536";
dsimWXD1_2	AUGUSTUS	stop_codon	7858076	7858078	.	+	0	transcript_id "file_1_file_1_jg13536.t1"; gene_id "file_1_file_1_jg13536";
dsimWXD1_1	AUGUSTUS	stop_codon	6766157	6766159	.	-	0	transcript_id "file_1_file_1_jg10035.t1"; gene_id "file_1_file_1_jg10035";
dsimWXD1_1	AUGUSTUS	CDS	6766157	6766481	1	-	1	transcript_id "file_1_file_1_jg10035.t1"; gene_id "file_1_file_1_jg10035";
dsimWXD1_1	AUGUSTUS	exon	6766157	6766481	.	-	.	transcript_id "file_1_file_1_jg10035.t1"; gene_id "file_1_file_1_jg10035";
dsimWXD1_1	AUGUSTUS	intron	6766482	6766552	.	-	.	transcript_id "file_1_file_1_jg10035.t1"; gene_id "file_1_file_1_jg10035";
dsimWXD1_1	AUGUSTUS	CDS	6766553	6766736	1	-	2	transcript_id "file_1_file_1_jg10035.t1"; gene_id "file_1_file_1_jg10035";
dsimWXD1_1	AUGUSTUS	exon	6766553	6766736	.	-	.	transcript_id "file_1_file_1_jg10035.t1"; gene_id "file_1_file_1_jg10035";
dsimWXD1_1	AUGUSTUS	intron	6766737	6767061	.	-	.	transcript_id "file_1_file_1_jg10035.t1"; gene_id "file_1_file_1_jg10035";
dsimWXD1_1	AUGUSTUS	CDS	6767062	6767267	1	-	1	transcript_id "file_1_file_1_jg10035.t1"; gene_id "file_1_file_1_jg10035";
dsimWXD1_1	AUGUSTUS	exon	6767062	6767267	.	-	.	transcript_id "file_1_file_1_jg10035.t1"; gene_id "file_1_file_1_jg10035";
dsimWXD1_1	AUGUSTUS	intron	6767268	6767325	.	-	.	transcript_id "file_1_file_1_jg10035.t1"; gene_id "file_1_file_1_jg10035";
dsimWXD1_1	AUGUSTUS	CDS	6767326	6767473	1	-	2	transcript_id "file_1_file_1_jg10035.t1"; gene_id "file_1_file_1_jg10035";
dsimWXD1_1	AUGUSTUS	exon	6767326	6767473	.	-	.	transcript_id "file_1_file_1_jg10035.t1"; gene_id "file_1_file_1_jg10035";
dsimWXD1_1	AUGUSTUS	intron	6767474	6767536	.	-	.	transcript_id "file_1_file_1_jg10035.t1"; gene_id "file_1_file_1_jg10035";
dsimWXD1_1	AUGUSTUS	CDS	6767537	6767854	1	-	2	transcript_id "file_1_file_1_jg10035.t1"; gene_id "file_1_file_1_jg10035";
dsimWXD1_1	AUGUSTUS	exon	6767537	6767854	.	-	.	transcript_id "file_1_file_1_jg10035.t1"; gene_id "file_1_file_1_jg10035";
dsimWXD1_1	AUGUSTUS	intron	6767855	6767948	.	-	.	transcript_id "file_1_file_1_jg10035.t1"; gene_id "file_1_file_1_jg10035";
dsimWXD1_1	AUGUSTUS	CDS	6767949	6768290	1	-	2	transcript_id "file_1_file_1_jg10035.t1"; gene_id "file_1_file_1_jg10035";
dsimWXD1_1	AUGUSTUS	exon	6767949	6768290	.	-	.	transcript_id "file_1_file_1_jg10035.t1"; gene_id "file_1_file_1_jg10035";
dsimWXD1_1	AUGUSTUS	intron	6768291	6768508	.	-	.	transcript_id "file_1_file_1_jg10035.t1"; gene_id "file_1_file_1_jg10035";
dsimWXD1_1	AUGUSTUS	CDS	6768509	6769711	1	-	2	transcript_id "file_1_file_1_jg10035.t1"; gene_id "file_1_file_1_jg10035";
dsimWXD1_1	AUGUSTUS	exon	6768509	6769711	.	-	.	transcript_id "file_1_file_1_jg10035.t1"; gene_id "file_1_file_1_jg10035";
dsimWXD1_1	AUGUSTUS	intron	6769712	6770476	.	-	.	transcript_id "file_1_file_1_jg10035.t1"; gene_id "file_1_file_1_jg10035";
dsimWXD1_1	AUGUSTUS	transcript	6766157	6770609	.	-	.	transcript_id "file_1_file_1_jg10035.t1"; gene_id "file_1_file_1_jg10035"
dsimWXD1_1	AUGUSTUS	gene	6766157	6770609	.	-	.	jg10035
dsimWXD1_1	AUGUSTUS	CDS	6770477	6770609	1	-	0	transcript_id "file_1_file_1_jg10035.t1"; gene_id "file_1_file_1_jg10035";
dsimWXD1_1	AUGUSTUS	exon	6770477	6770609	.	-	.	transcript_id "file_1_file_1_jg10035.t1"; gene_id "file_1_file_1_jg10035";
dsimWXD1_1	AUGUSTUS	start_codon	6770607	6770609	.	-	0	transcript_id "file_1_file_1_jg10035.t1"; gene_id "file_1_file_1_jg10035";
dsimWXD1_3	AUGUSTUS	start_codon	16982377	16982379	.	+	0	transcript_id "file_1_file_1_jg5225.t2"; gene_id "file_1_file_1_jg5225";
dsimWXD1_3	AUGUSTUS	CDS	16982377	16982511	0.98	+	0	transcript_id "file_1_file_1_jg5225.t2"; gene_id "file_1_file_1_jg5225";
dsimWXD1_3	AUGUSTUS	exon	16982377	16982511	.	+	.	transcript_id "file_1_file_1_jg5225.t2"; gene_id "file_1_file_1_jg5225";
dsimWXD1_3	AUGUSTUS	intron	16982512	16983421	.	+	.	transcript_id "file_1_file_1_jg5225.t2"; gene_id "file_1_file_1_jg5225";
dsimWXD1_3	AUGUSTUS	CDS	16983422	16983712	1	+	0	transcript_id "file_1_file_1_jg5225.t2"; gene_id "file_1_file_1_jg5225";
dsimWXD1_3	AUGUSTUS	exon	16983422	16983712	.	+	.	transcript_id "file_1_file_1_jg5225.t2"; gene_id "file_1_file_1_jg5225";
dsimWXD1_3	AUGUSTUS	intron	16983713	16983816	.	+	.	transcript_id "file_1_file_1_jg5225.t2"; gene_id "file_1_file_1_jg5225";
dsimWXD1_3	AUGUSTUS	CDS	16983817	16983954	1	+	0	transcript_id "file_1_file_1_jg5225.t2"; gene_id "file_1_file_1_jg5225";
dsimWXD1_3	AUGUSTUS	exon	16983817	16983954	.	+	.	transcript_id "file_1_file_1_jg5225.t2"; gene_id "file_1_file_1_jg5225";
dsimWXD1_3	AUGUSTUS	intron	16983955	16984048	.	+	.	transcript_id "file_1_file_1_jg5225.t2"; gene_id "file_1_file_1_jg5225";
dsimWXD1_3	AUGUSTUS	transcript	16982377	16984159	.	+	.	transcript_id "file_1_file_1_jg5225.t2"; gene_id "file_1_file_1_jg5225"
dsimWXD1_3	AUGUSTUS	gene	16982377	16984159	.	+	.	jg5225
dsimWXD1_3	AUGUSTUS	CDS	16984049	16984159	1	+	0	transcript_id "file_1_file_1_jg5225.t2"; gene_id "file_1_file_1_jg5225";
dsimWXD1_3	AUGUSTUS	exon	16984049	16984159	.	+	.	transcript_id "file_1_file_1_jg5225.t2"; gene_id "file_1_file_1_jg5225";
dsimWXD1_3	AUGUSTUS	stop_codon	16984157	16984159	.	+	0	transcript_id "file_1_file_1_jg5225.t2"; gene_id "file_1_file_1_jg5225";
dsimWXD1_2	AUGUSTUS	start_codon	9794278	9794280	.	+	0	transcript_id "file_1_file_1_jg13840.t1"; gene_id "file_1_file_1_jg13840";
dsimWXD1_2	AUGUSTUS	CDS	9794278	9794724	1	+	0	transcript_id "file_1_file_1_jg13840.t1"; gene_id "file_1_file_1_jg13840";
dsimWXD1_2	AUGUSTUS	exon	9794278	9794724	.	+	.	transcript_id "file_1_file_1_jg13840.t1"; gene_id "file_1_file_1_jg13840";
dsimWXD1_2	AUGUSTUS	intron	9794725	9795185	.	+	.	transcript_id "file_1_file_1_jg13840.t1"; gene_id "file_1_file_1_jg13840";
dsimWXD1_2	AUGUSTUS	transcript	9794278	9796088	.	+	.	transcript_id "file_1_file_1_jg13840.t1"; gene_id "file_1_file_1_jg13840"
dsimWXD1_2	AUGUSTUS	gene	9794278	9796088	.	+	.	jg13840
dsimWXD1_2	AUGUSTUS	CDS	9795186	9796088	1	+	0	transcript_id "file_1_file_1_jg13840.t1"; gene_id "file_1_file_1_jg13840";
dsimWXD1_2	AUGUSTUS	exon	9795186	9796088	.	+	.	transcript_id "file_1_file_1_jg13840.t1"; gene_id "file_1_file_1_jg13840";
dsimWXD1_2	AUGUSTUS	stop_codon	9796086	9796088	.	+	0	transcript_id "file_1_file_1_jg13840.t1"; gene_id "file_1_file_1_jg13840";
dsimWXD1_5	AUGUSTUS	stop_codon	12807589	12807591	.	-	0	transcript_id "file_1_file_1_jg8336.t1"; gene_id "file_1_file_1_jg8336";
dsimWXD1_5	AUGUSTUS	CDS	12807589	12808176	1	-	0	transcript_id "file_1_file_1_jg8336.t1"; gene_id "file_1_file_1_jg8336";
dsimWXD1_5	AUGUSTUS	exon	12807589	12808176	.	-	.	transcript_id "file_1_file_1_jg8336.t1"; gene_id "file_1_file_1_jg8336";
dsimWXD1_5	AUGUSTUS	transcript	12807589	12808176	.	-	.	transcript_id "file_1_file_1_jg8336.t1"; gene_id "file_1_file_1_jg8336"
dsimWXD1_5	AUGUSTUS	gene	12807589	12808176	.	-	.	jg8336
dsimWXD1_5	AUGUSTUS	start_codon	12808174	12808176	.	-	0	transcript_id "file_1_file_1_jg8336.t1"; gene_id "file_1_file_1_jg8336";
dsimWXD1_2	AUGUSTUS	stop_codon	14600795	14600797	.	-	0	transcript_id "file_1_file_1_jg14332.t2"; gene_id "file_1_file_1_jg14332";
dsimWXD1_2	AUGUSTUS	CDS	14600795	14600841	1	-	2	transcript_id "file_1_file_1_jg14332.t2"; gene_id "file_1_file_1_jg14332";
dsimWXD1_2	AUGUSTUS	exon	14600795	14600841	.	-	.	transcript_id "file_1_file_1_jg14332.t2"; gene_id "file_1_file_1_jg14332";
dsimWXD1_2	AUGUSTUS	intron	14600842	14600938	.	-	.	transcript_id "file_1_file_1_jg14332.t2"; gene_id "file_1_file_1_jg14332";
dsimWXD1_2	AUGUSTUS	CDS	14600939	14601207	1	-	1	transcript_id "file_1_file_1_jg14332.t2"; gene_id "file_1_file_1_jg14332";
dsimWXD1_2	AUGUSTUS	exon	14600939	14601207	.	-	.	transcript_id "file_1_file_1_jg14332.t2"; gene_id "file_1_file_1_jg14332";
dsimWXD1_2	AUGUSTUS	intron	14601208	14601271	.	-	.	transcript_id "file_1_file_1_jg14332.t2"; gene_id "file_1_file_1_jg14332";
dsimWXD1_2	AUGUSTUS	CDS	14601272	14601360	1	-	0	transcript_id "file_1_file_1_jg14332.t2"; gene_id "file_1_file_1_jg14332";
dsimWXD1_2	AUGUSTUS	exon	14601272	14601360	.	-	.	transcript_id "file_1_file_1_jg14332.t2"; gene_id "file_1_file_1_jg14332";
dsimWXD1_2	AUGUSTUS	intron	14601361	14601495	.	-	.	transcript_id "file_1_file_1_jg14332.t2"; gene_id "file_1_file_1_jg14332";
dsimWXD1_2	AUGUSTUS	CDS	14601496	14601604	1	-	1	transcript_id "file_1_file_1_jg14332.t2"; gene_id "file_1_file_1_jg14332";
dsimWXD1_2	AUGUSTUS	exon	14601496	14601604	.	-	.	transcript_id "file_1_file_1_jg14332.t2"; gene_id "file_1_file_1_jg14332";
dsimWXD1_2	AUGUSTUS	intron	14601605	14601673	.	-	.	transcript_id "file_1_file_1_jg14332.t2"; gene_id "file_1_file_1_jg14332";
dsimWXD1_2	AUGUSTUS	CDS	14601674	14601840	1	-	0	transcript_id "file_1_file_1_jg14332.t2"; gene_id "file_1_file_1_jg14332";
dsimWXD1_2	AUGUSTUS	exon	14601674	14601840	.	-	.	transcript_id "file_1_file_1_jg14332.t2"; gene_id "file_1_file_1_jg14332";
dsimWXD1_2	AUGUSTUS	intron	14601841	14601902	.	-	.	transcript_id "file_1_file_1_jg14332.t2"; gene_id "file_1_file_1_jg14332";
dsimWXD1_2	AUGUSTUS	CDS	14601903	14602585	1	-	2	transcript_id "file_1_file_1_jg14332.t2"; gene_id "file_1_file_1_jg14332";
dsimWXD1_2	AUGUSTUS	exon	14601903	14602585	.	-	.	transcript_id "file_1_file_1_jg14332.t2"; gene_id "file_1_file_1_jg14332";
dsimWXD1_2	AUGUSTUS	intron	14602586	14609565	.	-	.	transcript_id "file_1_file_1_jg14332.t2"; gene_id "file_1_file_1_jg14332";
dsimWXD1_2	AUGUSTUS	transcript	14600795	14609725	.	-	.	transcript_id "file_1_file_1_jg14332.t2"; gene_id "file_1_file_1_jg14332"
dsimWXD1_2	AUGUSTUS	CDS	14609566	14609725	1	-	0	transcript_id "file_1_file_1_jg14332.t2"; gene_id "file_1_file_1_jg14332";
dsimWXD1_2	AUGUSTUS	exon	14609566	14609725	.	-	.	transcript_id "file_1_file_1_jg14332.t2"; gene_id "file_1_file_1_jg14332";
dsimWXD1_2	AUGUSTUS	start_codon	14609723	14609725	.	-	0	transcript_id "file_1_file_1_jg14332.t2"; gene_id "file_1_file_1_jg14332";
dsimWXD1_2	AUGUSTUS	stop_codon	1478424	1478426	.	-	0	transcript_id "file_1_file_1_jg12748.t1"; gene_id "file_1_file_1_jg12748";
dsimWXD1_2	AUGUSTUS	CDS	1478424	1478540	0.98	-	0	transcript_id "file_1_file_1_jg12748.t1"; gene_id "file_1_file_1_jg12748";
dsimWXD1_2	AUGUSTUS	exon	1478424	1478540	.	-	.	transcript_id "file_1_file_1_jg12748.t1"; gene_id "file_1_file_1_jg12748";
dsimWXD1_2	AUGUSTUS	intron	1478541	1479800	.	-	.	transcript_id "file_1_file_1_jg12748.t1"; gene_id "file_1_file_1_jg12748";
dsimWXD1_2	AUGUSTUS	CDS	1479801	1479977	1	-	0	transcript_id "file_1_file_1_jg12748.t1"; gene_id "file_1_file_1_jg12748";
dsimWXD1_2	AUGUSTUS	exon	1479801	1479977	.	-	.	transcript_id "file_1_file_1_jg12748.t1"; gene_id "file_1_file_1_jg12748";
dsimWXD1_2	AUGUSTUS	intron	1479978	1480046	.	-	.	transcript_id "file_1_file_1_jg12748.t1"; gene_id "file_1_file_1_jg12748";
dsimWXD1_2	AUGUSTUS	CDS	1480047	1480070	1	-	0	transcript_id "file_1_file_1_jg12748.t1"; gene_id "file_1_file_1_jg12748";
dsimWXD1_2	AUGUSTUS	exon	1480047	1480070	.	-	.	transcript_id "file_1_file_1_jg12748.t1"; gene_id "file_1_file_1_jg12748";
dsimWXD1_2	AUGUSTUS	intron	1480071	1480162	.	-	.	transcript_id "file_1_file_1_jg12748.t1"; gene_id "file_1_file_1_jg12748";
dsimWXD1_2	AUGUSTUS	CDS	1480163	1480255	1	-	0	transcript_id "file_1_file_1_jg12748.t1"; gene_id "file_1_file_1_jg12748";
dsimWXD1_2	AUGUSTUS	exon	1480163	1480255	.	-	.	transcript_id "file_1_file_1_jg12748.t1"; gene_id "file_1_file_1_jg12748";
dsimWXD1_2	AUGUSTUS	intron	1480256	1480309	.	-	.	transcript_id "file_1_file_1_jg12748.t1"; gene_id "file_1_file_1_jg12748";
dsimWXD1_2	AUGUSTUS	transcript	1478424	1480480	.	-	.	transcript_id "file_1_file_1_jg12748.t1"; gene_id "file_1_file_1_jg12748"
dsimWXD1_2	AUGUSTUS	gene	1478424	1480480	.	-	.	jg12748
dsimWXD1_2	AUGUSTUS	CDS	1480310	1480480	1	-	0	transcript_id "file_1_file_1_jg12748.t1"; gene_id "file_1_file_1_jg12748";
dsimWXD1_2	AUGUSTUS	exon	1480310	1480480	.	-	.	transcript_id "file_1_file_1_jg12748.t1"; gene_id "file_1_file_1_jg12748";
dsimWXD1_2	AUGUSTUS	start_codon	1480478	1480480	.	-	0	transcript_id "file_1_file_1_jg12748.t1"; gene_id "file_1_file_1_jg12748";
dsimWXD1_0	GeneMark.hmm	stop_codon	17579306	17579308	.	-	0	gene_id "file_1_file_2_2180_g"; transcript_id "file_1_file_2_2180_t"; count "file_1_file_2_1_1";
dsimWXD1_0	GeneMark.hmm	CDS	17579306	17579427	.	-	2	gene_id "file_1_file_2_2180_g"; transcript_id "file_1_file_2_2180_t"; evidence "file_1_file_2_1_1"; cds_type "file_1_file_2_Terminal"; count "file_1_file_2_12_12"; anchored "file_1_file_2_1_1";
dsimWXD1_0	GeneMark.hmm	exon	17579306	17579427	0	-	.	gene_id "file_1_file_2_2180_g"; transcript_id "file_1_file_2_2180_t"; evidence "file_1_file_2_1_1"; cds_type "file_1_file_2_Terminal"; count "file_1_file_2_12_12"; anchored "file_1_file_2_1_1";
dsimWXD1_0	GeneMark.hmm	CDS	17579891	17580061	.	-	2	gene_id "file_1_file_2_2180_g"; transcript_id "file_1_file_2_2180_t"; evidence "file_1_file_2_1_1"; cds_type "file_1_file_2_Internal"; count "file_1_file_2_11_12"; anchored "file_1_file_2_1_1";
dsimWXD1_0	GeneMark.hmm	exon	17579891	17580061	0	-	.	gene_id "file_1_file_2_2180_g"; transcript_id "file_1_file_2_2180_t"; evidence "file_1_file_2_1_1"; cds_type "file_1_file_2_Internal"; count "file_1_file_2_11_12"; anchored "file_1_file_2_1_1";
dsimWXD1_0	GeneMark.hmm	CDS	17580207	17580419	.	-	2	gene_id "file_1_file_2_2180_g"; transcript_id "file_1_file_2_2180_t"; evidence "file_1_file_2_1_1"; cds_type "file_1_file_2_Internal"; count "file_1_file_2_10_12"; anchored "file_1_file_2_1_1";
dsimWXD1_0	GeneMark.hmm	exon	17580207	17580419	0	-	.	gene_id "file_1_file_2_2180_g"; transcript_id "file_1_file_2_2180_t"; evidence "file_1_file_2_1_1"; cds_type "file_1_file_2_Internal"; count "file_1_file_2_10_12"; anchored "file_1_file_2_1_1";
dsimWXD1_0	GeneMark.hmm	CDS	17584694	17584935	.	-	1	gene_id "file_1_file_2_2180_g"; transcript_id "file_1_file_2_2180_t"; evidence "file_1_file_2_1_1"; cds_type "file_1_file_2_Internal"; count "file_1_file_2_9_12"; anchored "file_1_file_2_1_1";
dsimWXD1_0	GeneMark.hmm	exon	17584694	17584935	0	-	.	gene_id "file_1_file_2_2180_g"; transcript_id "file_1_file_2_2180_t"; evidence "file_1_file_2_1_1"; cds_type "file_1_file_2_Internal"; count "file_1_file_2_9_12"; anchored "file_1_file_2_1_1";
dsimWXD1_0	GeneMark.hmm	CDS	17586096	17586266	.	-	1	gene_id "file_1_file_2_2180_g"; transcript_id "file_1_file_2_2180_t"; evidence "file_1_file_2_1_1"; cds_type "file_1_file_2_Internal"; count "file_1_file_2_8_12"; anchored "file_1_file_2_1_1";
dsimWXD1_0	GeneMark.hmm	exon	17586096	17586266	0	-	.	gene_id "file_1_file_2_2180_g"; transcript_id "file_1_file_2_2180_t"; evidence "file_1_file_2_1_1"; cds_type "file_1_file_2_Internal"; count "file_1_file_2_8_12"; anchored "file_1_file_2_1_1";
dsimWXD1_0	GeneMark.hmm	CDS	17586357	17588658	.	-	2	gene_id "file_1_file_2_2180_g"; transcript_id "file_1_file_2_2180_t"; evidence "file_1_file_2_1_1"; cds_type "file_1_file_2_Internal"; count "file_1_file_2_7_12"; anchored "file_1_file_2_1_1";
dsimWXD1_0	GeneMark.hmm	exon	17586357	17588658	0	-	.	gene_id "file_1_file_2_2180_g"; transcript_id "file_1_file_2_2180_t"; evidence "file_1_file_2_1_1"; cds_type "file_1_file_2_Internal"; count "file_1_file_2_7_12"; anchored "file_1_file_2_1_1";
dsimWXD1_0	GeneMark.hmm	CDS	17590067	17591390	.	-	0	gene_id "file_1_file_2_2180_g"; transcript_id "file_1_file_2_2180_t"; evidence "file_1_file_2_1_1"; cds_type "file_1_file_2_Internal"; count "file_1_file_2_6_12"; anchored "file_1_file_2_1_1";
dsimWXD1_0	GeneMark.hmm	exon	17590067	17591390	0	-	.	gene_id "file_1_file_2_2180_g"; transcript_id "file_1_file_2_2180_t"; evidence "file_1_file_2_1_1"; cds_type "file_1_file_2_Internal"; count "file_1_file_2_6_12"; anchored "file_1_file_2_1_1";
dsimWXD1_0	GeneMark.hmm	CDS	17593211	17593348	.	-	0	gene_id "file_1_file_2_2180_g"; transcript_id "file_1_file_2_2180_t"; evidence "file_1_file_2_1_1"; cds_type "file_1_file_2_Internal"; count "file_1_file_2_5_12"; anchored "file_1_file_2_1_1";
dsimWXD1_0	GeneMark.hmm	exon	17593211	17593348	0	-	.	gene_id "file_1_file_2_2180_g"; transcript_id "file_1_file_2_2180_t"; evidence "file_1_file_2_1_1"; cds_type "file_1_file_2_Internal"; count "file_1_file_2_5_12"; anchored "file_1_file_2_1_1";
dsimWXD1_0	GeneMark.hmm	CDS	17594478	17594639	.	-	0	gene_id "file_1_file_2_2180_g"; transcript_id "file_1_file_2_2180_t"; evidence "file_1_file_2_1_1"; cds_type "file_1_file_2_Internal"; count "file_1_file_2_4_12"; anchored "file_1_file_2_1_1";
dsimWXD1_0	GeneMark.hmm	exon	17594478	17594639	0	-	.	gene_id "file_1_file_2_2180_g"; transcript_id "file_1_file_2_2180_t"; evidence "file_1_file_2_1_1"; cds_type "file_1_file_2_Internal"; count "file_1_file_2_4_12"; anchored "file_1_file_2_1_1";
dsimWXD1_0	GeneMark.hmm	CDS	17595710	17595874	.	-	0	gene_id "file_1_file_2_2180_g"; transcript_id "file_1_file_2_2180_t"; evidence "file_1_file_2_1_1"; cds_type "file_1_file_2_Internal"; count "file_1_file_2_3_12"; anchored "file_1_file_2_1_1";
dsimWXD1_0	GeneMark.hmm	exon	17595710	17595874	0	-	.	gene_id "file_1_file_2_2180_g"; transcript_id "file_1_file_2_2180_t"; evidence "file_1_file_2_1_1"; cds_type "file_1_file_2_Internal"; count "file_1_file_2_3_12"; anchored "file_1_file_2_1_1";
dsimWXD1_0	GeneMark.hmm	CDS	17596789	17596904	.	-	2	gene_id "file_1_file_2_2180_g"; transcript_id "file_1_file_2_2180_t"; evidence "file_1_file_2_1_1"; cds_type "file_1_file_2_Internal"; count "file_1_file_2_2_12"; anchored "file_1_file_2_1_1";
dsimWXD1_0	GeneMark.hmm	exon	17596789	17596904	0	-	.	gene_id "file_1_file_2_2180_g"; transcript_id "file_1_file_2_2180_t"; evidence "file_1_file_2_1_1"; cds_type "file_1_file_2_Internal"; count "file_1_file_2_2_12"; anchored "file_1_file_2_1_1";
dsimWXD1_0	GeneMark.hmm	CDS	17597034	17597211	.	-	0	gene_id "file_1_file_2_2180_g"; transcript_id "file_1_file_2_2180_t"; evidence "file_1_file_2_1_0"; cds_type "file_1_file_2_Initial"; count "file_1_file_2_1_12"; anchored "file_1_file_2_1_0";
dsimWXD1_0	GeneMark.hmm	exon	17597034	17597211	0	-	.	gene_id "file_1_file_2_2180_g"; transcript_id "file_1_file_2_2180_t"; evidence "file_1_file_2_1_0"; cds_type "file_1_file_2_Initial"; count "file_1_file_2_1_12"; anchored "file_1_file_2_1_0";
dsimWXD1_0	GeneMark.hmm	start_codon	17597209	17597211	.	-	0	gene_id "file_1_file_2_2180_g"; transcript_id "file_1_file_2_2180_t"; count "file_1_file_2_1_1";
dsimWXD1_1	AUGUSTUS	stop_codon	11699787	11699789	.	-	0	transcript_id "file_1_file_1_jg10788.t1"; gene_id "file_1_file_1_jg10788";
dsimWXD1_1	AUGUSTUS	CDS	11699787	11700132	1	-	1	transcript_id "file_1_file_1_jg10788.t1"; gene_id "file_1_file_1_jg10788";
dsimWXD1_1	AUGUSTUS	exon	11699787	11700132	.	-	.	transcript_id "file_1_file_1_jg10788.t1"; gene_id "file_1_file_1_jg10788";
dsimWXD1_1	AUGUSTUS	intron	11700133	11700273	.	-	.	transcript_id "file_1_file_1_jg10788.t1"; gene_id "file_1_file_1_jg10788";
dsimWXD1_1	AUGUSTUS	CDS	11700274	11700458	1	-	0	transcript_id "file_1_file_1_jg10788.t1"; gene_id "file_1_file_1_jg10788";
dsimWXD1_1	AUGUSTUS	exon	11700274	11700458	.	-	.	transcript_id "file_1_file_1_jg10788.t1"; gene_id "file_1_file_1_jg10788";
dsimWXD1_1	AUGUSTUS	intron	11700459	11700528	.	-	.	transcript_id "file_1_file_1_jg10788.t1"; gene_id "file_1_file_1_jg10788";
dsimWXD1_1	AUGUSTUS	CDS	11700529	11700646	1	-	1	transcript_id "file_1_file_1_jg10788.t1"; gene_id "file_1_file_1_jg10788";
dsimWXD1_1	AUGUSTUS	exon	11700529	11700646	.	-	.	transcript_id "file_1_file_1_jg10788.t1"; gene_id "file_1_file_1_jg10788";
dsimWXD1_1	AUGUSTUS	intron	11700647	11700940	.	-	.	transcript_id "file_1_file_1_jg10788.t1"; gene_id "file_1_file_1_jg10788";
dsimWXD1_1	AUGUSTUS	CDS	11700941	11700973	1	-	1	transcript_id "file_1_file_1_jg10788.t1"; gene_id "file_1_file_1_jg10788";
dsimWXD1_1	AUGUSTUS	exon	11700941	11700973	.	-	.	transcript_id "file_1_file_1_jg10788.t1"; gene_id "file_1_file_1_jg10788";
dsimWXD1_1	AUGUSTUS	intron	11700974	11701582	.	-	.	transcript_id "file_1_file_1_jg10788.t1"; gene_id "file_1_file_1_jg10788";
dsimWXD1_1	AUGUSTUS	CDS	11701583	11701731	1	-	0	transcript_id "file_1_file_1_jg10788.t1"; gene_id "file_1_file_1_jg10788";
dsimWXD1_1	AUGUSTUS	exon	11701583	11701731	.	-	.	transcript_id "file_1_file_1_jg10788.t1"; gene_id "file_1_file_1_jg10788";
dsimWXD1_1	AUGUSTUS	intron	11701732	11701792	.	-	.	transcript_id "file_1_file_1_jg10788.t1"; gene_id "file_1_file_1_jg10788";
dsimWXD1_1	AUGUSTUS	CDS	11701793	11701919	1	-	1	transcript_id "file_1_file_1_jg10788.t1"; gene_id "file_1_file_1_jg10788";
dsimWXD1_1	AUGUSTUS	exon	11701793	11701919	.	-	.	transcript_id "file_1_file_1_jg10788.t1"; gene_id "file_1_file_1_jg10788";
dsimWXD1_1	AUGUSTUS	intron	11701920	11701986	.	-	.	transcript_id "file_1_file_1_jg10788.t1"; gene_id "file_1_file_1_jg10788";
dsimWXD1_1	AUGUSTUS	CDS	11701987	11702370	1	-	1	transcript_id "file_1_file_1_jg10788.t1"; gene_id "file_1_file_1_jg10788";
dsimWXD1_1	AUGUSTUS	exon	11701987	11702370	.	-	.	transcript_id "file_1_file_1_jg10788.t1"; gene_id "file_1_file_1_jg10788";
dsimWXD1_1	AUGUSTUS	intron	11702371	11709429	.	-	.	transcript_id "file_1_file_1_jg10788.t1"; gene_id "file_1_file_1_jg10788";
dsimWXD1_1	AUGUSTUS	transcript	11699787	11710274	.	-	.	transcript_id "file_1_file_1_jg10788.t1"; gene_id "file_1_file_1_jg10788"
dsimWXD1_1	AUGUSTUS	gene	11699787	11710274	.	-	.	jg10788
dsimWXD1_1	AUGUSTUS	CDS	11709430	11710274	1	-	0	transcript_id "file_1_file_1_jg10788.t1"; gene_id "file_1_file_1_jg10788";
dsimWXD1_1	AUGUSTUS	exon	11709430	11710274	.	-	.	transcript_id "file_1_file_1_jg10788.t1"; gene_id "file_1_file_1_jg10788";
dsimWXD1_1	AUGUSTUS	start_codon	11710272	11710274	.	-	0	transcript_id "file_1_file_1_jg10788.t1"; gene_id "file_1_file_1_jg10788";
dsimWXD1_0	AUGUSTUS	stop_codon	22435680	22435682	.	-	0	transcript_id "file_1_file_1_jg3076.t1"; gene_id "file_1_file_1_jg3076";
dsimWXD1_0	AUGUSTUS	CDS	22435680	22436159	1	-	0	transcript_id "file_1_file_1_jg3076.t1"; gene_id "file_1_file_1_jg3076";
dsimWXD1_0	AUGUSTUS	exon	22435680	22436159	.	-	.	transcript_id "file_1_file_1_jg3076.t1"; gene_id "file_1_file_1_jg3076";
dsimWXD1_0	AUGUSTUS	transcript	22435680	22436159	.	-	.	transcript_id "file_1_file_1_jg3076.t1"; gene_id "file_1_file_1_jg3076"
dsimWXD1_0	AUGUSTUS	gene	22435680	22436159	.	-	.	jg3076
dsimWXD1_0	AUGUSTUS	start_codon	22436157	22436159	.	-	0	transcript_id "file_1_file_1_jg3076.t1"; gene_id "file_1_file_1_jg3076";
dsimWXD1_5	AUGUSTUS	stop_codon	6389423	6389425	.	-	0	transcript_id "file_1_file_1_jg7639.t4"; gene_id "file_1_file_1_jg7639";
dsimWXD1_5	AUGUSTUS	CDS	6389423	6389631	0.99	-	2	transcript_id "file_1_file_1_jg7639.t4"; gene_id "file_1_file_1_jg7639";
dsimWXD1_5	AUGUSTUS	exon	6389423	6389631	.	-	.	transcript_id "file_1_file_1_jg7639.t4"; gene_id "file_1_file_1_jg7639";
dsimWXD1_5	AUGUSTUS	intron	6389632	6390324	.	-	.	transcript_id "file_1_file_1_jg7639.t4"; gene_id "file_1_file_1_jg7639";
dsimWXD1_5	AUGUSTUS	CDS	6390325	6390468	1	-	2	transcript_id "file_1_file_1_jg7639.t4"; gene_id "file_1_file_1_jg7639";
dsimWXD1_5	AUGUSTUS	exon	6390325	6390468	.	-	.	transcript_id "file_1_file_1_jg7639.t4"; gene_id "file_1_file_1_jg7639";
dsimWXD1_5	AUGUSTUS	intron	6390469	6390540	.	-	.	transcript_id "file_1_file_1_jg7639.t4"; gene_id "file_1_file_1_jg7639";
dsimWXD1_5	AUGUSTUS	CDS	6390541	6390798	1	-	2	transcript_id "file_1_file_1_jg7639.t4"; gene_id "file_1_file_1_jg7639";
dsimWXD1_5	AUGUSTUS	exon	6390541	6390798	.	-	.	transcript_id "file_1_file_1_jg7639.t4"; gene_id "file_1_file_1_jg7639";
dsimWXD1_5	AUGUSTUS	intron	6390799	6390911	.	-	.	transcript_id "file_1_file_1_jg7639.t4"; gene_id "file_1_file_1_jg7639";
dsimWXD1_5	AUGUSTUS	transcript	6389423	6391293	.	-	.	transcript_id "file_1_file_1_jg7639.t4"; gene_id "file_1_file_1_jg7639"
dsimWXD1_5	AUGUSTUS	CDS	6390912	6391293	1	-	0	transcript_id "file_1_file_1_jg7639.t4"; gene_id "file_1_file_1_jg7639";
dsimWXD1_5	AUGUSTUS	exon	6390912	6391293	.	-	.	transcript_id "file_1_file_1_jg7639.t4"; gene_id "file_1_file_1_jg7639";
dsimWXD1_5	AUGUSTUS	start_codon	6391291	6391293	.	-	0	transcript_id "file_1_file_1_jg7639.t4"; gene_id "file_1_file_1_jg7639";
dsimWXD1_3	AUGUSTUS	stop_codon	26590607	26590609	.	-	0	transcript_id "file_1_file_1_jg6550.t1"; gene_id "file_1_file_1_jg6550";
dsimWXD1_3	AUGUSTUS	CDS	26590607	26590757	0.91	-	1	transcript_id "file_1_file_1_jg6550.t1"; gene_id "file_1_file_1_jg6550";
dsimWXD1_3	AUGUSTUS	exon	26590607	26590757	.	-	.	transcript_id "file_1_file_1_jg6550.t1"; gene_id "file_1_file_1_jg6550";
dsimWXD1_3	AUGUSTUS	intron	26590758	26591084	.	-	.	transcript_id "file_1_file_1_jg6550.t1"; gene_id "file_1_file_1_jg6550";
dsimWXD1_3	AUGUSTUS	transcript	26590607	26591143	.	-	.	transcript_id "file_1_file_1_jg6550.t1"; gene_id "file_1_file_1_jg6550"
dsimWXD1_3	AUGUSTUS	gene	26590607	26591143	.	-	.	jg6550
dsimWXD1_3	AUGUSTUS	CDS	26591085	26591143	0.48	-	0	transcript_id "file_1_file_1_jg6550.t1"; gene_id "file_1_file_1_jg6550";
dsimWXD1_3	AUGUSTUS	exon	26591085	26591143	.	-	.	transcript_id "file_1_file_1_jg6550.t1"; gene_id "file_1_file_1_jg6550";
dsimWXD1_3	AUGUSTUS	start_codon	26591141	26591143	.	-	0	transcript_id "file_1_file_1_jg6550.t1"; gene_id "file_1_file_1_jg6550";
dsimWXD1_5	AUGUSTUS	stop_codon	22234277	22234279	.	-	0	transcript_id "file_1_file_1_jg9372.t1"; gene_id "file_1_file_1_jg9372";
dsimWXD1_5	AUGUSTUS	CDS	22234277	22234524	1	-	2	transcript_id "file_1_file_1_jg9372.t1"; gene_id "file_1_file_1_jg9372";
dsimWXD1_5	AUGUSTUS	exon	22234277	22234524	.	-	.	transcript_id "file_1_file_1_jg9372.t1"; gene_id "file_1_file_1_jg9372";
dsimWXD1_5	AUGUSTUS	intron	22234525	22234581	.	-	.	transcript_id "file_1_file_1_jg9372.t1"; gene_id "file_1_file_1_jg9372";
dsimWXD1_5	AUGUSTUS	CDS	22234582	22234882	1	-	0	transcript_id "file_1_file_1_jg9372.t1"; gene_id "file_1_file_1_jg9372";
dsimWXD1_5	AUGUSTUS	exon	22234582	22234882	.	-	.	transcript_id "file_1_file_1_jg9372.t1"; gene_id "file_1_file_1_jg9372";
dsimWXD1_5	AUGUSTUS	intron	22234883	22235331	.	-	.	transcript_id "file_1_file_1_jg9372.t1"; gene_id "file_1_file_1_jg9372";
dsimWXD1_5	AUGUSTUS	CDS	22235332	22235439	1	-	0	transcript_id "file_1_file_1_jg9372.t1"; gene_id "file_1_file_1_jg9372";
dsimWXD1_5	AUGUSTUS	exon	22235332	22235439	.	-	.	transcript_id "file_1_file_1_jg9372.t1"; gene_id "file_1_file_1_jg9372";
dsimWXD1_5	AUGUSTUS	intron	22235440	22235495	.	-	.	transcript_id "file_1_file_1_jg9372.t1"; gene_id "file_1_file_1_jg9372";
dsimWXD1_5	AUGUSTUS	CDS	22235496	22235909	1	-	0	transcript_id "file_1_file_1_jg9372.t1"; gene_id "file_1_file_1_jg9372";
dsimWXD1_5	AUGUSTUS	exon	22235496	22235909	.	-	.	transcript_id "file_1_file_1_jg9372.t1"; gene_id "file_1_file_1_jg9372";
dsimWXD1_5	AUGUSTUS	intron	22235910	22235974	.	-	.	transcript_id "file_1_file_1_jg9372.t1"; gene_id "file_1_file_1_jg9372";
dsimWXD1_5	AUGUSTUS	CDS	22235975	22236166	1	-	0	transcript_id "file_1_file_1_jg9372.t1"; gene_id "file_1_file_1_jg9372";
dsimWXD1_5	AUGUSTUS	exon	22235975	22236166	.	-	.	transcript_id "file_1_file_1_jg9372.t1"; gene_id "file_1_file_1_jg9372";
dsimWXD1_5	AUGUSTUS	intron	22236167	22236466	.	-	.	transcript_id "file_1_file_1_jg9372.t1"; gene_id "file_1_file_1_jg9372";
dsimWXD1_5	AUGUSTUS	CDS	22236467	22236770	1	-	1	transcript_id "file_1_file_1_jg9372.t1"; gene_id "file_1_file_1_jg9372";
dsimWXD1_5	AUGUSTUS	exon	22236467	22236770	.	-	.	transcript_id "file_1_file_1_jg9372.t1"; gene_id "file_1_file_1_jg9372";
dsimWXD1_5	AUGUSTUS	intron	22236771	22236828	.	-	.	transcript_id "file_1_file_1_jg9372.t1"; gene_id "file_1_file_1_jg9372";
dsimWXD1_5	AUGUSTUS	CDS	22236829	22237104	1	-	1	transcript_id "file_1_file_1_jg9372.t1"; gene_id "file_1_file_1_jg9372";
dsimWXD1_5	AUGUSTUS	exon	22236829	22237104	.	-	.	transcript_id "file_1_file_1_jg9372.t1"; gene_id "file_1_file_1_jg9372";
dsimWXD1_5	AUGUSTUS	intron	22237105	22237290	.	-	.	transcript_id "file_1_file_1_jg9372.t1"; gene_id "file_1_file_1_jg9372";
dsimWXD1_5	AUGUSTUS	CDS	22237291	22237613	1	-	0	transcript_id "file_1_file_1_jg9372.t1"; gene_id "file_1_file_1_jg9372";
dsimWXD1_5	AUGUSTUS	exon	22237291	22237613	.	-	.	transcript_id "file_1_file_1_jg9372.t1"; gene_id "file_1_file_1_jg9372";
dsimWXD1_5	AUGUSTUS	intron	22237614	22237674	.	-	.	transcript_id "file_1_file_1_jg9372.t1"; gene_id "file_1_file_1_jg9372";
dsimWXD1_5	AUGUSTUS	transcript	22234277	22237710	.	-	.	transcript_id "file_1_file_1_jg9372.t1"; gene_id "file_1_file_1_jg9372"
dsimWXD1_5	AUGUSTUS	gene	22234277	22237710	.	-	.	jg9372
dsimWXD1_5	AUGUSTUS	CDS	22237675	22237710	1	-	0	transcript_id "file_1_file_1_jg9372.t1"; gene_id "file_1_file_1_jg9372";
dsimWXD1_5	AUGUSTUS	exon	22237675	22237710	.	-	.	transcript_id "file_1_file_1_jg9372.t1"; gene_id "file_1_file_1_jg9372";
dsimWXD1_5	AUGUSTUS	start_codon	22237708	22237710	.	-	0	transcript_id "file_1_file_1_jg9372.t1"; gene_id "file_1_file_1_jg9372";
dsimWXD1_0	AUGUSTUS	start_codon	17067544	17067546	.	+	0	transcript_id "file_1_file_1_jg2499.t1"; gene_id "file_1_file_1_jg2499";
dsimWXD1_0	AUGUSTUS	CDS	17067544	17067742	0.89	+	0	transcript_id "file_1_file_1_jg2499.t1"; gene_id "file_1_file_1_jg2499";
dsimWXD1_0	AUGUSTUS	exon	17067544	17067742	.	+	.	transcript_id "file_1_file_1_jg2499.t1"; gene_id "file_1_file_1_jg2499";
dsimWXD1_0	AUGUSTUS	intron	17067743	17068921	.	+	.	transcript_id "file_1_file_1_jg2499.t1"; gene_id "file_1_file_1_jg2499";
dsimWXD1_0	AUGUSTUS	transcript	17067544	17068977	.	+	.	transcript_id "file_1_file_1_jg2499.t1"; gene_id "file_1_file_1_jg2499"
dsimWXD1_0	AUGUSTUS	gene	17067544	17068977	.	+	.	jg2499
dsimWXD1_0	AUGUSTUS	CDS	17068922	17068977	0.58	+	2	transcript_id "file_1_file_1_jg2499.t1"; gene_id "file_1_file_1_jg2499";
dsimWXD1_0	AUGUSTUS	exon	17068922	17068977	.	+	.	transcript_id "file_1_file_1_jg2499.t1"; gene_id "file_1_file_1_jg2499";
dsimWXD1_0	AUGUSTUS	stop_codon	17068975	17068977	.	+	0	transcript_id "file_1_file_1_jg2499.t1"; gene_id "file_1_file_1_jg2499";
dsimWXD1_1	AUGUSTUS	stop_codon	5990801	5990803	.	-	0	transcript_id "file_1_file_1_jg9895.t1"; gene_id "file_1_file_1_jg9895";
dsimWXD1_1	AUGUSTUS	CDS	5990801	5991040	1	-	0	transcript_id "file_1_file_1_jg9895.t1"; gene_id "file_1_file_1_jg9895";
dsimWXD1_1	AUGUSTUS	exon	5990801	5991040	.	-	.	transcript_id "file_1_file_1_jg9895.t1"; gene_id "file_1_file_1_jg9895";
dsimWXD1_1	AUGUSTUS	intron	5991041	5991100	.	-	.	transcript_id "file_1_file_1_jg9895.t1"; gene_id "file_1_file_1_jg9895";
dsimWXD1_1	AUGUSTUS	CDS	5991101	5992144	1	-	0	transcript_id "file_1_file_1_jg9895.t1"; gene_id "file_1_file_1_jg9895";
dsimWXD1_1	AUGUSTUS	exon	5991101	5992144	.	-	.	transcript_id "file_1_file_1_jg9895.t1"; gene_id "file_1_file_1_jg9895";
dsimWXD1_1	AUGUSTUS	intron	5992145	5992501	.	-	.	transcript_id "file_1_file_1_jg9895.t1"; gene_id "file_1_file_1_jg9895";
dsimWXD1_1	AUGUSTUS	transcript	5990801	5992615	.	-	.	transcript_id "file_1_file_1_jg9895.t1"; gene_id "file_1_file_1_jg9895"
dsimWXD1_1	AUGUSTUS	gene	5990801	5992615	.	-	.	jg9895
dsimWXD1_1	AUGUSTUS	CDS	5992502	5992615	1	-	0	transcript_id "file_1_file_1_jg9895.t1"; gene_id "file_1_file_1_jg9895";
dsimWXD1_1	AUGUSTUS	exon	5992502	5992615	.	-	.	transcript_id "file_1_file_1_jg9895.t1"; gene_id "file_1_file_1_jg9895";
dsimWXD1_1	AUGUSTUS	start_codon	5992613	5992615	.	-	0	transcript_id "file_1_file_1_jg9895.t1"; gene_id "file_1_file_1_jg9895";
dsimWXD1_3	AUGUSTUS	stop_codon	12368618	12368620	.	-	0	transcript_id "file_1_file_1_jg4600.t1"; gene_id "file_1_file_1_jg4600";
dsimWXD1_3	AUGUSTUS	CDS	12368618	12370431	1	-	2	transcript_id "file_1_file_1_jg4600.t1"; gene_id "file_1_file_1_jg4600";
dsimWXD1_3	AUGUSTUS	exon	12368618	12370431	.	-	.	transcript_id "file_1_file_1_jg4600.t1"; gene_id "file_1_file_1_jg4600";
dsimWXD1_3	AUGUSTUS	intron	12370432	12370495	.	-	.	transcript_id "file_1_file_1_jg4600.t1"; gene_id "file_1_file_1_jg4600";
dsimWXD1_3	AUGUSTUS	transcript	12368618	12370751	.	-	.	transcript_id "file_1_file_1_jg4600.t1"; gene_id "file_1_file_1_jg4600"
dsimWXD1_3	AUGUSTUS	gene	12368618	12370751	.	-	.	jg4600
dsimWXD1_3	AUGUSTUS	CDS	12370496	12370751	1	-	0	transcript_id "file_1_file_1_jg4600.t1"; gene_id "file_1_file_1_jg4600";
dsimWXD1_3	AUGUSTUS	exon	12370496	12370751	.	-	.	transcript_id "file_1_file_1_jg4600.t1"; gene_id "file_1_file_1_jg4600";
dsimWXD1_3	AUGUSTUS	start_codon	12370749	12370751	.	-	0	transcript_id "file_1_file_1_jg4600.t1"; gene_id "file_1_file_1_jg4600";
dsimWXD1_0	AUGUSTUS	start_codon	14589096	14589098	.	+	0	transcript_id "file_1_file_1_jg2287.t1"; gene_id "file_1_file_1_jg2287";
dsimWXD1_0	AUGUSTUS	CDS	14589096	14589184	0.66	+	0	transcript_id "file_1_file_1_jg2287.t1"; gene_id "file_1_file_1_jg2287";
dsimWXD1_0	AUGUSTUS	exon	14589096	14589184	.	+	.	transcript_id "file_1_file_1_jg2287.t1"; gene_id "file_1_file_1_jg2287";
dsimWXD1_0	AUGUSTUS	intron	14589185	14590476	.	+	.	transcript_id "file_1_file_1_jg2287.t1"; gene_id "file_1_file_1_jg2287";
dsimWXD1_0	AUGUSTUS	transcript	14589096	14590663	.	+	.	transcript_id "file_1_file_1_jg2287.t1"; gene_id "file_1_file_1_jg2287"
dsimWXD1_0	AUGUSTUS	gene	14589096	14590663	.	+	.	jg2287
dsimWXD1_0	AUGUSTUS	CDS	14590477	14590663	0.63	+	1	transcript_id "file_1_file_1_jg2287.t1"; gene_id "file_1_file_1_jg2287";
dsimWXD1_0	AUGUSTUS	exon	14590477	14590663	.	+	.	transcript_id "file_1_file_1_jg2287.t1"; gene_id "file_1_file_1_jg2287";
dsimWXD1_0	AUGUSTUS	stop_codon	14590661	14590663	.	+	0	transcript_id "file_1_file_1_jg2287.t1"; gene_id "file_1_file_1_jg2287";
dsimWXD1_5	AUGUSTUS	stop_codon	16170104	16170106	.	-	0	transcript_id "file_1_file_1_jg8740.t1"; gene_id "file_1_file_1_jg8740";
dsimWXD1_5	AUGUSTUS	CDS	16170104	16170364	1	-	0	transcript_id "file_1_file_1_jg8740.t1"; gene_id "file_1_file_1_jg8740";
dsimWXD1_5	AUGUSTUS	exon	16170104	16170364	.	-	.	transcript_id "file_1_file_1_jg8740.t1"; gene_id "file_1_file_1_jg8740";
dsimWXD1_5	AUGUSTUS	intron	16170365	16170449	.	-	.	transcript_id "file_1_file_1_jg8740.t1"; gene_id "file_1_file_1_jg8740";
dsimWXD1_5	AUGUSTUS	CDS	16170450	16170852	1	-	1	transcript_id "file_1_file_1_jg8740.t1"; gene_id "file_1_file_1_jg8740";
dsimWXD1_5	AUGUSTUS	exon	16170450	16170852	.	-	.	transcript_id "file_1_file_1_jg8740.t1"; gene_id "file_1_file_1_jg8740";
dsimWXD1_5	AUGUSTUS	intron	16170853	16171248	.	-	.	transcript_id "file_1_file_1_jg8740.t1"; gene_id "file_1_file_1_jg8740";
dsimWXD1_5	AUGUSTUS	CDS	16171249	16171708	1	-	2	transcript_id "file_1_file_1_jg8740.t1"; gene_id "file_1_file_1_jg8740";
dsimWXD1_5	AUGUSTUS	exon	16171249	16171708	.	-	.	transcript_id "file_1_file_1_jg8740.t1"; gene_id "file_1_file_1_jg8740";
dsimWXD1_5	AUGUSTUS	intron	16171709	16179100	.	-	.	transcript_id "file_1_file_1_jg8740.t1"; gene_id "file_1_file_1_jg8740";
dsimWXD1_5	AUGUSTUS	transcript	16170104	16179263	.	-	.	transcript_id "file_1_file_1_jg8740.t1"; gene_id "file_1_file_1_jg8740"
dsimWXD1_5	AUGUSTUS	gene	16170104	16179263	.	-	.	jg8740
dsimWXD1_5	AUGUSTUS	CDS	16179101	16179263	1	-	0	transcript_id "file_1_file_1_jg8740.t1"; gene_id "file_1_file_1_jg8740";
dsimWXD1_5	AUGUSTUS	exon	16179101	16179263	.	-	.	transcript_id "file_1_file_1_jg8740.t1"; gene_id "file_1_file_1_jg8740";
dsimWXD1_5	AUGUSTUS	start_codon	16179261	16179263	.	-	0	transcript_id "file_1_file_1_jg8740.t1"; gene_id "file_1_file_1_jg8740";
dsimWXD1_1	AUGUSTUS	stop_codon	11060386	11060388	.	-	0	transcript_id "file_1_file_1_jg10697.t1"; gene_id "file_1_file_1_jg10697";
dsimWXD1_1	AUGUSTUS	CDS	11060386	11061242	1	-	2	transcript_id "file_1_file_1_jg10697.t1"; gene_id "file_1_file_1_jg10697";
dsimWXD1_1	AUGUSTUS	exon	11060386	11061242	.	-	.	transcript_id "file_1_file_1_jg10697.t1"; gene_id "file_1_file_1_jg10697";
dsimWXD1_1	AUGUSTUS	intron	11061243	11061781	.	-	.	transcript_id "file_1_file_1_jg10697.t1"; gene_id "file_1_file_1_jg10697";
dsimWXD1_1	AUGUSTUS	CDS	11061782	11061814	0.99	-	2	transcript_id "file_1_file_1_jg10697.t1"; gene_id "file_1_file_1_jg10697";
dsimWXD1_1	AUGUSTUS	exon	11061782	11061814	.	-	.	transcript_id "file_1_file_1_jg10697.t1"; gene_id "file_1_file_1_jg10697";
dsimWXD1_1	AUGUSTUS	intron	11061815	11062097	.	-	.	transcript_id "file_1_file_1_jg10697.t1"; gene_id "file_1_file_1_jg10697";
dsimWXD1_1	AUGUSTUS	transcript	11060386	11062101	.	-	.	transcript_id "file_1_file_1_jg10697.t1"; gene_id "file_1_file_1_jg10697"
dsimWXD1_1	AUGUSTUS	gene	11060386	11062101	.	-	.	jg10697
dsimWXD1_1	AUGUSTUS	CDS	11062098	11062101	1	-	0	transcript_id "file_1_file_1_jg10697.t1"; gene_id "file_1_file_1_jg10697";
dsimWXD1_1	AUGUSTUS	exon	11062098	11062101	.	-	.	transcript_id "file_1_file_1_jg10697.t1"; gene_id "file_1_file_1_jg10697";
dsimWXD1_1	AUGUSTUS	start_codon	11062099	11062101	.	-	0	transcript_id "file_1_file_1_jg10697.t1"; gene_id "file_1_file_1_jg10697";
dsimWXD1_1	AUGUSTUS	start_codon	17435200	17435202	.	+	0	transcript_id "file_1_file_1_jg11617.t1"; gene_id "file_1_file_1_jg11617";
dsimWXD1_1	AUGUSTUS	CDS	17435200	17435220	1	+	0	transcript_id "file_1_file_1_jg11617.t1"; gene_id "file_1_file_1_jg11617";
dsimWXD1_1	AUGUSTUS	exon	17435200	17435220	.	+	.	transcript_id "file_1_file_1_jg11617.t1"; gene_id "file_1_file_1_jg11617";
dsimWXD1_1	AUGUSTUS	intron	17435221	17435278	.	+	.	transcript_id "file_1_file_1_jg11617.t1"; gene_id "file_1_file_1_jg11617";
dsimWXD1_1	AUGUSTUS	CDS	17435279	17435973	0.99	+	0	transcript_id "file_1_file_1_jg11617.t1"; gene_id "file_1_file_1_jg11617";
dsimWXD1_1	AUGUSTUS	exon	17435279	17435973	.	+	.	transcript_id "file_1_file_1_jg11617.t1"; gene_id "file_1_file_1_jg11617";
dsimWXD1_1	AUGUSTUS	intron	17435974	17436035	.	+	.	transcript_id "file_1_file_1_jg11617.t1"; gene_id "file_1_file_1_jg11617";
dsimWXD1_1	AUGUSTUS	CDS	17436036	17436120	1	+	1	transcript_id "file_1_file_1_jg11617.t1"; gene_id "file_1_file_1_jg11617";
dsimWXD1_1	AUGUSTUS	exon	17436036	17436120	.	+	.	transcript_id "file_1_file_1_jg11617.t1"; gene_id "file_1_file_1_jg11617";
dsimWXD1_1	AUGUSTUS	intron	17436121	17436178	.	+	.	transcript_id "file_1_file_1_jg11617.t1"; gene_id "file_1_file_1_jg11617";
dsimWXD1_1	AUGUSTUS	CDS	17436179	17436299	1	+	0	transcript_id "file_1_file_1_jg11617.t1"; gene_id "file_1_file_1_jg11617";
dsimWXD1_1	AUGUSTUS	exon	17436179	17436299	.	+	.	transcript_id "file_1_file_1_jg11617.t1"; gene_id "file_1_file_1_jg11617";
dsimWXD1_1	AUGUSTUS	intron	17436300	17436362	.	+	.	transcript_id "file_1_file_1_jg11617.t1"; gene_id "file_1_file_1_jg11617";
dsimWXD1_1	AUGUSTUS	CDS	17436363	17436517	1	+	2	transcript_id "file_1_file_1_jg11617.t1"; gene_id "file_1_file_1_jg11617";
dsimWXD1_1	AUGUSTUS	exon	17436363	17436517	.	+	.	transcript_id "file_1_file_1_jg11617.t1"; gene_id "file_1_file_1_jg11617";
dsimWXD1_1	AUGUSTUS	intron	17436518	17436568	.	+	.	transcript_id "file_1_file_1_jg11617.t1"; gene_id "file_1_file_1_jg11617";
dsimWXD1_1	AUGUSTUS	CDS	17436569	17436952	1	+	0	transcript_id "file_1_file_1_jg11617.t1"; gene_id "file_1_file_1_jg11617";
dsimWXD1_1	AUGUSTUS	exon	17436569	17436952	.	+	.	transcript_id "file_1_file_1_jg11617.t1"; gene_id "file_1_file_1_jg11617";
dsimWXD1_1	AUGUSTUS	intron	17436953	17437018	.	+	.	transcript_id "file_1_file_1_jg11617.t1"; gene_id "file_1_file_1_jg11617";
dsimWXD1_1	AUGUSTUS	CDS	17437019	17437314	1	+	0	transcript_id "file_1_file_1_jg11617.t1"; gene_id "file_1_file_1_jg11617";
dsimWXD1_1	AUGUSTUS	exon	17437019	17437314	.	+	.	transcript_id "file_1_file_1_jg11617.t1"; gene_id "file_1_file_1_jg11617";
dsimWXD1_1	AUGUSTUS	intron	17437315	17437378	.	+	.	transcript_id "file_1_file_1_jg11617.t1"; gene_id "file_1_file_1_jg11617";
dsimWXD1_1	AUGUSTUS	CDS	17437379	17437448	1	+	1	transcript_id "file_1_file_1_jg11617.t1"; gene_id "file_1_file_1_jg11617";
dsimWXD1_1	AUGUSTUS	exon	17437379	17437448	.	+	.	transcript_id "file_1_file_1_jg11617.t1"; gene_id "file_1_file_1_jg11617";
dsimWXD1_1	AUGUSTUS	intron	17437449	17437518	.	+	.	transcript_id "file_1_file_1_jg11617.t1"; gene_id "file_1_file_1_jg11617";
dsimWXD1_1	AUGUSTUS	CDS	17437519	17437665	1	+	0	transcript_id "file_1_file_1_jg11617.t1"; gene_id "file_1_file_1_jg11617";
dsimWXD1_1	AUGUSTUS	exon	17437519	17437665	.	+	.	transcript_id "file_1_file_1_jg11617.t1"; gene_id "file_1_file_1_jg11617";
dsimWXD1_1	AUGUSTUS	intron	17437666	17437723	.	+	.	transcript_id "file_1_file_1_jg11617.t1"; gene_id "file_1_file_1_jg11617";
dsimWXD1_1	AUGUSTUS	CDS	17437724	17438209	1	+	0	transcript_id "file_1_file_1_jg11617.t1"; gene_id "file_1_file_1_jg11617";
dsimWXD1_1	AUGUSTUS	exon	17437724	17438209	.	+	.	transcript_id "file_1_file_1_jg11617.t1"; gene_id "file_1_file_1_jg11617";
dsimWXD1_1	AUGUSTUS	intron	17438210	17438271	.	+	.	transcript_id "file_1_file_1_jg11617.t1"; gene_id "file_1_file_1_jg11617";
dsimWXD1_1	AUGUSTUS	transcript	17435200	17438433	.	+	.	transcript_id "file_1_file_1_jg11617.t1"; gene_id "file_1_file_1_jg11617"
dsimWXD1_1	AUGUSTUS	CDS	17438272	17438433	1	+	0	transcript_id "file_1_file_1_jg11617.t1"; gene_id "file_1_file_1_jg11617";
dsimWXD1_1	AUGUSTUS	exon	17438272	17438433	.	+	.	transcript_id "file_1_file_1_jg11617.t1"; gene_id "file_1_file_1_jg11617";
dsimWXD1_1	AUGUSTUS	stop_codon	17438431	17438433	.	+	0	transcript_id "file_1_file_1_jg11617.t1"; gene_id "file_1_file_1_jg11617";
dsimWXD1_2	AUGUSTUS	stop_codon	10899598	10899600	.	-	0	transcript_id "file_1_file_1_jg13923.t1"; gene_id "file_1_file_1_jg13923";
dsimWXD1_2	AUGUSTUS	CDS	10899598	10899898	1	-	1	transcript_id "file_1_file_1_jg13923.t1"; gene_id "file_1_file_1_jg13923";
dsimWXD1_2	AUGUSTUS	exon	10899598	10899898	.	-	.	transcript_id "file_1_file_1_jg13923.t1"; gene_id "file_1_file_1_jg13923";
dsimWXD1_2	AUGUSTUS	intron	10899899	10900002	.	-	.	transcript_id "file_1_file_1_jg13923.t1"; gene_id "file_1_file_1_jg13923";
dsimWXD1_2	AUGUSTUS	transcript	10899598	10900133	.	-	.	transcript_id "file_1_file_1_jg13923.t1"; gene_id "file_1_file_1_jg13923"
dsimWXD1_2	AUGUSTUS	gene	10899598	10900133	.	-	.	jg13923
dsimWXD1_2	AUGUSTUS	CDS	10900003	10900133	1	-	0	transcript_id "file_1_file_1_jg13923.t1"; gene_id "file_1_file_1_jg13923";
dsimWXD1_2	AUGUSTUS	exon	10900003	10900133	.	-	.	transcript_id "file_1_file_1_jg13923.t1"; gene_id "file_1_file_1_jg13923";
dsimWXD1_2	AUGUSTUS	start_codon	10900131	10900133	.	-	0	transcript_id "file_1_file_1_jg13923.t1"; gene_id "file_1_file_1_jg13923";
dsimWXD1_2	AUGUSTUS	start_codon	11791315	11791317	.	+	0	transcript_id "file_1_file_1_jg14066.t1"; gene_id "file_1_file_1_jg14066";
dsimWXD1_2	AUGUSTUS	CDS	11791315	11791321	1	+	0	transcript_id "file_1_file_1_jg14066.t1"; gene_id "file_1_file_1_jg14066";
dsimWXD1_2	AUGUSTUS	exon	11791315	11791321	.	+	.	transcript_id "file_1_file_1_jg14066.t1"; gene_id "file_1_file_1_jg14066";
dsimWXD1_2	AUGUSTUS	intron	11791322	11791380	.	+	.	transcript_id "file_1_file_1_jg14066.t1"; gene_id "file_1_file_1_jg14066";
dsimWXD1_2	AUGUSTUS	CDS	11791381	11791646	1	+	2	transcript_id "file_1_file_1_jg14066.t1"; gene_id "file_1_file_1_jg14066";
dsimWXD1_2	AUGUSTUS	exon	11791381	11791646	.	+	.	transcript_id "file_1_file_1_jg14066.t1"; gene_id "file_1_file_1_jg14066";
dsimWXD1_2	AUGUSTUS	intron	11791647	11791723	.	+	.	transcript_id "file_1_file_1_jg14066.t1"; gene_id "file_1_file_1_jg14066";
dsimWXD1_2	AUGUSTUS	CDS	11791724	11793550	1	+	0	transcript_id "file_1_file_1_jg14066.t1"; gene_id "file_1_file_1_jg14066";
dsimWXD1_2	AUGUSTUS	exon	11791724	11793550	.	+	.	transcript_id "file_1_file_1_jg14066.t1"; gene_id "file_1_file_1_jg14066";
dsimWXD1_2	AUGUSTUS	intron	11793551	11793639	.	+	.	transcript_id "file_1_file_1_jg14066.t1"; gene_id "file_1_file_1_jg14066";
dsimWXD1_2	AUGUSTUS	CDS	11793640	11793804	1	+	0	transcript_id "file_1_file_1_jg14066.t1"; gene_id "file_1_file_1_jg14066";
dsimWXD1_2	AUGUSTUS	exon	11793640	11793804	.	+	.	transcript_id "file_1_file_1_jg14066.t1"; gene_id "file_1_file_1_jg14066";
dsimWXD1_2	AUGUSTUS	intron	11793805	11793871	.	+	.	transcript_id "file_1_file_1_jg14066.t1"; gene_id "file_1_file_1_jg14066";
dsimWXD1_2	AUGUSTUS	CDS	11793872	11794051	1	+	0	transcript_id "file_1_file_1_jg14066.t1"; gene_id "file_1_file_1_jg14066";
dsimWXD1_2	AUGUSTUS	exon	11793872	11794051	.	+	.	transcript_id "file_1_file_1_jg14066.t1"; gene_id "file_1_file_1_jg14066";
dsimWXD1_2	AUGUSTUS	intron	11794052	11794121	.	+	.	transcript_id "file_1_file_1_jg14066.t1"; gene_id "file_1_file_1_jg14066";
dsimWXD1_2	AUGUSTUS	CDS	11794122	11794289	1	+	0	transcript_id "file_1_file_1_jg14066.t1"; gene_id "file_1_file_1_jg14066";
dsimWXD1_2	AUGUSTUS	exon	11794122	11794289	.	+	.	transcript_id "file_1_file_1_jg14066.t1"; gene_id "file_1_file_1_jg14066";
dsimWXD1_2	AUGUSTUS	intron	11794290	11794340	.	+	.	transcript_id "file_1_file_1_jg14066.t1"; gene_id "file_1_file_1_jg14066";
dsimWXD1_2	AUGUSTUS	CDS	11794341	11794529	1	+	0	transcript_id "file_1_file_1_jg14066.t1"; gene_id "file_1_file_1_jg14066";
dsimWXD1_2	AUGUSTUS	exon	11794341	11794529	.	+	.	transcript_id "file_1_file_1_jg14066.t1"; gene_id "file_1_file_1_jg14066";
dsimWXD1_2	AUGUSTUS	intron	11794530	11794596	.	+	.	transcript_id "file_1_file_1_jg14066.t1"; gene_id "file_1_file_1_jg14066";
dsimWXD1_2	AUGUSTUS	CDS	11794597	11794779	1	+	0	transcript_id "file_1_file_1_jg14066.t1"; gene_id "file_1_file_1_jg14066";
dsimWXD1_2	AUGUSTUS	exon	11794597	11794779	.	+	.	transcript_id "file_1_file_1_jg14066.t1"; gene_id "file_1_file_1_jg14066";
dsimWXD1_2	AUGUSTUS	intron	11794780	11794836	.	+	.	transcript_id "file_1_file_1_jg14066.t1"; gene_id "file_1_file_1_jg14066";
dsimWXD1_2	AUGUSTUS	CDS	11794837	11795028	1	+	0	transcript_id "file_1_file_1_jg14066.t1"; gene_id "file_1_file_1_jg14066";
dsimWXD1_2	AUGUSTUS	exon	11794837	11795028	.	+	.	transcript_id "file_1_file_1_jg14066.t1"; gene_id "file_1_file_1_jg14066";
dsimWXD1_2	AUGUSTUS	intron	11795029	11795086	.	+	.	transcript_id "file_1_file_1_jg14066.t1"; gene_id "file_1_file_1_jg14066";
dsimWXD1_2	AUGUSTUS	CDS	11795087	11795836	1	+	0	transcript_id "file_1_file_1_jg14066.t1"; gene_id "file_1_file_1_jg14066";
dsimWXD1_2	AUGUSTUS	exon	11795087	11795836	.	+	.	transcript_id "file_1_file_1_jg14066.t1"; gene_id "file_1_file_1_jg14066";
dsimWXD1_2	AUGUSTUS	intron	11795837	11796256	.	+	.	transcript_id "file_1_file_1_jg14066.t1"; gene_id "file_1_file_1_jg14066";
dsimWXD1_2	AUGUSTUS	transcript	11791315	11798671	.	+	.	transcript_id "file_1_file_1_jg14066.t1"; gene_id "file_1_file_1_jg14066"
dsimWXD1_2	AUGUSTUS	gene	11791315	11798671	.	+	.	jg14066
dsimWXD1_2	AUGUSTUS	CDS	11796257	11798671	0.99	+	0	transcript_id "file_1_file_1_jg14066.t1"; gene_id "file_1_file_1_jg14066";
dsimWXD1_2	AUGUSTUS	exon	11796257	11798671	.	+	.	transcript_id "file_1_file_1_jg14066.t1"; gene_id "file_1_file_1_jg14066";
dsimWXD1_2	AUGUSTUS	stop_codon	11798669	11798671	.	+	0	transcript_id "file_1_file_1_jg14066.t1"; gene_id "file_1_file_1_jg14066";
dsimWXD1_5	AUGUSTUS	start_codon	794865	794867	.	+	0	transcript_id "file_1_file_1_jg6994.t1"; gene_id "file_1_file_1_jg6994";
dsimWXD1_5	AUGUSTUS	CDS	794865	795800	1	+	0	transcript_id "file_1_file_1_jg6994.t1"; gene_id "file_1_file_1_jg6994";
dsimWXD1_5	AUGUSTUS	exon	794865	795800	.	+	.	transcript_id "file_1_file_1_jg6994.t1"; gene_id "file_1_file_1_jg6994";
dsimWXD1_5	AUGUSTUS	intron	795801	795868	.	+	.	transcript_id "file_1_file_1_jg6994.t1"; gene_id "file_1_file_1_jg6994";
dsimWXD1_5	AUGUSTUS	CDS	795869	796009	1	+	0	transcript_id "file_1_file_1_jg6994.t1"; gene_id "file_1_file_1_jg6994";
dsimWXD1_5	AUGUSTUS	exon	795869	796009	.	+	.	transcript_id "file_1_file_1_jg6994.t1"; gene_id "file_1_file_1_jg6994";
dsimWXD1_5	AUGUSTUS	intron	796010	799275	.	+	.	transcript_id "file_1_file_1_jg6994.t1"; gene_id "file_1_file_1_jg6994";
dsimWXD1_5	AUGUSTUS	transcript	794865	799347	.	+	.	transcript_id "file_1_file_1_jg6994.t1"; gene_id "file_1_file_1_jg6994"
dsimWXD1_5	AUGUSTUS	gene	794865	799347	.	+	.	jg6994
dsimWXD1_5	AUGUSTUS	CDS	799276	799347	1	+	0	transcript_id "file_1_file_1_jg6994.t1"; gene_id "file_1_file_1_jg6994";
dsimWXD1_5	AUGUSTUS	exon	799276	799347	.	+	.	transcript_id "file_1_file_1_jg6994.t1"; gene_id "file_1_file_1_jg6994";
dsimWXD1_5	AUGUSTUS	stop_codon	799345	799347	.	+	0	transcript_id "file_1_file_1_jg6994.t1"; gene_id "file_1_file_1_jg6994";
dsimWXD1_4	AUGUSTUS	stop_codon	730396	730398	.	-	0	transcript_id "file_1_file_1_jg362.t1"; gene_id "file_1_file_1_jg362";
dsimWXD1_4	AUGUSTUS	CDS	730396	730459	1	-	1	transcript_id "file_1_file_1_jg362.t1"; gene_id "file_1_file_1_jg362";
dsimWXD1_4	AUGUSTUS	exon	730396	730459	.	-	.	transcript_id "file_1_file_1_jg362.t1"; gene_id "file_1_file_1_jg362";
dsimWXD1_4	AUGUSTUS	intron	730460	730515	.	-	.	transcript_id "file_1_file_1_jg362.t1"; gene_id "file_1_file_1_jg362";
dsimWXD1_4	AUGUSTUS	CDS	730516	730563	0.99	-	1	transcript_id "file_1_file_1_jg362.t1"; gene_id "file_1_file_1_jg362";
dsimWXD1_4	AUGUSTUS	exon	730516	730563	.	-	.	transcript_id "file_1_file_1_jg362.t1"; gene_id "file_1_file_1_jg362";
dsimWXD1_4	AUGUSTUS	intron	730564	732224	.	-	.	transcript_id "file_1_file_1_jg362.t1"; gene_id "file_1_file_1_jg362";
dsimWXD1_4	AUGUSTUS	CDS	732225	732400	0.93	-	0	transcript_id "file_1_file_1_jg362.t1"; gene_id "file_1_file_1_jg362";
dsimWXD1_4	AUGUSTUS	exon	732225	732400	.	-	.	transcript_id "file_1_file_1_jg362.t1"; gene_id "file_1_file_1_jg362";
dsimWXD1_4	AUGUSTUS	intron	732401	732688	.	-	.	transcript_id "file_1_file_1_jg362.t1"; gene_id "file_1_file_1_jg362";
dsimWXD1_4	AUGUSTUS	CDS	732689	732865	0.96	-	0	transcript_id "file_1_file_1_jg362.t1"; gene_id "file_1_file_1_jg362";
dsimWXD1_4	AUGUSTUS	exon	732689	732865	.	-	.	transcript_id "file_1_file_1_jg362.t1"; gene_id "file_1_file_1_jg362";
dsimWXD1_4	AUGUSTUS	intron	732866	732919	.	-	.	transcript_id "file_1_file_1_jg362.t1"; gene_id "file_1_file_1_jg362";
dsimWXD1_4	AUGUSTUS	transcript	730396	732985	.	-	.	transcript_id "file_1_file_1_jg362.t1"; gene_id "file_1_file_1_jg362"
dsimWXD1_4	AUGUSTUS	gene	730396	732985	.	-	.	jg362
dsimWXD1_4	AUGUSTUS	CDS	732920	732985	1	-	0	transcript_id "file_1_file_1_jg362.t1"; gene_id "file_1_file_1_jg362";
dsimWXD1_4	AUGUSTUS	exon	732920	732985	.	-	.	transcript_id "file_1_file_1_jg362.t1"; gene_id "file_1_file_1_jg362";
dsimWXD1_4	AUGUSTUS	start_codon	732983	732985	.	-	0	transcript_id "file_1_file_1_jg362.t1"; gene_id "file_1_file_1_jg362";
dsimWXD1_0	AUGUSTUS	start_codon	285122	285124	.	+	0	transcript_id "file_1_file_1_jg428.t1"; gene_id "file_1_file_1_jg428";
dsimWXD1_0	AUGUSTUS	CDS	285122	285245	1	+	0	transcript_id "file_1_file_1_jg428.t1"; gene_id "file_1_file_1_jg428";
dsimWXD1_0	AUGUSTUS	exon	285122	285245	.	+	.	transcript_id "file_1_file_1_jg428.t1"; gene_id "file_1_file_1_jg428";
dsimWXD1_0	AUGUSTUS	intron	285246	286796	.	+	.	transcript_id "file_1_file_1_jg428.t1"; gene_id "file_1_file_1_jg428";
dsimWXD1_0	AUGUSTUS	CDS	286797	286874	1	+	2	transcript_id "file_1_file_1_jg428.t1"; gene_id "file_1_file_1_jg428";
dsimWXD1_0	AUGUSTUS	exon	286797	286874	.	+	.	transcript_id "file_1_file_1_jg428.t1"; gene_id "file_1_file_1_jg428";
dsimWXD1_0	AUGUSTUS	intron	286875	287131	.	+	.	transcript_id "file_1_file_1_jg428.t1"; gene_id "file_1_file_1_jg428";
dsimWXD1_0	AUGUSTUS	CDS	287132	287254	1	+	2	transcript_id "file_1_file_1_jg428.t1"; gene_id "file_1_file_1_jg428";
dsimWXD1_0	AUGUSTUS	exon	287132	287254	.	+	.	transcript_id "file_1_file_1_jg428.t1"; gene_id "file_1_file_1_jg428";
dsimWXD1_0	AUGUSTUS	intron	287255	287381	.	+	.	transcript_id "file_1_file_1_jg428.t1"; gene_id "file_1_file_1_jg428";
dsimWXD1_0	AUGUSTUS	CDS	287382	287494	1	+	2	transcript_id "file_1_file_1_jg428.t1"; gene_id "file_1_file_1_jg428";
dsimWXD1_0	AUGUSTUS	exon	287382	287494	.	+	.	transcript_id "file_1_file_1_jg428.t1"; gene_id "file_1_file_1_jg428";
dsimWXD1_0	AUGUSTUS	intron	287495	289105	.	+	.	transcript_id "file_1_file_1_jg428.t1"; gene_id "file_1_file_1_jg428";
dsimWXD1_0	AUGUSTUS	CDS	289106	289785	1	+	0	transcript_id "file_1_file_1_jg428.t1"; gene_id "file_1_file_1_jg428";
dsimWXD1_0	AUGUSTUS	exon	289106	289785	.	+	.	transcript_id "file_1_file_1_jg428.t1"; gene_id "file_1_file_1_jg428";
dsimWXD1_0	AUGUSTUS	intron	289786	289849	.	+	.	transcript_id "file_1_file_1_jg428.t1"; gene_id "file_1_file_1_jg428";
dsimWXD1_0	AUGUSTUS	transcript	285122	289958	.	+	.	transcript_id "file_1_file_1_jg428.t1"; gene_id "file_1_file_1_jg428"
dsimWXD1_0	AUGUSTUS	gene	285122	289958	.	+	.	jg428
dsimWXD1_0	AUGUSTUS	CDS	289850	289958	1	+	1	transcript_id "file_1_file_1_jg428.t1"; gene_id "file_1_file_1_jg428";
dsimWXD1_0	AUGUSTUS	exon	289850	289958	.	+	.	transcript_id "file_1_file_1_jg428.t1"; gene_id "file_1_file_1_jg428";
dsimWXD1_0	AUGUSTUS	stop_codon	289956	289958	.	+	0	transcript_id "file_1_file_1_jg428.t1"; gene_id "file_1_file_1_jg428";
dsimWXD1_2	AUGUSTUS	stop_codon	12089277	12089279	.	-	0	transcript_id "file_1_file_1_jg14106.t1"; gene_id "file_1_file_1_jg14106";
dsimWXD1_2	AUGUSTUS	CDS	12089277	12089860	1	-	2	transcript_id "file_1_file_1_jg14106.t1"; gene_id "file_1_file_1_jg14106";
dsimWXD1_2	AUGUSTUS	exon	12089277	12089860	.	-	.	transcript_id "file_1_file_1_jg14106.t1"; gene_id "file_1_file_1_jg14106";
dsimWXD1_2	AUGUSTUS	intron	12089861	12090311	.	-	.	transcript_id "file_1_file_1_jg14106.t1"; gene_id "file_1_file_1_jg14106";
dsimWXD1_2	AUGUSTUS	CDS	12090312	12090434	1	-	2	transcript_id "file_1_file_1_jg14106.t1"; gene_id "file_1_file_1_jg14106";
dsimWXD1_2	AUGUSTUS	exon	12090312	12090434	.	-	.	transcript_id "file_1_file_1_jg14106.t1"; gene_id "file_1_file_1_jg14106";
dsimWXD1_2	AUGUSTUS	intron	12090435	12091883	.	-	.	transcript_id "file_1_file_1_jg14106.t1"; gene_id "file_1_file_1_jg14106";
dsimWXD1_2	AUGUSTUS	CDS	12091884	12091995	1	-	0	transcript_id "file_1_file_1_jg14106.t1"; gene_id "file_1_file_1_jg14106";
dsimWXD1_2	AUGUSTUS	exon	12091884	12091995	.	-	.	transcript_id "file_1_file_1_jg14106.t1"; gene_id "file_1_file_1_jg14106";
dsimWXD1_2	AUGUSTUS	intron	12091996	12093726	.	-	.	transcript_id "file_1_file_1_jg14106.t1"; gene_id "file_1_file_1_jg14106";
dsimWXD1_2	AUGUSTUS	transcript	12089277	12094011	.	-	.	transcript_id "file_1_file_1_jg14106.t1"; gene_id "file_1_file_1_jg14106"
dsimWXD1_2	AUGUSTUS	gene	12089277	12094011	.	-	.	jg14106
dsimWXD1_2	AUGUSTUS	CDS	12093727	12094011	1	-	0	transcript_id "file_1_file_1_jg14106.t1"; gene_id "file_1_file_1_jg14106";
dsimWXD1_2	AUGUSTUS	exon	12093727	12094011	.	-	.	transcript_id "file_1_file_1_jg14106.t1"; gene_id "file_1_file_1_jg14106";
dsimWXD1_2	AUGUSTUS	start_codon	12094009	12094011	.	-	0	transcript_id "file_1_file_1_jg14106.t1"; gene_id "file_1_file_1_jg14106";
dsimWXD1_0	AUGUSTUS	start_codon	271427	271429	.	+	0	transcript_id "file_1_file_1_jg424.t1"; gene_id "file_1_file_1_jg424";
dsimWXD1_0	AUGUSTUS	CDS	271427	271453	0.86	+	0	transcript_id "file_1_file_1_jg424.t1"; gene_id "file_1_file_1_jg424";
dsimWXD1_0	AUGUSTUS	exon	271427	271453	.	+	.	transcript_id "file_1_file_1_jg424.t1"; gene_id "file_1_file_1_jg424";
dsimWXD1_0	AUGUSTUS	intron	271454	271514	.	+	.	transcript_id "file_1_file_1_jg424.t1"; gene_id "file_1_file_1_jg424";
dsimWXD1_0	AUGUSTUS	CDS	271515	271684	0.91	+	0	transcript_id "file_1_file_1_jg424.t1"; gene_id "file_1_file_1_jg424";
dsimWXD1_0	AUGUSTUS	exon	271515	271684	.	+	.	transcript_id "file_1_file_1_jg424.t1"; gene_id "file_1_file_1_jg424";
dsimWXD1_0	AUGUSTUS	intron	271685	271736	.	+	.	transcript_id "file_1_file_1_jg424.t1"; gene_id "file_1_file_1_jg424";
dsimWXD1_0	AUGUSTUS	CDS	271737	272253	0.91	+	1	transcript_id "file_1_file_1_jg424.t1"; gene_id "file_1_file_1_jg424";
dsimWXD1_0	AUGUSTUS	exon	271737	272253	.	+	.	transcript_id "file_1_file_1_jg424.t1"; gene_id "file_1_file_1_jg424";
dsimWXD1_0	AUGUSTUS	intron	272254	274189	.	+	.	transcript_id "file_1_file_1_jg424.t1"; gene_id "file_1_file_1_jg424";
dsimWXD1_0	AUGUSTUS	CDS	274190	274216	0.92	+	0	transcript_id "file_1_file_1_jg424.t1"; gene_id "file_1_file_1_jg424";
dsimWXD1_0	AUGUSTUS	exon	274190	274216	.	+	.	transcript_id "file_1_file_1_jg424.t1"; gene_id "file_1_file_1_jg424";
dsimWXD1_0	AUGUSTUS	intron	274217	274266	.	+	.	transcript_id "file_1_file_1_jg424.t1"; gene_id "file_1_file_1_jg424";
dsimWXD1_0	AUGUSTUS	transcript	271427	274278	.	+	.	transcript_id "file_1_file_1_jg424.t1"; gene_id "file_1_file_1_jg424"
dsimWXD1_0	AUGUSTUS	gene	271427	274278	.	+	.	jg424
dsimWXD1_0	AUGUSTUS	CDS	274267	274278	0.95	+	0	transcript_id "file_1_file_1_jg424.t1"; gene_id "file_1_file_1_jg424";
dsimWXD1_0	AUGUSTUS	exon	274267	274278	.	+	.	transcript_id "file_1_file_1_jg424.t1"; gene_id "file_1_file_1_jg424";
dsimWXD1_0	AUGUSTUS	stop_codon	274276	274278	.	+	0	transcript_id "file_1_file_1_jg424.t1"; gene_id "file_1_file_1_jg424";
dsimWXD1_0	AUGUSTUS	start_codon	13171434	13171436	.	+	0	transcript_id "file_1_file_1_jg2114.t1"; gene_id "file_1_file_1_jg2114";
dsimWXD1_0	AUGUSTUS	CDS	13171434	13172990	1	+	0	transcript_id "file_1_file_1_jg2114.t1"; gene_id "file_1_file_1_jg2114";
dsimWXD1_0	AUGUSTUS	exon	13171434	13172990	.	+	.	transcript_id "file_1_file_1_jg2114.t1"; gene_id "file_1_file_1_jg2114";
dsimWXD1_0	AUGUSTUS	intron	13172991	13173048	.	+	.	transcript_id "file_1_file_1_jg2114.t1"; gene_id "file_1_file_1_jg2114";
dsimWXD1_0	AUGUSTUS	transcript	13171434	13173714	.	+	.	transcript_id "file_1_file_1_jg2114.t1"; gene_id "file_1_file_1_jg2114"
dsimWXD1_0	AUGUSTUS	gene	13171434	13173714	.	+	.	jg2114
dsimWXD1_0	AUGUSTUS	CDS	13173049	13173714	1	+	0	transcript_id "file_1_file_1_jg2114.t1"; gene_id "file_1_file_1_jg2114";
dsimWXD1_0	AUGUSTUS	exon	13173049	13173714	.	+	.	transcript_id "file_1_file_1_jg2114.t1"; gene_id "file_1_file_1_jg2114";
dsimWXD1_0	AUGUSTUS	stop_codon	13173712	13173714	.	+	0	transcript_id "file_1_file_1_jg2114.t1"; gene_id "file_1_file_1_jg2114";
dsimWXD1_81	AUGUSTUS	start_codon	53932	53934	.	+	0	transcript_id "file_1_file_1_jg15522.t1"; gene_id "file_1_file_1_jg15522";
dsimWXD1_81	AUGUSTUS	CDS	53932	54216	0.66	+	0	transcript_id "file_1_file_1_jg15522.t1"; gene_id "file_1_file_1_jg15522";
dsimWXD1_81	AUGUSTUS	exon	53932	54216	.	+	.	transcript_id "file_1_file_1_jg15522.t1"; gene_id "file_1_file_1_jg15522";
dsimWXD1_81	AUGUSTUS	intron	54217	54298	.	+	.	transcript_id "file_1_file_1_jg15522.t1"; gene_id "file_1_file_1_jg15522";
dsimWXD1_81	AUGUSTUS	CDS	54299	54650	0.66	+	0	transcript_id "file_1_file_1_jg15522.t1"; gene_id "file_1_file_1_jg15522";
dsimWXD1_81	AUGUSTUS	exon	54299	54650	.	+	.	transcript_id "file_1_file_1_jg15522.t1"; gene_id "file_1_file_1_jg15522";
dsimWXD1_81	AUGUSTUS	intron	54651	54695	.	+	.	transcript_id "file_1_file_1_jg15522.t1"; gene_id "file_1_file_1_jg15522";
dsimWXD1_81	AUGUSTUS	transcript	53932	54862	.	+	.	transcript_id "file_1_file_1_jg15522.t1"; gene_id "file_1_file_1_jg15522"
dsimWXD1_81	AUGUSTUS	gene	53932	54862	.	+	.	jg15522
dsimWXD1_81	AUGUSTUS	CDS	54696	54862	0.83	+	2	transcript_id "file_1_file_1_jg15522.t1"; gene_id "file_1_file_1_jg15522";
dsimWXD1_81	AUGUSTUS	exon	54696	54862	.	+	.	transcript_id "file_1_file_1_jg15522.t1"; gene_id "file_1_file_1_jg15522";
dsimWXD1_81	AUGUSTUS	stop_codon	54860	54862	.	+	0	transcript_id "file_1_file_1_jg15522.t1"; gene_id "file_1_file_1_jg15522";
dsimWXD1_3	AUGUSTUS	stop_codon	9290618	9290620	.	-	0	transcript_id "file_1_file_1_jg4228.t1"; gene_id "file_1_file_1_jg4228";
dsimWXD1_3	AUGUSTUS	CDS	9290618	9292009	1	-	0	transcript_id "file_1_file_1_jg4228.t1"; gene_id "file_1_file_1_jg4228";
dsimWXD1_3	AUGUSTUS	exon	9290618	9292009	.	-	.	transcript_id "file_1_file_1_jg4228.t1"; gene_id "file_1_file_1_jg4228";
dsimWXD1_3	AUGUSTUS	transcript	9290618	9292009	.	-	.	transcript_id "file_1_file_1_jg4228.t1"; gene_id "file_1_file_1_jg4228"
dsimWXD1_3	AUGUSTUS	gene	9290618	9292009	.	-	.	jg4228
dsimWXD1_3	AUGUSTUS	start_codon	9292007	9292009	.	-	0	transcript_id "file_1_file_1_jg4228.t1"; gene_id "file_1_file_1_jg4228";
dsimWXD1_2	AUGUSTUS	start_codon	14798170	14798172	.	+	0	transcript_id "file_1_file_1_jg14346.t1"; gene_id "file_1_file_1_jg14346";
dsimWXD1_2	AUGUSTUS	CDS	14798170	14799025	1	+	0	transcript_id "file_1_file_1_jg14346.t1"; gene_id "file_1_file_1_jg14346";
dsimWXD1_2	AUGUSTUS	exon	14798170	14799025	.	+	.	transcript_id "file_1_file_1_jg14346.t1"; gene_id "file_1_file_1_jg14346";
dsimWXD1_2	AUGUSTUS	intron	14799026	14799157	.	+	.	transcript_id "file_1_file_1_jg14346.t1"; gene_id "file_1_file_1_jg14346";
dsimWXD1_2	AUGUSTUS	CDS	14799158	14799365	1	+	2	transcript_id "file_1_file_1_jg14346.t1"; gene_id "file_1_file_1_jg14346";
dsimWXD1_2	AUGUSTUS	exon	14799158	14799365	.	+	.	transcript_id "file_1_file_1_jg14346.t1"; gene_id "file_1_file_1_jg14346";
dsimWXD1_2	AUGUSTUS	intron	14799366	14799438	.	+	.	transcript_id "file_1_file_1_jg14346.t1"; gene_id "file_1_file_1_jg14346";
dsimWXD1_2	AUGUSTUS	transcript	14798170	14799652	.	+	.	transcript_id "file_1_file_1_jg14346.t1"; gene_id "file_1_file_1_jg14346"
dsimWXD1_2	AUGUSTUS	gene	14798170	14799652	.	+	.	jg14346
dsimWXD1_2	AUGUSTUS	CDS	14799439	14799652	1	+	1	transcript_id "file_1_file_1_jg14346.t1"; gene_id "file_1_file_1_jg14346";
dsimWXD1_2	AUGUSTUS	exon	14799439	14799652	.	+	.	transcript_id "file_1_file_1_jg14346.t1"; gene_id "file_1_file_1_jg14346";
dsimWXD1_2	AUGUSTUS	stop_codon	14799650	14799652	.	+	0	transcript_id "file_1_file_1_jg14346.t1"; gene_id "file_1_file_1_jg14346";
dsimWXD1_0	AUGUSTUS	stop_codon	5140690	5140692	.	-	0	transcript_id "file_1_file_1_jg1065.t1"; gene_id "file_1_file_1_jg1065";
dsimWXD1_0	AUGUSTUS	CDS	5140690	5140971	1	-	0	transcript_id "file_1_file_1_jg1065.t1"; gene_id "file_1_file_1_jg1065";
dsimWXD1_0	AUGUSTUS	exon	5140690	5140971	.	-	.	transcript_id "file_1_file_1_jg1065.t1"; gene_id "file_1_file_1_jg1065";
dsimWXD1_0	AUGUSTUS	transcript	5140690	5140971	.	-	.	transcript_id "file_1_file_1_jg1065.t1"; gene_id "file_1_file_1_jg1065"
dsimWXD1_0	AUGUSTUS	gene	5140690	5140971	.	-	.	jg1065
dsimWXD1_0	AUGUSTUS	start_codon	5140969	5140971	.	-	0	transcript_id "file_1_file_1_jg1065.t1"; gene_id "file_1_file_1_jg1065";
dsimWXD1_3	AUGUSTUS	start_codon	22659954	22659956	.	+	0	transcript_id "file_1_file_1_jg6089.t1"; gene_id "file_1_file_1_jg6089";
dsimWXD1_3	AUGUSTUS	CDS	22659954	22660454	1	+	0	transcript_id "file_1_file_1_jg6089.t1"; gene_id "file_1_file_1_jg6089";
dsimWXD1_3	AUGUSTUS	exon	22659954	22660454	.	+	.	transcript_id "file_1_file_1_jg6089.t1"; gene_id "file_1_file_1_jg6089";
dsimWXD1_3	AUGUSTUS	intron	22660455	22660888	.	+	.	transcript_id "file_1_file_1_jg6089.t1"; gene_id "file_1_file_1_jg6089";
dsimWXD1_3	AUGUSTUS	CDS	22660889	22662205	1	+	0	transcript_id "file_1_file_1_jg6089.t1"; gene_id "file_1_file_1_jg6089";
dsimWXD1_3	AUGUSTUS	exon	22660889	22662205	.	+	.	transcript_id "file_1_file_1_jg6089.t1"; gene_id "file_1_file_1_jg6089";
dsimWXD1_3	AUGUSTUS	intron	22662206	22662622	.	+	.	transcript_id "file_1_file_1_jg6089.t1"; gene_id "file_1_file_1_jg6089";
dsimWXD1_3	AUGUSTUS	transcript	22659954	22662976	.	+	.	transcript_id "file_1_file_1_jg6089.t1"; gene_id "file_1_file_1_jg6089"
dsimWXD1_3	AUGUSTUS	gene	22659954	22662976	.	+	.	jg6089
dsimWXD1_3	AUGUSTUS	CDS	22662623	22662976	1	+	0	transcript_id "file_1_file_1_jg6089.t1"; gene_id "file_1_file_1_jg6089";
dsimWXD1_3	AUGUSTUS	exon	22662623	22662976	.	+	.	transcript_id "file_1_file_1_jg6089.t1"; gene_id "file_1_file_1_jg6089";
dsimWXD1_3	AUGUSTUS	stop_codon	22662974	22662976	.	+	0	transcript_id "file_1_file_1_jg6089.t1"; gene_id "file_1_file_1_jg6089";
dsimWXD1_0	AUGUSTUS	start_codon	10817223	10817225	.	+	0	transcript_id "file_1_file_1_jg1873.t1"; gene_id "file_1_file_1_jg1873";
dsimWXD1_0	AUGUSTUS	CDS	10817223	10817367	1	+	0	transcript_id "file_1_file_1_jg1873.t1"; gene_id "file_1_file_1_jg1873";
dsimWXD1_0	AUGUSTUS	exon	10817223	10817367	.	+	.	transcript_id "file_1_file_1_jg1873.t1"; gene_id "file_1_file_1_jg1873";
dsimWXD1_0	AUGUSTUS	intron	10817368	10817531	.	+	.	transcript_id "file_1_file_1_jg1873.t1"; gene_id "file_1_file_1_jg1873";
dsimWXD1_0	AUGUSTUS	CDS	10817532	10818017	1	+	2	transcript_id "file_1_file_1_jg1873.t1"; gene_id "file_1_file_1_jg1873";
dsimWXD1_0	AUGUSTUS	exon	10817532	10818017	.	+	.	transcript_id "file_1_file_1_jg1873.t1"; gene_id "file_1_file_1_jg1873";
dsimWXD1_0	AUGUSTUS	intron	10818018	10818230	.	+	.	transcript_id "file_1_file_1_jg1873.t1"; gene_id "file_1_file_1_jg1873";
dsimWXD1_0	AUGUSTUS	CDS	10818231	10818349	1	+	2	transcript_id "file_1_file_1_jg1873.t1"; gene_id "file_1_file_1_jg1873";
dsimWXD1_0	AUGUSTUS	exon	10818231	10818349	.	+	.	transcript_id "file_1_file_1_jg1873.t1"; gene_id "file_1_file_1_jg1873";
dsimWXD1_0	AUGUSTUS	intron	10818350	10818420	.	+	.	transcript_id "file_1_file_1_jg1873.t1"; gene_id "file_1_file_1_jg1873";
dsimWXD1_0	AUGUSTUS	CDS	10818421	10818811	1	+	0	transcript_id "file_1_file_1_jg1873.t1"; gene_id "file_1_file_1_jg1873";
dsimWXD1_0	AUGUSTUS	exon	10818421	10818811	.	+	.	transcript_id "file_1_file_1_jg1873.t1"; gene_id "file_1_file_1_jg1873";
dsimWXD1_0	AUGUSTUS	intron	10818812	10819566	.	+	.	transcript_id "file_1_file_1_jg1873.t1"; gene_id "file_1_file_1_jg1873";
dsimWXD1_0	AUGUSTUS	CDS	10819567	10820102	1	+	2	transcript_id "file_1_file_1_jg1873.t1"; gene_id "file_1_file_1_jg1873";
dsimWXD1_0	AUGUSTUS	exon	10819567	10820102	.	+	.	transcript_id "file_1_file_1_jg1873.t1"; gene_id "file_1_file_1_jg1873";
dsimWXD1_0	AUGUSTUS	intron	10820103	10820158	.	+	.	transcript_id "file_1_file_1_jg1873.t1"; gene_id "file_1_file_1_jg1873";
dsimWXD1_0	AUGUSTUS	transcript	10817223	10820524	.	+	.	transcript_id "file_1_file_1_jg1873.t1"; gene_id "file_1_file_1_jg1873"
dsimWXD1_0	AUGUSTUS	gene	10817223	10820524	.	+	.	jg1873
dsimWXD1_0	AUGUSTUS	CDS	10820159	10820524	1	+	0	transcript_id "file_1_file_1_jg1873.t1"; gene_id "file_1_file_1_jg1873";
dsimWXD1_0	AUGUSTUS	exon	10820159	10820524	.	+	.	transcript_id "file_1_file_1_jg1873.t1"; gene_id "file_1_file_1_jg1873";
dsimWXD1_0	AUGUSTUS	stop_codon	10820522	10820524	.	+	0	transcript_id "file_1_file_1_jg1873.t1"; gene_id "file_1_file_1_jg1873";
dsimWXD1_5	AUGUSTUS	start_codon	7657454	7657456	.	+	0	transcript_id "file_1_file_1_jg7759.t2"; gene_id "file_1_file_1_jg7759";
dsimWXD1_5	AUGUSTUS	CDS	7657454	7657931	1	+	0	transcript_id "file_1_file_1_jg7759.t2"; gene_id "file_1_file_1_jg7759";
dsimWXD1_5	AUGUSTUS	exon	7657454	7657931	.	+	.	transcript_id "file_1_file_1_jg7759.t2"; gene_id "file_1_file_1_jg7759";
dsimWXD1_5	AUGUSTUS	intron	7657932	7658002	.	+	.	transcript_id "file_1_file_1_jg7759.t2"; gene_id "file_1_file_1_jg7759";
dsimWXD1_5	AUGUSTUS	CDS	7658003	7658231	1	+	2	transcript_id "file_1_file_1_jg7759.t2"; gene_id "file_1_file_1_jg7759";
dsimWXD1_5	AUGUSTUS	exon	7658003	7658231	.	+	.	transcript_id "file_1_file_1_jg7759.t2"; gene_id "file_1_file_1_jg7759";
dsimWXD1_5	AUGUSTUS	intron	7658232	7658855	.	+	.	transcript_id "file_1_file_1_jg7759.t2"; gene_id "file_1_file_1_jg7759";
dsimWXD1_5	AUGUSTUS	CDS	7658856	7658940	1	+	1	transcript_id "file_1_file_1_jg7759.t2"; gene_id "file_1_file_1_jg7759";
dsimWXD1_5	AUGUSTUS	exon	7658856	7658940	.	+	.	transcript_id "file_1_file_1_jg7759.t2"; gene_id "file_1_file_1_jg7759";
dsimWXD1_5	AUGUSTUS	intron	7658941	7660414	.	+	.	transcript_id "file_1_file_1_jg7759.t2"; gene_id "file_1_file_1_jg7759";
dsimWXD1_5	AUGUSTUS	CDS	7660415	7660849	1	+	0	transcript_id "file_1_file_1_jg7759.t2"; gene_id "file_1_file_1_jg7759";
dsimWXD1_5	AUGUSTUS	exon	7660415	7660849	.	+	.	transcript_id "file_1_file_1_jg7759.t2"; gene_id "file_1_file_1_jg7759";
dsimWXD1_5	AUGUSTUS	intron	7660850	7660910	.	+	.	transcript_id "file_1_file_1_jg7759.t2"; gene_id "file_1_file_1_jg7759";
dsimWXD1_5	AUGUSTUS	CDS	7660911	7662134	1	+	0	transcript_id "file_1_file_1_jg7759.t2"; gene_id "file_1_file_1_jg7759";
dsimWXD1_5	AUGUSTUS	exon	7660911	7662134	.	+	.	transcript_id "file_1_file_1_jg7759.t2"; gene_id "file_1_file_1_jg7759";
dsimWXD1_5	AUGUSTUS	intron	7662135	7662210	.	+	.	transcript_id "file_1_file_1_jg7759.t2"; gene_id "file_1_file_1_jg7759";
dsimWXD1_5	AUGUSTUS	transcript	7657454	7662276	.	+	.	transcript_id "file_1_file_1_jg7759.t2"; gene_id "file_1_file_1_jg7759"
dsimWXD1_5	AUGUSTUS	CDS	7662211	7662276	1	+	0	transcript_id "file_1_file_1_jg7759.t2"; gene_id "file_1_file_1_jg7759";
dsimWXD1_5	AUGUSTUS	exon	7662211	7662276	.	+	.	transcript_id "file_1_file_1_jg7759.t2"; gene_id "file_1_file_1_jg7759";
dsimWXD1_5	AUGUSTUS	stop_codon	7662274	7662276	.	+	0	transcript_id "file_1_file_1_jg7759.t2"; gene_id "file_1_file_1_jg7759";
dsimWXD1_3	AUGUSTUS	stop_codon	21329360	21329362	.	-	0	transcript_id "file_1_file_1_jg5865.t1"; gene_id "file_1_file_1_jg5865";
dsimWXD1_3	AUGUSTUS	CDS	21329360	21329469	1	-	2	transcript_id "file_1_file_1_jg5865.t1"; gene_id "file_1_file_1_jg5865";
dsimWXD1_3	AUGUSTUS	exon	21329360	21329469	.	-	.	transcript_id "file_1_file_1_jg5865.t1"; gene_id "file_1_file_1_jg5865";
dsimWXD1_3	AUGUSTUS	intron	21329470	21329533	.	-	.	transcript_id "file_1_file_1_jg5865.t1"; gene_id "file_1_file_1_jg5865";
dsimWXD1_3	AUGUSTUS	CDS	21329534	21329659	1	-	2	transcript_id "file_1_file_1_jg5865.t1"; gene_id "file_1_file_1_jg5865";
dsimWXD1_3	AUGUSTUS	exon	21329534	21329659	.	-	.	transcript_id "file_1_file_1_jg5865.t1"; gene_id "file_1_file_1_jg5865";
dsimWXD1_3	AUGUSTUS	intron	21329660	21329721	.	-	.	transcript_id "file_1_file_1_jg5865.t1"; gene_id "file_1_file_1_jg5865";
dsimWXD1_3	AUGUSTUS	CDS	21329722	21329977	1	-	0	transcript_id "file_1_file_1_jg5865.t1"; gene_id "file_1_file_1_jg5865";
dsimWXD1_3	AUGUSTUS	exon	21329722	21329977	.	-	.	transcript_id "file_1_file_1_jg5865.t1"; gene_id "file_1_file_1_jg5865";
dsimWXD1_3	AUGUSTUS	intron	21329978	21330039	.	-	.	transcript_id "file_1_file_1_jg5865.t1"; gene_id "file_1_file_1_jg5865";
dsimWXD1_3	AUGUSTUS	transcript	21329360	21331992	.	-	.	transcript_id "file_1_file_1_jg5865.t1"; gene_id "file_1_file_1_jg5865"
dsimWXD1_3	AUGUSTUS	gene	21329360	21331992	.	-	.	jg5865
dsimWXD1_3	AUGUSTUS	CDS	21330040	21331992	1	-	0	transcript_id "file_1_file_1_jg5865.t1"; gene_id "file_1_file_1_jg5865";
dsimWXD1_3	AUGUSTUS	exon	21330040	21331992	.	-	.	transcript_id "file_1_file_1_jg5865.t1"; gene_id "file_1_file_1_jg5865";
dsimWXD1_3	AUGUSTUS	start_codon	21331990	21331992	.	-	0	transcript_id "file_1_file_1_jg5865.t1"; gene_id "file_1_file_1_jg5865";
dsimWXD1_5	AUGUSTUS	stop_codon	10383073	10383075	.	-	0	transcript_id "file_1_file_1_jg8051.t1"; gene_id "file_1_file_1_jg8051";
dsimWXD1_5	AUGUSTUS	CDS	10383073	10383547	1	-	1	transcript_id "file_1_file_1_jg8051.t1"; gene_id "file_1_file_1_jg8051";
dsimWXD1_5	AUGUSTUS	exon	10383073	10383547	.	-	.	transcript_id "file_1_file_1_jg8051.t1"; gene_id "file_1_file_1_jg8051";
dsimWXD1_5	AUGUSTUS	intron	10383548	10383944	.	-	.	transcript_id "file_1_file_1_jg8051.t1"; gene_id "file_1_file_1_jg8051";
dsimWXD1_5	AUGUSTUS	CDS	10383945	10384072	1	-	0	transcript_id "file_1_file_1_jg8051.t1"; gene_id "file_1_file_1_jg8051";
dsimWXD1_5	AUGUSTUS	exon	10383945	10384072	.	-	.	transcript_id "file_1_file_1_jg8051.t1"; gene_id "file_1_file_1_jg8051";
dsimWXD1_5	AUGUSTUS	intron	10384073	10384133	.	-	.	transcript_id "file_1_file_1_jg8051.t1"; gene_id "file_1_file_1_jg8051";
dsimWXD1_5	AUGUSTUS	transcript	10383073	10384454	.	-	.	transcript_id "file_1_file_1_jg8051.t1"; gene_id "file_1_file_1_jg8051"
dsimWXD1_5	AUGUSTUS	gene	10383073	10384454	.	-	.	jg8051
dsimWXD1_5	AUGUSTUS	CDS	10384134	10384454	1	-	0	transcript_id "file_1_file_1_jg8051.t1"; gene_id "file_1_file_1_jg8051";
dsimWXD1_5	AUGUSTUS	exon	10384134	10384454	.	-	.	transcript_id "file_1_file_1_jg8051.t1"; gene_id "file_1_file_1_jg8051";
dsimWXD1_5	AUGUSTUS	start_codon	10384452	10384454	.	-	0	transcript_id "file_1_file_1_jg8051.t1"; gene_id "file_1_file_1_jg8051";
dsimWXD1_5	AUGUSTUS	start_codon	11258269	11258271	.	+	0	transcript_id "file_1_file_1_jg8175.t1"; gene_id "file_1_file_1_jg8175";
dsimWXD1_5	AUGUSTUS	CDS	11258269	11258360	1	+	0	transcript_id "file_1_file_1_jg8175.t1"; gene_id "file_1_file_1_jg8175";
dsimWXD1_5	AUGUSTUS	exon	11258269	11258360	.	+	.	transcript_id "file_1_file_1_jg8175.t1"; gene_id "file_1_file_1_jg8175";
dsimWXD1_5	AUGUSTUS	intron	11258361	11258908	.	+	.	transcript_id "file_1_file_1_jg8175.t1"; gene_id "file_1_file_1_jg8175";
dsimWXD1_5	AUGUSTUS	CDS	11258909	11259087	1	+	1	transcript_id "file_1_file_1_jg8175.t1"; gene_id "file_1_file_1_jg8175";
dsimWXD1_5	AUGUSTUS	exon	11258909	11259087	.	+	.	transcript_id "file_1_file_1_jg8175.t1"; gene_id "file_1_file_1_jg8175";
dsimWXD1_5	AUGUSTUS	intron	11259088	11259153	.	+	.	transcript_id "file_1_file_1_jg8175.t1"; gene_id "file_1_file_1_jg8175";
dsimWXD1_5	AUGUSTUS	CDS	11259154	11259438	1	+	2	transcript_id "file_1_file_1_jg8175.t1"; gene_id "file_1_file_1_jg8175";
dsimWXD1_5	AUGUSTUS	exon	11259154	11259438	.	+	.	transcript_id "file_1_file_1_jg8175.t1"; gene_id "file_1_file_1_jg8175";
dsimWXD1_5	AUGUSTUS	intron	11259439	11259503	.	+	.	transcript_id "file_1_file_1_jg8175.t1"; gene_id "file_1_file_1_jg8175";
dsimWXD1_5	AUGUSTUS	CDS	11259504	11259594	1	+	2	transcript_id "file_1_file_1_jg8175.t1"; gene_id "file_1_file_1_jg8175";
dsimWXD1_5	AUGUSTUS	exon	11259504	11259594	.	+	.	transcript_id "file_1_file_1_jg8175.t1"; gene_id "file_1_file_1_jg8175";
dsimWXD1_5	AUGUSTUS	intron	11259595	11260134	.	+	.	transcript_id "file_1_file_1_jg8175.t1"; gene_id "file_1_file_1_jg8175";
dsimWXD1_5	AUGUSTUS	CDS	11260135	11260271	1	+	1	transcript_id "file_1_file_1_jg8175.t1"; gene_id "file_1_file_1_jg8175";
dsimWXD1_5	AUGUSTUS	exon	11260135	11260271	.	+	.	transcript_id "file_1_file_1_jg8175.t1"; gene_id "file_1_file_1_jg8175";
dsimWXD1_5	AUGUSTUS	intron	11260272	11260335	.	+	.	transcript_id "file_1_file_1_jg8175.t1"; gene_id "file_1_file_1_jg8175";
dsimWXD1_5	AUGUSTUS	CDS	11260336	11260433	1	+	2	transcript_id "file_1_file_1_jg8175.t1"; gene_id "file_1_file_1_jg8175";
dsimWXD1_5	AUGUSTUS	exon	11260336	11260433	.	+	.	transcript_id "file_1_file_1_jg8175.t1"; gene_id "file_1_file_1_jg8175";
dsimWXD1_5	AUGUSTUS	intron	11260434	11261147	.	+	.	transcript_id "file_1_file_1_jg8175.t1"; gene_id "file_1_file_1_jg8175";
dsimWXD1_5	AUGUSTUS	CDS	11261148	11261231	1	+	0	transcript_id "file_1_file_1_jg8175.t1"; gene_id "file_1_file_1_jg8175";
dsimWXD1_5	AUGUSTUS	exon	11261148	11261231	.	+	.	transcript_id "file_1_file_1_jg8175.t1"; gene_id "file_1_file_1_jg8175";
dsimWXD1_5	AUGUSTUS	intron	11261232	11262523	.	+	.	transcript_id "file_1_file_1_jg8175.t1"; gene_id "file_1_file_1_jg8175";
dsimWXD1_5	AUGUSTUS	CDS	11262524	11263033	1	+	0	transcript_id "file_1_file_1_jg8175.t1"; gene_id "file_1_file_1_jg8175";
dsimWXD1_5	AUGUSTUS	exon	11262524	11263033	.	+	.	transcript_id "file_1_file_1_jg8175.t1"; gene_id "file_1_file_1_jg8175";
dsimWXD1_5	AUGUSTUS	intron	11263034	11265168	.	+	.	transcript_id "file_1_file_1_jg8175.t1"; gene_id "file_1_file_1_jg8175";
dsimWXD1_5	AUGUSTUS	CDS	11265169	11265327	1	+	0	transcript_id "file_1_file_1_jg8175.t1"; gene_id "file_1_file_1_jg8175";
dsimWXD1_5	AUGUSTUS	exon	11265169	11265327	.	+	.	transcript_id "file_1_file_1_jg8175.t1"; gene_id "file_1_file_1_jg8175";
dsimWXD1_5	AUGUSTUS	intron	11265328	11265399	.	+	.	transcript_id "file_1_file_1_jg8175.t1"; gene_id "file_1_file_1_jg8175";
dsimWXD1_5	AUGUSTUS	transcript	11258269	11265534	.	+	.	transcript_id "file_1_file_1_jg8175.t1"; gene_id "file_1_file_1_jg8175"
dsimWXD1_5	AUGUSTUS	gene	11258269	11265534	.	+	.	jg8175
dsimWXD1_5	AUGUSTUS	CDS	11265400	11265534	1	+	0	transcript_id "file_1_file_1_jg8175.t1"; gene_id "file_1_file_1_jg8175";
dsimWXD1_5	AUGUSTUS	exon	11265400	11265534	.	+	.	transcript_id "file_1_file_1_jg8175.t1"; gene_id "file_1_file_1_jg8175";
dsimWXD1_5	AUGUSTUS	stop_codon	11265532	11265534	.	+	0	transcript_id "file_1_file_1_jg8175.t1"; gene_id "file_1_file_1_jg8175";
dsimWXD1_2	AUGUSTUS	CDS	16376235	16376237	1	+	0	transcript_id "file_1_file_1_jg14579.t1"; gene_id "file_1_file_1_jg14579";
dsimWXD1_2	AUGUSTUS	exon	16376235	16376237	.	+	.	transcript_id "file_1_file_1_jg14579.t1"; gene_id "file_1_file_1_jg14579";
dsimWXD1_2	AUGUSTUS	start_codon	16376235	16376237	.	+	0	transcript_id "file_1_file_1_jg14579.t1"; gene_id "file_1_file_1_jg14579";
dsimWXD1_2	AUGUSTUS	intron	16376238	16376401	.	+	.	transcript_id "file_1_file_1_jg14579.t1"; gene_id "file_1_file_1_jg14579";
dsimWXD1_2	AUGUSTUS	transcript	16376235	16377169	.	+	.	transcript_id "file_1_file_1_jg14579.t1"; gene_id "file_1_file_1_jg14579"
dsimWXD1_2	AUGUSTUS	gene	16376235	16377169	.	+	.	jg14579
dsimWXD1_2	AUGUSTUS	CDS	16376402	16377169	1	+	0	transcript_id "file_1_file_1_jg14579.t1"; gene_id "file_1_file_1_jg14579";
dsimWXD1_2	AUGUSTUS	exon	16376402	16377169	.	+	.	transcript_id "file_1_file_1_jg14579.t1"; gene_id "file_1_file_1_jg14579";
dsimWXD1_2	AUGUSTUS	stop_codon	16377167	16377169	.	+	0	transcript_id "file_1_file_1_jg14579.t1"; gene_id "file_1_file_1_jg14579";
dsimWXD1_5	GeneMark.hmm	start_codon	794865	794867	.	+	0	gene_id "file_1_file_2_13489_g"; transcript_id "file_1_file_2_13489_t"; count "file_1_file_2_1_1";
dsimWXD1_5	GeneMark.hmm	CDS	794865	795800	.	+	0	gene_id "file_1_file_2_13489_g"; transcript_id "file_1_file_2_13489_t"; evidence "file_1_file_2_0_1"; cds_type "file_1_file_2_Initial"; count "file_1_file_2_1_3"; anchored "file_1_file_2_1_1";
dsimWXD1_5	GeneMark.hmm	exon	794865	795800	0	+	.	gene_id "file_1_file_2_13489_g"; transcript_id "file_1_file_2_13489_t"; evidence "file_1_file_2_0_1"; cds_type "file_1_file_2_Initial"; count "file_1_file_2_1_3"; anchored "file_1_file_2_1_1";
dsimWXD1_5	GeneMark.hmm	CDS	795869	796009	.	+	0	gene_id "file_1_file_2_13489_g"; transcript_id "file_1_file_2_13489_t"; evidence "file_1_file_2_1_1"; cds_type "file_1_file_2_Internal"; count "file_1_file_2_2_3"; anchored "file_1_file_2_1_1";
dsimWXD1_5	GeneMark.hmm	exon	795869	796009	0	+	.	gene_id "file_1_file_2_13489_g"; transcript_id "file_1_file_2_13489_t"; evidence "file_1_file_2_1_1"; cds_type "file_1_file_2_Internal"; count "file_1_file_2_2_3"; anchored "file_1_file_2_1_1";
dsimWXD1_5	GeneMark.hmm	CDS	797704	798777	.	+	0	gene_id "file_1_file_2_13489_g"; transcript_id "file_1_file_2_13489_t"; evidence "file_1_file_2_0_1"; cds_type "file_1_file_2_Terminal"; count "file_1_file_2_3_3"; anchored "file_1_file_2_1_1";
dsimWXD1_5	GeneMark.hmm	exon	797704	798777	0	+	.	gene_id "file_1_file_2_13489_g"; transcript_id "file_1_file_2_13489_t"; evidence "file_1_file_2_0_1"; cds_type "file_1_file_2_Terminal"; count "file_1_file_2_3_3"; anchored "file_1_file_2_1_1";
dsimWXD1_5	GeneMark.hmm	stop_codon	798775	798777	.	+	0	gene_id "file_1_file_2_13489_g"; transcript_id "file_1_file_2_13489_t"; count "file_1_file_2_1_1";
dsimWXD1_5	AUGUSTUS	start_codon	22384809	22384811	.	+	0	transcript_id "file_1_file_1_jg9390.t2"; gene_id "file_1_file_1_jg9390";
dsimWXD1_5	AUGUSTUS	CDS	22384809	22385384	1	+	0	transcript_id "file_1_file_1_jg9390.t2"; gene_id "file_1_file_1_jg9390";
dsimWXD1_5	AUGUSTUS	exon	22384809	22385384	.	+	.	transcript_id "file_1_file_1_jg9390.t2"; gene_id "file_1_file_1_jg9390";
dsimWXD1_5	AUGUSTUS	intron	22385385	22385494	.	+	.	transcript_id "file_1_file_1_jg9390.t2"; gene_id "file_1_file_1_jg9390";
dsimWXD1_5	AUGUSTUS	CDS	22385495	22385620	1	+	0	transcript_id "file_1_file_1_jg9390.t2"; gene_id "file_1_file_1_jg9390";
dsimWXD1_5	AUGUSTUS	exon	22385495	22385620	.	+	.	transcript_id "file_1_file_1_jg9390.t2"; gene_id "file_1_file_1_jg9390";
dsimWXD1_5	AUGUSTUS	intron	22385621	22388326	.	+	.	transcript_id "file_1_file_1_jg9390.t2"; gene_id "file_1_file_1_jg9390";
dsimWXD1_5	AUGUSTUS	transcript	22384809	22388368	.	+	.	transcript_id "file_1_file_1_jg9390.t2"; gene_id "file_1_file_1_jg9390"
dsimWXD1_5	AUGUSTUS	gene	22384809	22388368	.	+	.	jg9390
dsimWXD1_5	AUGUSTUS	CDS	22388327	22388368	1	+	0	transcript_id "file_1_file_1_jg9390.t2"; gene_id "file_1_file_1_jg9390";
dsimWXD1_5	AUGUSTUS	exon	22388327	22388368	.	+	.	transcript_id "file_1_file_1_jg9390.t2"; gene_id "file_1_file_1_jg9390";
dsimWXD1_5	AUGUSTUS	stop_codon	22388366	22388368	.	+	0	transcript_id "file_1_file_1_jg9390.t2"; gene_id "file_1_file_1_jg9390";
dsimWXD1_1	AUGUSTUS	stop_codon	20512945	20512947	.	-	0	transcript_id "file_1_file_1_jg12026.t1"; gene_id "file_1_file_1_jg12026";
dsimWXD1_1	AUGUSTUS	CDS	20512945	20513012	1	-	2	transcript_id "file_1_file_1_jg12026.t1"; gene_id "file_1_file_1_jg12026";
dsimWXD1_1	AUGUSTUS	exon	20512945	20513012	.	-	.	transcript_id "file_1_file_1_jg12026.t1"; gene_id "file_1_file_1_jg12026";
dsimWXD1_1	AUGUSTUS	intron	20513013	20513731	.	-	.	transcript_id "file_1_file_1_jg12026.t1"; gene_id "file_1_file_1_jg12026";
dsimWXD1_1	AUGUSTUS	CDS	20513732	20515429	1	-	2	transcript_id "file_1_file_1_jg12026.t1"; gene_id "file_1_file_1_jg12026";
dsimWXD1_1	AUGUSTUS	exon	20513732	20515429	.	-	.	transcript_id "file_1_file_1_jg12026.t1"; gene_id "file_1_file_1_jg12026";
dsimWXD1_1	AUGUSTUS	intron	20515430	20515585	.	-	.	transcript_id "file_1_file_1_jg12026.t1"; gene_id "file_1_file_1_jg12026";
dsimWXD1_1	AUGUSTUS	CDS	20515586	20516353	1	-	2	transcript_id "file_1_file_1_jg12026.t1"; gene_id "file_1_file_1_jg12026";
dsimWXD1_1	AUGUSTUS	exon	20515586	20516353	.	-	.	transcript_id "file_1_file_1_jg12026.t1"; gene_id "file_1_file_1_jg12026";
dsimWXD1_1	AUGUSTUS	intron	20516354	20547997	.	-	.	transcript_id "file_1_file_1_jg12026.t1"; gene_id "file_1_file_1_jg12026";
dsimWXD1_1	AUGUSTUS	CDS	20547998	20548073	0.73	-	0	transcript_id "file_1_file_1_jg12026.t1"; gene_id "file_1_file_1_jg12026";
dsimWXD1_1	AUGUSTUS	exon	20547998	20548073	.	-	.	transcript_id "file_1_file_1_jg12026.t1"; gene_id "file_1_file_1_jg12026";
dsimWXD1_1	AUGUSTUS	intron	20548074	20548146	.	-	.	transcript_id "file_1_file_1_jg12026.t1"; gene_id "file_1_file_1_jg12026";
dsimWXD1_1	AUGUSTUS	CDS	20548147	20548288	1	-	1	transcript_id "file_1_file_1_jg12026.t1"; gene_id "file_1_file_1_jg12026";
dsimWXD1_1	AUGUSTUS	exon	20548147	20548288	.	-	.	transcript_id "file_1_file_1_jg12026.t1"; gene_id "file_1_file_1_jg12026";
dsimWXD1_1	AUGUSTUS	intron	20548289	20548744	.	-	.	transcript_id "file_1_file_1_jg12026.t1"; gene_id "file_1_file_1_jg12026";
dsimWXD1_1	AUGUSTUS	CDS	20548745	20548963	1	-	1	transcript_id "file_1_file_1_jg12026.t1"; gene_id "file_1_file_1_jg12026";
dsimWXD1_1	AUGUSTUS	exon	20548745	20548963	.	-	.	transcript_id "file_1_file_1_jg12026.t1"; gene_id "file_1_file_1_jg12026";
dsimWXD1_1	AUGUSTUS	intron	20548964	20549027	.	-	.	transcript_id "file_1_file_1_jg12026.t1"; gene_id "file_1_file_1_jg12026";
dsimWXD1_1	AUGUSTUS	CDS	20549028	20549152	1	-	0	transcript_id "file_1_file_1_jg12026.t1"; gene_id "file_1_file_1_jg12026";
dsimWXD1_1	AUGUSTUS	exon	20549028	20549152	.	-	.	transcript_id "file_1_file_1_jg12026.t1"; gene_id "file_1_file_1_jg12026";
dsimWXD1_1	AUGUSTUS	intron	20549153	20549647	.	-	.	transcript_id "file_1_file_1_jg12026.t1"; gene_id "file_1_file_1_jg12026";
dsimWXD1_1	AUGUSTUS	CDS	20549648	20549840	1	-	1	transcript_id "file_1_file_1_jg12026.t1"; gene_id "file_1_file_1_jg12026";
dsimWXD1_1	AUGUSTUS	exon	20549648	20549840	.	-	.	transcript_id "file_1_file_1_jg12026.t1"; gene_id "file_1_file_1_jg12026";
dsimWXD1_1	AUGUSTUS	intron	20549841	20549904	.	-	.	transcript_id "file_1_file_1_jg12026.t1"; gene_id "file_1_file_1_jg12026";
dsimWXD1_1	AUGUSTUS	CDS	20549905	20550177	1	-	1	transcript_id "file_1_file_1_jg12026.t1"; gene_id "file_1_file_1_jg12026";
dsimWXD1_1	AUGUSTUS	exon	20549905	20550177	.	-	.	transcript_id "file_1_file_1_jg12026.t1"; gene_id "file_1_file_1_jg12026";
dsimWXD1_1	AUGUSTUS	intron	20550178	20550236	.	-	.	transcript_id "file_1_file_1_jg12026.t1"; gene_id "file_1_file_1_jg12026";
dsimWXD1_1	AUGUSTUS	CDS	20550237	20550370	1	-	0	transcript_id "file_1_file_1_jg12026.t1"; gene_id "file_1_file_1_jg12026";
dsimWXD1_1	AUGUSTUS	exon	20550237	20550370	.	-	.	transcript_id "file_1_file_1_jg12026.t1"; gene_id "file_1_file_1_jg12026";
dsimWXD1_1	AUGUSTUS	intron	20550371	20553455	.	-	.	transcript_id "file_1_file_1_jg12026.t1"; gene_id "file_1_file_1_jg12026";
dsimWXD1_1	AUGUSTUS	CDS	20553456	20553715	1	-	2	transcript_id "file_1_file_1_jg12026.t1"; gene_id "file_1_file_1_jg12026";
dsimWXD1_1	AUGUSTUS	exon	20553456	20553715	.	-	.	transcript_id "file_1_file_1_jg12026.t1"; gene_id "file_1_file_1_jg12026";
dsimWXD1_1	AUGUSTUS	intron	20553716	20553776	.	-	.	transcript_id "file_1_file_1_jg12026.t1"; gene_id "file_1_file_1_jg12026";
dsimWXD1_1	AUGUSTUS	CDS	20553777	20553996	1	-	0	transcript_id "file_1_file_1_jg12026.t1"; gene_id "file_1_file_1_jg12026";
dsimWXD1_1	AUGUSTUS	exon	20553777	20553996	.	-	.	transcript_id "file_1_file_1_jg12026.t1"; gene_id "file_1_file_1_jg12026";
dsimWXD1_1	AUGUSTUS	intron	20553997	20556359	.	-	.	transcript_id "file_1_file_1_jg12026.t1"; gene_id "file_1_file_1_jg12026";
dsimWXD1_1	AUGUSTUS	transcript	20512945	20556545	.	-	.	transcript_id "file_1_file_1_jg12026.t1"; gene_id "file_1_file_1_jg12026"
dsimWXD1_1	AUGUSTUS	gene	20512945	20556545	.	-	.	jg12026
dsimWXD1_1	AUGUSTUS	CDS	20556360	20556545	1	-	0	transcript_id "file_1_file_1_jg12026.t1"; gene_id "file_1_file_1_jg12026";
dsimWXD1_1	AUGUSTUS	exon	20556360	20556545	.	-	.	transcript_id "file_1_file_1_jg12026.t1"; gene_id "file_1_file_1_jg12026";
dsimWXD1_1	AUGUSTUS	start_codon	20556543	20556545	.	-	0	transcript_id "file_1_file_1_jg12026.t1"; gene_id "file_1_file_1_jg12026";
dsimWXD1_5	AUGUSTUS	stop_codon	18226848	18226850	.	-	0	transcript_id "file_1_file_1_jg8977.t1"; gene_id "file_1_file_1_jg8977";
dsimWXD1_5	AUGUSTUS	CDS	18226848	18226897	0.65	-	2	transcript_id "file_1_file_1_jg8977.t1"; gene_id "file_1_file_1_jg8977";
dsimWXD1_5	AUGUSTUS	exon	18226848	18226897	.	-	.	transcript_id "file_1_file_1_jg8977.t1"; gene_id "file_1_file_1_jg8977";
dsimWXD1_5	AUGUSTUS	intron	18226898	18226947	.	-	.	transcript_id "file_1_file_1_jg8977.t1"; gene_id "file_1_file_1_jg8977";
dsimWXD1_5	AUGUSTUS	CDS	18226948	18227283	0.89	-	2	transcript_id "file_1_file_1_jg8977.t1"; gene_id "file_1_file_1_jg8977";
dsimWXD1_5	AUGUSTUS	exon	18226948	18227283	.	-	.	transcript_id "file_1_file_1_jg8977.t1"; gene_id "file_1_file_1_jg8977";
dsimWXD1_5	AUGUSTUS	intron	18227284	18227344	.	-	.	transcript_id "file_1_file_1_jg8977.t1"; gene_id "file_1_file_1_jg8977";
dsimWXD1_5	AUGUSTUS	CDS	18227345	18227545	1	-	2	transcript_id "file_1_file_1_jg8977.t1"; gene_id "file_1_file_1_jg8977";
dsimWXD1_5	AUGUSTUS	exon	18227345	18227545	.	-	.	transcript_id "file_1_file_1_jg8977.t1"; gene_id "file_1_file_1_jg8977";
dsimWXD1_5	AUGUSTUS	intron	18227546	18228463	.	-	.	transcript_id "file_1_file_1_jg8977.t1"; gene_id "file_1_file_1_jg8977";
dsimWXD1_5	AUGUSTUS	transcript	18226848	18228542	.	-	.	transcript_id "file_1_file_1_jg8977.t1"; gene_id "file_1_file_1_jg8977"
dsimWXD1_5	AUGUSTUS	gene	18226848	18228542	.	-	.	jg8977
dsimWXD1_5	AUGUSTUS	CDS	18228464	18228542	1	-	0	transcript_id "file_1_file_1_jg8977.t1"; gene_id "file_1_file_1_jg8977";
dsimWXD1_5	AUGUSTUS	exon	18228464	18228542	.	-	.	transcript_id "file_1_file_1_jg8977.t1"; gene_id "file_1_file_1_jg8977";
dsimWXD1_5	AUGUSTUS	start_codon	18228540	18228542	.	-	0	transcript_id "file_1_file_1_jg8977.t1"; gene_id "file_1_file_1_jg8977";
dsimWXD1_0	AUGUSTUS	stop_codon	12755145	12755147	.	-	0	transcript_id "file_1_file_1_jg2090.t1"; gene_id "file_1_file_1_jg2090";
dsimWXD1_0	AUGUSTUS	CDS	12755145	12755372	1	-	0	transcript_id "file_1_file_1_jg2090.t1"; gene_id "file_1_file_1_jg2090";
dsimWXD1_0	AUGUSTUS	exon	12755145	12755372	.	-	.	transcript_id "file_1_file_1_jg2090.t1"; gene_id "file_1_file_1_jg2090";
dsimWXD1_0	AUGUSTUS	intron	12755373	12755459	.	-	.	transcript_id "file_1_file_1_jg2090.t1"; gene_id "file_1_file_1_jg2090";
dsimWXD1_0	AUGUSTUS	transcript	12755145	12755528	.	-	.	transcript_id "file_1_file_1_jg2090.t1"; gene_id "file_1_file_1_jg2090"
dsimWXD1_0	AUGUSTUS	gene	12755145	12755528	.	-	.	jg2090
dsimWXD1_0	AUGUSTUS	CDS	12755460	12755528	1	-	0	transcript_id "file_1_file_1_jg2090.t1"; gene_id "file_1_file_1_jg2090";
dsimWXD1_0	AUGUSTUS	exon	12755460	12755528	.	-	.	transcript_id "file_1_file_1_jg2090.t1"; gene_id "file_1_file_1_jg2090";
dsimWXD1_0	AUGUSTUS	start_codon	12755526	12755528	.	-	0	transcript_id "file_1_file_1_jg2090.t1"; gene_id "file_1_file_1_jg2090";
dsimWXD1_0	AUGUSTUS	start_codon	1748601	1748603	.	+	0	transcript_id "file_1_file_1_jg620.t1"; gene_id "file_1_file_1_jg620";
dsimWXD1_0	AUGUSTUS	CDS	1748601	1748792	1	+	0	transcript_id "file_1_file_1_jg620.t1"; gene_id "file_1_file_1_jg620";
dsimWXD1_0	AUGUSTUS	exon	1748601	1748792	.	+	.	transcript_id "file_1_file_1_jg620.t1"; gene_id "file_1_file_1_jg620";
dsimWXD1_0	AUGUSTUS	intron	1748793	1748945	.	+	.	transcript_id "file_1_file_1_jg620.t1"; gene_id "file_1_file_1_jg620";
dsimWXD1_0	AUGUSTUS	CDS	1748946	1749896	1	+	0	transcript_id "file_1_file_1_jg620.t1"; gene_id "file_1_file_1_jg620";
dsimWXD1_0	AUGUSTUS	exon	1748946	1749896	.	+	.	transcript_id "file_1_file_1_jg620.t1"; gene_id "file_1_file_1_jg620";
dsimWXD1_0	AUGUSTUS	intron	1749897	1750305	.	+	.	transcript_id "file_1_file_1_jg620.t1"; gene_id "file_1_file_1_jg620";
dsimWXD1_0	AUGUSTUS	CDS	1750306	1750647	1	+	0	transcript_id "file_1_file_1_jg620.t1"; gene_id "file_1_file_1_jg620";
dsimWXD1_0	AUGUSTUS	exon	1750306	1750647	.	+	.	transcript_id "file_1_file_1_jg620.t1"; gene_id "file_1_file_1_jg620";
dsimWXD1_0	AUGUSTUS	intron	1750648	1750936	.	+	.	transcript_id "file_1_file_1_jg620.t1"; gene_id "file_1_file_1_jg620";
dsimWXD1_0	AUGUSTUS	CDS	1750937	1751622	1	+	0	transcript_id "file_1_file_1_jg620.t1"; gene_id "file_1_file_1_jg620";
dsimWXD1_0	AUGUSTUS	exon	1750937	1751622	.	+	.	transcript_id "file_1_file_1_jg620.t1"; gene_id "file_1_file_1_jg620";
dsimWXD1_0	AUGUSTUS	intron	1751623	1752192	.	+	.	transcript_id "file_1_file_1_jg620.t1"; gene_id "file_1_file_1_jg620";
dsimWXD1_0	AUGUSTUS	CDS	1752193	1752331	1	+	1	transcript_id "file_1_file_1_jg620.t1"; gene_id "file_1_file_1_jg620";
dsimWXD1_0	AUGUSTUS	exon	1752193	1752331	.	+	.	transcript_id "file_1_file_1_jg620.t1"; gene_id "file_1_file_1_jg620";
dsimWXD1_0	AUGUSTUS	intron	1752332	1752772	.	+	.	transcript_id "file_1_file_1_jg620.t1"; gene_id "file_1_file_1_jg620";
dsimWXD1_0	AUGUSTUS	CDS	1752773	1752897	1	+	0	transcript_id "file_1_file_1_jg620.t1"; gene_id "file_1_file_1_jg620";
dsimWXD1_0	AUGUSTUS	exon	1752773	1752897	.	+	.	transcript_id "file_1_file_1_jg620.t1"; gene_id "file_1_file_1_jg620";
dsimWXD1_0	AUGUSTUS	intron	1752898	1753094	.	+	.	transcript_id "file_1_file_1_jg620.t1"; gene_id "file_1_file_1_jg620";
dsimWXD1_0	AUGUSTUS	CDS	1753095	1753484	1	+	1	transcript_id "file_1_file_1_jg620.t1"; gene_id "file_1_file_1_jg620";
dsimWXD1_0	AUGUSTUS	exon	1753095	1753484	.	+	.	transcript_id "file_1_file_1_jg620.t1"; gene_id "file_1_file_1_jg620";
dsimWXD1_0	AUGUSTUS	intron	1753485	1754390	.	+	.	transcript_id "file_1_file_1_jg620.t1"; gene_id "file_1_file_1_jg620";
dsimWXD1_0	AUGUSTUS	transcript	1748601	1754520	.	+	.	transcript_id "file_1_file_1_jg620.t1"; gene_id "file_1_file_1_jg620"
dsimWXD1_0	AUGUSTUS	gene	1748601	1754520	.	+	.	jg620
dsimWXD1_0	AUGUSTUS	CDS	1754391	1754520	1	+	1	transcript_id "file_1_file_1_jg620.t1"; gene_id "file_1_file_1_jg620";
dsimWXD1_0	AUGUSTUS	exon	1754391	1754520	.	+	.	transcript_id "file_1_file_1_jg620.t1"; gene_id "file_1_file_1_jg620";
dsimWXD1_0	AUGUSTUS	stop_codon	1754518	1754520	.	+	0	transcript_id "file_1_file_1_jg620.t1"; gene_id "file_1_file_1_jg620";
dsimWXD1_1	AUGUSTUS	start_codon	21913809	21913811	.	+	0	transcript_id "file_1_file_1_jg12289.t1"; gene_id "file_1_file_1_jg12289";
dsimWXD1_1	AUGUSTUS	CDS	21913809	21915239	0.94	+	0	transcript_id "file_1_file_1_jg12289.t1"; gene_id "file_1_file_1_jg12289";
dsimWXD1_1	AUGUSTUS	exon	21913809	21915239	.	+	.	transcript_id "file_1_file_1_jg12289.t1"; gene_id "file_1_file_1_jg12289";
dsimWXD1_1	AUGUSTUS	transcript	21913809	21915239	.	+	.	transcript_id "file_1_file_1_jg12289.t1"; gene_id "file_1_file_1_jg12289"
dsimWXD1_1	AUGUSTUS	gene	21913809	21915239	.	+	.	jg12289
dsimWXD1_1	AUGUSTUS	stop_codon	21915237	21915239	.	+	0	transcript_id "file_1_file_1_jg12289.t1"; gene_id "file_1_file_1_jg12289";
dsimWXD1_1	GeneMark.hmm	start_codon	20628418	20628420	.	+	0	gene_id "file_1_file_2_5479_g"; transcript_id "file_1_file_2_5479_t"; count "file_1_file_2_1_1";
dsimWXD1_1	GeneMark.hmm	CDS	20628418	20628463	.	+	0	gene_id "file_1_file_2_5479_g"; transcript_id "file_1_file_2_5479_t"; evidence "file_1_file_2_1_1"; cds_type "file_1_file_2_Initial"; count "file_1_file_2_1_7"; anchored "file_1_file_2_1_1";
dsimWXD1_1	GeneMark.hmm	exon	20628418	20628463	0	+	.	gene_id "file_1_file_2_5479_g"; transcript_id "file_1_file_2_5479_t"; evidence "file_1_file_2_1_1"; cds_type "file_1_file_2_Initial"; count "file_1_file_2_1_7"; anchored "file_1_file_2_1_1";
dsimWXD1_1	GeneMark.hmm	CDS	20629449	20629590	.	+	2	gene_id "file_1_file_2_5479_g"; transcript_id "file_1_file_2_5479_t"; evidence "file_1_file_2_1_1"; cds_type "file_1_file_2_Internal"; count "file_1_file_2_2_7"; anchored "file_1_file_2_1_1";
dsimWXD1_1	GeneMark.hmm	exon	20629449	20629590	0	+	.	gene_id "file_1_file_2_5479_g"; transcript_id "file_1_file_2_5479_t"; evidence "file_1_file_2_1_1"; cds_type "file_1_file_2_Internal"; count "file_1_file_2_2_7"; anchored "file_1_file_2_1_1";
dsimWXD1_1	GeneMark.hmm	CDS	20634987	20635129	.	+	1	gene_id "file_1_file_2_5479_g"; transcript_id "file_1_file_2_5479_t"; evidence "file_1_file_2_1_1"; cds_type "file_1_file_2_Internal"; count "file_1_file_2_3_7"; anchored "file_1_file_2_1_1";
dsimWXD1_1	GeneMark.hmm	exon	20634987	20635129	0	+	.	gene_id "file_1_file_2_5479_g"; transcript_id "file_1_file_2_5479_t"; evidence "file_1_file_2_1_1"; cds_type "file_1_file_2_Internal"; count "file_1_file_2_3_7"; anchored "file_1_file_2_1_1";
dsimWXD1_1	GeneMark.hmm	CDS	20635187	20635350	.	+	2	gene_id "file_1_file_2_5479_g"; transcript_id "file_1_file_2_5479_t"; evidence "file_1_file_2_1_1"; cds_type "file_1_file_2_Internal"; count "file_1_file_2_4_7"; anchored "file_1_file_2_1_1";
dsimWXD1_1	GeneMark.hmm	exon	20635187	20635350	0	+	.	gene_id "file_1_file_2_5479_g"; transcript_id "file_1_file_2_5479_t"; evidence "file_1_file_2_1_1"; cds_type "file_1_file_2_Internal"; count "file_1_file_2_4_7"; anchored "file_1_file_2_1_1";
dsimWXD1_1	GeneMark.hmm	CDS	20635533	20635727	.	+	0	gene_id "file_1_file_2_5479_g"; transcript_id "file_1_file_2_5479_t"; evidence "file_1_file_2_1_1"; cds_type "file_1_file_2_Internal"; count "file_1_file_2_5_7"; anchored "file_1_file_2_1_1";
dsimWXD1_1	GeneMark.hmm	exon	20635533	20635727	0	+	.	gene_id "file_1_file_2_5479_g"; transcript_id "file_1_file_2_5479_t"; evidence "file_1_file_2_1_1"; cds_type "file_1_file_2_Internal"; count "file_1_file_2_5_7"; anchored "file_1_file_2_1_1";
dsimWXD1_1	GeneMark.hmm	CDS	20635893	20635919	.	+	0	gene_id "file_1_file_2_5479_g"; transcript_id "file_1_file_2_5479_t"; evidence "file_1_file_2_1_1"; cds_type "file_1_file_2_Internal"; count "file_1_file_2_6_7"; anchored "file_1_file_2_1_1";
dsimWXD1_1	GeneMark.hmm	exon	20635893	20635919	0	+	.	gene_id "file_1_file_2_5479_g"; transcript_id "file_1_file_2_5479_t"; evidence "file_1_file_2_1_1"; cds_type "file_1_file_2_Internal"; count "file_1_file_2_6_7"; anchored "file_1_file_2_1_1";
dsimWXD1_1	GeneMark.hmm	CDS	20636900	20637022	.	+	0	gene_id "file_1_file_2_5479_g"; transcript_id "file_1_file_2_5479_t"; evidence "file_1_file_2_1_0"; cds_type "file_1_file_2_Terminal"; count "file_1_file_2_7_7"; anchored "file_1_file_2_1_0";
dsimWXD1_1	GeneMark.hmm	exon	20636900	20637022	0	+	.	gene_id "file_1_file_2_5479_g"; transcript_id "file_1_file_2_5479_t"; evidence "file_1_file_2_1_0"; cds_type "file_1_file_2_Terminal"; count "file_1_file_2_7_7"; anchored "file_1_file_2_1_0";
dsimWXD1_1	GeneMark.hmm	stop_codon	20637020	20637022	.	+	0	gene_id "file_1_file_2_5479_g"; transcript_id "file_1_file_2_5479_t"; count "file_1_file_2_1_1";
dsimWXD1_3	AUGUSTUS	start_codon	27099077	27099079	.	+	0	transcript_id "file_1_file_1_jg6638.t1"; gene_id "file_1_file_1_jg6638";
dsimWXD1_3	AUGUSTUS	CDS	27099077	27100113	1	+	0	transcript_id "file_1_file_1_jg6638.t1"; gene_id "file_1_file_1_jg6638";
dsimWXD1_3	AUGUSTUS	exon	27099077	27100113	.	+	.	transcript_id "file_1_file_1_jg6638.t1"; gene_id "file_1_file_1_jg6638";
dsimWXD1_3	AUGUSTUS	intron	27100114	27100321	.	+	.	transcript_id "file_1_file_1_jg6638.t1"; gene_id "file_1_file_1_jg6638";
dsimWXD1_3	AUGUSTUS	CDS	27100322	27101042	1	+	1	transcript_id "file_1_file_1_jg6638.t1"; gene_id "file_1_file_1_jg6638";
dsimWXD1_3	AUGUSTUS	exon	27100322	27101042	.	+	.	transcript_id "file_1_file_1_jg6638.t1"; gene_id "file_1_file_1_jg6638";
dsimWXD1_3	AUGUSTUS	intron	27101043	27101106	.	+	.	transcript_id "file_1_file_1_jg6638.t1"; gene_id "file_1_file_1_jg6638";
dsimWXD1_3	AUGUSTUS	CDS	27101107	27101256	1	+	0	transcript_id "file_1_file_1_jg6638.t1"; gene_id "file_1_file_1_jg6638";
dsimWXD1_3	AUGUSTUS	exon	27101107	27101256	.	+	.	transcript_id "file_1_file_1_jg6638.t1"; gene_id "file_1_file_1_jg6638";
dsimWXD1_3	AUGUSTUS	intron	27101257	27101317	.	+	.	transcript_id "file_1_file_1_jg6638.t1"; gene_id "file_1_file_1_jg6638";
dsimWXD1_3	AUGUSTUS	transcript	27099077	27101482	.	+	.	transcript_id "file_1_file_1_jg6638.t1"; gene_id "file_1_file_1_jg6638"
dsimWXD1_3	AUGUSTUS	gene	27099077	27101482	.	+	.	jg6638
dsimWXD1_3	AUGUSTUS	CDS	27101318	27101482	1	+	0	transcript_id "file_1_file_1_jg6638.t1"; gene_id "file_1_file_1_jg6638";
dsimWXD1_3	AUGUSTUS	exon	27101318	27101482	.	+	.	transcript_id "file_1_file_1_jg6638.t1"; gene_id "file_1_file_1_jg6638";
dsimWXD1_3	AUGUSTUS	stop_codon	27101480	27101482	.	+	0	transcript_id "file_1_file_1_jg6638.t1"; gene_id "file_1_file_1_jg6638";
dsimWXD1_3	AUGUSTUS	stop_codon	19468855	19468857	.	-	0	transcript_id "file_1_file_1_jg5589.t1"; gene_id "file_1_file_1_jg5589";
dsimWXD1_3	AUGUSTUS	CDS	19468855	19469127	1	-	0	transcript_id "file_1_file_1_jg5589.t1"; gene_id "file_1_file_1_jg5589";
dsimWXD1_3	AUGUSTUS	exon	19468855	19469127	.	-	.	transcript_id "file_1_file_1_jg5589.t1"; gene_id "file_1_file_1_jg5589";
dsimWXD1_3	AUGUSTUS	intron	19469128	19469192	.	-	.	transcript_id "file_1_file_1_jg5589.t1"; gene_id "file_1_file_1_jg5589";
dsimWXD1_3	AUGUSTUS	CDS	19469193	19469354	1	-	0	transcript_id "file_1_file_1_jg5589.t1"; gene_id "file_1_file_1_jg5589";
dsimWXD1_3	AUGUSTUS	exon	19469193	19469354	.	-	.	transcript_id "file_1_file_1_jg5589.t1"; gene_id "file_1_file_1_jg5589";
dsimWXD1_3	AUGUSTUS	intron	19469355	19469432	.	-	.	transcript_id "file_1_file_1_jg5589.t1"; gene_id "file_1_file_1_jg5589";
dsimWXD1_3	AUGUSTUS	CDS	19469433	19469612	1	-	0	transcript_id "file_1_file_1_jg5589.t1"; gene_id "file_1_file_1_jg5589";
dsimWXD1_3	AUGUSTUS	exon	19469433	19469612	.	-	.	transcript_id "file_1_file_1_jg5589.t1"; gene_id "file_1_file_1_jg5589";
dsimWXD1_3	AUGUSTUS	intron	19469613	19469941	.	-	.	transcript_id "file_1_file_1_jg5589.t1"; gene_id "file_1_file_1_jg5589";
dsimWXD1_3	AUGUSTUS	CDS	19469942	19470540	1	-	2	transcript_id "file_1_file_1_jg5589.t1"; gene_id "file_1_file_1_jg5589";
dsimWXD1_3	AUGUSTUS	exon	19469942	19470540	.	-	.	transcript_id "file_1_file_1_jg5589.t1"; gene_id "file_1_file_1_jg5589";
dsimWXD1_3	AUGUSTUS	intron	19470541	19470730	.	-	.	transcript_id "file_1_file_1_jg5589.t1"; gene_id "file_1_file_1_jg5589";
dsimWXD1_3	AUGUSTUS	CDS	19470731	19470989	1	-	0	transcript_id "file_1_file_1_jg5589.t1"; gene_id "file_1_file_1_jg5589";
dsimWXD1_3	AUGUSTUS	exon	19470731	19470989	.	-	.	transcript_id "file_1_file_1_jg5589.t1"; gene_id "file_1_file_1_jg5589";
dsimWXD1_3	AUGUSTUS	intron	19470990	19471052	.	-	.	transcript_id "file_1_file_1_jg5589.t1"; gene_id "file_1_file_1_jg5589";
dsimWXD1_3	AUGUSTUS	CDS	19471053	19471623	1	-	1	transcript_id "file_1_file_1_jg5589.t1"; gene_id "file_1_file_1_jg5589";
dsimWXD1_3	AUGUSTUS	exon	19471053	19471623	.	-	.	transcript_id "file_1_file_1_jg5589.t1"; gene_id "file_1_file_1_jg5589";
dsimWXD1_3	AUGUSTUS	intron	19471624	19471682	.	-	.	transcript_id "file_1_file_1_jg5589.t1"; gene_id "file_1_file_1_jg5589";
dsimWXD1_3	AUGUSTUS	CDS	19471683	19473780	1	-	2	transcript_id "file_1_file_1_jg5589.t1"; gene_id "file_1_file_1_jg5589";
dsimWXD1_3	AUGUSTUS	exon	19471683	19473780	.	-	.	transcript_id "file_1_file_1_jg5589.t1"; gene_id "file_1_file_1_jg5589";
dsimWXD1_3	AUGUSTUS	intron	19473781	19474079	.	-	.	transcript_id "file_1_file_1_jg5589.t1"; gene_id "file_1_file_1_jg5589";
dsimWXD1_3	AUGUSTUS	CDS	19474080	19474196	1	-	2	transcript_id "file_1_file_1_jg5589.t1"; gene_id "file_1_file_1_jg5589";
dsimWXD1_3	AUGUSTUS	exon	19474080	19474196	.	-	.	transcript_id "file_1_file_1_jg5589.t1"; gene_id "file_1_file_1_jg5589";
dsimWXD1_3	AUGUSTUS	intron	19474197	19474330	.	-	.	transcript_id "file_1_file_1_jg5589.t1"; gene_id "file_1_file_1_jg5589";
dsimWXD1_3	AUGUSTUS	CDS	19474331	19474465	1	-	2	transcript_id "file_1_file_1_jg5589.t1"; gene_id "file_1_file_1_jg5589";
dsimWXD1_3	AUGUSTUS	exon	19474331	19474465	.	-	.	transcript_id "file_1_file_1_jg5589.t1"; gene_id "file_1_file_1_jg5589";
dsimWXD1_3	AUGUSTUS	intron	19474466	19476910	.	-	.	transcript_id "file_1_file_1_jg5589.t1"; gene_id "file_1_file_1_jg5589";
dsimWXD1_3	AUGUSTUS	CDS	19476911	19477057	1	-	2	transcript_id "file_1_file_1_jg5589.t1"; gene_id "file_1_file_1_jg5589";
dsimWXD1_3	AUGUSTUS	exon	19476911	19477057	.	-	.	transcript_id "file_1_file_1_jg5589.t1"; gene_id "file_1_file_1_jg5589";
dsimWXD1_3	AUGUSTUS	intron	19477058	19477118	.	-	.	transcript_id "file_1_file_1_jg5589.t1"; gene_id "file_1_file_1_jg5589";
dsimWXD1_3	AUGUSTUS	transcript	19468855	19477551	.	-	.	transcript_id "file_1_file_1_jg5589.t1"; gene_id "file_1_file_1_jg5589"
dsimWXD1_3	AUGUSTUS	gene	19468855	19477551	.	-	.	jg5589
dsimWXD1_3	AUGUSTUS	CDS	19477119	19477551	1	-	0	transcript_id "file_1_file_1_jg5589.t1"; gene_id "file_1_file_1_jg5589";
dsimWXD1_3	AUGUSTUS	exon	19477119	19477551	.	-	.	transcript_id "file_1_file_1_jg5589.t1"; gene_id "file_1_file_1_jg5589";
dsimWXD1_3	AUGUSTUS	start_codon	19477549	19477551	.	-	0	transcript_id "file_1_file_1_jg5589.t1"; gene_id "file_1_file_1_jg5589";
dsimWXD1_5	GeneMark.hmm	start_codon	4251007	4251009	.	+	0	gene_id "file_1_file_2_13919_g"; transcript_id "file_1_file_2_13919_t"; count "file_1_file_2_1_1";
dsimWXD1_5	GeneMark.hmm	CDS	4251007	4251198	.	+	0	gene_id "file_1_file_2_13919_g"; transcript_id "file_1_file_2_13919_t"; evidence "file_1_file_2_0_1"; cds_type "file_1_file_2_Initial"; count "file_1_file_2_1_4"; anchored "file_1_file_2_0_1";
dsimWXD1_5	GeneMark.hmm	exon	4251007	4251198	0	+	.	gene_id "file_1_file_2_13919_g"; transcript_id "file_1_file_2_13919_t"; evidence "file_1_file_2_0_1"; cds_type "file_1_file_2_Initial"; count "file_1_file_2_1_4"; anchored "file_1_file_2_0_1";
dsimWXD1_5	GeneMark.hmm	CDS	4251264	4251408	.	+	0	gene_id "file_1_file_2_13919_g"; transcript_id "file_1_file_2_13919_t"; evidence "file_1_file_2_1_1"; cds_type "file_1_file_2_Internal"; count "file_1_file_2_2_4"; anchored "file_1_file_2_1_1";
dsimWXD1_5	GeneMark.hmm	exon	4251264	4251408	0	+	.	gene_id "file_1_file_2_13919_g"; transcript_id "file_1_file_2_13919_t"; evidence "file_1_file_2_1_1"; cds_type "file_1_file_2_Internal"; count "file_1_file_2_2_4"; anchored "file_1_file_2_1_1";
dsimWXD1_5	GeneMark.hmm	CDS	4251462	4252462	.	+	2	gene_id "file_1_file_2_13919_g"; transcript_id "file_1_file_2_13919_t"; evidence "file_1_file_2_1_1"; cds_type "file_1_file_2_Internal"; count "file_1_file_2_3_4"; anchored "file_1_file_2_1_1";
dsimWXD1_5	GeneMark.hmm	exon	4251462	4252462	0	+	.	gene_id "file_1_file_2_13919_g"; transcript_id "file_1_file_2_13919_t"; evidence "file_1_file_2_1_1"; cds_type "file_1_file_2_Internal"; count "file_1_file_2_3_4"; anchored "file_1_file_2_1_1";
dsimWXD1_5	GeneMark.hmm	CDS	4252520	4252690	.	+	0	gene_id "file_1_file_2_13919_g"; transcript_id "file_1_file_2_13919_t"; evidence "file_1_file_2_1_1"; cds_type "file_1_file_2_Terminal"; count "file_1_file_2_4_4"; anchored "file_1_file_2_1_1";
dsimWXD1_5	GeneMark.hmm	exon	4252520	4252690	0	+	.	gene_id "file_1_file_2_13919_g"; transcript_id "file_1_file_2_13919_t"; evidence "file_1_file_2_1_1"; cds_type "file_1_file_2_Terminal"; count "file_1_file_2_4_4"; anchored "file_1_file_2_1_1";
dsimWXD1_5	GeneMark.hmm	stop_codon	4252688	4252690	.	+	0	gene_id "file_1_file_2_13919_g"; transcript_id "file_1_file_2_13919_t"; count "file_1_file_2_1_1";
dsimWXD1_2	AUGUSTUS	start_codon	10733347	10733349	.	+	0	transcript_id "file_1_file_1_jg13904.t1"; gene_id "file_1_file_1_jg13904";
dsimWXD1_2	AUGUSTUS	CDS	10733347	10733619	0.98	+	0	transcript_id "file_1_file_1_jg13904.t1"; gene_id "file_1_file_1_jg13904";
dsimWXD1_2	AUGUSTUS	exon	10733347	10733619	.	+	.	transcript_id "file_1_file_1_jg13904.t1"; gene_id "file_1_file_1_jg13904";
dsimWXD1_2	AUGUSTUS	transcript	10733347	10733619	.	+	.	transcript_id "file_1_file_1_jg13904.t1"; gene_id "file_1_file_1_jg13904"
dsimWXD1_2	AUGUSTUS	gene	10733347	10733619	.	+	.	jg13904
dsimWXD1_2	AUGUSTUS	stop_codon	10733617	10733619	.	+	0	transcript_id "file_1_file_1_jg13904.t1"; gene_id "file_1_file_1_jg13904";
dsimWXD1_2	AUGUSTUS	start_codon	8229131	8229133	.	+	0	transcript_id "file_1_file_1_jg13601.t1"; gene_id "file_1_file_1_jg13601";
dsimWXD1_2	AUGUSTUS	CDS	8229131	8229169	0.65	+	0	transcript_id "file_1_file_1_jg13601.t1"; gene_id "file_1_file_1_jg13601";
dsimWXD1_2	AUGUSTUS	exon	8229131	8229169	.	+	.	transcript_id "file_1_file_1_jg13601.t1"; gene_id "file_1_file_1_jg13601";
dsimWXD1_2	AUGUSTUS	intron	8229170	8229920	.	+	.	transcript_id "file_1_file_1_jg13601.t1"; gene_id "file_1_file_1_jg13601";
dsimWXD1_2	AUGUSTUS	CDS	8229921	8229938	1	+	0	transcript_id "file_1_file_1_jg13601.t1"; gene_id "file_1_file_1_jg13601";
dsimWXD1_2	AUGUSTUS	exon	8229921	8229938	.	+	.	transcript_id "file_1_file_1_jg13601.t1"; gene_id "file_1_file_1_jg13601";
dsimWXD1_2	AUGUSTUS	intron	8229939	8230001	.	+	.	transcript_id "file_1_file_1_jg13601.t1"; gene_id "file_1_file_1_jg13601";
dsimWXD1_2	AUGUSTUS	transcript	8229131	8231342	.	+	.	transcript_id "file_1_file_1_jg13601.t1"; gene_id "file_1_file_1_jg13601"
dsimWXD1_2	AUGUSTUS	gene	8229131	8231342	.	+	.	jg13601
dsimWXD1_2	AUGUSTUS	CDS	8230002	8231342	1	+	0	transcript_id "file_1_file_1_jg13601.t1"; gene_id "file_1_file_1_jg13601";
dsimWXD1_2	AUGUSTUS	exon	8230002	8231342	.	+	.	transcript_id "file_1_file_1_jg13601.t1"; gene_id "file_1_file_1_jg13601";
dsimWXD1_2	AUGUSTUS	stop_codon	8231340	8231342	.	+	0	transcript_id "file_1_file_1_jg13601.t1"; gene_id "file_1_file_1_jg13601";
dsimWXD1_3	AUGUSTUS	start_codon	8523542	8523544	.	+	0	transcript_id "file_1_file_1_jg4146.t1"; gene_id "file_1_file_1_jg4146";
dsimWXD1_3	AUGUSTUS	CDS	8523542	8523697	1	+	0	transcript_id "file_1_file_1_jg4146.t1"; gene_id "file_1_file_1_jg4146";
dsimWXD1_3	AUGUSTUS	exon	8523542	8523697	.	+	.	transcript_id "file_1_file_1_jg4146.t1"; gene_id "file_1_file_1_jg4146";
dsimWXD1_3	AUGUSTUS	intron	8523698	8523809	.	+	.	transcript_id "file_1_file_1_jg4146.t1"; gene_id "file_1_file_1_jg4146";
dsimWXD1_3	AUGUSTUS	CDS	8523810	8524306	1	+	0	transcript_id "file_1_file_1_jg4146.t1"; gene_id "file_1_file_1_jg4146";
dsimWXD1_3	AUGUSTUS	exon	8523810	8524306	.	+	.	transcript_id "file_1_file_1_jg4146.t1"; gene_id "file_1_file_1_jg4146";
dsimWXD1_3	AUGUSTUS	intron	8524307	8524368	.	+	.	transcript_id "file_1_file_1_jg4146.t1"; gene_id "file_1_file_1_jg4146";
dsimWXD1_3	AUGUSTUS	CDS	8524369	8525050	1	+	1	transcript_id "file_1_file_1_jg4146.t1"; gene_id "file_1_file_1_jg4146";
dsimWXD1_3	AUGUSTUS	exon	8524369	8525050	.	+	.	transcript_id "file_1_file_1_jg4146.t1"; gene_id "file_1_file_1_jg4146";
dsimWXD1_3	AUGUSTUS	intron	8525051	8525149	.	+	.	transcript_id "file_1_file_1_jg4146.t1"; gene_id "file_1_file_1_jg4146";
dsimWXD1_3	AUGUSTUS	CDS	8525150	8525749	1	+	0	transcript_id "file_1_file_1_jg4146.t1"; gene_id "file_1_file_1_jg4146";
dsimWXD1_3	AUGUSTUS	exon	8525150	8525749	.	+	.	transcript_id "file_1_file_1_jg4146.t1"; gene_id "file_1_file_1_jg4146";
dsimWXD1_3	AUGUSTUS	intron	8525750	8525808	.	+	.	transcript_id "file_1_file_1_jg4146.t1"; gene_id "file_1_file_1_jg4146";
dsimWXD1_3	AUGUSTUS	CDS	8525809	8526006	1	+	0	transcript_id "file_1_file_1_jg4146.t1"; gene_id "file_1_file_1_jg4146";
dsimWXD1_3	AUGUSTUS	exon	8525809	8526006	.	+	.	transcript_id "file_1_file_1_jg4146.t1"; gene_id "file_1_file_1_jg4146";
dsimWXD1_3	AUGUSTUS	intron	8526007	8526063	.	+	.	transcript_id "file_1_file_1_jg4146.t1"; gene_id "file_1_file_1_jg4146";
dsimWXD1_3	AUGUSTUS	CDS	8526064	8526201	1	+	0	transcript_id "file_1_file_1_jg4146.t1"; gene_id "file_1_file_1_jg4146";
dsimWXD1_3	AUGUSTUS	exon	8526064	8526201	.	+	.	transcript_id "file_1_file_1_jg4146.t1"; gene_id "file_1_file_1_jg4146";
dsimWXD1_3	AUGUSTUS	intron	8526202	8526258	.	+	.	transcript_id "file_1_file_1_jg4146.t1"; gene_id "file_1_file_1_jg4146";
dsimWXD1_3	AUGUSTUS	CDS	8526259	8526818	1	+	0	transcript_id "file_1_file_1_jg4146.t1"; gene_id "file_1_file_1_jg4146";
dsimWXD1_3	AUGUSTUS	exon	8526259	8526818	.	+	.	transcript_id "file_1_file_1_jg4146.t1"; gene_id "file_1_file_1_jg4146";
dsimWXD1_3	AUGUSTUS	intron	8526819	8526888	.	+	.	transcript_id "file_1_file_1_jg4146.t1"; gene_id "file_1_file_1_jg4146";
dsimWXD1_3	AUGUSTUS	transcript	8523542	8526973	.	+	.	transcript_id "file_1_file_1_jg4146.t1"; gene_id "file_1_file_1_jg4146"
dsimWXD1_3	AUGUSTUS	gene	8523542	8526973	.	+	.	jg4146
dsimWXD1_3	AUGUSTUS	CDS	8526889	8526973	1	+	1	transcript_id "file_1_file_1_jg4146.t1"; gene_id "file_1_file_1_jg4146";
dsimWXD1_3	AUGUSTUS	exon	8526889	8526973	.	+	.	transcript_id "file_1_file_1_jg4146.t1"; gene_id "file_1_file_1_jg4146";
dsimWXD1_3	AUGUSTUS	stop_codon	8526971	8526973	.	+	0	transcript_id "file_1_file_1_jg4146.t1"; gene_id "file_1_file_1_jg4146";
dsimWXD1_1	AUGUSTUS	start_codon	21929041	21929043	.	+	0	transcript_id "file_1_file_1_jg12295.t2"; gene_id "file_1_file_1_jg12295";
dsimWXD1_1	AUGUSTUS	CDS	21929041	21929176	1	+	0	transcript_id "file_1_file_1_jg12295.t2"; gene_id "file_1_file_1_jg12295";
dsimWXD1_1	AUGUSTUS	exon	21929041	21929176	.	+	.	transcript_id "file_1_file_1_jg12295.t2"; gene_id "file_1_file_1_jg12295";
dsimWXD1_1	AUGUSTUS	intron	21929177	21931001	.	+	.	transcript_id "file_1_file_1_jg12295.t2"; gene_id "file_1_file_1_jg12295";
dsimWXD1_1	AUGUSTUS	CDS	21931002	21931193	1	+	2	transcript_id "file_1_file_1_jg12295.t2"; gene_id "file_1_file_1_jg12295";
dsimWXD1_1	AUGUSTUS	exon	21931002	21931193	.	+	.	transcript_id "file_1_file_1_jg12295.t2"; gene_id "file_1_file_1_jg12295";
dsimWXD1_1	AUGUSTUS	intron	21931194	21931519	.	+	.	transcript_id "file_1_file_1_jg12295.t2"; gene_id "file_1_file_1_jg12295";
dsimWXD1_1	AUGUSTUS	CDS	21931520	21931653	1	+	2	transcript_id "file_1_file_1_jg12295.t2"; gene_id "file_1_file_1_jg12295";
dsimWXD1_1	AUGUSTUS	exon	21931520	21931653	.	+	.	transcript_id "file_1_file_1_jg12295.t2"; gene_id "file_1_file_1_jg12295";
dsimWXD1_1	AUGUSTUS	intron	21931654	21931715	.	+	.	transcript_id "file_1_file_1_jg12295.t2"; gene_id "file_1_file_1_jg12295";
dsimWXD1_1	AUGUSTUS	CDS	21931716	21931798	1	+	0	transcript_id "file_1_file_1_jg12295.t2"; gene_id "file_1_file_1_jg12295";
dsimWXD1_1	AUGUSTUS	exon	21931716	21931798	.	+	.	transcript_id "file_1_file_1_jg12295.t2"; gene_id "file_1_file_1_jg12295";
dsimWXD1_1	AUGUSTUS	intron	21931799	21931860	.	+	.	transcript_id "file_1_file_1_jg12295.t2"; gene_id "file_1_file_1_jg12295";
dsimWXD1_1	AUGUSTUS	CDS	21931861	21931963	1	+	1	transcript_id "file_1_file_1_jg12295.t2"; gene_id "file_1_file_1_jg12295";
dsimWXD1_1	AUGUSTUS	exon	21931861	21931963	.	+	.	transcript_id "file_1_file_1_jg12295.t2"; gene_id "file_1_file_1_jg12295";
dsimWXD1_1	AUGUSTUS	intron	21931964	21932043	.	+	.	transcript_id "file_1_file_1_jg12295.t2"; gene_id "file_1_file_1_jg12295";
dsimWXD1_1	AUGUSTUS	CDS	21932044	21932149	1	+	0	transcript_id "file_1_file_1_jg12295.t2"; gene_id "file_1_file_1_jg12295";
dsimWXD1_1	AUGUSTUS	exon	21932044	21932149	.	+	.	transcript_id "file_1_file_1_jg12295.t2"; gene_id "file_1_file_1_jg12295";
dsimWXD1_1	AUGUSTUS	intron	21932150	21932211	.	+	.	transcript_id "file_1_file_1_jg12295.t2"; gene_id "file_1_file_1_jg12295";
dsimWXD1_1	AUGUSTUS	CDS	21932212	21932341	1	+	2	transcript_id "file_1_file_1_jg12295.t2"; gene_id "file_1_file_1_jg12295";
dsimWXD1_1	AUGUSTUS	exon	21932212	21932341	.	+	.	transcript_id "file_1_file_1_jg12295.t2"; gene_id "file_1_file_1_jg12295";
dsimWXD1_1	AUGUSTUS	intron	21932342	21932400	.	+	.	transcript_id "file_1_file_1_jg12295.t2"; gene_id "file_1_file_1_jg12295";
dsimWXD1_1	AUGUSTUS	CDS	21932401	21932519	1	+	1	transcript_id "file_1_file_1_jg12295.t2"; gene_id "file_1_file_1_jg12295";
dsimWXD1_1	AUGUSTUS	exon	21932401	21932519	.	+	.	transcript_id "file_1_file_1_jg12295.t2"; gene_id "file_1_file_1_jg12295";
dsimWXD1_1	AUGUSTUS	intron	21932520	21932588	.	+	.	transcript_id "file_1_file_1_jg12295.t2"; gene_id "file_1_file_1_jg12295";
dsimWXD1_1	AUGUSTUS	CDS	21932589	21932807	1	+	2	transcript_id "file_1_file_1_jg12295.t2"; gene_id "file_1_file_1_jg12295";
dsimWXD1_1	AUGUSTUS	exon	21932589	21932807	.	+	.	transcript_id "file_1_file_1_jg12295.t2"; gene_id "file_1_file_1_jg12295";
dsimWXD1_1	AUGUSTUS	intron	21932808	21932862	.	+	.	transcript_id "file_1_file_1_jg12295.t2"; gene_id "file_1_file_1_jg12295";
dsimWXD1_1	AUGUSTUS	CDS	21932863	21933019	1	+	2	transcript_id "file_1_file_1_jg12295.t2"; gene_id "file_1_file_1_jg12295";
dsimWXD1_1	AUGUSTUS	exon	21932863	21933019	.	+	.	transcript_id "file_1_file_1_jg12295.t2"; gene_id "file_1_file_1_jg12295";
dsimWXD1_1	AUGUSTUS	intron	21933020	21933077	.	+	.	transcript_id "file_1_file_1_jg12295.t2"; gene_id "file_1_file_1_jg12295";
dsimWXD1_1	AUGUSTUS	CDS	21933078	21933337	1	+	1	transcript_id "file_1_file_1_jg12295.t2"; gene_id "file_1_file_1_jg12295";
dsimWXD1_1	AUGUSTUS	exon	21933078	21933337	.	+	.	transcript_id "file_1_file_1_jg12295.t2"; gene_id "file_1_file_1_jg12295";
dsimWXD1_1	AUGUSTUS	intron	21933338	21933398	.	+	.	transcript_id "file_1_file_1_jg12295.t2"; gene_id "file_1_file_1_jg12295";
dsimWXD1_1	AUGUSTUS	CDS	21933399	21933651	1	+	2	transcript_id "file_1_file_1_jg12295.t2"; gene_id "file_1_file_1_jg12295";
dsimWXD1_1	AUGUSTUS	exon	21933399	21933651	.	+	.	transcript_id "file_1_file_1_jg12295.t2"; gene_id "file_1_file_1_jg12295";
dsimWXD1_1	AUGUSTUS	intron	21933652	21933712	.	+	.	transcript_id "file_1_file_1_jg12295.t2"; gene_id "file_1_file_1_jg12295";
dsimWXD1_1	AUGUSTUS	CDS	21933713	21934075	1	+	1	transcript_id "file_1_file_1_jg12295.t2"; gene_id "file_1_file_1_jg12295";
dsimWXD1_1	AUGUSTUS	exon	21933713	21934075	.	+	.	transcript_id "file_1_file_1_jg12295.t2"; gene_id "file_1_file_1_jg12295";
dsimWXD1_1	AUGUSTUS	intron	21934076	21934139	.	+	.	transcript_id "file_1_file_1_jg12295.t2"; gene_id "file_1_file_1_jg12295";
dsimWXD1_1	AUGUSTUS	CDS	21934140	21934326	1	+	1	transcript_id "file_1_file_1_jg12295.t2"; gene_id "file_1_file_1_jg12295";
dsimWXD1_1	AUGUSTUS	exon	21934140	21934326	.	+	.	transcript_id "file_1_file_1_jg12295.t2"; gene_id "file_1_file_1_jg12295";
dsimWXD1_1	AUGUSTUS	intron	21934327	21934388	.	+	.	transcript_id "file_1_file_1_jg12295.t2"; gene_id "file_1_file_1_jg12295";
dsimWXD1_1	AUGUSTUS	CDS	21934389	21934604	1	+	0	transcript_id "file_1_file_1_jg12295.t2"; gene_id "file_1_file_1_jg12295";
dsimWXD1_1	AUGUSTUS	exon	21934389	21934604	.	+	.	transcript_id "file_1_file_1_jg12295.t2"; gene_id "file_1_file_1_jg12295";
dsimWXD1_1	AUGUSTUS	intron	21934605	21934668	.	+	.	transcript_id "file_1_file_1_jg12295.t2"; gene_id "file_1_file_1_jg12295";
dsimWXD1_1	AUGUSTUS	CDS	21934669	21934776	1	+	0	transcript_id "file_1_file_1_jg12295.t2"; gene_id "file_1_file_1_jg12295";
dsimWXD1_1	AUGUSTUS	exon	21934669	21934776	.	+	.	transcript_id "file_1_file_1_jg12295.t2"; gene_id "file_1_file_1_jg12295";
dsimWXD1_1	AUGUSTUS	intron	21934777	21935088	.	+	.	transcript_id "file_1_file_1_jg12295.t2"; gene_id "file_1_file_1_jg12295";
dsimWXD1_1	AUGUSTUS	CDS	21935089	21935142	1	+	0	transcript_id "file_1_file_1_jg12295.t2"; gene_id "file_1_file_1_jg12295";
dsimWXD1_1	AUGUSTUS	exon	21935089	21935142	.	+	.	transcript_id "file_1_file_1_jg12295.t2"; gene_id "file_1_file_1_jg12295";
dsimWXD1_1	AUGUSTUS	intron	21935143	21935738	.	+	.	transcript_id "file_1_file_1_jg12295.t2"; gene_id "file_1_file_1_jg12295";
dsimWXD1_1	AUGUSTUS	CDS	21935739	21935831	1	+	0	transcript_id "file_1_file_1_jg12295.t2"; gene_id "file_1_file_1_jg12295";
dsimWXD1_1	AUGUSTUS	exon	21935739	21935831	.	+	.	transcript_id "file_1_file_1_jg12295.t2"; gene_id "file_1_file_1_jg12295";
dsimWXD1_1	AUGUSTUS	intron	21935832	21936151	.	+	.	transcript_id "file_1_file_1_jg12295.t2"; gene_id "file_1_file_1_jg12295";
dsimWXD1_1	AUGUSTUS	CDS	21936152	21936285	1	+	0	transcript_id "file_1_file_1_jg12295.t2"; gene_id "file_1_file_1_jg12295";
dsimWXD1_1	AUGUSTUS	exon	21936152	21936285	.	+	.	transcript_id "file_1_file_1_jg12295.t2"; gene_id "file_1_file_1_jg12295";
dsimWXD1_1	AUGUSTUS	intron	21936286	21936351	.	+	.	transcript_id "file_1_file_1_jg12295.t2"; gene_id "file_1_file_1_jg12295";
dsimWXD1_1	AUGUSTUS	CDS	21936352	21936491	1	+	1	transcript_id "file_1_file_1_jg12295.t2"; gene_id "file_1_file_1_jg12295";
dsimWXD1_1	AUGUSTUS	exon	21936352	21936491	.	+	.	transcript_id "file_1_file_1_jg12295.t2"; gene_id "file_1_file_1_jg12295";
dsimWXD1_1	AUGUSTUS	intron	21936492	21936556	.	+	.	transcript_id "file_1_file_1_jg12295.t2"; gene_id "file_1_file_1_jg12295";
dsimWXD1_1	AUGUSTUS	transcript	21929041	21936648	.	+	.	transcript_id "file_1_file_1_jg12295.t2"; gene_id "file_1_file_1_jg12295"
dsimWXD1_1	AUGUSTUS	CDS	21936557	21936648	1	+	2	transcript_id "file_1_file_1_jg12295.t2"; gene_id "file_1_file_1_jg12295";
dsimWXD1_1	AUGUSTUS	exon	21936557	21936648	.	+	.	transcript_id "file_1_file_1_jg12295.t2"; gene_id "file_1_file_1_jg12295";
dsimWXD1_1	AUGUSTUS	stop_codon	21936646	21936648	.	+	0	transcript_id "file_1_file_1_jg12295.t2"; gene_id "file_1_file_1_jg12295";
dsimWXD1_1	AUGUSTUS	stop_codon	1914673	1914675	.	-	0	transcript_id "file_1_file_1_jg9546.t1"; gene_id "file_1_file_1_jg9546";
dsimWXD1_1	AUGUSTUS	CDS	1914673	1915179	0.65	-	0	transcript_id "file_1_file_1_jg9546.t1"; gene_id "file_1_file_1_jg9546";
dsimWXD1_1	AUGUSTUS	exon	1914673	1915179	.	-	.	transcript_id "file_1_file_1_jg9546.t1"; gene_id "file_1_file_1_jg9546";
dsimWXD1_1	AUGUSTUS	transcript	1914673	1915179	.	-	.	transcript_id "file_1_file_1_jg9546.t1"; gene_id "file_1_file_1_jg9546"
dsimWXD1_1	AUGUSTUS	gene	1914673	1915179	.	-	.	jg9546
dsimWXD1_1	AUGUSTUS	start_codon	1915177	1915179	.	-	0	transcript_id "file_1_file_1_jg9546.t1"; gene_id "file_1_file_1_jg9546";
dsimWXD1_5	AUGUSTUS	start_codon	18780855	18780857	.	+	0	transcript_id "file_1_file_1_jg9057.t1"; gene_id "file_1_file_1_jg9057";
dsimWXD1_5	AUGUSTUS	CDS	18780855	18780880	0.94	+	0	transcript_id "file_1_file_1_jg9057.t1"; gene_id "file_1_file_1_jg9057";
dsimWXD1_5	AUGUSTUS	exon	18780855	18780880	.	+	.	transcript_id "file_1_file_1_jg9057.t1"; gene_id "file_1_file_1_jg9057";
dsimWXD1_5	AUGUSTUS	intron	18780881	18781230	.	+	.	transcript_id "file_1_file_1_jg9057.t1"; gene_id "file_1_file_1_jg9057";
dsimWXD1_5	AUGUSTUS	CDS	18781231	18781339	1	+	1	transcript_id "file_1_file_1_jg9057.t1"; gene_id "file_1_file_1_jg9057";
dsimWXD1_5	AUGUSTUS	exon	18781231	18781339	.	+	.	transcript_id "file_1_file_1_jg9057.t1"; gene_id "file_1_file_1_jg9057";
dsimWXD1_5	AUGUSTUS	intron	18781340	18781457	.	+	.	transcript_id "file_1_file_1_jg9057.t1"; gene_id "file_1_file_1_jg9057";
dsimWXD1_5	AUGUSTUS	CDS	18781458	18781625	1	+	0	transcript_id "file_1_file_1_jg9057.t1"; gene_id "file_1_file_1_jg9057";
dsimWXD1_5	AUGUSTUS	exon	18781458	18781625	.	+	.	transcript_id "file_1_file_1_jg9057.t1"; gene_id "file_1_file_1_jg9057";
dsimWXD1_5	AUGUSTUS	intron	18781626	18781693	.	+	.	transcript_id "file_1_file_1_jg9057.t1"; gene_id "file_1_file_1_jg9057";
dsimWXD1_5	AUGUSTUS	CDS	18781694	18782517	1	+	0	transcript_id "file_1_file_1_jg9057.t1"; gene_id "file_1_file_1_jg9057";
dsimWXD1_5	AUGUSTUS	exon	18781694	18782517	.	+	.	transcript_id "file_1_file_1_jg9057.t1"; gene_id "file_1_file_1_jg9057";
dsimWXD1_5	AUGUSTUS	intron	18782518	18782584	.	+	.	transcript_id "file_1_file_1_jg9057.t1"; gene_id "file_1_file_1_jg9057";
dsimWXD1_5	AUGUSTUS	CDS	18782585	18782962	1	+	1	transcript_id "file_1_file_1_jg9057.t1"; gene_id "file_1_file_1_jg9057";
dsimWXD1_5	AUGUSTUS	exon	18782585	18782962	.	+	.	transcript_id "file_1_file_1_jg9057.t1"; gene_id "file_1_file_1_jg9057";
dsimWXD1_5	AUGUSTUS	intron	18782963	18783024	.	+	.	transcript_id "file_1_file_1_jg9057.t1"; gene_id "file_1_file_1_jg9057";
dsimWXD1_5	AUGUSTUS	CDS	18783025	18783177	1	+	1	transcript_id "file_1_file_1_jg9057.t1"; gene_id "file_1_file_1_jg9057";
dsimWXD1_5	AUGUSTUS	exon	18783025	18783177	.	+	.	transcript_id "file_1_file_1_jg9057.t1"; gene_id "file_1_file_1_jg9057";
dsimWXD1_5	AUGUSTUS	intron	18783178	18783244	.	+	.	transcript_id "file_1_file_1_jg9057.t1"; gene_id "file_1_file_1_jg9057";
dsimWXD1_5	AUGUSTUS	CDS	18783245	18783416	1	+	1	transcript_id "file_1_file_1_jg9057.t1"; gene_id "file_1_file_1_jg9057";
dsimWXD1_5	AUGUSTUS	exon	18783245	18783416	.	+	.	transcript_id "file_1_file_1_jg9057.t1"; gene_id "file_1_file_1_jg9057";
dsimWXD1_5	AUGUSTUS	intron	18783417	18783478	.	+	.	transcript_id "file_1_file_1_jg9057.t1"; gene_id "file_1_file_1_jg9057";
dsimWXD1_5	AUGUSTUS	transcript	18780855	18783538	.	+	.	transcript_id "file_1_file_1_jg9057.t1"; gene_id "file_1_file_1_jg9057"
dsimWXD1_5	AUGUSTUS	gene	18780855	18783538	.	+	.	jg9057
dsimWXD1_5	AUGUSTUS	CDS	18783479	18783538	1	+	0	transcript_id "file_1_file_1_jg9057.t1"; gene_id "file_1_file_1_jg9057";
dsimWXD1_5	AUGUSTUS	exon	18783479	18783538	.	+	.	transcript_id "file_1_file_1_jg9057.t1"; gene_id "file_1_file_1_jg9057";
dsimWXD1_5	AUGUSTUS	stop_codon	18783536	18783538	.	+	0	transcript_id "file_1_file_1_jg9057.t1"; gene_id "file_1_file_1_jg9057";
dsimWXD1_0	AUGUSTUS	start_codon	6411193	6411195	.	+	0	transcript_id "file_1_file_1_jg1224.t1"; gene_id "file_1_file_1_jg1224";
dsimWXD1_0	AUGUSTUS	CDS	6411193	6411495	1	+	0	transcript_id "file_1_file_1_jg1224.t1"; gene_id "file_1_file_1_jg1224";
dsimWXD1_0	AUGUSTUS	exon	6411193	6411495	.	+	.	transcript_id "file_1_file_1_jg1224.t1"; gene_id "file_1_file_1_jg1224";
dsimWXD1_0	AUGUSTUS	transcript	6411193	6411495	.	+	.	transcript_id "file_1_file_1_jg1224.t1"; gene_id "file_1_file_1_jg1224"
dsimWXD1_0	AUGUSTUS	gene	6411193	6411495	.	+	.	jg1224
dsimWXD1_0	AUGUSTUS	stop_codon	6411493	6411495	.	+	0	transcript_id "file_1_file_1_jg1224.t1"; gene_id "file_1_file_1_jg1224";
dsimWXD1_0	AUGUSTUS	start_codon	14370458	14370460	.	+	0	transcript_id "file_1_file_1_jg2278.t1"; gene_id "file_1_file_1_jg2278";
dsimWXD1_0	AUGUSTUS	CDS	14370458	14370506	1	+	0	transcript_id "file_1_file_1_jg2278.t1"; gene_id "file_1_file_1_jg2278";
dsimWXD1_0	AUGUSTUS	exon	14370458	14370506	.	+	.	transcript_id "file_1_file_1_jg2278.t1"; gene_id "file_1_file_1_jg2278";
dsimWXD1_0	AUGUSTUS	intron	14370507	14370565	.	+	.	transcript_id "file_1_file_1_jg2278.t1"; gene_id "file_1_file_1_jg2278";
dsimWXD1_0	AUGUSTUS	CDS	14370566	14370615	1	+	2	transcript_id "file_1_file_1_jg2278.t1"; gene_id "file_1_file_1_jg2278";
dsimWXD1_0	AUGUSTUS	exon	14370566	14370615	.	+	.	transcript_id "file_1_file_1_jg2278.t1"; gene_id "file_1_file_1_jg2278";
dsimWXD1_0	AUGUSTUS	intron	14370616	14370674	.	+	.	transcript_id "file_1_file_1_jg2278.t1"; gene_id "file_1_file_1_jg2278";
dsimWXD1_0	AUGUSTUS	CDS	14370675	14371459	1	+	0	transcript_id "file_1_file_1_jg2278.t1"; gene_id "file_1_file_1_jg2278";
dsimWXD1_0	AUGUSTUS	exon	14370675	14371459	.	+	.	transcript_id "file_1_file_1_jg2278.t1"; gene_id "file_1_file_1_jg2278";
dsimWXD1_0	AUGUSTUS	intron	14371460	14371521	.	+	.	transcript_id "file_1_file_1_jg2278.t1"; gene_id "file_1_file_1_jg2278";
dsimWXD1_0	AUGUSTUS	CDS	14371522	14372609	1	+	1	transcript_id "file_1_file_1_jg2278.t1"; gene_id "file_1_file_1_jg2278";
dsimWXD1_0	AUGUSTUS	exon	14371522	14372609	.	+	.	transcript_id "file_1_file_1_jg2278.t1"; gene_id "file_1_file_1_jg2278";
dsimWXD1_0	AUGUSTUS	intron	14372610	14372663	.	+	.	transcript_id "file_1_file_1_jg2278.t1"; gene_id "file_1_file_1_jg2278";
dsimWXD1_0	AUGUSTUS	CDS	14372664	14372896	1	+	2	transcript_id "file_1_file_1_jg2278.t1"; gene_id "file_1_file_1_jg2278";
dsimWXD1_0	AUGUSTUS	exon	14372664	14372896	.	+	.	transcript_id "file_1_file_1_jg2278.t1"; gene_id "file_1_file_1_jg2278";
dsimWXD1_0	AUGUSTUS	intron	14372897	14372967	.	+	.	transcript_id "file_1_file_1_jg2278.t1"; gene_id "file_1_file_1_jg2278";
dsimWXD1_0	AUGUSTUS	transcript	14370458	14373516	.	+	.	transcript_id "file_1_file_1_jg2278.t1"; gene_id "file_1_file_1_jg2278"
dsimWXD1_0	AUGUSTUS	gene	14370458	14373516	.	+	.	jg2278
dsimWXD1_0	AUGUSTUS	CDS	14372968	14373516	1	+	0	transcript_id "file_1_file_1_jg2278.t1"; gene_id "file_1_file_1_jg2278";
dsimWXD1_0	AUGUSTUS	exon	14372968	14373516	.	+	.	transcript_id "file_1_file_1_jg2278.t1"; gene_id "file_1_file_1_jg2278";
dsimWXD1_0	AUGUSTUS	stop_codon	14373514	14373516	.	+	0	transcript_id "file_1_file_1_jg2278.t1"; gene_id "file_1_file_1_jg2278";
dsimWXD1_1	AUGUSTUS	start_codon	1092568	1092570	.	+	0	transcript_id "file_1_file_1_jg9471.t1"; gene_id "file_1_file_1_jg9471";
dsimWXD1_1	AUGUSTUS	CDS	1092568	1092822	0.7	+	0	transcript_id "file_1_file_1_jg9471.t1"; gene_id "file_1_file_1_jg9471";
dsimWXD1_1	AUGUSTUS	exon	1092568	1092822	.	+	.	transcript_id "file_1_file_1_jg9471.t1"; gene_id "file_1_file_1_jg9471";
dsimWXD1_1	AUGUSTUS	transcript	1092568	1092822	.	+	.	transcript_id "file_1_file_1_jg9471.t1"; gene_id "file_1_file_1_jg9471"
dsimWXD1_1	AUGUSTUS	gene	1092568	1092822	.	+	.	jg9471
dsimWXD1_1	AUGUSTUS	stop_codon	1092820	1092822	.	+	0	transcript_id "file_1_file_1_jg9471.t1"; gene_id "file_1_file_1_jg9471";
dsimWXD1_2	AUGUSTUS	stop_codon	16033510	16033512	.	-	0	transcript_id "file_1_file_1_jg14499.t1"; gene_id "file_1_file_1_jg14499";
dsimWXD1_2	AUGUSTUS	CDS	16033510	16033695	0.98	-	0	transcript_id "file_1_file_1_jg14499.t1"; gene_id "file_1_file_1_jg14499";
dsimWXD1_2	AUGUSTUS	exon	16033510	16033695	.	-	.	transcript_id "file_1_file_1_jg14499.t1"; gene_id "file_1_file_1_jg14499";
dsimWXD1_2	AUGUSTUS	intron	16033696	16034340	.	-	.	transcript_id "file_1_file_1_jg14499.t1"; gene_id "file_1_file_1_jg14499";
dsimWXD1_2	AUGUSTUS	transcript	16033510	16034556	.	-	.	transcript_id "file_1_file_1_jg14499.t1"; gene_id "file_1_file_1_jg14499"
dsimWXD1_2	AUGUSTUS	gene	16033510	16034556	.	-	.	jg14499
dsimWXD1_2	AUGUSTUS	CDS	16034341	16034556	0.61	-	0	transcript_id "file_1_file_1_jg14499.t1"; gene_id "file_1_file_1_jg14499";
dsimWXD1_2	AUGUSTUS	exon	16034341	16034556	.	-	.	transcript_id "file_1_file_1_jg14499.t1"; gene_id "file_1_file_1_jg14499";
dsimWXD1_2	AUGUSTUS	start_codon	16034554	16034556	.	-	0	transcript_id "file_1_file_1_jg14499.t1"; gene_id "file_1_file_1_jg14499";
dsimWXD1_5	AUGUSTUS	start_codon	19534649	19534651	.	+	0	transcript_id "file_1_file_1_jg9153.t1"; gene_id "file_1_file_1_jg9153";
dsimWXD1_5	AUGUSTUS	CDS	19534649	19534919	0.46	+	0	transcript_id "file_1_file_1_jg9153.t1"; gene_id "file_1_file_1_jg9153";
dsimWXD1_5	AUGUSTUS	exon	19534649	19534919	.	+	.	transcript_id "file_1_file_1_jg9153.t1"; gene_id "file_1_file_1_jg9153";
dsimWXD1_5	AUGUSTUS	intron	19534920	19536707	.	+	.	transcript_id "file_1_file_1_jg9153.t1"; gene_id "file_1_file_1_jg9153";
dsimWXD1_5	AUGUSTUS	transcript	19534649	19536817	.	+	.	transcript_id "file_1_file_1_jg9153.t1"; gene_id "file_1_file_1_jg9153"
dsimWXD1_5	AUGUSTUS	gene	19534649	19536817	.	+	.	jg9153
dsimWXD1_5	AUGUSTUS	CDS	19536708	19536817	0.73	+	2	transcript_id "file_1_file_1_jg9153.t1"; gene_id "file_1_file_1_jg9153";
dsimWXD1_5	AUGUSTUS	exon	19536708	19536817	.	+	.	transcript_id "file_1_file_1_jg9153.t1"; gene_id "file_1_file_1_jg9153";
dsimWXD1_5	AUGUSTUS	stop_codon	19536815	19536817	.	+	0	transcript_id "file_1_file_1_jg9153.t1"; gene_id "file_1_file_1_jg9153";
dsimWXD1_1	AUGUSTUS	start_codon	10458834	10458836	.	+	0	transcript_id "file_1_file_1_jg10584.t1"; gene_id "file_1_file_1_jg10584";
dsimWXD1_1	AUGUSTUS	CDS	10458834	10459141	0.95	+	0	transcript_id "file_1_file_1_jg10584.t1"; gene_id "file_1_file_1_jg10584";
dsimWXD1_1	AUGUSTUS	exon	10458834	10459141	.	+	.	transcript_id "file_1_file_1_jg10584.t1"; gene_id "file_1_file_1_jg10584";
dsimWXD1_1	AUGUSTUS	intron	10459142	10459202	.	+	.	transcript_id "file_1_file_1_jg10584.t1"; gene_id "file_1_file_1_jg10584";
dsimWXD1_1	AUGUSTUS	transcript	10458834	10459593	.	+	.	transcript_id "file_1_file_1_jg10584.t1"; gene_id "file_1_file_1_jg10584"
dsimWXD1_1	AUGUSTUS	gene	10458834	10459593	.	+	.	jg10584
dsimWXD1_1	AUGUSTUS	CDS	10459203	10459593	1	+	1	transcript_id "file_1_file_1_jg10584.t1"; gene_id "file_1_file_1_jg10584";
dsimWXD1_1	AUGUSTUS	exon	10459203	10459593	.	+	.	transcript_id "file_1_file_1_jg10584.t1"; gene_id "file_1_file_1_jg10584";
dsimWXD1_1	AUGUSTUS	stop_codon	10459591	10459593	.	+	0	transcript_id "file_1_file_1_jg10584.t1"; gene_id "file_1_file_1_jg10584";
dsimWXD1_5	AUGUSTUS	start_codon	22384809	22384811	.	+	0	transcript_id "file_1_file_1_jg9390.t1"; gene_id "file_1_file_1_jg9390";
dsimWXD1_5	AUGUSTUS	CDS	22384809	22385384	1	+	0	transcript_id "file_1_file_1_jg9390.t1"; gene_id "file_1_file_1_jg9390";
dsimWXD1_5	AUGUSTUS	exon	22384809	22385384	.	+	.	transcript_id "file_1_file_1_jg9390.t1"; gene_id "file_1_file_1_jg9390";
dsimWXD1_5	AUGUSTUS	intron	22385385	22385494	.	+	.	transcript_id "file_1_file_1_jg9390.t1"; gene_id "file_1_file_1_jg9390";
dsimWXD1_5	AUGUSTUS	transcript	22384809	22385662	.	+	.	transcript_id "file_1_file_1_jg9390.t1"; gene_id "file_1_file_1_jg9390"
dsimWXD1_5	AUGUSTUS	CDS	22385495	22385662	1	+	0	transcript_id "file_1_file_1_jg9390.t1"; gene_id "file_1_file_1_jg9390";
dsimWXD1_5	AUGUSTUS	exon	22385495	22385662	.	+	.	transcript_id "file_1_file_1_jg9390.t1"; gene_id "file_1_file_1_jg9390";
dsimWXD1_5	AUGUSTUS	stop_codon	22385660	22385662	.	+	0	transcript_id "file_1_file_1_jg9390.t1"; gene_id "file_1_file_1_jg9390";
dsimWXD1_0	GeneMark.hmm	start_codon	592351	592353	.	+	0	gene_id "file_1_file_2_68_g"; transcript_id "file_1_file_2_68_t"; count "file_1_file_2_1_1";
dsimWXD1_0	GeneMark.hmm	CDS	592351	592744	.	+	0	gene_id "file_1_file_2_68_g"; transcript_id "file_1_file_2_68_t"; evidence "file_1_file_2_1_1"; cds_type "file_1_file_2_Initial"; count "file_1_file_2_1_4"; anchored "file_1_file_2_1_1";
dsimWXD1_0	GeneMark.hmm	exon	592351	592744	0	+	.	gene_id "file_1_file_2_68_g"; transcript_id "file_1_file_2_68_t"; evidence "file_1_file_2_1_1"; cds_type "file_1_file_2_Initial"; count "file_1_file_2_1_4"; anchored "file_1_file_2_1_1";
dsimWXD1_0	GeneMark.hmm	CDS	592809	593656	.	+	2	gene_id "file_1_file_2_68_g"; transcript_id "file_1_file_2_68_t"; evidence "file_1_file_2_1_1"; cds_type "file_1_file_2_Internal"; count "file_1_file_2_2_4"; anchored "file_1_file_2_1_1";
dsimWXD1_0	GeneMark.hmm	exon	592809	593656	0	+	.	gene_id "file_1_file_2_68_g"; transcript_id "file_1_file_2_68_t"; evidence "file_1_file_2_1_1"; cds_type "file_1_file_2_Internal"; count "file_1_file_2_2_4"; anchored "file_1_file_2_1_1";
dsimWXD1_0	GeneMark.hmm	CDS	593719	593907	.	+	0	gene_id "file_1_file_2_68_g"; transcript_id "file_1_file_2_68_t"; evidence "file_1_file_2_1_1"; cds_type "file_1_file_2_Internal"; count "file_1_file_2_3_4"; anchored "file_1_file_2_1_1";
dsimWXD1_0	GeneMark.hmm	exon	593719	593907	0	+	.	gene_id "file_1_file_2_68_g"; transcript_id "file_1_file_2_68_t"; evidence "file_1_file_2_1_1"; cds_type "file_1_file_2_Internal"; count "file_1_file_2_3_4"; anchored "file_1_file_2_1_1";
dsimWXD1_0	GeneMark.hmm	CDS	593964	594182	.	+	0	gene_id "file_1_file_2_68_g"; transcript_id "file_1_file_2_68_t"; evidence "file_1_file_2_1_1"; cds_type "file_1_file_2_Terminal"; count "file_1_file_2_4_4"; anchored "file_1_file_2_1_1";
dsimWXD1_0	GeneMark.hmm	exon	593964	594182	0	+	.	gene_id "file_1_file_2_68_g"; transcript_id "file_1_file_2_68_t"; evidence "file_1_file_2_1_1"; cds_type "file_1_file_2_Terminal"; count "file_1_file_2_4_4"; anchored "file_1_file_2_1_1";
dsimWXD1_0	GeneMark.hmm	stop_codon	594180	594182	.	+	0	gene_id "file_1_file_2_68_g"; transcript_id "file_1_file_2_68_t"; count "file_1_file_2_1_1";
dsimWXD1_5	AUGUSTUS	start_codon	22825081	22825083	.	+	0	transcript_id "file_1_file_1_jg9414.t1"; gene_id "file_1_file_1_jg9414";
dsimWXD1_5	AUGUSTUS	CDS	22825081	22825784	1	+	0	transcript_id "file_1_file_1_jg9414.t1"; gene_id "file_1_file_1_jg9414";
dsimWXD1_5	AUGUSTUS	exon	22825081	22825784	.	+	.	transcript_id "file_1_file_1_jg9414.t1"; gene_id "file_1_file_1_jg9414";
dsimWXD1_5	AUGUSTUS	intron	22825785	22826212	.	+	.	transcript_id "file_1_file_1_jg9414.t1"; gene_id "file_1_file_1_jg9414";
dsimWXD1_5	AUGUSTUS	transcript	22825081	22826423	.	+	.	transcript_id "file_1_file_1_jg9414.t1"; gene_id "file_1_file_1_jg9414"
dsimWXD1_5	AUGUSTUS	gene	22825081	22826423	.	+	.	jg9414
dsimWXD1_5	AUGUSTUS	CDS	22826213	22826423	1	+	1	transcript_id "file_1_file_1_jg9414.t1"; gene_id "file_1_file_1_jg9414";
dsimWXD1_5	AUGUSTUS	exon	22826213	22826423	.	+	.	transcript_id "file_1_file_1_jg9414.t1"; gene_id "file_1_file_1_jg9414";
dsimWXD1_5	AUGUSTUS	stop_codon	22826421	22826423	.	+	0	transcript_id "file_1_file_1_jg9414.t1"; gene_id "file_1_file_1_jg9414";
dsimWXD1_1	AUGUSTUS	stop_codon	11344229	11344231	.	-	0	transcript_id "file_1_file_1_jg10735.t1"; gene_id "file_1_file_1_jg10735";
dsimWXD1_1	AUGUSTUS	CDS	11344229	11345860	1	-	0	transcript_id "file_1_file_1_jg10735.t1"; gene_id "file_1_file_1_jg10735";
dsimWXD1_1	AUGUSTUS	exon	11344229	11345860	.	-	.	transcript_id "file_1_file_1_jg10735.t1"; gene_id "file_1_file_1_jg10735";
dsimWXD1_1	AUGUSTUS	intron	11345861	11345914	.	-	.	transcript_id "file_1_file_1_jg10735.t1"; gene_id "file_1_file_1_jg10735";
dsimWXD1_1	AUGUSTUS	transcript	11344229	11346241	.	-	.	transcript_id "file_1_file_1_jg10735.t1"; gene_id "file_1_file_1_jg10735"
dsimWXD1_1	AUGUSTUS	gene	11344229	11346241	.	-	.	jg10735
dsimWXD1_1	AUGUSTUS	CDS	11345915	11346241	1	-	0	transcript_id "file_1_file_1_jg10735.t1"; gene_id "file_1_file_1_jg10735";
dsimWXD1_1	AUGUSTUS	exon	11345915	11346241	.	-	.	transcript_id "file_1_file_1_jg10735.t1"; gene_id "file_1_file_1_jg10735";
dsimWXD1_1	AUGUSTUS	start_codon	11346239	11346241	.	-	0	transcript_id "file_1_file_1_jg10735.t1"; gene_id "file_1_file_1_jg10735";
dsimWXD1_3	AUGUSTUS	stop_codon	1915738	1915740	.	-	0	transcript_id "file_1_file_1_jg3332.t1"; gene_id "file_1_file_1_jg3332";
dsimWXD1_3	AUGUSTUS	CDS	1915738	1916106	0.98	-	0	transcript_id "file_1_file_1_jg3332.t1"; gene_id "file_1_file_1_jg3332";
dsimWXD1_3	AUGUSTUS	exon	1915738	1916106	.	-	.	transcript_id "file_1_file_1_jg3332.t1"; gene_id "file_1_file_1_jg3332";
dsimWXD1_3	AUGUSTUS	transcript	1915738	1916106	.	-	.	transcript_id "file_1_file_1_jg3332.t1"; gene_id "file_1_file_1_jg3332"
dsimWXD1_3	AUGUSTUS	gene	1915738	1916106	.	-	.	jg3332
dsimWXD1_3	AUGUSTUS	start_codon	1916104	1916106	.	-	0	transcript_id "file_1_file_1_jg3332.t1"; gene_id "file_1_file_1_jg3332";
dsimWXD1_5	AUGUSTUS	start_codon	8747993	8747995	.	+	0	transcript_id "file_1_file_1_jg7894.t2"; gene_id "file_1_file_1_jg7894";
dsimWXD1_5	AUGUSTUS	CDS	8747993	8748486	1	+	0	transcript_id "file_1_file_1_jg7894.t2"; gene_id "file_1_file_1_jg7894";
dsimWXD1_5	AUGUSTUS	exon	8747993	8748486	.	+	.	transcript_id "file_1_file_1_jg7894.t2"; gene_id "file_1_file_1_jg7894";
dsimWXD1_5	AUGUSTUS	intron	8748487	8748645	.	+	.	transcript_id "file_1_file_1_jg7894.t2"; gene_id "file_1_file_1_jg7894";
dsimWXD1_5	AUGUSTUS	CDS	8748646	8750756	1	+	1	transcript_id "file_1_file_1_jg7894.t2"; gene_id "file_1_file_1_jg7894";
dsimWXD1_5	AUGUSTUS	exon	8748646	8750756	.	+	.	transcript_id "file_1_file_1_jg7894.t2"; gene_id "file_1_file_1_jg7894";
dsimWXD1_5	AUGUSTUS	intron	8750757	8750950	.	+	.	transcript_id "file_1_file_1_jg7894.t2"; gene_id "file_1_file_1_jg7894";
dsimWXD1_5	AUGUSTUS	CDS	8750951	8751470	1	+	2	transcript_id "file_1_file_1_jg7894.t2"; gene_id "file_1_file_1_jg7894";
dsimWXD1_5	AUGUSTUS	exon	8750951	8751470	.	+	.	transcript_id "file_1_file_1_jg7894.t2"; gene_id "file_1_file_1_jg7894";
dsimWXD1_5	AUGUSTUS	intron	8751471	8751540	.	+	.	transcript_id "file_1_file_1_jg7894.t2"; gene_id "file_1_file_1_jg7894";
dsimWXD1_5	AUGUSTUS	CDS	8751541	8751704	1	+	1	transcript_id "file_1_file_1_jg7894.t2"; gene_id "file_1_file_1_jg7894";
dsimWXD1_5	AUGUSTUS	exon	8751541	8751704	.	+	.	transcript_id "file_1_file_1_jg7894.t2"; gene_id "file_1_file_1_jg7894";
dsimWXD1_5	AUGUSTUS	intron	8751705	8751772	.	+	.	transcript_id "file_1_file_1_jg7894.t2"; gene_id "file_1_file_1_jg7894";
dsimWXD1_5	AUGUSTUS	CDS	8751773	8752005	1	+	2	transcript_id "file_1_file_1_jg7894.t2"; gene_id "file_1_file_1_jg7894";
dsimWXD1_5	AUGUSTUS	exon	8751773	8752005	.	+	.	transcript_id "file_1_file_1_jg7894.t2"; gene_id "file_1_file_1_jg7894";
dsimWXD1_5	AUGUSTUS	intron	8752006	8752177	.	+	.	transcript_id "file_1_file_1_jg7894.t2"; gene_id "file_1_file_1_jg7894";
dsimWXD1_5	AUGUSTUS	transcript	8747993	8752282	.	+	.	transcript_id "file_1_file_1_jg7894.t2"; gene_id "file_1_file_1_jg7894"
dsimWXD1_5	AUGUSTUS	CDS	8752178	8752282	1	+	0	transcript_id "file_1_file_1_jg7894.t2"; gene_id "file_1_file_1_jg7894";
dsimWXD1_5	AUGUSTUS	exon	8752178	8752282	.	+	.	transcript_id "file_1_file_1_jg7894.t2"; gene_id "file_1_file_1_jg7894";
dsimWXD1_5	AUGUSTUS	stop_codon	8752280	8752282	.	+	0	transcript_id "file_1_file_1_jg7894.t2"; gene_id "file_1_file_1_jg7894";
dsimWXD1_3	AUGUSTUS	start_codon	20815657	20815659	.	+	0	transcript_id "file_1_file_1_jg5772.t1"; gene_id "file_1_file_1_jg5772";
dsimWXD1_3	AUGUSTUS	CDS	20815657	20815752	1	+	0	transcript_id "file_1_file_1_jg5772.t1"; gene_id "file_1_file_1_jg5772";
dsimWXD1_3	AUGUSTUS	exon	20815657	20815752	.	+	.	transcript_id "file_1_file_1_jg5772.t1"; gene_id "file_1_file_1_jg5772";
dsimWXD1_3	AUGUSTUS	intron	20815753	20815808	.	+	.	transcript_id "file_1_file_1_jg5772.t1"; gene_id "file_1_file_1_jg5772";
dsimWXD1_3	AUGUSTUS	transcript	20815657	20816414	.	+	.	transcript_id "file_1_file_1_jg5772.t1"; gene_id "file_1_file_1_jg5772"
dsimWXD1_3	AUGUSTUS	gene	20815657	20816414	.	+	.	jg5772
dsimWXD1_3	AUGUSTUS	CDS	20815809	20816414	1	+	0	transcript_id "file_1_file_1_jg5772.t1"; gene_id "file_1_file_1_jg5772";
dsimWXD1_3	AUGUSTUS	exon	20815809	20816414	.	+	.	transcript_id "file_1_file_1_jg5772.t1"; gene_id "file_1_file_1_jg5772";
dsimWXD1_3	AUGUSTUS	stop_codon	20816412	20816414	.	+	0	transcript_id "file_1_file_1_jg5772.t1"; gene_id "file_1_file_1_jg5772";
dsimWXD1_3	AUGUSTUS	stop_codon	4920737	4920739	.	-	0	transcript_id "file_1_file_1_jg3714.t1"; gene_id "file_1_file_1_jg3714";
dsimWXD1_3	AUGUSTUS	CDS	4920737	4920854	1	-	1	transcript_id "file_1_file_1_jg3714.t1"; gene_id "file_1_file_1_jg3714";
dsimWXD1_3	AUGUSTUS	exon	4920737	4920854	.	-	.	transcript_id "file_1_file_1_jg3714.t1"; gene_id "file_1_file_1_jg3714";
dsimWXD1_3	AUGUSTUS	intron	4920855	4920906	.	-	.	transcript_id "file_1_file_1_jg3714.t1"; gene_id "file_1_file_1_jg3714";
dsimWXD1_3	AUGUSTUS	CDS	4920907	4921016	1	-	0	transcript_id "file_1_file_1_jg3714.t1"; gene_id "file_1_file_1_jg3714";
dsimWXD1_3	AUGUSTUS	exon	4920907	4921016	.	-	.	transcript_id "file_1_file_1_jg3714.t1"; gene_id "file_1_file_1_jg3714";
dsimWXD1_3	AUGUSTUS	intron	4921017	4921141	.	-	.	transcript_id "file_1_file_1_jg3714.t1"; gene_id "file_1_file_1_jg3714";
dsimWXD1_3	AUGUSTUS	CDS	4921142	4921158	1	-	2	transcript_id "file_1_file_1_jg3714.t1"; gene_id "file_1_file_1_jg3714";
dsimWXD1_3	AUGUSTUS	exon	4921142	4921158	.	-	.	transcript_id "file_1_file_1_jg3714.t1"; gene_id "file_1_file_1_jg3714";
dsimWXD1_3	AUGUSTUS	intron	4921159	4921212	.	-	.	transcript_id "file_1_file_1_jg3714.t1"; gene_id "file_1_file_1_jg3714";
dsimWXD1_3	AUGUSTUS	transcript	4920737	4921417	.	-	.	transcript_id "file_1_file_1_jg3714.t1"; gene_id "file_1_file_1_jg3714"
dsimWXD1_3	AUGUSTUS	gene	4920737	4921417	.	-	.	jg3714
dsimWXD1_3	AUGUSTUS	CDS	4921213	4921417	1	-	0	transcript_id "file_1_file_1_jg3714.t1"; gene_id "file_1_file_1_jg3714";
dsimWXD1_3	AUGUSTUS	exon	4921213	4921417	.	-	.	transcript_id "file_1_file_1_jg3714.t1"; gene_id "file_1_file_1_jg3714";
dsimWXD1_3	AUGUSTUS	start_codon	4921415	4921417	.	-	0	transcript_id "file_1_file_1_jg3714.t1"; gene_id "file_1_file_1_jg3714";
dsimWXD1_2	AUGUSTUS	stop_codon	22643572	22643574	.	-	0	transcript_id "file_1_file_1_jg15375.t1"; gene_id "file_1_file_1_jg15375";
dsimWXD1_2	AUGUSTUS	CDS	22643572	22644315	0.55	-	0	transcript_id "file_1_file_1_jg15375.t1"; gene_id "file_1_file_1_jg15375";
dsimWXD1_2	AUGUSTUS	exon	22643572	22644315	.	-	.	transcript_id "file_1_file_1_jg15375.t1"; gene_id "file_1_file_1_jg15375";
dsimWXD1_2	AUGUSTUS	transcript	22643572	22644315	.	-	.	transcript_id "file_1_file_1_jg15375.t1"; gene_id "file_1_file_1_jg15375"
dsimWXD1_2	AUGUSTUS	gene	22643572	22644315	.	-	.	jg15375
dsimWXD1_2	AUGUSTUS	start_codon	22644313	22644315	.	-	0	transcript_id "file_1_file_1_jg15375.t1"; gene_id "file_1_file_1_jg15375";
dsimWXD1_1	AUGUSTUS	start_codon	14128150	14128152	.	+	0	transcript_id "file_1_file_1_jg11112.t1"; gene_id "file_1_file_1_jg11112";
dsimWXD1_1	AUGUSTUS	CDS	14128150	14128376	1	+	0	transcript_id "file_1_file_1_jg11112.t1"; gene_id "file_1_file_1_jg11112";
dsimWXD1_1	AUGUSTUS	exon	14128150	14128376	.	+	.	transcript_id "file_1_file_1_jg11112.t1"; gene_id "file_1_file_1_jg11112";
dsimWXD1_1	AUGUSTUS	intron	14128377	14128568	.	+	.	transcript_id "file_1_file_1_jg11112.t1"; gene_id "file_1_file_1_jg11112";
dsimWXD1_1	AUGUSTUS	CDS	14128569	14128687	1	+	1	transcript_id "file_1_file_1_jg11112.t1"; gene_id "file_1_file_1_jg11112";
dsimWXD1_1	AUGUSTUS	exon	14128569	14128687	.	+	.	transcript_id "file_1_file_1_jg11112.t1"; gene_id "file_1_file_1_jg11112";
dsimWXD1_1	AUGUSTUS	intron	14128688	14128752	.	+	.	transcript_id "file_1_file_1_jg11112.t1"; gene_id "file_1_file_1_jg11112";
dsimWXD1_1	AUGUSTUS	CDS	14128753	14129099	1	+	2	transcript_id "file_1_file_1_jg11112.t1"; gene_id "file_1_file_1_jg11112";
dsimWXD1_1	AUGUSTUS	exon	14128753	14129099	.	+	.	transcript_id "file_1_file_1_jg11112.t1"; gene_id "file_1_file_1_jg11112";
dsimWXD1_1	AUGUSTUS	intron	14129100	14129156	.	+	.	transcript_id "file_1_file_1_jg11112.t1"; gene_id "file_1_file_1_jg11112";
dsimWXD1_1	AUGUSTUS	CDS	14129157	14129346	1	+	0	transcript_id "file_1_file_1_jg11112.t1"; gene_id "file_1_file_1_jg11112";
dsimWXD1_1	AUGUSTUS	exon	14129157	14129346	.	+	.	transcript_id "file_1_file_1_jg11112.t1"; gene_id "file_1_file_1_jg11112";
dsimWXD1_1	AUGUSTUS	intron	14129347	14129402	.	+	.	transcript_id "file_1_file_1_jg11112.t1"; gene_id "file_1_file_1_jg11112";
dsimWXD1_1	AUGUSTUS	CDS	14129403	14129539	1	+	2	transcript_id "file_1_file_1_jg11112.t1"; gene_id "file_1_file_1_jg11112";
dsimWXD1_1	AUGUSTUS	exon	14129403	14129539	.	+	.	transcript_id "file_1_file_1_jg11112.t1"; gene_id "file_1_file_1_jg11112";
dsimWXD1_1	AUGUSTUS	intron	14129540	14129600	.	+	.	transcript_id "file_1_file_1_jg11112.t1"; gene_id "file_1_file_1_jg11112";
dsimWXD1_1	AUGUSTUS	CDS	14129601	14129824	1	+	0	transcript_id "file_1_file_1_jg11112.t1"; gene_id "file_1_file_1_jg11112";
dsimWXD1_1	AUGUSTUS	exon	14129601	14129824	.	+	.	transcript_id "file_1_file_1_jg11112.t1"; gene_id "file_1_file_1_jg11112";
dsimWXD1_1	AUGUSTUS	intron	14129825	14129895	.	+	.	transcript_id "file_1_file_1_jg11112.t1"; gene_id "file_1_file_1_jg11112";
dsimWXD1_1	AUGUSTUS	CDS	14129896	14129971	1	+	1	transcript_id "file_1_file_1_jg11112.t1"; gene_id "file_1_file_1_jg11112";
dsimWXD1_1	AUGUSTUS	exon	14129896	14129971	.	+	.	transcript_id "file_1_file_1_jg11112.t1"; gene_id "file_1_file_1_jg11112";
dsimWXD1_1	AUGUSTUS	intron	14129972	14130031	.	+	.	transcript_id "file_1_file_1_jg11112.t1"; gene_id "file_1_file_1_jg11112";
dsimWXD1_1	AUGUSTUS	CDS	14130032	14130184	1	+	0	transcript_id "file_1_file_1_jg11112.t1"; gene_id "file_1_file_1_jg11112";
dsimWXD1_1	AUGUSTUS	exon	14130032	14130184	.	+	.	transcript_id "file_1_file_1_jg11112.t1"; gene_id "file_1_file_1_jg11112";
dsimWXD1_1	AUGUSTUS	intron	14130185	14130248	.	+	.	transcript_id "file_1_file_1_jg11112.t1"; gene_id "file_1_file_1_jg11112";
dsimWXD1_1	AUGUSTUS	CDS	14130249	14130759	0.32	+	0	transcript_id "file_1_file_1_jg11112.t1"; gene_id "file_1_file_1_jg11112";
dsimWXD1_1	AUGUSTUS	exon	14130249	14130759	.	+	.	transcript_id "file_1_file_1_jg11112.t1"; gene_id "file_1_file_1_jg11112";
dsimWXD1_1	AUGUSTUS	intron	14130760	14130797	.	+	.	transcript_id "file_1_file_1_jg11112.t1"; gene_id "file_1_file_1_jg11112";
dsimWXD1_1	AUGUSTUS	transcript	14128150	14131048	.	+	.	transcript_id "file_1_file_1_jg11112.t1"; gene_id "file_1_file_1_jg11112"
dsimWXD1_1	AUGUSTUS	gene	14128150	14131048	.	+	.	jg11112
dsimWXD1_1	AUGUSTUS	CDS	14130798	14131048	0.38	+	2	transcript_id "file_1_file_1_jg11112.t1"; gene_id "file_1_file_1_jg11112";
dsimWXD1_1	AUGUSTUS	exon	14130798	14131048	.	+	.	transcript_id "file_1_file_1_jg11112.t1"; gene_id "file_1_file_1_jg11112";
dsimWXD1_1	AUGUSTUS	stop_codon	14131046	14131048	.	+	0	transcript_id "file_1_file_1_jg11112.t1"; gene_id "file_1_file_1_jg11112";
dsimWXD1_1	AUGUSTUS	start_codon	5485402	5485404	.	+	0	transcript_id "file_1_file_1_jg9811.t3"; gene_id "file_1_file_1_jg9811";
dsimWXD1_1	AUGUSTUS	CDS	5485402	5485612	1	+	0	transcript_id "file_1_file_1_jg9811.t3"; gene_id "file_1_file_1_jg9811";
dsimWXD1_1	AUGUSTUS	exon	5485402	5485612	.	+	.	transcript_id "file_1_file_1_jg9811.t3"; gene_id "file_1_file_1_jg9811";
dsimWXD1_1	AUGUSTUS	intron	5485613	5495255	.	+	.	transcript_id "file_1_file_1_jg9811.t3"; gene_id "file_1_file_1_jg9811";
dsimWXD1_1	AUGUSTUS	CDS	5495256	5497190	1	+	2	transcript_id "file_1_file_1_jg9811.t3"; gene_id "file_1_file_1_jg9811";
dsimWXD1_1	AUGUSTUS	exon	5495256	5497190	.	+	.	transcript_id "file_1_file_1_jg9811.t3"; gene_id "file_1_file_1_jg9811";
dsimWXD1_1	AUGUSTUS	intron	5497191	5497256	.	+	.	transcript_id "file_1_file_1_jg9811.t3"; gene_id "file_1_file_1_jg9811";
dsimWXD1_1	AUGUSTUS	CDS	5497257	5497670	1	+	2	transcript_id "file_1_file_1_jg9811.t3"; gene_id "file_1_file_1_jg9811";
dsimWXD1_1	AUGUSTUS	exon	5497257	5497670	.	+	.	transcript_id "file_1_file_1_jg9811.t3"; gene_id "file_1_file_1_jg9811";
dsimWXD1_1	AUGUSTUS	intron	5497671	5497737	.	+	.	transcript_id "file_1_file_1_jg9811.t3"; gene_id "file_1_file_1_jg9811";
dsimWXD1_1	AUGUSTUS	CDS	5497738	5497901	1	+	2	transcript_id "file_1_file_1_jg9811.t3"; gene_id "file_1_file_1_jg9811";
dsimWXD1_1	AUGUSTUS	exon	5497738	5497901	.	+	.	transcript_id "file_1_file_1_jg9811.t3"; gene_id "file_1_file_1_jg9811";
dsimWXD1_1	AUGUSTUS	intron	5497902	5498029	.	+	.	transcript_id "file_1_file_1_jg9811.t3"; gene_id "file_1_file_1_jg9811";
dsimWXD1_1	AUGUSTUS	CDS	5498030	5498152	1	+	0	transcript_id "file_1_file_1_jg9811.t3"; gene_id "file_1_file_1_jg9811";
dsimWXD1_1	AUGUSTUS	exon	5498030	5498152	.	+	.	transcript_id "file_1_file_1_jg9811.t3"; gene_id "file_1_file_1_jg9811";
dsimWXD1_1	AUGUSTUS	intron	5498153	5498211	.	+	.	transcript_id "file_1_file_1_jg9811.t3"; gene_id "file_1_file_1_jg9811";
dsimWXD1_1	AUGUSTUS	CDS	5498212	5498880	1	+	0	transcript_id "file_1_file_1_jg9811.t3"; gene_id "file_1_file_1_jg9811";
dsimWXD1_1	AUGUSTUS	exon	5498212	5498880	.	+	.	transcript_id "file_1_file_1_jg9811.t3"; gene_id "file_1_file_1_jg9811";
dsimWXD1_1	AUGUSTUS	intron	5498881	5499068	.	+	.	transcript_id "file_1_file_1_jg9811.t3"; gene_id "file_1_file_1_jg9811";
dsimWXD1_1	AUGUSTUS	CDS	5499069	5499223	1	+	0	transcript_id "file_1_file_1_jg9811.t3"; gene_id "file_1_file_1_jg9811";
dsimWXD1_1	AUGUSTUS	exon	5499069	5499223	.	+	.	transcript_id "file_1_file_1_jg9811.t3"; gene_id "file_1_file_1_jg9811";
dsimWXD1_1	AUGUSTUS	intron	5499224	5499287	.	+	.	transcript_id "file_1_file_1_jg9811.t3"; gene_id "file_1_file_1_jg9811";
dsimWXD1_1	AUGUSTUS	CDS	5499288	5499429	1	+	1	transcript_id "file_1_file_1_jg9811.t3"; gene_id "file_1_file_1_jg9811";
dsimWXD1_1	AUGUSTUS	exon	5499288	5499429	.	+	.	transcript_id "file_1_file_1_jg9811.t3"; gene_id "file_1_file_1_jg9811";
dsimWXD1_1	AUGUSTUS	intron	5499430	5499608	.	+	.	transcript_id "file_1_file_1_jg9811.t3"; gene_id "file_1_file_1_jg9811";
dsimWXD1_1	AUGUSTUS	transcript	5485402	5499809	.	+	.	transcript_id "file_1_file_1_jg9811.t3"; gene_id "file_1_file_1_jg9811"
dsimWXD1_1	AUGUSTUS	CDS	5499609	5499809	1	+	0	transcript_id "file_1_file_1_jg9811.t3"; gene_id "file_1_file_1_jg9811";
dsimWXD1_1	AUGUSTUS	exon	5499609	5499809	.	+	.	transcript_id "file_1_file_1_jg9811.t3"; gene_id "file_1_file_1_jg9811";
dsimWXD1_1	AUGUSTUS	stop_codon	5499807	5499809	.	+	0	transcript_id "file_1_file_1_jg9811.t3"; gene_id "file_1_file_1_jg9811";
dsimWXD1_2	AUGUSTUS	stop_codon	16729145	16729147	.	-	0	transcript_id "file_1_file_1_jg14638.t1"; gene_id "file_1_file_1_jg14638";
dsimWXD1_2	AUGUSTUS	CDS	16729145	16729314	1	-	2	transcript_id "file_1_file_1_jg14638.t1"; gene_id "file_1_file_1_jg14638";
dsimWXD1_2	AUGUSTUS	exon	16729145	16729314	.	-	.	transcript_id "file_1_file_1_jg14638.t1"; gene_id "file_1_file_1_jg14638";
dsimWXD1_2	AUGUSTUS	intron	16729315	16729370	.	-	.	transcript_id "file_1_file_1_jg14638.t1"; gene_id "file_1_file_1_jg14638";
dsimWXD1_2	AUGUSTUS	transcript	16729145	16730433	.	-	.	transcript_id "file_1_file_1_jg14638.t1"; gene_id "file_1_file_1_jg14638"
dsimWXD1_2	AUGUSTUS	gene	16729145	16730433	.	-	.	jg14638
dsimWXD1_2	AUGUSTUS	CDS	16729371	16730433	1	-	0	transcript_id "file_1_file_1_jg14638.t1"; gene_id "file_1_file_1_jg14638";
dsimWXD1_2	AUGUSTUS	exon	16729371	16730433	.	-	.	transcript_id "file_1_file_1_jg14638.t1"; gene_id "file_1_file_1_jg14638";
dsimWXD1_2	AUGUSTUS	start_codon	16730431	16730433	.	-	0	transcript_id "file_1_file_1_jg14638.t1"; gene_id "file_1_file_1_jg14638";
dsimWXD1_0	AUGUSTUS	stop_codon	13986598	13986600	.	-	0	transcript_id "file_1_file_1_jg2247.t1"; gene_id "file_1_file_1_jg2247";
dsimWXD1_0	AUGUSTUS	CDS	13986598	13986914	1	-	2	transcript_id "file_1_file_1_jg2247.t1"; gene_id "file_1_file_1_jg2247";
dsimWXD1_0	AUGUSTUS	exon	13986598	13986914	.	-	.	transcript_id "file_1_file_1_jg2247.t1"; gene_id "file_1_file_1_jg2247";
dsimWXD1_0	AUGUSTUS	intron	13986915	13986971	.	-	.	transcript_id "file_1_file_1_jg2247.t1"; gene_id "file_1_file_1_jg2247";
dsimWXD1_0	AUGUSTUS	CDS	13986972	13988753	1	-	2	transcript_id "file_1_file_1_jg2247.t1"; gene_id "file_1_file_1_jg2247";
dsimWXD1_0	AUGUSTUS	exon	13986972	13988753	.	-	.	transcript_id "file_1_file_1_jg2247.t1"; gene_id "file_1_file_1_jg2247";
dsimWXD1_0	AUGUSTUS	intron	13988754	13988809	.	-	.	transcript_id "file_1_file_1_jg2247.t1"; gene_id "file_1_file_1_jg2247";
dsimWXD1_0	AUGUSTUS	CDS	13988810	13989177	1	-	1	transcript_id "file_1_file_1_jg2247.t1"; gene_id "file_1_file_1_jg2247";
dsimWXD1_0	AUGUSTUS	exon	13988810	13989177	.	-	.	transcript_id "file_1_file_1_jg2247.t1"; gene_id "file_1_file_1_jg2247";
dsimWXD1_0	AUGUSTUS	intron	13989178	13989244	.	-	.	transcript_id "file_1_file_1_jg2247.t1"; gene_id "file_1_file_1_jg2247";
dsimWXD1_0	AUGUSTUS	CDS	13989245	13989388	1	-	1	transcript_id "file_1_file_1_jg2247.t1"; gene_id "file_1_file_1_jg2247";
dsimWXD1_0	AUGUSTUS	exon	13989245	13989388	.	-	.	transcript_id "file_1_file_1_jg2247.t1"; gene_id "file_1_file_1_jg2247";
dsimWXD1_0	AUGUSTUS	intron	13989389	13989445	.	-	.	transcript_id "file_1_file_1_jg2247.t1"; gene_id "file_1_file_1_jg2247";
dsimWXD1_0	AUGUSTUS	CDS	13989446	13989511	1	-	1	transcript_id "file_1_file_1_jg2247.t1"; gene_id "file_1_file_1_jg2247";
dsimWXD1_0	AUGUSTUS	exon	13989446	13989511	.	-	.	transcript_id "file_1_file_1_jg2247.t1"; gene_id "file_1_file_1_jg2247";
dsimWXD1_0	AUGUSTUS	intron	13989512	13989576	.	-	.	transcript_id "file_1_file_1_jg2247.t1"; gene_id "file_1_file_1_jg2247";
dsimWXD1_0	AUGUSTUS	CDS	13989577	13989717	1	-	1	transcript_id "file_1_file_1_jg2247.t1"; gene_id "file_1_file_1_jg2247";
dsimWXD1_0	AUGUSTUS	exon	13989577	13989717	.	-	.	transcript_id "file_1_file_1_jg2247.t1"; gene_id "file_1_file_1_jg2247";
dsimWXD1_0	AUGUSTUS	intron	13989718	13989772	.	-	.	transcript_id "file_1_file_1_jg2247.t1"; gene_id "file_1_file_1_jg2247";
dsimWXD1_0	AUGUSTUS	CDS	13989773	13989910	1	-	1	transcript_id "file_1_file_1_jg2247.t1"; gene_id "file_1_file_1_jg2247";
dsimWXD1_0	AUGUSTUS	exon	13989773	13989910	.	-	.	transcript_id "file_1_file_1_jg2247.t1"; gene_id "file_1_file_1_jg2247";
dsimWXD1_0	AUGUSTUS	intron	13989911	13991012	.	-	.	transcript_id "file_1_file_1_jg2247.t1"; gene_id "file_1_file_1_jg2247";
dsimWXD1_0	AUGUSTUS	CDS	13991013	13991081	1	-	1	transcript_id "file_1_file_1_jg2247.t1"; gene_id "file_1_file_1_jg2247";
dsimWXD1_0	AUGUSTUS	exon	13991013	13991081	.	-	.	transcript_id "file_1_file_1_jg2247.t1"; gene_id "file_1_file_1_jg2247";
dsimWXD1_0	AUGUSTUS	intron	13991082	13992801	.	-	.	transcript_id "file_1_file_1_jg2247.t1"; gene_id "file_1_file_1_jg2247";
dsimWXD1_0	AUGUSTUS	CDS	13992802	13992873	1	-	1	transcript_id "file_1_file_1_jg2247.t1"; gene_id "file_1_file_1_jg2247";
dsimWXD1_0	AUGUSTUS	exon	13992802	13992873	.	-	.	transcript_id "file_1_file_1_jg2247.t1"; gene_id "file_1_file_1_jg2247";
dsimWXD1_0	AUGUSTUS	intron	13992874	13992947	.	-	.	transcript_id "file_1_file_1_jg2247.t1"; gene_id "file_1_file_1_jg2247";
dsimWXD1_0	AUGUSTUS	CDS	13992948	13993019	1	-	1	transcript_id "file_1_file_1_jg2247.t1"; gene_id "file_1_file_1_jg2247";
dsimWXD1_0	AUGUSTUS	exon	13992948	13993019	.	-	.	transcript_id "file_1_file_1_jg2247.t1"; gene_id "file_1_file_1_jg2247";
dsimWXD1_0	AUGUSTUS	intron	13993020	13993607	.	-	.	transcript_id "file_1_file_1_jg2247.t1"; gene_id "file_1_file_1_jg2247";
dsimWXD1_0	AUGUSTUS	CDS	13993608	13993751	1	-	1	transcript_id "file_1_file_1_jg2247.t1"; gene_id "file_1_file_1_jg2247";
dsimWXD1_0	AUGUSTUS	exon	13993608	13993751	.	-	.	transcript_id "file_1_file_1_jg2247.t1"; gene_id "file_1_file_1_jg2247";
dsimWXD1_0	AUGUSTUS	intron	13993752	13994101	.	-	.	transcript_id "file_1_file_1_jg2247.t1"; gene_id "file_1_file_1_jg2247";
dsimWXD1_0	AUGUSTUS	CDS	13994102	13994245	1	-	1	transcript_id "file_1_file_1_jg2247.t1"; gene_id "file_1_file_1_jg2247";
dsimWXD1_0	AUGUSTUS	exon	13994102	13994245	.	-	.	transcript_id "file_1_file_1_jg2247.t1"; gene_id "file_1_file_1_jg2247";
dsimWXD1_0	AUGUSTUS	intron	13994246	13994832	.	-	.	transcript_id "file_1_file_1_jg2247.t1"; gene_id "file_1_file_1_jg2247";
dsimWXD1_0	AUGUSTUS	CDS	13994833	13994904	1	-	1	transcript_id "file_1_file_1_jg2247.t1"; gene_id "file_1_file_1_jg2247";
dsimWXD1_0	AUGUSTUS	exon	13994833	13994904	.	-	.	transcript_id "file_1_file_1_jg2247.t1"; gene_id "file_1_file_1_jg2247";
dsimWXD1_0	AUGUSTUS	intron	13994905	13996185	.	-	.	transcript_id "file_1_file_1_jg2247.t1"; gene_id "file_1_file_1_jg2247";
dsimWXD1_0	AUGUSTUS	transcript	13986598	13996733	.	-	.	transcript_id "file_1_file_1_jg2247.t1"; gene_id "file_1_file_1_jg2247"
dsimWXD1_0	AUGUSTUS	gene	13986598	13996733	.	-	.	jg2247
dsimWXD1_0	AUGUSTUS	CDS	13996186	13996733	1	-	0	transcript_id "file_1_file_1_jg2247.t1"; gene_id "file_1_file_1_jg2247";
dsimWXD1_0	AUGUSTUS	exon	13996186	13996733	.	-	.	transcript_id "file_1_file_1_jg2247.t1"; gene_id "file_1_file_1_jg2247";
dsimWXD1_0	AUGUSTUS	start_codon	13996731	13996733	.	-	0	transcript_id "file_1_file_1_jg2247.t1"; gene_id "file_1_file_1_jg2247";
dsimWXD1_2	AUGUSTUS	stop_codon	1507479	1507481	.	-	0	transcript_id "file_1_file_1_jg12753.t3"; gene_id "file_1_file_1_jg12753";
dsimWXD1_2	AUGUSTUS	CDS	1507479	1507821	1	-	1	transcript_id "file_1_file_1_jg12753.t3"; gene_id "file_1_file_1_jg12753";
dsimWXD1_2	AUGUSTUS	exon	1507479	1507821	.	-	.	transcript_id "file_1_file_1_jg12753.t3"; gene_id "file_1_file_1_jg12753";
dsimWXD1_2	AUGUSTUS	intron	1507822	1507878	.	-	.	transcript_id "file_1_file_1_jg12753.t3"; gene_id "file_1_file_1_jg12753";
dsimWXD1_2	AUGUSTUS	CDS	1507879	1507934	1	-	0	transcript_id "file_1_file_1_jg12753.t3"; gene_id "file_1_file_1_jg12753";
dsimWXD1_2	AUGUSTUS	exon	1507879	1507934	.	-	.	transcript_id "file_1_file_1_jg12753.t3"; gene_id "file_1_file_1_jg12753";
dsimWXD1_2	AUGUSTUS	intron	1507935	1507991	.	-	.	transcript_id "file_1_file_1_jg12753.t3"; gene_id "file_1_file_1_jg12753";
dsimWXD1_2	AUGUSTUS	CDS	1507992	1508104	1	-	2	transcript_id "file_1_file_1_jg12753.t3"; gene_id "file_1_file_1_jg12753";
dsimWXD1_2	AUGUSTUS	exon	1507992	1508104	.	-	.	transcript_id "file_1_file_1_jg12753.t3"; gene_id "file_1_file_1_jg12753";
dsimWXD1_2	AUGUSTUS	intron	1508105	1508159	.	-	.	transcript_id "file_1_file_1_jg12753.t3"; gene_id "file_1_file_1_jg12753";
dsimWXD1_2	AUGUSTUS	CDS	1508160	1508322	1	-	0	transcript_id "file_1_file_1_jg12753.t3"; gene_id "file_1_file_1_jg12753";
dsimWXD1_2	AUGUSTUS	exon	1508160	1508322	.	-	.	transcript_id "file_1_file_1_jg12753.t3"; gene_id "file_1_file_1_jg12753";
dsimWXD1_2	AUGUSTUS	intron	1508323	1508390	.	-	.	transcript_id "file_1_file_1_jg12753.t3"; gene_id "file_1_file_1_jg12753";
dsimWXD1_2	AUGUSTUS	CDS	1508391	1508551	1	-	2	transcript_id "file_1_file_1_jg12753.t3"; gene_id "file_1_file_1_jg12753";
dsimWXD1_2	AUGUSTUS	exon	1508391	1508551	.	-	.	transcript_id "file_1_file_1_jg12753.t3"; gene_id "file_1_file_1_jg12753";
dsimWXD1_2	AUGUSTUS	intron	1508552	1508606	.	-	.	transcript_id "file_1_file_1_jg12753.t3"; gene_id "file_1_file_1_jg12753";
dsimWXD1_2	AUGUSTUS	CDS	1508607	1508774	1	-	2	transcript_id "file_1_file_1_jg12753.t3"; gene_id "file_1_file_1_jg12753";
dsimWXD1_2	AUGUSTUS	exon	1508607	1508774	.	-	.	transcript_id "file_1_file_1_jg12753.t3"; gene_id "file_1_file_1_jg12753";
dsimWXD1_2	AUGUSTUS	intron	1508775	1508832	.	-	.	transcript_id "file_1_file_1_jg12753.t3"; gene_id "file_1_file_1_jg12753";
dsimWXD1_2	AUGUSTUS	CDS	1508833	1508930	1	-	1	transcript_id "file_1_file_1_jg12753.t3"; gene_id "file_1_file_1_jg12753";
dsimWXD1_2	AUGUSTUS	exon	1508833	1508930	.	-	.	transcript_id "file_1_file_1_jg12753.t3"; gene_id "file_1_file_1_jg12753";
dsimWXD1_2	AUGUSTUS	intron	1508931	1508984	.	-	.	transcript_id "file_1_file_1_jg12753.t3"; gene_id "file_1_file_1_jg12753";
dsimWXD1_2	AUGUSTUS	CDS	1508985	1509191	1	-	1	transcript_id "file_1_file_1_jg12753.t3"; gene_id "file_1_file_1_jg12753";
dsimWXD1_2	AUGUSTUS	exon	1508985	1509191	.	-	.	transcript_id "file_1_file_1_jg12753.t3"; gene_id "file_1_file_1_jg12753";
dsimWXD1_2	AUGUSTUS	intron	1509192	1509247	.	-	.	transcript_id "file_1_file_1_jg12753.t3"; gene_id "file_1_file_1_jg12753";
dsimWXD1_2	AUGUSTUS	CDS	1509248	1509355	1	-	1	transcript_id "file_1_file_1_jg12753.t3"; gene_id "file_1_file_1_jg12753";
dsimWXD1_2	AUGUSTUS	exon	1509248	1509355	.	-	.	transcript_id "file_1_file_1_jg12753.t3"; gene_id "file_1_file_1_jg12753";
dsimWXD1_2	AUGUSTUS	intron	1509356	1509604	.	-	.	transcript_id "file_1_file_1_jg12753.t3"; gene_id "file_1_file_1_jg12753";
dsimWXD1_2	AUGUSTUS	CDS	1509605	1509649	0.91	-	1	transcript_id "file_1_file_1_jg12753.t3"; gene_id "file_1_file_1_jg12753";
dsimWXD1_2	AUGUSTUS	exon	1509605	1509649	.	-	.	transcript_id "file_1_file_1_jg12753.t3"; gene_id "file_1_file_1_jg12753";
dsimWXD1_2	AUGUSTUS	intron	1509650	1510288	.	-	.	transcript_id "file_1_file_1_jg12753.t3"; gene_id "file_1_file_1_jg12753";
dsimWXD1_2	AUGUSTUS	CDS	1510289	1510353	0.99	-	0	transcript_id "file_1_file_1_jg12753.t3"; gene_id "file_1_file_1_jg12753";
dsimWXD1_2	AUGUSTUS	exon	1510289	1510353	.	-	.	transcript_id "file_1_file_1_jg12753.t3"; gene_id "file_1_file_1_jg12753";
dsimWXD1_2	AUGUSTUS	intron	1510354	1510610	.	-	.	transcript_id "file_1_file_1_jg12753.t3"; gene_id "file_1_file_1_jg12753";
dsimWXD1_2	AUGUSTUS	CDS	1510611	1510682	1	-	0	transcript_id "file_1_file_1_jg12753.t3"; gene_id "file_1_file_1_jg12753";
dsimWXD1_2	AUGUSTUS	exon	1510611	1510682	.	-	.	transcript_id "file_1_file_1_jg12753.t3"; gene_id "file_1_file_1_jg12753";
dsimWXD1_2	AUGUSTUS	intron	1510683	1511160	.	-	.	transcript_id "file_1_file_1_jg12753.t3"; gene_id "file_1_file_1_jg12753";
dsimWXD1_2	AUGUSTUS	CDS	1511161	1511352	1	-	0	transcript_id "file_1_file_1_jg12753.t3"; gene_id "file_1_file_1_jg12753";
dsimWXD1_2	AUGUSTUS	exon	1511161	1511352	.	-	.	transcript_id "file_1_file_1_jg12753.t3"; gene_id "file_1_file_1_jg12753";
dsimWXD1_2	AUGUSTUS	intron	1511353	1511409	.	-	.	transcript_id "file_1_file_1_jg12753.t3"; gene_id "file_1_file_1_jg12753";
dsimWXD1_2	AUGUSTUS	CDS	1511410	1511584	1	-	1	transcript_id "file_1_file_1_jg12753.t3"; gene_id "file_1_file_1_jg12753";
dsimWXD1_2	AUGUSTUS	exon	1511410	1511584	.	-	.	transcript_id "file_1_file_1_jg12753.t3"; gene_id "file_1_file_1_jg12753";
dsimWXD1_2	AUGUSTUS	intron	1511585	1511640	.	-	.	transcript_id "file_1_file_1_jg12753.t3"; gene_id "file_1_file_1_jg12753";
dsimWXD1_2	AUGUSTUS	CDS	1511641	1512043	1	-	2	transcript_id "file_1_file_1_jg12753.t3"; gene_id "file_1_file_1_jg12753";
dsimWXD1_2	AUGUSTUS	exon	1511641	1512043	.	-	.	transcript_id "file_1_file_1_jg12753.t3"; gene_id "file_1_file_1_jg12753";
dsimWXD1_2	AUGUSTUS	intron	1512044	1513090	.	-	.	transcript_id "file_1_file_1_jg12753.t3"; gene_id "file_1_file_1_jg12753";
dsimWXD1_2	AUGUSTUS	CDS	1513091	1513213	1	-	2	transcript_id "file_1_file_1_jg12753.t3"; gene_id "file_1_file_1_jg12753";
dsimWXD1_2	AUGUSTUS	exon	1513091	1513213	.	-	.	transcript_id "file_1_file_1_jg12753.t3"; gene_id "file_1_file_1_jg12753";
dsimWXD1_2	AUGUSTUS	intron	1513214	1515376	.	-	.	transcript_id "file_1_file_1_jg12753.t3"; gene_id "file_1_file_1_jg12753";
dsimWXD1_2	AUGUSTUS	CDS	1515377	1515508	1	-	2	transcript_id "file_1_file_1_jg12753.t3"; gene_id "file_1_file_1_jg12753";
dsimWXD1_2	AUGUSTUS	exon	1515377	1515508	.	-	.	transcript_id "file_1_file_1_jg12753.t3"; gene_id "file_1_file_1_jg12753";
dsimWXD1_2	AUGUSTUS	intron	1515509	1515565	.	-	.	transcript_id "file_1_file_1_jg12753.t3"; gene_id "file_1_file_1_jg12753";
dsimWXD1_2	AUGUSTUS	CDS	1515566	1515974	1	-	0	transcript_id "file_1_file_1_jg12753.t3"; gene_id "file_1_file_1_jg12753";
dsimWXD1_2	AUGUSTUS	exon	1515566	1515974	.	-	.	transcript_id "file_1_file_1_jg12753.t3"; gene_id "file_1_file_1_jg12753";
dsimWXD1_2	AUGUSTUS	intron	1515975	1516030	.	-	.	transcript_id "file_1_file_1_jg12753.t3"; gene_id "file_1_file_1_jg12753";
dsimWXD1_2	AUGUSTUS	CDS	1516031	1516202	1	-	1	transcript_id "file_1_file_1_jg12753.t3"; gene_id "file_1_file_1_jg12753";
dsimWXD1_2	AUGUSTUS	exon	1516031	1516202	.	-	.	transcript_id "file_1_file_1_jg12753.t3"; gene_id "file_1_file_1_jg12753";
dsimWXD1_2	AUGUSTUS	intron	1516203	1516262	.	-	.	transcript_id "file_1_file_1_jg12753.t3"; gene_id "file_1_file_1_jg12753";
dsimWXD1_2	AUGUSTUS	CDS	1516263	1516867	1	-	0	transcript_id "file_1_file_1_jg12753.t3"; gene_id "file_1_file_1_jg12753";
dsimWXD1_2	AUGUSTUS	exon	1516263	1516867	.	-	.	transcript_id "file_1_file_1_jg12753.t3"; gene_id "file_1_file_1_jg12753";
dsimWXD1_2	AUGUSTUS	intron	1516868	1516924	.	-	.	transcript_id "file_1_file_1_jg12753.t3"; gene_id "file_1_file_1_jg12753";
dsimWXD1_2	AUGUSTUS	CDS	1516925	1517413	1	-	0	transcript_id "file_1_file_1_jg12753.t3"; gene_id "file_1_file_1_jg12753";
dsimWXD1_2	AUGUSTUS	exon	1516925	1517413	.	-	.	transcript_id "file_1_file_1_jg12753.t3"; gene_id "file_1_file_1_jg12753";
dsimWXD1_2	AUGUSTUS	intron	1517414	1517473	.	-	.	transcript_id "file_1_file_1_jg12753.t3"; gene_id "file_1_file_1_jg12753";
dsimWXD1_2	AUGUSTUS	CDS	1517474	1517781	1	-	2	transcript_id "file_1_file_1_jg12753.t3"; gene_id "file_1_file_1_jg12753";
dsimWXD1_2	AUGUSTUS	exon	1517474	1517781	.	-	.	transcript_id "file_1_file_1_jg12753.t3"; gene_id "file_1_file_1_jg12753";
dsimWXD1_2	AUGUSTUS	intron	1517782	1517836	.	-	.	transcript_id "file_1_file_1_jg12753.t3"; gene_id "file_1_file_1_jg12753";
dsimWXD1_2	AUGUSTUS	transcript	1507479	1517888	.	-	.	transcript_id "file_1_file_1_jg12753.t3"; gene_id "file_1_file_1_jg12753"
dsimWXD1_2	AUGUSTUS	CDS	1517837	1517888	1	-	0	transcript_id "file_1_file_1_jg12753.t3"; gene_id "file_1_file_1_jg12753";
dsimWXD1_2	AUGUSTUS	exon	1517837	1517888	.	-	.	transcript_id "file_1_file_1_jg12753.t3"; gene_id "file_1_file_1_jg12753";
dsimWXD1_2	AUGUSTUS	start_codon	1517886	1517888	.	-	0	transcript_id "file_1_file_1_jg12753.t3"; gene_id "file_1_file_1_jg12753";
dsimWXD1_1	AUGUSTUS	stop_codon	19158161	19158163	.	-	0	transcript_id "file_1_file_1_jg11825.t1"; gene_id "file_1_file_1_jg11825";
dsimWXD1_1	AUGUSTUS	CDS	19158161	19158603	1	-	2	transcript_id "file_1_file_1_jg11825.t1"; gene_id "file_1_file_1_jg11825";
dsimWXD1_1	AUGUSTUS	exon	19158161	19158603	.	-	.	transcript_id "file_1_file_1_jg11825.t1"; gene_id "file_1_file_1_jg11825";
dsimWXD1_1	AUGUSTUS	intron	19158604	19158659	.	-	.	transcript_id "file_1_file_1_jg11825.t1"; gene_id "file_1_file_1_jg11825";
dsimWXD1_1	AUGUSTUS	CDS	19158660	19158885	1	-	0	transcript_id "file_1_file_1_jg11825.t1"; gene_id "file_1_file_1_jg11825";
dsimWXD1_1	AUGUSTUS	exon	19158660	19158885	.	-	.	transcript_id "file_1_file_1_jg11825.t1"; gene_id "file_1_file_1_jg11825";
dsimWXD1_1	AUGUSTUS	intron	19158886	19158943	.	-	.	transcript_id "file_1_file_1_jg11825.t1"; gene_id "file_1_file_1_jg11825";
dsimWXD1_1	AUGUSTUS	CDS	19158944	19160963	1	-	1	transcript_id "file_1_file_1_jg11825.t1"; gene_id "file_1_file_1_jg11825";
dsimWXD1_1	AUGUSTUS	exon	19158944	19160963	.	-	.	transcript_id "file_1_file_1_jg11825.t1"; gene_id "file_1_file_1_jg11825";
dsimWXD1_1	AUGUSTUS	intron	19160964	19161026	.	-	.	transcript_id "file_1_file_1_jg11825.t1"; gene_id "file_1_file_1_jg11825";
dsimWXD1_1	AUGUSTUS	CDS	19161027	19161213	1	-	2	transcript_id "file_1_file_1_jg11825.t1"; gene_id "file_1_file_1_jg11825";
dsimWXD1_1	AUGUSTUS	exon	19161027	19161213	.	-	.	transcript_id "file_1_file_1_jg11825.t1"; gene_id "file_1_file_1_jg11825";
dsimWXD1_1	AUGUSTUS	intron	19161214	19166416	.	-	.	transcript_id "file_1_file_1_jg11825.t1"; gene_id "file_1_file_1_jg11825";
dsimWXD1_1	AUGUSTUS	transcript	19158161	19167191	.	-	.	transcript_id "file_1_file_1_jg11825.t1"; gene_id "file_1_file_1_jg11825"
dsimWXD1_1	AUGUSTUS	gene	19158161	19167191	.	-	.	jg11825
dsimWXD1_1	AUGUSTUS	CDS	19166417	19167191	1	-	0	transcript_id "file_1_file_1_jg11825.t1"; gene_id "file_1_file_1_jg11825";
dsimWXD1_1	AUGUSTUS	exon	19166417	19167191	.	-	.	transcript_id "file_1_file_1_jg11825.t1"; gene_id "file_1_file_1_jg11825";
dsimWXD1_1	AUGUSTUS	start_codon	19167189	19167191	.	-	0	transcript_id "file_1_file_1_jg11825.t1"; gene_id "file_1_file_1_jg11825";
dsimWXD1_3	AUGUSTUS	stop_codon	18277811	18277813	.	-	0	transcript_id "file_1_file_1_jg5422.t1"; gene_id "file_1_file_1_jg5422";
dsimWXD1_3	AUGUSTUS	CDS	18277811	18278746	1	-	0	transcript_id "file_1_file_1_jg5422.t1"; gene_id "file_1_file_1_jg5422";
dsimWXD1_3	AUGUSTUS	exon	18277811	18278746	.	-	.	transcript_id "file_1_file_1_jg5422.t1"; gene_id "file_1_file_1_jg5422";
dsimWXD1_3	AUGUSTUS	transcript	18277811	18278746	.	-	.	transcript_id "file_1_file_1_jg5422.t1"; gene_id "file_1_file_1_jg5422"
dsimWXD1_3	AUGUSTUS	gene	18277811	18278746	.	-	.	jg5422
dsimWXD1_3	AUGUSTUS	start_codon	18278744	18278746	.	-	0	transcript_id "file_1_file_1_jg5422.t1"; gene_id "file_1_file_1_jg5422";
dsimWXD1_5	AUGUSTUS	stop_codon	11078979	11078981	.	-	0	transcript_id "file_1_file_1_jg8148.t1"; gene_id "file_1_file_1_jg8148";
dsimWXD1_5	AUGUSTUS	CDS	11078979	11079059	0.98	-	0	transcript_id "file_1_file_1_jg8148.t1"; gene_id "file_1_file_1_jg8148";
dsimWXD1_5	AUGUSTUS	exon	11078979	11079059	.	-	.	transcript_id "file_1_file_1_jg8148.t1"; gene_id "file_1_file_1_jg8148";
dsimWXD1_5	AUGUSTUS	intron	11079060	11079551	.	-	.	transcript_id "file_1_file_1_jg8148.t1"; gene_id "file_1_file_1_jg8148";
dsimWXD1_5	AUGUSTUS	transcript	11078979	11084909	.	-	.	transcript_id "file_1_file_1_jg8148.t1"; gene_id "file_1_file_1_jg8148"
dsimWXD1_5	AUGUSTUS	gene	11078979	11084909	.	-	.	jg8148
dsimWXD1_5	AUGUSTUS	CDS	11079552	11084909	0.96	-	0	transcript_id "file_1_file_1_jg8148.t1"; gene_id "file_1_file_1_jg8148";
dsimWXD1_5	AUGUSTUS	exon	11079552	11084909	.	-	.	transcript_id "file_1_file_1_jg8148.t1"; gene_id "file_1_file_1_jg8148";
dsimWXD1_5	AUGUSTUS	start_codon	11084907	11084909	.	-	0	transcript_id "file_1_file_1_jg8148.t1"; gene_id "file_1_file_1_jg8148";
dsimWXD1_3	AUGUSTUS	start_codon	6841800	6841802	.	+	0	transcript_id "file_1_file_1_jg3945.t1"; gene_id "file_1_file_1_jg3945";
dsimWXD1_3	AUGUSTUS	CDS	6841800	6843248	1	+	0	transcript_id "file_1_file_1_jg3945.t1"; gene_id "file_1_file_1_jg3945";
dsimWXD1_3	AUGUSTUS	exon	6841800	6843248	.	+	.	transcript_id "file_1_file_1_jg3945.t1"; gene_id "file_1_file_1_jg3945";
dsimWXD1_3	AUGUSTUS	transcript	6841800	6843248	.	+	.	transcript_id "file_1_file_1_jg3945.t1"; gene_id "file_1_file_1_jg3945"
dsimWXD1_3	AUGUSTUS	gene	6841800	6843248	.	+	.	jg3945
dsimWXD1_3	AUGUSTUS	stop_codon	6843246	6843248	.	+	0	transcript_id "file_1_file_1_jg3945.t1"; gene_id "file_1_file_1_jg3945";
dsimWXD1_0	AUGUSTUS	stop_codon	315416	315418	.	-	0	transcript_id "file_1_file_1_jg435.t1"; gene_id "file_1_file_1_jg435";
dsimWXD1_0	AUGUSTUS	CDS	315416	315632	1	-	1	transcript_id "file_1_file_1_jg435.t1"; gene_id "file_1_file_1_jg435";
dsimWXD1_0	AUGUSTUS	exon	315416	315632	.	-	.	transcript_id "file_1_file_1_jg435.t1"; gene_id "file_1_file_1_jg435";
dsimWXD1_0	AUGUSTUS	intron	315633	315689	.	-	.	transcript_id "file_1_file_1_jg435.t1"; gene_id "file_1_file_1_jg435";
dsimWXD1_0	AUGUSTUS	CDS	315690	315903	1	-	2	transcript_id "file_1_file_1_jg435.t1"; gene_id "file_1_file_1_jg435";
dsimWXD1_0	AUGUSTUS	exon	315690	315903	.	-	.	transcript_id "file_1_file_1_jg435.t1"; gene_id "file_1_file_1_jg435";
dsimWXD1_0	AUGUSTUS	intron	315904	316062	.	-	.	transcript_id "file_1_file_1_jg435.t1"; gene_id "file_1_file_1_jg435";
dsimWXD1_0	AUGUSTUS	transcript	315416	316882	.	-	.	transcript_id "file_1_file_1_jg435.t1"; gene_id "file_1_file_1_jg435"
dsimWXD1_0	AUGUSTUS	gene	315416	316882	.	-	.	jg435
dsimWXD1_0	AUGUSTUS	CDS	316063	316882	0.99	-	0	transcript_id "file_1_file_1_jg435.t1"; gene_id "file_1_file_1_jg435";
dsimWXD1_0	AUGUSTUS	exon	316063	316882	.	-	.	transcript_id "file_1_file_1_jg435.t1"; gene_id "file_1_file_1_jg435";
dsimWXD1_0	AUGUSTUS	start_codon	316880	316882	.	-	0	transcript_id "file_1_file_1_jg435.t1"; gene_id "file_1_file_1_jg435";
dsimWXD1_5	AUGUSTUS	start_codon	12160779	12160781	.	+	0	transcript_id "file_1_file_1_jg8267.t1"; gene_id "file_1_file_1_jg8267";
dsimWXD1_5	AUGUSTUS	CDS	12160779	12161066	1	+	0	transcript_id "file_1_file_1_jg8267.t1"; gene_id "file_1_file_1_jg8267";
dsimWXD1_5	AUGUSTUS	exon	12160779	12161066	.	+	.	transcript_id "file_1_file_1_jg8267.t1"; gene_id "file_1_file_1_jg8267";
dsimWXD1_5	AUGUSTUS	intron	12161067	12161411	.	+	.	transcript_id "file_1_file_1_jg8267.t1"; gene_id "file_1_file_1_jg8267";
dsimWXD1_5	AUGUSTUS	CDS	12161412	12161588	1	+	0	transcript_id "file_1_file_1_jg8267.t1"; gene_id "file_1_file_1_jg8267";
dsimWXD1_5	AUGUSTUS	exon	12161412	12161588	.	+	.	transcript_id "file_1_file_1_jg8267.t1"; gene_id "file_1_file_1_jg8267";
dsimWXD1_5	AUGUSTUS	intron	12161589	12162373	.	+	.	transcript_id "file_1_file_1_jg8267.t1"; gene_id "file_1_file_1_jg8267";
dsimWXD1_5	AUGUSTUS	CDS	12162374	12163203	1	+	0	transcript_id "file_1_file_1_jg8267.t1"; gene_id "file_1_file_1_jg8267";
dsimWXD1_5	AUGUSTUS	exon	12162374	12163203	.	+	.	transcript_id "file_1_file_1_jg8267.t1"; gene_id "file_1_file_1_jg8267";
dsimWXD1_5	AUGUSTUS	intron	12163204	12163269	.	+	.	transcript_id "file_1_file_1_jg8267.t1"; gene_id "file_1_file_1_jg8267";
dsimWXD1_5	AUGUSTUS	transcript	12160779	12163690	.	+	.	transcript_id "file_1_file_1_jg8267.t1"; gene_id "file_1_file_1_jg8267"
dsimWXD1_5	AUGUSTUS	gene	12160779	12163690	.	+	.	jg8267
dsimWXD1_5	AUGUSTUS	CDS	12163270	12163690	1	+	1	transcript_id "file_1_file_1_jg8267.t1"; gene_id "file_1_file_1_jg8267";
dsimWXD1_5	AUGUSTUS	exon	12163270	12163690	.	+	.	transcript_id "file_1_file_1_jg8267.t1"; gene_id "file_1_file_1_jg8267";
dsimWXD1_5	AUGUSTUS	stop_codon	12163688	12163690	.	+	0	transcript_id "file_1_file_1_jg8267.t1"; gene_id "file_1_file_1_jg8267";
dsimWXD1_0	AUGUSTUS	stop_codon	2362662	2362664	.	-	0	transcript_id "file_1_file_1_jg695.t1"; gene_id "file_1_file_1_jg695";
dsimWXD1_0	AUGUSTUS	CDS	2362662	2363444	1	-	0	transcript_id "file_1_file_1_jg695.t1"; gene_id "file_1_file_1_jg695";
dsimWXD1_0	AUGUSTUS	exon	2362662	2363444	.	-	.	transcript_id "file_1_file_1_jg695.t1"; gene_id "file_1_file_1_jg695";
dsimWXD1_0	AUGUSTUS	intron	2363445	2363501	.	-	.	transcript_id "file_1_file_1_jg695.t1"; gene_id "file_1_file_1_jg695";
dsimWXD1_0	AUGUSTUS	transcript	2362662	2363675	.	-	.	transcript_id "file_1_file_1_jg695.t1"; gene_id "file_1_file_1_jg695"
dsimWXD1_0	AUGUSTUS	gene	2362662	2363675	.	-	.	jg695
dsimWXD1_0	AUGUSTUS	CDS	2363502	2363675	1	-	0	transcript_id "file_1_file_1_jg695.t1"; gene_id "file_1_file_1_jg695";
dsimWXD1_0	AUGUSTUS	exon	2363502	2363675	.	-	.	transcript_id "file_1_file_1_jg695.t1"; gene_id "file_1_file_1_jg695";
dsimWXD1_0	AUGUSTUS	start_codon	2363673	2363675	.	-	0	transcript_id "file_1_file_1_jg695.t1"; gene_id "file_1_file_1_jg695";
dsimWXD1_1	AUGUSTUS	stop_codon	7574242	7574244	.	-	0	transcript_id "file_1_file_1_jg10170.t1"; gene_id "file_1_file_1_jg10170";
dsimWXD1_1	AUGUSTUS	CDS	7574242	7575877	1	-	1	transcript_id "file_1_file_1_jg10170.t1"; gene_id "file_1_file_1_jg10170";
dsimWXD1_1	AUGUSTUS	exon	7574242	7575877	.	-	.	transcript_id "file_1_file_1_jg10170.t1"; gene_id "file_1_file_1_jg10170";
dsimWXD1_1	AUGUSTUS	intron	7575878	7575949	.	-	.	transcript_id "file_1_file_1_jg10170.t1"; gene_id "file_1_file_1_jg10170";
dsimWXD1_1	AUGUSTUS	CDS	7575950	7576224	1	-	0	transcript_id "file_1_file_1_jg10170.t1"; gene_id "file_1_file_1_jg10170";
dsimWXD1_1	AUGUSTUS	exon	7575950	7576224	.	-	.	transcript_id "file_1_file_1_jg10170.t1"; gene_id "file_1_file_1_jg10170";
dsimWXD1_1	AUGUSTUS	intron	7576225	7576350	.	-	.	transcript_id "file_1_file_1_jg10170.t1"; gene_id "file_1_file_1_jg10170";
dsimWXD1_1	AUGUSTUS	transcript	7574242	7576398	.	-	.	transcript_id "file_1_file_1_jg10170.t1"; gene_id "file_1_file_1_jg10170"
dsimWXD1_1	AUGUSTUS	gene	7574242	7576398	.	-	.	jg10170
dsimWXD1_1	AUGUSTUS	CDS	7576351	7576398	1	-	0	transcript_id "file_1_file_1_jg10170.t1"; gene_id "file_1_file_1_jg10170";
dsimWXD1_1	AUGUSTUS	exon	7576351	7576398	.	-	.	transcript_id "file_1_file_1_jg10170.t1"; gene_id "file_1_file_1_jg10170";
dsimWXD1_1	AUGUSTUS	start_codon	7576396	7576398	.	-	0	transcript_id "file_1_file_1_jg10170.t1"; gene_id "file_1_file_1_jg10170";
dsimWXD1_1	AUGUSTUS	start_codon	13635665	13635667	.	+	0	transcript_id "file_1_file_1_jg11054.t1"; gene_id "file_1_file_1_jg11054";
dsimWXD1_1	AUGUSTUS	CDS	13635665	13635881	1	+	0	transcript_id "file_1_file_1_jg11054.t1"; gene_id "file_1_file_1_jg11054";
dsimWXD1_1	AUGUSTUS	exon	13635665	13635881	.	+	.	transcript_id "file_1_file_1_jg11054.t1"; gene_id "file_1_file_1_jg11054";
dsimWXD1_1	AUGUSTUS	intron	13635882	13636538	.	+	.	transcript_id "file_1_file_1_jg11054.t1"; gene_id "file_1_file_1_jg11054";
dsimWXD1_1	AUGUSTUS	transcript	13635665	13636948	.	+	.	transcript_id "file_1_file_1_jg11054.t1"; gene_id "file_1_file_1_jg11054"
dsimWXD1_1	AUGUSTUS	gene	13635665	13636948	.	+	.	jg11054
dsimWXD1_1	AUGUSTUS	CDS	13636539	13636948	1	+	2	transcript_id "file_1_file_1_jg11054.t1"; gene_id "file_1_file_1_jg11054";
dsimWXD1_1	AUGUSTUS	exon	13636539	13636948	.	+	.	transcript_id "file_1_file_1_jg11054.t1"; gene_id "file_1_file_1_jg11054";
dsimWXD1_1	AUGUSTUS	stop_codon	13636946	13636948	.	+	0	transcript_id "file_1_file_1_jg11054.t1"; gene_id "file_1_file_1_jg11054";
dsimWXD1_1	AUGUSTUS	stop_codon	8136971	8136973	.	-	0	transcript_id "file_1_file_1_jg10247.t1"; gene_id "file_1_file_1_jg10247";
dsimWXD1_1	AUGUSTUS	CDS	8136971	8137262	1	-	1	transcript_id "file_1_file_1_jg10247.t1"; gene_id "file_1_file_1_jg10247";
dsimWXD1_1	AUGUSTUS	exon	8136971	8137262	.	-	.	transcript_id "file_1_file_1_jg10247.t1"; gene_id "file_1_file_1_jg10247";
dsimWXD1_1	AUGUSTUS	intron	8137263	8137318	.	-	.	transcript_id "file_1_file_1_jg10247.t1"; gene_id "file_1_file_1_jg10247";
dsimWXD1_1	AUGUSTUS	CDS	8137319	8137525	1	-	1	transcript_id "file_1_file_1_jg10247.t1"; gene_id "file_1_file_1_jg10247";
dsimWXD1_1	AUGUSTUS	exon	8137319	8137525	.	-	.	transcript_id "file_1_file_1_jg10247.t1"; gene_id "file_1_file_1_jg10247";
dsimWXD1_1	AUGUSTUS	intron	8137526	8137580	.	-	.	transcript_id "file_1_file_1_jg10247.t1"; gene_id "file_1_file_1_jg10247";
dsimWXD1_1	AUGUSTUS	transcript	8136971	8137663	.	-	.	transcript_id "file_1_file_1_jg10247.t1"; gene_id "file_1_file_1_jg10247"
dsimWXD1_1	AUGUSTUS	gene	8136971	8137663	.	-	.	jg10247
dsimWXD1_1	AUGUSTUS	CDS	8137581	8137663	1	-	0	transcript_id "file_1_file_1_jg10247.t1"; gene_id "file_1_file_1_jg10247";
dsimWXD1_1	AUGUSTUS	exon	8137581	8137663	.	-	.	transcript_id "file_1_file_1_jg10247.t1"; gene_id "file_1_file_1_jg10247";
dsimWXD1_1	AUGUSTUS	start_codon	8137661	8137663	.	-	0	transcript_id "file_1_file_1_jg10247.t1"; gene_id "file_1_file_1_jg10247";
dsimWXD1_1	AUGUSTUS	start_codon	5221772	5221774	.	+	0	transcript_id "file_1_file_1_jg9766.t2"; gene_id "file_1_file_1_jg9766";
dsimWXD1_1	AUGUSTUS	CDS	5221772	5222491	1	+	0	transcript_id "file_1_file_1_jg9766.t2"; gene_id "file_1_file_1_jg9766";
dsimWXD1_1	AUGUSTUS	exon	5221772	5222491	.	+	.	transcript_id "file_1_file_1_jg9766.t2"; gene_id "file_1_file_1_jg9766";
dsimWXD1_1	AUGUSTUS	transcript	5221772	5222491	.	+	.	transcript_id "file_1_file_1_jg9766.t2"; gene_id "file_1_file_1_jg9766"
dsimWXD1_1	AUGUSTUS	gene	5221772	5222491	.	+	.	jg9766
dsimWXD1_1	AUGUSTUS	stop_codon	5222489	5222491	.	+	0	transcript_id "file_1_file_1_jg9766.t2"; gene_id "file_1_file_1_jg9766";
dsimWXD1_0	AUGUSTUS	stop_codon	9108274	9108276	.	-	0	transcript_id "file_1_file_1_jg1606.t2"; gene_id "file_1_file_1_jg1606";
dsimWXD1_0	AUGUSTUS	CDS	9108274	9108452	1	-	2	transcript_id "file_1_file_1_jg1606.t2"; gene_id "file_1_file_1_jg1606";
dsimWXD1_0	AUGUSTUS	exon	9108274	9108452	.	-	.	transcript_id "file_1_file_1_jg1606.t2"; gene_id "file_1_file_1_jg1606";
dsimWXD1_0	AUGUSTUS	intron	9108453	9108669	.	-	.	transcript_id "file_1_file_1_jg1606.t2"; gene_id "file_1_file_1_jg1606";
dsimWXD1_0	AUGUSTUS	CDS	9108670	9108801	1	-	2	transcript_id "file_1_file_1_jg1606.t2"; gene_id "file_1_file_1_jg1606";
dsimWXD1_0	AUGUSTUS	exon	9108670	9108801	.	-	.	transcript_id "file_1_file_1_jg1606.t2"; gene_id "file_1_file_1_jg1606";
dsimWXD1_0	AUGUSTUS	intron	9108802	9110388	.	-	.	transcript_id "file_1_file_1_jg1606.t2"; gene_id "file_1_file_1_jg1606";
dsimWXD1_0	AUGUSTUS	CDS	9110389	9110531	1	-	1	transcript_id "file_1_file_1_jg1606.t2"; gene_id "file_1_file_1_jg1606";
dsimWXD1_0	AUGUSTUS	exon	9110389	9110531	.	-	.	transcript_id "file_1_file_1_jg1606.t2"; gene_id "file_1_file_1_jg1606";
dsimWXD1_0	AUGUSTUS	intron	9110532	9110629	.	-	.	transcript_id "file_1_file_1_jg1606.t2"; gene_id "file_1_file_1_jg1606";
dsimWXD1_0	AUGUSTUS	CDS	9110630	9110780	1	-	2	transcript_id "file_1_file_1_jg1606.t2"; gene_id "file_1_file_1_jg1606";
dsimWXD1_0	AUGUSTUS	exon	9110630	9110780	.	-	.	transcript_id "file_1_file_1_jg1606.t2"; gene_id "file_1_file_1_jg1606";
dsimWXD1_0	AUGUSTUS	intron	9110781	9114808	.	-	.	transcript_id "file_1_file_1_jg1606.t2"; gene_id "file_1_file_1_jg1606";
dsimWXD1_0	AUGUSTUS	CDS	9114809	9114937	1	-	2	transcript_id "file_1_file_1_jg1606.t2"; gene_id "file_1_file_1_jg1606";
dsimWXD1_0	AUGUSTUS	exon	9114809	9114937	.	-	.	transcript_id "file_1_file_1_jg1606.t2"; gene_id "file_1_file_1_jg1606";
dsimWXD1_0	AUGUSTUS	intron	9114938	9115028	.	-	.	transcript_id "file_1_file_1_jg1606.t2"; gene_id "file_1_file_1_jg1606";
dsimWXD1_0	AUGUSTUS	CDS	9115029	9115187	1	-	2	transcript_id "file_1_file_1_jg1606.t2"; gene_id "file_1_file_1_jg1606";
dsimWXD1_0	AUGUSTUS	exon	9115029	9115187	.	-	.	transcript_id "file_1_file_1_jg1606.t2"; gene_id "file_1_file_1_jg1606";
dsimWXD1_0	AUGUSTUS	intron	9115188	9116040	.	-	.	transcript_id "file_1_file_1_jg1606.t2"; gene_id "file_1_file_1_jg1606";
dsimWXD1_0	AUGUSTUS	CDS	9116041	9116257	1	-	0	transcript_id "file_1_file_1_jg1606.t2"; gene_id "file_1_file_1_jg1606";
dsimWXD1_0	AUGUSTUS	exon	9116041	9116257	.	-	.	transcript_id "file_1_file_1_jg1606.t2"; gene_id "file_1_file_1_jg1606";
dsimWXD1_0	AUGUSTUS	intron	9116258	9117747	.	-	.	transcript_id "file_1_file_1_jg1606.t2"; gene_id "file_1_file_1_jg1606";
dsimWXD1_0	AUGUSTUS	CDS	9117748	9117854	1	-	2	transcript_id "file_1_file_1_jg1606.t2"; gene_id "file_1_file_1_jg1606";
dsimWXD1_0	AUGUSTUS	exon	9117748	9117854	.	-	.	transcript_id "file_1_file_1_jg1606.t2"; gene_id "file_1_file_1_jg1606";
dsimWXD1_0	AUGUSTUS	intron	9117855	9121383	.	-	.	transcript_id "file_1_file_1_jg1606.t2"; gene_id "file_1_file_1_jg1606";
dsimWXD1_0	AUGUSTUS	transcript	9108274	9121705	.	-	.	transcript_id "file_1_file_1_jg1606.t2"; gene_id "file_1_file_1_jg1606"
dsimWXD1_0	AUGUSTUS	CDS	9121384	9121705	1	-	0	transcript_id "file_1_file_1_jg1606.t2"; gene_id "file_1_file_1_jg1606";
dsimWXD1_0	AUGUSTUS	exon	9121384	9121705	.	-	.	transcript_id "file_1_file_1_jg1606.t2"; gene_id "file_1_file_1_jg1606";
dsimWXD1_0	AUGUSTUS	start_codon	9121703	9121705	.	-	0	transcript_id "file_1_file_1_jg1606.t2"; gene_id "file_1_file_1_jg1606";
dsimWXD1_1	AUGUSTUS	stop_codon	20895207	20895209	.	-	0	transcript_id "file_1_file_1_jg12094.t1"; gene_id "file_1_file_1_jg12094";
dsimWXD1_1	AUGUSTUS	CDS	20895207	20895620	1	-	0	transcript_id "file_1_file_1_jg12094.t1"; gene_id "file_1_file_1_jg12094";
dsimWXD1_1	AUGUSTUS	exon	20895207	20895620	.	-	.	transcript_id "file_1_file_1_jg12094.t1"; gene_id "file_1_file_1_jg12094";
dsimWXD1_1	AUGUSTUS	intron	20895621	20896138	.	-	.	transcript_id "file_1_file_1_jg12094.t1"; gene_id "file_1_file_1_jg12094";
dsimWXD1_1	AUGUSTUS	transcript	20895207	20896336	.	-	.	transcript_id "file_1_file_1_jg12094.t1"; gene_id "file_1_file_1_jg12094"
dsimWXD1_1	AUGUSTUS	gene	20895207	20896336	.	-	.	jg12094
dsimWXD1_1	AUGUSTUS	CDS	20896139	20896336	1	-	0	transcript_id "file_1_file_1_jg12094.t1"; gene_id "file_1_file_1_jg12094";
dsimWXD1_1	AUGUSTUS	exon	20896139	20896336	.	-	.	transcript_id "file_1_file_1_jg12094.t1"; gene_id "file_1_file_1_jg12094";
dsimWXD1_1	AUGUSTUS	start_codon	20896334	20896336	.	-	0	transcript_id "file_1_file_1_jg12094.t1"; gene_id "file_1_file_1_jg12094";
dsimWXD1_0	AUGUSTUS	start_codon	22022442	22022444	.	+	0	transcript_id "file_1_file_1_jg3054.t1"; gene_id "file_1_file_1_jg3054";
dsimWXD1_0	AUGUSTUS	CDS	22022442	22023338	1	+	0	transcript_id "file_1_file_1_jg3054.t1"; gene_id "file_1_file_1_jg3054";
dsimWXD1_0	AUGUSTUS	exon	22022442	22023338	.	+	.	transcript_id "file_1_file_1_jg3054.t1"; gene_id "file_1_file_1_jg3054";
dsimWXD1_0	AUGUSTUS	transcript	22022442	22023338	.	+	.	transcript_id "file_1_file_1_jg3054.t1"; gene_id "file_1_file_1_jg3054"
dsimWXD1_0	AUGUSTUS	gene	22022442	22023338	.	+	.	jg3054
dsimWXD1_0	AUGUSTUS	stop_codon	22023336	22023338	.	+	0	transcript_id "file_1_file_1_jg3054.t1"; gene_id "file_1_file_1_jg3054";
dsimWXD1_3	AUGUSTUS	stop_codon	18045293	18045295	.	-	0	transcript_id "file_1_file_1_jg5387.t1"; gene_id "file_1_file_1_jg5387";
dsimWXD1_3	AUGUSTUS	CDS	18045293	18045422	1	-	1	transcript_id "file_1_file_1_jg5387.t1"; gene_id "file_1_file_1_jg5387";
dsimWXD1_3	AUGUSTUS	exon	18045293	18045422	.	-	.	transcript_id "file_1_file_1_jg5387.t1"; gene_id "file_1_file_1_jg5387";
dsimWXD1_3	AUGUSTUS	intron	18045423	18045482	.	-	.	transcript_id "file_1_file_1_jg5387.t1"; gene_id "file_1_file_1_jg5387";
dsimWXD1_3	AUGUSTUS	CDS	18045483	18045649	1	-	0	transcript_id "file_1_file_1_jg5387.t1"; gene_id "file_1_file_1_jg5387";
dsimWXD1_3	AUGUSTUS	exon	18045483	18045649	.	-	.	transcript_id "file_1_file_1_jg5387.t1"; gene_id "file_1_file_1_jg5387";
dsimWXD1_3	AUGUSTUS	intron	18045650	18045707	.	-	.	transcript_id "file_1_file_1_jg5387.t1"; gene_id "file_1_file_1_jg5387";
dsimWXD1_3	AUGUSTUS	CDS	18045708	18045848	1	-	0	transcript_id "file_1_file_1_jg5387.t1"; gene_id "file_1_file_1_jg5387";
dsimWXD1_3	AUGUSTUS	exon	18045708	18045848	.	-	.	transcript_id "file_1_file_1_jg5387.t1"; gene_id "file_1_file_1_jg5387";
dsimWXD1_3	AUGUSTUS	intron	18045849	18045902	.	-	.	transcript_id "file_1_file_1_jg5387.t1"; gene_id "file_1_file_1_jg5387";
dsimWXD1_3	AUGUSTUS	transcript	18045293	18046832	.	-	.	transcript_id "file_1_file_1_jg5387.t1"; gene_id "file_1_file_1_jg5387"
dsimWXD1_3	AUGUSTUS	gene	18045293	18046832	.	-	.	jg5387
dsimWXD1_3	AUGUSTUS	CDS	18045903	18046832	1	-	0	transcript_id "file_1_file_1_jg5387.t1"; gene_id "file_1_file_1_jg5387";
dsimWXD1_3	AUGUSTUS	exon	18045903	18046832	.	-	.	transcript_id "file_1_file_1_jg5387.t1"; gene_id "file_1_file_1_jg5387";
dsimWXD1_3	AUGUSTUS	start_codon	18046830	18046832	.	-	0	transcript_id "file_1_file_1_jg5387.t1"; gene_id "file_1_file_1_jg5387";
dsimWXD1_1	AUGUSTUS	stop_codon	19693678	19693680	.	-	0	transcript_id "file_1_file_1_jg11907.t1"; gene_id "file_1_file_1_jg11907";
dsimWXD1_1	AUGUSTUS	CDS	19693678	19694310	1	-	0	transcript_id "file_1_file_1_jg11907.t1"; gene_id "file_1_file_1_jg11907";
dsimWXD1_1	AUGUSTUS	exon	19693678	19694310	.	-	.	transcript_id "file_1_file_1_jg11907.t1"; gene_id "file_1_file_1_jg11907";
dsimWXD1_1	AUGUSTUS	intron	19694311	19694359	.	-	.	transcript_id "file_1_file_1_jg11907.t1"; gene_id "file_1_file_1_jg11907";
dsimWXD1_1	AUGUSTUS	transcript	19693678	19694767	.	-	.	transcript_id "file_1_file_1_jg11907.t1"; gene_id "file_1_file_1_jg11907"
dsimWXD1_1	AUGUSTUS	gene	19693678	19694767	.	-	.	jg11907
dsimWXD1_1	AUGUSTUS	CDS	19694360	19694767	1	-	0	transcript_id "file_1_file_1_jg11907.t1"; gene_id "file_1_file_1_jg11907";
dsimWXD1_1	AUGUSTUS	exon	19694360	19694767	.	-	.	transcript_id "file_1_file_1_jg11907.t1"; gene_id "file_1_file_1_jg11907";
dsimWXD1_1	AUGUSTUS	start_codon	19694765	19694767	.	-	0	transcript_id "file_1_file_1_jg11907.t1"; gene_id "file_1_file_1_jg11907";
dsimWXD1_2	AUGUSTUS	stop_codon	12778433	12778435	.	-	0	transcript_id "file_1_file_1_jg14179.t1"; gene_id "file_1_file_1_jg14179";
dsimWXD1_2	AUGUSTUS	CDS	12778433	12778483	1	-	0	transcript_id "file_1_file_1_jg14179.t1"; gene_id "file_1_file_1_jg14179";
dsimWXD1_2	AUGUSTUS	exon	12778433	12778483	.	-	.	transcript_id "file_1_file_1_jg14179.t1"; gene_id "file_1_file_1_jg14179";
dsimWXD1_2	AUGUSTUS	intron	12778484	12778546	.	-	.	transcript_id "file_1_file_1_jg14179.t1"; gene_id "file_1_file_1_jg14179";
dsimWXD1_2	AUGUSTUS	CDS	12778547	12778702	1	-	0	transcript_id "file_1_file_1_jg14179.t1"; gene_id "file_1_file_1_jg14179";
dsimWXD1_2	AUGUSTUS	exon	12778547	12778702	.	-	.	transcript_id "file_1_file_1_jg14179.t1"; gene_id "file_1_file_1_jg14179";
dsimWXD1_2	AUGUSTUS	intron	12778703	12778856	.	-	.	transcript_id "file_1_file_1_jg14179.t1"; gene_id "file_1_file_1_jg14179";
dsimWXD1_2	AUGUSTUS	CDS	12778857	12779831	0.69	-	0	transcript_id "file_1_file_1_jg14179.t1"; gene_id "file_1_file_1_jg14179";
dsimWXD1_2	AUGUSTUS	exon	12778857	12779831	.	-	.	transcript_id "file_1_file_1_jg14179.t1"; gene_id "file_1_file_1_jg14179";
dsimWXD1_2	AUGUSTUS	intron	12779832	12781579	.	-	.	transcript_id "file_1_file_1_jg14179.t1"; gene_id "file_1_file_1_jg14179";
dsimWXD1_2	AUGUSTUS	transcript	12778433	12782554	.	-	.	transcript_id "file_1_file_1_jg14179.t1"; gene_id "file_1_file_1_jg14179"
dsimWXD1_2	AUGUSTUS	gene	12778433	12782554	.	-	.	jg14179
dsimWXD1_2	AUGUSTUS	CDS	12781580	12782554	1	-	0	transcript_id "file_1_file_1_jg14179.t1"; gene_id "file_1_file_1_jg14179";
dsimWXD1_2	AUGUSTUS	exon	12781580	12782554	.	-	.	transcript_id "file_1_file_1_jg14179.t1"; gene_id "file_1_file_1_jg14179";
dsimWXD1_2	AUGUSTUS	start_codon	12782552	12782554	.	-	0	transcript_id "file_1_file_1_jg14179.t1"; gene_id "file_1_file_1_jg14179";
dsimWXD1_0	AUGUSTUS	stop_codon	16973263	16973265	.	-	0	transcript_id "file_1_file_1_jg2495.t1"; gene_id "file_1_file_1_jg2495";
dsimWXD1_0	AUGUSTUS	CDS	16973263	16973624	1	-	2	transcript_id "file_1_file_1_jg2495.t1"; gene_id "file_1_file_1_jg2495";
dsimWXD1_0	AUGUSTUS	exon	16973263	16973624	.	-	.	transcript_id "file_1_file_1_jg2495.t1"; gene_id "file_1_file_1_jg2495";
dsimWXD1_0	AUGUSTUS	intron	16973625	16973813	.	-	.	transcript_id "file_1_file_1_jg2495.t1"; gene_id "file_1_file_1_jg2495";
dsimWXD1_0	AUGUSTUS	transcript	16973263	16974024	.	-	.	transcript_id "file_1_file_1_jg2495.t1"; gene_id "file_1_file_1_jg2495"
dsimWXD1_0	AUGUSTUS	gene	16973263	16974024	.	-	.	jg2495
dsimWXD1_0	AUGUSTUS	CDS	16973814	16974024	1	-	0	transcript_id "file_1_file_1_jg2495.t1"; gene_id "file_1_file_1_jg2495";
dsimWXD1_0	AUGUSTUS	exon	16973814	16974024	.	-	.	transcript_id "file_1_file_1_jg2495.t1"; gene_id "file_1_file_1_jg2495";
dsimWXD1_0	AUGUSTUS	start_codon	16974022	16974024	.	-	0	transcript_id "file_1_file_1_jg2495.t1"; gene_id "file_1_file_1_jg2495";
dsimWXD1_1	AUGUSTUS	stop_codon	15773064	15773066	.	-	0	transcript_id "file_1_file_1_jg11380.t1"; gene_id "file_1_file_1_jg11380";
dsimWXD1_1	AUGUSTUS	CDS	15773064	15773774	1	-	0	transcript_id "file_1_file_1_jg11380.t1"; gene_id "file_1_file_1_jg11380";
dsimWXD1_1	AUGUSTUS	exon	15773064	15773774	.	-	.	transcript_id "file_1_file_1_jg11380.t1"; gene_id "file_1_file_1_jg11380";
dsimWXD1_1	AUGUSTUS	intron	15773775	15774865	.	-	.	transcript_id "file_1_file_1_jg11380.t1"; gene_id "file_1_file_1_jg11380";
dsimWXD1_1	AUGUSTUS	CDS	15774866	15776557	1	-	0	transcript_id "file_1_file_1_jg11380.t1"; gene_id "file_1_file_1_jg11380";
dsimWXD1_1	AUGUSTUS	exon	15774866	15776557	.	-	.	transcript_id "file_1_file_1_jg11380.t1"; gene_id "file_1_file_1_jg11380";
dsimWXD1_1	AUGUSTUS	intron	15776558	15777150	.	-	.	transcript_id "file_1_file_1_jg11380.t1"; gene_id "file_1_file_1_jg11380";
dsimWXD1_1	AUGUSTUS	transcript	15773064	15777180	.	-	.	transcript_id "file_1_file_1_jg11380.t1"; gene_id "file_1_file_1_jg11380"
dsimWXD1_1	AUGUSTUS	gene	15773064	15777180	.	-	.	jg11380
dsimWXD1_1	AUGUSTUS	CDS	15777151	15777180	1	-	0	transcript_id "file_1_file_1_jg11380.t1"; gene_id "file_1_file_1_jg11380";
dsimWXD1_1	AUGUSTUS	exon	15777151	15777180	.	-	.	transcript_id "file_1_file_1_jg11380.t1"; gene_id "file_1_file_1_jg11380";
dsimWXD1_1	AUGUSTUS	start_codon	15777178	15777180	.	-	0	transcript_id "file_1_file_1_jg11380.t1"; gene_id "file_1_file_1_jg11380";
dsimWXD1_2	AUGUSTUS	start_codon	7015759	7015761	.	+	0	transcript_id "file_1_file_1_jg13437.t1"; gene_id "file_1_file_1_jg13437";
dsimWXD1_2	AUGUSTUS	CDS	7015759	7015941	1	+	0	transcript_id "file_1_file_1_jg13437.t1"; gene_id "file_1_file_1_jg13437";
dsimWXD1_2	AUGUSTUS	exon	7015759	7015941	.	+	.	transcript_id "file_1_file_1_jg13437.t1"; gene_id "file_1_file_1_jg13437";
dsimWXD1_2	AUGUSTUS	intron	7015942	7016065	.	+	.	transcript_id "file_1_file_1_jg13437.t1"; gene_id "file_1_file_1_jg13437";
dsimWXD1_2	AUGUSTUS	CDS	7016066	7016240	1	+	0	transcript_id "file_1_file_1_jg13437.t1"; gene_id "file_1_file_1_jg13437";
dsimWXD1_2	AUGUSTUS	exon	7016066	7016240	.	+	.	transcript_id "file_1_file_1_jg13437.t1"; gene_id "file_1_file_1_jg13437";
dsimWXD1_2	AUGUSTUS	intron	7016241	7019613	.	+	.	transcript_id "file_1_file_1_jg13437.t1"; gene_id "file_1_file_1_jg13437";
dsimWXD1_2	AUGUSTUS	CDS	7019614	7019647	1	+	2	transcript_id "file_1_file_1_jg13437.t1"; gene_id "file_1_file_1_jg13437";
dsimWXD1_2	AUGUSTUS	exon	7019614	7019647	.	+	.	transcript_id "file_1_file_1_jg13437.t1"; gene_id "file_1_file_1_jg13437";
dsimWXD1_2	AUGUSTUS	intron	7019648	7021771	.	+	.	transcript_id "file_1_file_1_jg13437.t1"; gene_id "file_1_file_1_jg13437";
dsimWXD1_2	AUGUSTUS	CDS	7021772	7021987	1	+	1	transcript_id "file_1_file_1_jg13437.t1"; gene_id "file_1_file_1_jg13437";
dsimWXD1_2	AUGUSTUS	exon	7021772	7021987	.	+	.	transcript_id "file_1_file_1_jg13437.t1"; gene_id "file_1_file_1_jg13437";
dsimWXD1_2	AUGUSTUS	intron	7021988	7022355	.	+	.	transcript_id "file_1_file_1_jg13437.t1"; gene_id "file_1_file_1_jg13437";
dsimWXD1_2	AUGUSTUS	CDS	7022356	7022503	1	+	1	transcript_id "file_1_file_1_jg13437.t1"; gene_id "file_1_file_1_jg13437";
dsimWXD1_2	AUGUSTUS	exon	7022356	7022503	.	+	.	transcript_id "file_1_file_1_jg13437.t1"; gene_id "file_1_file_1_jg13437";
dsimWXD1_2	AUGUSTUS	intron	7022504	7022676	.	+	.	transcript_id "file_1_file_1_jg13437.t1"; gene_id "file_1_file_1_jg13437";
dsimWXD1_2	AUGUSTUS	CDS	7022677	7023695	1	+	0	transcript_id "file_1_file_1_jg13437.t1"; gene_id "file_1_file_1_jg13437";
dsimWXD1_2	AUGUSTUS	exon	7022677	7023695	.	+	.	transcript_id "file_1_file_1_jg13437.t1"; gene_id "file_1_file_1_jg13437";
dsimWXD1_2	AUGUSTUS	intron	7023696	7023756	.	+	.	transcript_id "file_1_file_1_jg13437.t1"; gene_id "file_1_file_1_jg13437";
dsimWXD1_2	AUGUSTUS	CDS	7023757	7024107	1	+	1	transcript_id "file_1_file_1_jg13437.t1"; gene_id "file_1_file_1_jg13437";
dsimWXD1_2	AUGUSTUS	exon	7023757	7024107	.	+	.	transcript_id "file_1_file_1_jg13437.t1"; gene_id "file_1_file_1_jg13437";
dsimWXD1_2	AUGUSTUS	intron	7024108	7024171	.	+	.	transcript_id "file_1_file_1_jg13437.t1"; gene_id "file_1_file_1_jg13437";
dsimWXD1_2	AUGUSTUS	CDS	7024172	7024551	1	+	1	transcript_id "file_1_file_1_jg13437.t1"; gene_id "file_1_file_1_jg13437";
dsimWXD1_2	AUGUSTUS	exon	7024172	7024551	.	+	.	transcript_id "file_1_file_1_jg13437.t1"; gene_id "file_1_file_1_jg13437";
dsimWXD1_2	AUGUSTUS	intron	7024552	7024606	.	+	.	transcript_id "file_1_file_1_jg13437.t1"; gene_id "file_1_file_1_jg13437";
dsimWXD1_2	AUGUSTUS	CDS	7024607	7025174	1	+	2	transcript_id "file_1_file_1_jg13437.t1"; gene_id "file_1_file_1_jg13437";
dsimWXD1_2	AUGUSTUS	exon	7024607	7025174	.	+	.	transcript_id "file_1_file_1_jg13437.t1"; gene_id "file_1_file_1_jg13437";
dsimWXD1_2	AUGUSTUS	intron	7025175	7025284	.	+	.	transcript_id "file_1_file_1_jg13437.t1"; gene_id "file_1_file_1_jg13437";
dsimWXD1_2	AUGUSTUS	CDS	7025285	7025418	1	+	1	transcript_id "file_1_file_1_jg13437.t1"; gene_id "file_1_file_1_jg13437";
dsimWXD1_2	AUGUSTUS	exon	7025285	7025418	.	+	.	transcript_id "file_1_file_1_jg13437.t1"; gene_id "file_1_file_1_jg13437";
dsimWXD1_2	AUGUSTUS	intron	7025419	7025480	.	+	.	transcript_id "file_1_file_1_jg13437.t1"; gene_id "file_1_file_1_jg13437";
dsimWXD1_2	AUGUSTUS	transcript	7015759	7027423	.	+	.	transcript_id "file_1_file_1_jg13437.t1"; gene_id "file_1_file_1_jg13437"
dsimWXD1_2	AUGUSTUS	gene	7015759	7027423	.	+	.	jg13437
dsimWXD1_2	AUGUSTUS	CDS	7025481	7027423	1	+	2	transcript_id "file_1_file_1_jg13437.t1"; gene_id "file_1_file_1_jg13437";
dsimWXD1_2	AUGUSTUS	exon	7025481	7027423	.	+	.	transcript_id "file_1_file_1_jg13437.t1"; gene_id "file_1_file_1_jg13437";
dsimWXD1_2	AUGUSTUS	stop_codon	7027421	7027423	.	+	0	transcript_id "file_1_file_1_jg13437.t1"; gene_id "file_1_file_1_jg13437";
dsimWXD1_3	AUGUSTUS	stop_codon	21352004	21352006	.	-	0	transcript_id "file_1_file_1_jg5866.t1"; gene_id "file_1_file_1_jg5866";
dsimWXD1_3	AUGUSTUS	CDS	21352004	21353947	1	-	0	transcript_id "file_1_file_1_jg5866.t1"; gene_id "file_1_file_1_jg5866";
dsimWXD1_3	AUGUSTUS	exon	21352004	21353947	.	-	.	transcript_id "file_1_file_1_jg5866.t1"; gene_id "file_1_file_1_jg5866";
dsimWXD1_3	AUGUSTUS	transcript	21352004	21353947	.	-	.	transcript_id "file_1_file_1_jg5866.t1"; gene_id "file_1_file_1_jg5866"
dsimWXD1_3	AUGUSTUS	gene	21352004	21353947	.	-	.	jg5866
dsimWXD1_3	AUGUSTUS	start_codon	21353945	21353947	.	-	0	transcript_id "file_1_file_1_jg5866.t1"; gene_id "file_1_file_1_jg5866";
dsimWXD1_3	AUGUSTUS	start_codon	5803050	5803052	.	+	0	transcript_id "file_1_file_1_jg3826.t1"; gene_id "file_1_file_1_jg3826";
dsimWXD1_3	AUGUSTUS	CDS	5803050	5803736	1	+	0	transcript_id "file_1_file_1_jg3826.t1"; gene_id "file_1_file_1_jg3826";
dsimWXD1_3	AUGUSTUS	exon	5803050	5803736	.	+	.	transcript_id "file_1_file_1_jg3826.t1"; gene_id "file_1_file_1_jg3826";
dsimWXD1_3	AUGUSTUS	transcript	5803050	5803736	.	+	.	transcript_id "file_1_file_1_jg3826.t1"; gene_id "file_1_file_1_jg3826"
dsimWXD1_3	AUGUSTUS	gene	5803050	5803736	.	+	.	jg3826
dsimWXD1_3	AUGUSTUS	stop_codon	5803734	5803736	.	+	0	transcript_id "file_1_file_1_jg3826.t1"; gene_id "file_1_file_1_jg3826";
dsimWXD1_2	AUGUSTUS	stop_codon	1041146	1041148	.	-	0	transcript_id "file_1_file_1_jg12681.t1"; gene_id "file_1_file_1_jg12681";
dsimWXD1_2	AUGUSTUS	CDS	1041146	1041283	1	-	0	transcript_id "file_1_file_1_jg12681.t1"; gene_id "file_1_file_1_jg12681";
dsimWXD1_2	AUGUSTUS	exon	1041146	1041283	.	-	.	transcript_id "file_1_file_1_jg12681.t1"; gene_id "file_1_file_1_jg12681";
dsimWXD1_2	AUGUSTUS	intron	1041284	1041479	.	-	.	transcript_id "file_1_file_1_jg12681.t1"; gene_id "file_1_file_1_jg12681";
dsimWXD1_2	AUGUSTUS	CDS	1041480	1041683	1	-	0	transcript_id "file_1_file_1_jg12681.t1"; gene_id "file_1_file_1_jg12681";
dsimWXD1_2	AUGUSTUS	exon	1041480	1041683	.	-	.	transcript_id "file_1_file_1_jg12681.t1"; gene_id "file_1_file_1_jg12681";
dsimWXD1_2	AUGUSTUS	intron	1041684	1041740	.	-	.	transcript_id "file_1_file_1_jg12681.t1"; gene_id "file_1_file_1_jg12681";
dsimWXD1_2	AUGUSTUS	CDS	1041741	1043621	1	-	0	transcript_id "file_1_file_1_jg12681.t1"; gene_id "file_1_file_1_jg12681";
dsimWXD1_2	AUGUSTUS	exon	1041741	1043621	.	-	.	transcript_id "file_1_file_1_jg12681.t1"; gene_id "file_1_file_1_jg12681";
dsimWXD1_2	AUGUSTUS	intron	1043622	1043680	.	-	.	transcript_id "file_1_file_1_jg12681.t1"; gene_id "file_1_file_1_jg12681";
dsimWXD1_2	AUGUSTUS	CDS	1043681	1045786	1	-	0	transcript_id "file_1_file_1_jg12681.t1"; gene_id "file_1_file_1_jg12681";
dsimWXD1_2	AUGUSTUS	exon	1043681	1045786	.	-	.	transcript_id "file_1_file_1_jg12681.t1"; gene_id "file_1_file_1_jg12681";
dsimWXD1_2	AUGUSTUS	intron	1045787	1046410	.	-	.	transcript_id "file_1_file_1_jg12681.t1"; gene_id "file_1_file_1_jg12681";
dsimWXD1_2	AUGUSTUS	CDS	1046411	1046954	1	-	1	transcript_id "file_1_file_1_jg12681.t1"; gene_id "file_1_file_1_jg12681";
dsimWXD1_2	AUGUSTUS	exon	1046411	1046954	.	-	.	transcript_id "file_1_file_1_jg12681.t1"; gene_id "file_1_file_1_jg12681";
dsimWXD1_2	AUGUSTUS	intron	1046955	1051020	.	-	.	transcript_id "file_1_file_1_jg12681.t1"; gene_id "file_1_file_1_jg12681";
dsimWXD1_2	AUGUSTUS	transcript	1041146	1051199	.	-	.	transcript_id "file_1_file_1_jg12681.t1"; gene_id "file_1_file_1_jg12681"
dsimWXD1_2	AUGUSTUS	gene	1041146	1051199	.	-	.	jg12681
dsimWXD1_2	AUGUSTUS	CDS	1051021	1051199	1	-	0	transcript_id "file_1_file_1_jg12681.t1"; gene_id "file_1_file_1_jg12681";
dsimWXD1_2	AUGUSTUS	exon	1051021	1051199	.	-	.	transcript_id "file_1_file_1_jg12681.t1"; gene_id "file_1_file_1_jg12681";
dsimWXD1_2	AUGUSTUS	start_codon	1051197	1051199	.	-	0	transcript_id "file_1_file_1_jg12681.t1"; gene_id "file_1_file_1_jg12681";
dsimWXD1_0	AUGUSTUS	stop_codon	24034830	24034832	.	-	0	transcript_id "file_1_file_1_jg3107.t1"; gene_id "file_1_file_1_jg3107";
dsimWXD1_0	AUGUSTUS	CDS	24034830	24035039	0.67	-	0	transcript_id "file_1_file_1_jg3107.t1"; gene_id "file_1_file_1_jg3107";
dsimWXD1_0	AUGUSTUS	exon	24034830	24035039	.	-	.	transcript_id "file_1_file_1_jg3107.t1"; gene_id "file_1_file_1_jg3107";
dsimWXD1_0	AUGUSTUS	intron	24035040	24036030	.	-	.	transcript_id "file_1_file_1_jg3107.t1"; gene_id "file_1_file_1_jg3107";
dsimWXD1_0	AUGUSTUS	transcript	24034830	24036156	.	-	.	transcript_id "file_1_file_1_jg3107.t1"; gene_id "file_1_file_1_jg3107"
dsimWXD1_0	AUGUSTUS	gene	24034830	24036156	.	-	.	jg3107
dsimWXD1_0	AUGUSTUS	CDS	24036031	24036156	0.67	-	0	transcript_id "file_1_file_1_jg3107.t1"; gene_id "file_1_file_1_jg3107";
dsimWXD1_0	AUGUSTUS	exon	24036031	24036156	.	-	.	transcript_id "file_1_file_1_jg3107.t1"; gene_id "file_1_file_1_jg3107";
dsimWXD1_0	AUGUSTUS	start_codon	24036154	24036156	.	-	0	transcript_id "file_1_file_1_jg3107.t1"; gene_id "file_1_file_1_jg3107";
dsimWXD1_0	AUGUSTUS	start_codon	12729965	12729967	.	+	0	transcript_id "file_1_file_1_jg2081.t2"; gene_id "file_1_file_1_jg2081";
dsimWXD1_0	AUGUSTUS	CDS	12729965	12730017	0.97	+	0	transcript_id "file_1_file_1_jg2081.t2"; gene_id "file_1_file_1_jg2081";
dsimWXD1_0	AUGUSTUS	exon	12729965	12730017	.	+	.	transcript_id "file_1_file_1_jg2081.t2"; gene_id "file_1_file_1_jg2081";
dsimWXD1_0	AUGUSTUS	intron	12730018	12730142	.	+	.	transcript_id "file_1_file_1_jg2081.t2"; gene_id "file_1_file_1_jg2081";
dsimWXD1_0	AUGUSTUS	CDS	12730143	12730254	1	+	1	transcript_id "file_1_file_1_jg2081.t2"; gene_id "file_1_file_1_jg2081";
dsimWXD1_0	AUGUSTUS	exon	12730143	12730254	.	+	.	transcript_id "file_1_file_1_jg2081.t2"; gene_id "file_1_file_1_jg2081";
dsimWXD1_0	AUGUSTUS	intron	12730255	12731328	.	+	.	transcript_id "file_1_file_1_jg2081.t2"; gene_id "file_1_file_1_jg2081";
dsimWXD1_0	AUGUSTUS	transcript	12729965	12732684	.	+	.	transcript_id "file_1_file_1_jg2081.t2"; gene_id "file_1_file_1_jg2081"
dsimWXD1_0	AUGUSTUS	CDS	12731329	12732684	1	+	0	transcript_id "file_1_file_1_jg2081.t2"; gene_id "file_1_file_1_jg2081";
dsimWXD1_0	AUGUSTUS	exon	12731329	12732684	.	+	.	transcript_id "file_1_file_1_jg2081.t2"; gene_id "file_1_file_1_jg2081";
dsimWXD1_0	AUGUSTUS	stop_codon	12732682	12732684	.	+	0	transcript_id "file_1_file_1_jg2081.t2"; gene_id "file_1_file_1_jg2081";
dsimWXD1_2	AUGUSTUS	start_codon	10458037	10458039	.	+	0	transcript_id "file_1_file_1_jg13874.t1"; gene_id "file_1_file_1_jg13874";
dsimWXD1_2	AUGUSTUS	CDS	10458037	10458088	1	+	0	transcript_id "file_1_file_1_jg13874.t1"; gene_id "file_1_file_1_jg13874";
dsimWXD1_2	AUGUSTUS	exon	10458037	10458088	.	+	.	transcript_id "file_1_file_1_jg13874.t1"; gene_id "file_1_file_1_jg13874";
dsimWXD1_2	AUGUSTUS	intron	10458089	10458148	.	+	.	transcript_id "file_1_file_1_jg13874.t1"; gene_id "file_1_file_1_jg13874";
dsimWXD1_2	AUGUSTUS	CDS	10458149	10459959	1	+	2	transcript_id "file_1_file_1_jg13874.t1"; gene_id "file_1_file_1_jg13874";
dsimWXD1_2	AUGUSTUS	exon	10458149	10459959	.	+	.	transcript_id "file_1_file_1_jg13874.t1"; gene_id "file_1_file_1_jg13874";
dsimWXD1_2	AUGUSTUS	intron	10459960	10460016	.	+	.	transcript_id "file_1_file_1_jg13874.t1"; gene_id "file_1_file_1_jg13874";
dsimWXD1_2	AUGUSTUS	transcript	10458037	10460562	.	+	.	transcript_id "file_1_file_1_jg13874.t1"; gene_id "file_1_file_1_jg13874"
dsimWXD1_2	AUGUSTUS	gene	10458037	10460562	.	+	.	jg13874
dsimWXD1_2	AUGUSTUS	CDS	10460017	10460562	1	+	0	transcript_id "file_1_file_1_jg13874.t1"; gene_id "file_1_file_1_jg13874";
dsimWXD1_2	AUGUSTUS	exon	10460017	10460562	.	+	.	transcript_id "file_1_file_1_jg13874.t1"; gene_id "file_1_file_1_jg13874";
dsimWXD1_2	AUGUSTUS	stop_codon	10460560	10460562	.	+	0	transcript_id "file_1_file_1_jg13874.t1"; gene_id "file_1_file_1_jg13874";
dsimWXD1_1	AUGUSTUS	stop_codon	12026070	12026072	.	-	0	transcript_id "file_1_file_1_jg10826.t2"; gene_id "file_1_file_1_jg10826";
dsimWXD1_1	AUGUSTUS	CDS	12026070	12026252	0.9	-	0	transcript_id "file_1_file_1_jg10826.t2"; gene_id "file_1_file_1_jg10826";
dsimWXD1_1	AUGUSTUS	exon	12026070	12026252	.	-	.	transcript_id "file_1_file_1_jg10826.t2"; gene_id "file_1_file_1_jg10826";
dsimWXD1_1	AUGUSTUS	intron	12026253	12026346	.	-	.	transcript_id "file_1_file_1_jg10826.t2"; gene_id "file_1_file_1_jg10826";
dsimWXD1_1	AUGUSTUS	CDS	12026347	12026436	1	-	0	transcript_id "file_1_file_1_jg10826.t2"; gene_id "file_1_file_1_jg10826";
dsimWXD1_1	AUGUSTUS	exon	12026347	12026436	.	-	.	transcript_id "file_1_file_1_jg10826.t2"; gene_id "file_1_file_1_jg10826";
dsimWXD1_1	AUGUSTUS	intron	12026437	12026769	.	-	.	transcript_id "file_1_file_1_jg10826.t2"; gene_id "file_1_file_1_jg10826";
dsimWXD1_1	AUGUSTUS	CDS	12026770	12026829	1	-	0	transcript_id "file_1_file_1_jg10826.t2"; gene_id "file_1_file_1_jg10826";
dsimWXD1_1	AUGUSTUS	exon	12026770	12026829	.	-	.	transcript_id "file_1_file_1_jg10826.t2"; gene_id "file_1_file_1_jg10826";
dsimWXD1_1	AUGUSTUS	intron	12026830	12026912	.	-	.	transcript_id "file_1_file_1_jg10826.t2"; gene_id "file_1_file_1_jg10826";
dsimWXD1_1	AUGUSTUS	CDS	12026913	12026930	1	-	0	transcript_id "file_1_file_1_jg10826.t2"; gene_id "file_1_file_1_jg10826";
dsimWXD1_1	AUGUSTUS	exon	12026913	12026930	.	-	.	transcript_id "file_1_file_1_jg10826.t2"; gene_id "file_1_file_1_jg10826";
dsimWXD1_1	AUGUSTUS	intron	12026931	12027056	.	-	.	transcript_id "file_1_file_1_jg10826.t2"; gene_id "file_1_file_1_jg10826";
dsimWXD1_1	AUGUSTUS	CDS	12027057	12027118	1	-	2	transcript_id "file_1_file_1_jg10826.t2"; gene_id "file_1_file_1_jg10826";
dsimWXD1_1	AUGUSTUS	exon	12027057	12027118	.	-	.	transcript_id "file_1_file_1_jg10826.t2"; gene_id "file_1_file_1_jg10826";
dsimWXD1_1	AUGUSTUS	intron	12027119	12030755	.	-	.	transcript_id "file_1_file_1_jg10826.t2"; gene_id "file_1_file_1_jg10826";
dsimWXD1_1	AUGUSTUS	transcript	12026070	12031263	.	-	.	transcript_id "file_1_file_1_jg10826.t2"; gene_id "file_1_file_1_jg10826"
dsimWXD1_1	AUGUSTUS	CDS	12030756	12031263	1	-	0	transcript_id "file_1_file_1_jg10826.t2"; gene_id "file_1_file_1_jg10826";
dsimWXD1_1	AUGUSTUS	exon	12030756	12031263	.	-	.	transcript_id "file_1_file_1_jg10826.t2"; gene_id "file_1_file_1_jg10826";
dsimWXD1_1	AUGUSTUS	start_codon	12031261	12031263	.	-	0	transcript_id "file_1_file_1_jg10826.t2"; gene_id "file_1_file_1_jg10826";
dsimWXD1_5	AUGUSTUS	stop_codon	22285851	22285853	.	-	0	transcript_id "file_1_file_1_jg9381.t1"; gene_id "file_1_file_1_jg9381";
dsimWXD1_5	AUGUSTUS	CDS	22285851	22286185	1	-	2	transcript_id "file_1_file_1_jg9381.t1"; gene_id "file_1_file_1_jg9381";
dsimWXD1_5	AUGUSTUS	exon	22285851	22286185	.	-	.	transcript_id "file_1_file_1_jg9381.t1"; gene_id "file_1_file_1_jg9381";
dsimWXD1_5	AUGUSTUS	intron	22286186	22286729	.	-	.	transcript_id "file_1_file_1_jg9381.t1"; gene_id "file_1_file_1_jg9381";
dsimWXD1_5	AUGUSTUS	CDS	22286730	22287101	0.99	-	2	transcript_id "file_1_file_1_jg9381.t1"; gene_id "file_1_file_1_jg9381";
dsimWXD1_5	AUGUSTUS	exon	22286730	22287101	.	-	.	transcript_id "file_1_file_1_jg9381.t1"; gene_id "file_1_file_1_jg9381";
dsimWXD1_5	AUGUSTUS	intron	22287102	22288481	.	-	.	transcript_id "file_1_file_1_jg9381.t1"; gene_id "file_1_file_1_jg9381";
dsimWXD1_5	AUGUSTUS	CDS	22288482	22288501	0.83	-	1	transcript_id "file_1_file_1_jg9381.t1"; gene_id "file_1_file_1_jg9381";
dsimWXD1_5	AUGUSTUS	exon	22288482	22288501	.	-	.	transcript_id "file_1_file_1_jg9381.t1"; gene_id "file_1_file_1_jg9381";
dsimWXD1_5	AUGUSTUS	intron	22288502	22288567	.	-	.	transcript_id "file_1_file_1_jg9381.t1"; gene_id "file_1_file_1_jg9381";
dsimWXD1_5	AUGUSTUS	CDS	22288568	22288665	0.82	-	0	transcript_id "file_1_file_1_jg9381.t1"; gene_id "file_1_file_1_jg9381";
dsimWXD1_5	AUGUSTUS	exon	22288568	22288665	.	-	.	transcript_id "file_1_file_1_jg9381.t1"; gene_id "file_1_file_1_jg9381";
dsimWXD1_5	AUGUSTUS	intron	22288666	22288743	.	-	.	transcript_id "file_1_file_1_jg9381.t1"; gene_id "file_1_file_1_jg9381";
dsimWXD1_5	AUGUSTUS	CDS	22288744	22288931	1	-	2	transcript_id "file_1_file_1_jg9381.t1"; gene_id "file_1_file_1_jg9381";
dsimWXD1_5	AUGUSTUS	exon	22288744	22288931	.	-	.	transcript_id "file_1_file_1_jg9381.t1"; gene_id "file_1_file_1_jg9381";
dsimWXD1_5	AUGUSTUS	intron	22288932	22290631	.	-	.	transcript_id "file_1_file_1_jg9381.t1"; gene_id "file_1_file_1_jg9381";
dsimWXD1_5	AUGUSTUS	CDS	22290632	22290850	0.9	-	2	transcript_id "file_1_file_1_jg9381.t1"; gene_id "file_1_file_1_jg9381";
dsimWXD1_5	AUGUSTUS	exon	22290632	22290850	.	-	.	transcript_id "file_1_file_1_jg9381.t1"; gene_id "file_1_file_1_jg9381";
dsimWXD1_5	AUGUSTUS	intron	22290851	22291117	.	-	.	transcript_id "file_1_file_1_jg9381.t1"; gene_id "file_1_file_1_jg9381";
dsimWXD1_5	AUGUSTUS	transcript	22285851	22291157	.	-	.	transcript_id "file_1_file_1_jg9381.t1"; gene_id "file_1_file_1_jg9381"
dsimWXD1_5	AUGUSTUS	gene	22285851	22291157	.	-	.	jg9381
dsimWXD1_5	AUGUSTUS	CDS	22291118	22291157	1	-	0	transcript_id "file_1_file_1_jg9381.t1"; gene_id "file_1_file_1_jg9381";
dsimWXD1_5	AUGUSTUS	exon	22291118	22291157	.	-	.	transcript_id "file_1_file_1_jg9381.t1"; gene_id "file_1_file_1_jg9381";
dsimWXD1_5	AUGUSTUS	start_codon	22291155	22291157	.	-	0	transcript_id "file_1_file_1_jg9381.t1"; gene_id "file_1_file_1_jg9381";
dsimWXD1_2	AUGUSTUS	stop_codon	13808748	13808750	.	-	0	transcript_id "file_1_file_1_jg14267.t2"; gene_id "file_1_file_1_jg14267";
dsimWXD1_2	AUGUSTUS	CDS	13808748	13808768	1	-	0	transcript_id "file_1_file_1_jg14267.t2"; gene_id "file_1_file_1_jg14267";
dsimWXD1_2	AUGUSTUS	exon	13808748	13808768	.	-	.	transcript_id "file_1_file_1_jg14267.t2"; gene_id "file_1_file_1_jg14267";
dsimWXD1_2	AUGUSTUS	intron	13808769	13811101	.	-	.	transcript_id "file_1_file_1_jg14267.t2"; gene_id "file_1_file_1_jg14267";
dsimWXD1_2	AUGUSTUS	CDS	13811102	13811970	1	-	2	transcript_id "file_1_file_1_jg14267.t2"; gene_id "file_1_file_1_jg14267";
dsimWXD1_2	AUGUSTUS	exon	13811102	13811970	.	-	.	transcript_id "file_1_file_1_jg14267.t2"; gene_id "file_1_file_1_jg14267";
dsimWXD1_2	AUGUSTUS	intron	13811971	13812279	.	-	.	transcript_id "file_1_file_1_jg14267.t2"; gene_id "file_1_file_1_jg14267";
dsimWXD1_2	AUGUSTUS	CDS	13812280	13812456	1	-	2	transcript_id "file_1_file_1_jg14267.t2"; gene_id "file_1_file_1_jg14267";
dsimWXD1_2	AUGUSTUS	exon	13812280	13812456	.	-	.	transcript_id "file_1_file_1_jg14267.t2"; gene_id "file_1_file_1_jg14267";
dsimWXD1_2	AUGUSTUS	intron	13812457	13812606	.	-	.	transcript_id "file_1_file_1_jg14267.t2"; gene_id "file_1_file_1_jg14267";
dsimWXD1_2	AUGUSTUS	CDS	13812607	13812768	1	-	2	transcript_id "file_1_file_1_jg14267.t2"; gene_id "file_1_file_1_jg14267";
dsimWXD1_2	AUGUSTUS	exon	13812607	13812768	.	-	.	transcript_id "file_1_file_1_jg14267.t2"; gene_id "file_1_file_1_jg14267";
dsimWXD1_2	AUGUSTUS	intron	13812769	13812839	.	-	.	transcript_id "file_1_file_1_jg14267.t2"; gene_id "file_1_file_1_jg14267";
dsimWXD1_2	AUGUSTUS	CDS	13812840	13812986	1	-	2	transcript_id "file_1_file_1_jg14267.t2"; gene_id "file_1_file_1_jg14267";
dsimWXD1_2	AUGUSTUS	exon	13812840	13812986	.	-	.	transcript_id "file_1_file_1_jg14267.t2"; gene_id "file_1_file_1_jg14267";
dsimWXD1_2	AUGUSTUS	intron	13812987	13814223	.	-	.	transcript_id "file_1_file_1_jg14267.t2"; gene_id "file_1_file_1_jg14267";
dsimWXD1_2	AUGUSTUS	transcript	13808748	13814641	.	-	.	transcript_id "file_1_file_1_jg14267.t2"; gene_id "file_1_file_1_jg14267"
dsimWXD1_2	AUGUSTUS	CDS	13814224	13814641	1	-	0	transcript_id "file_1_file_1_jg14267.t2"; gene_id "file_1_file_1_jg14267";
dsimWXD1_2	AUGUSTUS	exon	13814224	13814641	.	-	.	transcript_id "file_1_file_1_jg14267.t2"; gene_id "file_1_file_1_jg14267";
dsimWXD1_2	AUGUSTUS	start_codon	13814639	13814641	.	-	0	transcript_id "file_1_file_1_jg14267.t2"; gene_id "file_1_file_1_jg14267";
dsimWXD1_2	AUGUSTUS	stop_codon	3776664	3776666	.	-	0	transcript_id "file_1_file_1_jg13037.t1"; gene_id "file_1_file_1_jg13037";
dsimWXD1_2	AUGUSTUS	CDS	3776664	3777515	0.56	-	0	transcript_id "file_1_file_1_jg13037.t1"; gene_id "file_1_file_1_jg13037";
dsimWXD1_2	AUGUSTUS	exon	3776664	3777515	.	-	.	transcript_id "file_1_file_1_jg13037.t1"; gene_id "file_1_file_1_jg13037";
dsimWXD1_2	AUGUSTUS	transcript	3776664	3777515	.	-	.	transcript_id "file_1_file_1_jg13037.t1"; gene_id "file_1_file_1_jg13037"
dsimWXD1_2	AUGUSTUS	gene	3776664	3777515	.	-	.	jg13037
dsimWXD1_2	AUGUSTUS	start_codon	3777513	3777515	.	-	0	transcript_id "file_1_file_1_jg13037.t1"; gene_id "file_1_file_1_jg13037";
dsimWXD1_5	AUGUSTUS	stop_codon	20741892	20741894	.	-	0	transcript_id "file_1_file_1_jg9274.t1"; gene_id "file_1_file_1_jg9274";
dsimWXD1_5	AUGUSTUS	CDS	20741892	20742734	1	-	0	transcript_id "file_1_file_1_jg9274.t1"; gene_id "file_1_file_1_jg9274";
dsimWXD1_5	AUGUSTUS	exon	20741892	20742734	.	-	.	transcript_id "file_1_file_1_jg9274.t1"; gene_id "file_1_file_1_jg9274";
dsimWXD1_5	AUGUSTUS	transcript	20741892	20742734	.	-	.	transcript_id "file_1_file_1_jg9274.t1"; gene_id "file_1_file_1_jg9274"
dsimWXD1_5	AUGUSTUS	gene	20741892	20742734	.	-	.	jg9274
dsimWXD1_5	AUGUSTUS	start_codon	20742732	20742734	.	-	0	transcript_id "file_1_file_1_jg9274.t1"; gene_id "file_1_file_1_jg9274";
dsimWXD1_2	AUGUSTUS	start_codon	7298366	7298368	.	+	0	transcript_id "file_1_file_1_jg13480.t1"; gene_id "file_1_file_1_jg13480";
dsimWXD1_2	AUGUSTUS	CDS	7298366	7298454	0.95	+	0	transcript_id "file_1_file_1_jg13480.t1"; gene_id "file_1_file_1_jg13480";
dsimWXD1_2	AUGUSTUS	exon	7298366	7298454	.	+	.	transcript_id "file_1_file_1_jg13480.t1"; gene_id "file_1_file_1_jg13480";
dsimWXD1_2	AUGUSTUS	intron	7298455	7300423	.	+	.	transcript_id "file_1_file_1_jg13480.t1"; gene_id "file_1_file_1_jg13480";
dsimWXD1_2	AUGUSTUS	CDS	7300424	7301099	1	+	1	transcript_id "file_1_file_1_jg13480.t1"; gene_id "file_1_file_1_jg13480";
dsimWXD1_2	AUGUSTUS	exon	7300424	7301099	.	+	.	transcript_id "file_1_file_1_jg13480.t1"; gene_id "file_1_file_1_jg13480";
dsimWXD1_2	AUGUSTUS	intron	7301100	7301544	.	+	.	transcript_id "file_1_file_1_jg13480.t1"; gene_id "file_1_file_1_jg13480";
dsimWXD1_2	AUGUSTUS	CDS	7301545	7301655	1	+	0	transcript_id "file_1_file_1_jg13480.t1"; gene_id "file_1_file_1_jg13480";
dsimWXD1_2	AUGUSTUS	exon	7301545	7301655	.	+	.	transcript_id "file_1_file_1_jg13480.t1"; gene_id "file_1_file_1_jg13480";
dsimWXD1_2	AUGUSTUS	intron	7301656	7301734	.	+	.	transcript_id "file_1_file_1_jg13480.t1"; gene_id "file_1_file_1_jg13480";
dsimWXD1_2	AUGUSTUS	CDS	7301735	7301889	1	+	0	transcript_id "file_1_file_1_jg13480.t1"; gene_id "file_1_file_1_jg13480";
dsimWXD1_2	AUGUSTUS	exon	7301735	7301889	.	+	.	transcript_id "file_1_file_1_jg13480.t1"; gene_id "file_1_file_1_jg13480";
dsimWXD1_2	AUGUSTUS	intron	7301890	7302355	.	+	.	transcript_id "file_1_file_1_jg13480.t1"; gene_id "file_1_file_1_jg13480";
dsimWXD1_2	AUGUSTUS	transcript	7298366	7302647	.	+	.	transcript_id "file_1_file_1_jg13480.t1"; gene_id "file_1_file_1_jg13480"
dsimWXD1_2	AUGUSTUS	gene	7298366	7302647	.	+	.	jg13480
dsimWXD1_2	AUGUSTUS	CDS	7302356	7302647	1	+	1	transcript_id "file_1_file_1_jg13480.t1"; gene_id "file_1_file_1_jg13480";
dsimWXD1_2	AUGUSTUS	exon	7302356	7302647	.	+	.	transcript_id "file_1_file_1_jg13480.t1"; gene_id "file_1_file_1_jg13480";
dsimWXD1_2	AUGUSTUS	stop_codon	7302645	7302647	.	+	0	transcript_id "file_1_file_1_jg13480.t1"; gene_id "file_1_file_1_jg13480";
dsimWXD1_2	AUGUSTUS	stop_codon	20861331	20861333	.	-	0	transcript_id "file_1_file_1_jg15151.t2"; gene_id "file_1_file_1_jg15151";
dsimWXD1_2	AUGUSTUS	CDS	20861331	20861444	1	-	0	transcript_id "file_1_file_1_jg15151.t2"; gene_id "file_1_file_1_jg15151";
dsimWXD1_2	AUGUSTUS	exon	20861331	20861444	.	-	.	transcript_id "file_1_file_1_jg15151.t2"; gene_id "file_1_file_1_jg15151";
dsimWXD1_2	AUGUSTUS	intron	20861445	20861537	.	-	.	transcript_id "file_1_file_1_jg15151.t2"; gene_id "file_1_file_1_jg15151";
dsimWXD1_2	AUGUSTUS	CDS	20861538	20861683	1	-	2	transcript_id "file_1_file_1_jg15151.t2"; gene_id "file_1_file_1_jg15151";
dsimWXD1_2	AUGUSTUS	exon	20861538	20861683	.	-	.	transcript_id "file_1_file_1_jg15151.t2"; gene_id "file_1_file_1_jg15151";
dsimWXD1_2	AUGUSTUS	intron	20861684	20861738	.	-	.	transcript_id "file_1_file_1_jg15151.t2"; gene_id "file_1_file_1_jg15151";
dsimWXD1_2	AUGUSTUS	CDS	20861739	20861967	1	-	0	transcript_id "file_1_file_1_jg15151.t2"; gene_id "file_1_file_1_jg15151";
dsimWXD1_2	AUGUSTUS	exon	20861739	20861967	.	-	.	transcript_id "file_1_file_1_jg15151.t2"; gene_id "file_1_file_1_jg15151";
dsimWXD1_2	AUGUSTUS	intron	20861968	20862027	.	-	.	transcript_id "file_1_file_1_jg15151.t2"; gene_id "file_1_file_1_jg15151";
dsimWXD1_2	AUGUSTUS	CDS	20862028	20862431	1	-	2	transcript_id "file_1_file_1_jg15151.t2"; gene_id "file_1_file_1_jg15151";
dsimWXD1_2	AUGUSTUS	exon	20862028	20862431	.	-	.	transcript_id "file_1_file_1_jg15151.t2"; gene_id "file_1_file_1_jg15151";
dsimWXD1_2	AUGUSTUS	intron	20862432	20862504	.	-	.	transcript_id "file_1_file_1_jg15151.t2"; gene_id "file_1_file_1_jg15151";
dsimWXD1_2	AUGUSTUS	CDS	20862505	20862685	1	-	0	transcript_id "file_1_file_1_jg15151.t2"; gene_id "file_1_file_1_jg15151";
dsimWXD1_2	AUGUSTUS	exon	20862505	20862685	.	-	.	transcript_id "file_1_file_1_jg15151.t2"; gene_id "file_1_file_1_jg15151";
dsimWXD1_2	AUGUSTUS	intron	20862686	20862822	.	-	.	transcript_id "file_1_file_1_jg15151.t2"; gene_id "file_1_file_1_jg15151";
dsimWXD1_2	AUGUSTUS	CDS	20862823	20862918	1	-	0	transcript_id "file_1_file_1_jg15151.t2"; gene_id "file_1_file_1_jg15151";
dsimWXD1_2	AUGUSTUS	exon	20862823	20862918	.	-	.	transcript_id "file_1_file_1_jg15151.t2"; gene_id "file_1_file_1_jg15151";
dsimWXD1_2	AUGUSTUS	intron	20862919	20862973	.	-	.	transcript_id "file_1_file_1_jg15151.t2"; gene_id "file_1_file_1_jg15151";
dsimWXD1_2	AUGUSTUS	CDS	20862974	20863740	1	-	2	transcript_id "file_1_file_1_jg15151.t2"; gene_id "file_1_file_1_jg15151";
dsimWXD1_2	AUGUSTUS	exon	20862974	20863740	.	-	.	transcript_id "file_1_file_1_jg15151.t2"; gene_id "file_1_file_1_jg15151";
dsimWXD1_2	AUGUSTUS	intron	20863741	20863843	.	-	.	transcript_id "file_1_file_1_jg15151.t2"; gene_id "file_1_file_1_jg15151";
dsimWXD1_2	AUGUSTUS	CDS	20863844	20863998	1	-	1	transcript_id "file_1_file_1_jg15151.t2"; gene_id "file_1_file_1_jg15151";
dsimWXD1_2	AUGUSTUS	exon	20863844	20863998	.	-	.	transcript_id "file_1_file_1_jg15151.t2"; gene_id "file_1_file_1_jg15151";
dsimWXD1_2	AUGUSTUS	intron	20863999	20864118	.	-	.	transcript_id "file_1_file_1_jg15151.t2"; gene_id "file_1_file_1_jg15151";
dsimWXD1_2	AUGUSTUS	CDS	20864119	20864258	1	-	0	transcript_id "file_1_file_1_jg15151.t2"; gene_id "file_1_file_1_jg15151";
dsimWXD1_2	AUGUSTUS	exon	20864119	20864258	.	-	.	transcript_id "file_1_file_1_jg15151.t2"; gene_id "file_1_file_1_jg15151";
dsimWXD1_2	AUGUSTUS	intron	20864259	20864315	.	-	.	transcript_id "file_1_file_1_jg15151.t2"; gene_id "file_1_file_1_jg15151";
dsimWXD1_2	AUGUSTUS	CDS	20864316	20864411	1	-	0	transcript_id "file_1_file_1_jg15151.t2"; gene_id "file_1_file_1_jg15151";
dsimWXD1_2	AUGUSTUS	exon	20864316	20864411	.	-	.	transcript_id "file_1_file_1_jg15151.t2"; gene_id "file_1_file_1_jg15151";
dsimWXD1_2	AUGUSTUS	intron	20864412	20864462	.	-	.	transcript_id "file_1_file_1_jg15151.t2"; gene_id "file_1_file_1_jg15151";
dsimWXD1_2	AUGUSTUS	CDS	20864463	20865015	1	-	1	transcript_id "file_1_file_1_jg15151.t2"; gene_id "file_1_file_1_jg15151";
dsimWXD1_2	AUGUSTUS	exon	20864463	20865015	.	-	.	transcript_id "file_1_file_1_jg15151.t2"; gene_id "file_1_file_1_jg15151";
dsimWXD1_2	AUGUSTUS	intron	20865016	20865254	.	-	.	transcript_id "file_1_file_1_jg15151.t2"; gene_id "file_1_file_1_jg15151";
dsimWXD1_2	AUGUSTUS	CDS	20865255	20865395	1	-	1	transcript_id "file_1_file_1_jg15151.t2"; gene_id "file_1_file_1_jg15151";
dsimWXD1_2	AUGUSTUS	exon	20865255	20865395	.	-	.	transcript_id "file_1_file_1_jg15151.t2"; gene_id "file_1_file_1_jg15151";
dsimWXD1_2	AUGUSTUS	intron	20865396	20866504	.	-	.	transcript_id "file_1_file_1_jg15151.t2"; gene_id "file_1_file_1_jg15151";
dsimWXD1_2	AUGUSTUS	CDS	20866505	20866641	1	-	0	transcript_id "file_1_file_1_jg15151.t2"; gene_id "file_1_file_1_jg15151";
dsimWXD1_2	AUGUSTUS	exon	20866505	20866641	.	-	.	transcript_id "file_1_file_1_jg15151.t2"; gene_id "file_1_file_1_jg15151";
dsimWXD1_2	AUGUSTUS	intron	20866642	20868426	.	-	.	transcript_id "file_1_file_1_jg15151.t2"; gene_id "file_1_file_1_jg15151";
dsimWXD1_2	AUGUSTUS	CDS	20868427	20868588	1	-	0	transcript_id "file_1_file_1_jg15151.t2"; gene_id "file_1_file_1_jg15151";
dsimWXD1_2	AUGUSTUS	exon	20868427	20868588	.	-	.	transcript_id "file_1_file_1_jg15151.t2"; gene_id "file_1_file_1_jg15151";
dsimWXD1_2	AUGUSTUS	intron	20868589	20868855	.	-	.	transcript_id "file_1_file_1_jg15151.t2"; gene_id "file_1_file_1_jg15151";
dsimWXD1_2	AUGUSTUS	CDS	20868856	20868945	1	-	0	transcript_id "file_1_file_1_jg15151.t2"; gene_id "file_1_file_1_jg15151";
dsimWXD1_2	AUGUSTUS	exon	20868856	20868945	.	-	.	transcript_id "file_1_file_1_jg15151.t2"; gene_id "file_1_file_1_jg15151";
dsimWXD1_2	AUGUSTUS	intron	20868946	20869014	.	-	.	transcript_id "file_1_file_1_jg15151.t2"; gene_id "file_1_file_1_jg15151";
dsimWXD1_2	AUGUSTUS	CDS	20869015	20869148	1	-	2	transcript_id "file_1_file_1_jg15151.t2"; gene_id "file_1_file_1_jg15151";
dsimWXD1_2	AUGUSTUS	exon	20869015	20869148	.	-	.	transcript_id "file_1_file_1_jg15151.t2"; gene_id "file_1_file_1_jg15151";
dsimWXD1_2	AUGUSTUS	intron	20869149	20869850	.	-	.	transcript_id "file_1_file_1_jg15151.t2"; gene_id "file_1_file_1_jg15151";
dsimWXD1_2	AUGUSTUS	CDS	20869851	20870052	1	-	0	transcript_id "file_1_file_1_jg15151.t2"; gene_id "file_1_file_1_jg15151";
dsimWXD1_2	AUGUSTUS	exon	20869851	20870052	.	-	.	transcript_id "file_1_file_1_jg15151.t2"; gene_id "file_1_file_1_jg15151";
dsimWXD1_2	AUGUSTUS	intron	20870053	20870123	.	-	.	transcript_id "file_1_file_1_jg15151.t2"; gene_id "file_1_file_1_jg15151";
dsimWXD1_2	AUGUSTUS	CDS	20870124	20870305	1	-	2	transcript_id "file_1_file_1_jg15151.t2"; gene_id "file_1_file_1_jg15151";
dsimWXD1_2	AUGUSTUS	exon	20870124	20870305	.	-	.	transcript_id "file_1_file_1_jg15151.t2"; gene_id "file_1_file_1_jg15151";
dsimWXD1_2	AUGUSTUS	intron	20870306	20870438	.	-	.	transcript_id "file_1_file_1_jg15151.t2"; gene_id "file_1_file_1_jg15151";
dsimWXD1_2	AUGUSTUS	CDS	20870439	20870580	1	-	0	transcript_id "file_1_file_1_jg15151.t2"; gene_id "file_1_file_1_jg15151";
dsimWXD1_2	AUGUSTUS	exon	20870439	20870580	.	-	.	transcript_id "file_1_file_1_jg15151.t2"; gene_id "file_1_file_1_jg15151";
dsimWXD1_2	AUGUSTUS	intron	20870581	20870712	.	-	.	transcript_id "file_1_file_1_jg15151.t2"; gene_id "file_1_file_1_jg15151";
dsimWXD1_2	AUGUSTUS	CDS	20870713	20871017	1	-	2	transcript_id "file_1_file_1_jg15151.t2"; gene_id "file_1_file_1_jg15151";
dsimWXD1_2	AUGUSTUS	exon	20870713	20871017	.	-	.	transcript_id "file_1_file_1_jg15151.t2"; gene_id "file_1_file_1_jg15151";
dsimWXD1_2	AUGUSTUS	intron	20871018	20871256	.	-	.	transcript_id "file_1_file_1_jg15151.t2"; gene_id "file_1_file_1_jg15151";
dsimWXD1_2	AUGUSTUS	CDS	20871257	20871551	1	-	0	transcript_id "file_1_file_1_jg15151.t2"; gene_id "file_1_file_1_jg15151";
dsimWXD1_2	AUGUSTUS	exon	20871257	20871551	.	-	.	transcript_id "file_1_file_1_jg15151.t2"; gene_id "file_1_file_1_jg15151";
dsimWXD1_2	AUGUSTUS	intron	20871552	20871617	.	-	.	transcript_id "file_1_file_1_jg15151.t2"; gene_id "file_1_file_1_jg15151";
dsimWXD1_2	AUGUSTUS	CDS	20871618	20872056	1	-	1	transcript_id "file_1_file_1_jg15151.t2"; gene_id "file_1_file_1_jg15151";
dsimWXD1_2	AUGUSTUS	exon	20871618	20872056	.	-	.	transcript_id "file_1_file_1_jg15151.t2"; gene_id "file_1_file_1_jg15151";
dsimWXD1_2	AUGUSTUS	intron	20872057	20879718	.	-	.	transcript_id "file_1_file_1_jg15151.t2"; gene_id "file_1_file_1_jg15151";
dsimWXD1_2	AUGUSTUS	transcript	20861331	20879762	.	-	.	transcript_id "file_1_file_1_jg15151.t2"; gene_id "file_1_file_1_jg15151"
dsimWXD1_2	AUGUSTUS	CDS	20879719	20879762	1	-	0	transcript_id "file_1_file_1_jg15151.t2"; gene_id "file_1_file_1_jg15151";
dsimWXD1_2	AUGUSTUS	exon	20879719	20879762	.	-	.	transcript_id "file_1_file_1_jg15151.t2"; gene_id "file_1_file_1_jg15151";
dsimWXD1_2	AUGUSTUS	start_codon	20879760	20879762	.	-	0	transcript_id "file_1_file_1_jg15151.t2"; gene_id "file_1_file_1_jg15151";
dsimWXD1_1	AUGUSTUS	stop_codon	6628783	6628785	.	-	0	transcript_id "file_1_file_1_jg10014.t1"; gene_id "file_1_file_1_jg10014";
dsimWXD1_1	AUGUSTUS	CDS	6628783	6629142	1	-	0	transcript_id "file_1_file_1_jg10014.t1"; gene_id "file_1_file_1_jg10014";
dsimWXD1_1	AUGUSTUS	exon	6628783	6629142	.	-	.	transcript_id "file_1_file_1_jg10014.t1"; gene_id "file_1_file_1_jg10014";
dsimWXD1_1	AUGUSTUS	intron	6629143	6629194	.	-	.	transcript_id "file_1_file_1_jg10014.t1"; gene_id "file_1_file_1_jg10014";
dsimWXD1_1	AUGUSTUS	transcript	6628783	6629206	.	-	.	transcript_id "file_1_file_1_jg10014.t1"; gene_id "file_1_file_1_jg10014"
dsimWXD1_1	AUGUSTUS	gene	6628783	6629206	.	-	.	jg10014
dsimWXD1_1	AUGUSTUS	CDS	6629195	6629206	1	-	0	transcript_id "file_1_file_1_jg10014.t1"; gene_id "file_1_file_1_jg10014";
dsimWXD1_1	AUGUSTUS	exon	6629195	6629206	.	-	.	transcript_id "file_1_file_1_jg10014.t1"; gene_id "file_1_file_1_jg10014";
dsimWXD1_1	AUGUSTUS	start_codon	6629204	6629206	.	-	0	transcript_id "file_1_file_1_jg10014.t1"; gene_id "file_1_file_1_jg10014";
dsimWXD1_5	AUGUSTUS	start_codon	21898491	21898493	.	+	0	transcript_id "file_1_file_1_jg9336.t1"; gene_id "file_1_file_1_jg9336";
dsimWXD1_5	AUGUSTUS	CDS	21898491	21898859	0.9	+	0	transcript_id "file_1_file_1_jg9336.t1"; gene_id "file_1_file_1_jg9336";
dsimWXD1_5	AUGUSTUS	exon	21898491	21898859	.	+	.	transcript_id "file_1_file_1_jg9336.t1"; gene_id "file_1_file_1_jg9336";
dsimWXD1_5	AUGUSTUS	transcript	21898491	21898859	.	+	.	transcript_id "file_1_file_1_jg9336.t1"; gene_id "file_1_file_1_jg9336"
dsimWXD1_5	AUGUSTUS	gene	21898491	21898859	.	+	.	jg9336
dsimWXD1_5	AUGUSTUS	stop_codon	21898857	21898859	.	+	0	transcript_id "file_1_file_1_jg9336.t1"; gene_id "file_1_file_1_jg9336";
dsimWXD1_1	AUGUSTUS	stop_codon	22048539	22048541	.	-	0	transcript_id "file_1_file_1_jg12333.t1"; gene_id "file_1_file_1_jg12333";
dsimWXD1_1	AUGUSTUS	CDS	22048539	22048670	1	-	0	transcript_id "file_1_file_1_jg12333.t1"; gene_id "file_1_file_1_jg12333";
dsimWXD1_1	AUGUSTUS	exon	22048539	22048670	.	-	.	transcript_id "file_1_file_1_jg12333.t1"; gene_id "file_1_file_1_jg12333";
dsimWXD1_1	AUGUSTUS	intron	22048671	22048727	.	-	.	transcript_id "file_1_file_1_jg12333.t1"; gene_id "file_1_file_1_jg12333";
dsimWXD1_1	AUGUSTUS	CDS	22048728	22048893	1	-	1	transcript_id "file_1_file_1_jg12333.t1"; gene_id "file_1_file_1_jg12333";
dsimWXD1_1	AUGUSTUS	exon	22048728	22048893	.	-	.	transcript_id "file_1_file_1_jg12333.t1"; gene_id "file_1_file_1_jg12333";
dsimWXD1_1	AUGUSTUS	intron	22048894	22048953	.	-	.	transcript_id "file_1_file_1_jg12333.t1"; gene_id "file_1_file_1_jg12333";
dsimWXD1_1	AUGUSTUS	CDS	22048954	22049093	1	-	0	transcript_id "file_1_file_1_jg12333.t1"; gene_id "file_1_file_1_jg12333";
dsimWXD1_1	AUGUSTUS	exon	22048954	22049093	.	-	.	transcript_id "file_1_file_1_jg12333.t1"; gene_id "file_1_file_1_jg12333";
dsimWXD1_1	AUGUSTUS	intron	22049094	22049151	.	-	.	transcript_id "file_1_file_1_jg12333.t1"; gene_id "file_1_file_1_jg12333";
dsimWXD1_1	AUGUSTUS	transcript	22048539	22049397	.	-	.	transcript_id "file_1_file_1_jg12333.t1"; gene_id "file_1_file_1_jg12333"
dsimWXD1_1	AUGUSTUS	gene	22048539	22049397	.	-	.	jg12333
dsimWXD1_1	AUGUSTUS	CDS	22049152	22049397	1	-	0	transcript_id "file_1_file_1_jg12333.t1"; gene_id "file_1_file_1_jg12333";
dsimWXD1_1	AUGUSTUS	exon	22049152	22049397	.	-	.	transcript_id "file_1_file_1_jg12333.t1"; gene_id "file_1_file_1_jg12333";
dsimWXD1_1	AUGUSTUS	start_codon	22049395	22049397	.	-	0	transcript_id "file_1_file_1_jg12333.t1"; gene_id "file_1_file_1_jg12333";
dsimWXD1_5	AUGUSTUS	start_codon	13773266	13773268	.	+	0	transcript_id "file_1_file_1_jg8447.t1"; gene_id "file_1_file_1_jg8447";
dsimWXD1_5	AUGUSTUS	CDS	13773266	13773626	1	+	0	transcript_id "file_1_file_1_jg8447.t1"; gene_id "file_1_file_1_jg8447";
dsimWXD1_5	AUGUSTUS	exon	13773266	13773626	.	+	.	transcript_id "file_1_file_1_jg8447.t1"; gene_id "file_1_file_1_jg8447";
dsimWXD1_5	AUGUSTUS	intron	13773627	13775233	.	+	.	transcript_id "file_1_file_1_jg8447.t1"; gene_id "file_1_file_1_jg8447";
dsimWXD1_5	AUGUSTUS	CDS	13775234	13775748	1	+	2	transcript_id "file_1_file_1_jg8447.t1"; gene_id "file_1_file_1_jg8447";
dsimWXD1_5	AUGUSTUS	exon	13775234	13775748	.	+	.	transcript_id "file_1_file_1_jg8447.t1"; gene_id "file_1_file_1_jg8447";
dsimWXD1_5	AUGUSTUS	intron	13775749	13775810	.	+	.	transcript_id "file_1_file_1_jg8447.t1"; gene_id "file_1_file_1_jg8447";
dsimWXD1_5	AUGUSTUS	CDS	13775811	13776104	1	+	0	transcript_id "file_1_file_1_jg8447.t1"; gene_id "file_1_file_1_jg8447";
dsimWXD1_5	AUGUSTUS	exon	13775811	13776104	.	+	.	transcript_id "file_1_file_1_jg8447.t1"; gene_id "file_1_file_1_jg8447";
dsimWXD1_5	AUGUSTUS	intron	13776105	13776170	.	+	.	transcript_id "file_1_file_1_jg8447.t1"; gene_id "file_1_file_1_jg8447";
dsimWXD1_5	AUGUSTUS	transcript	13773266	13776518	.	+	.	transcript_id "file_1_file_1_jg8447.t1"; gene_id "file_1_file_1_jg8447"
dsimWXD1_5	AUGUSTUS	gene	13773266	13776518	.	+	.	jg8447
dsimWXD1_5	AUGUSTUS	CDS	13776171	13776518	1	+	0	transcript_id "file_1_file_1_jg8447.t1"; gene_id "file_1_file_1_jg8447";
dsimWXD1_5	AUGUSTUS	exon	13776171	13776518	.	+	.	transcript_id "file_1_file_1_jg8447.t1"; gene_id "file_1_file_1_jg8447";
dsimWXD1_5	AUGUSTUS	stop_codon	13776516	13776518	.	+	0	transcript_id "file_1_file_1_jg8447.t1"; gene_id "file_1_file_1_jg8447";
dsimWXD1_3	AUGUSTUS	start_codon	22154523	22154525	.	+	0	transcript_id "file_1_file_1_jg6034.t1"; gene_id "file_1_file_1_jg6034";
dsimWXD1_3	AUGUSTUS	CDS	22154523	22154547	1	+	0	transcript_id "file_1_file_1_jg6034.t1"; gene_id "file_1_file_1_jg6034";
dsimWXD1_3	AUGUSTUS	exon	22154523	22154547	.	+	.	transcript_id "file_1_file_1_jg6034.t1"; gene_id "file_1_file_1_jg6034";
dsimWXD1_3	AUGUSTUS	intron	22154548	22154617	.	+	.	transcript_id "file_1_file_1_jg6034.t1"; gene_id "file_1_file_1_jg6034";
dsimWXD1_3	AUGUSTUS	transcript	22154523	22155390	.	+	.	transcript_id "file_1_file_1_jg6034.t1"; gene_id "file_1_file_1_jg6034"
dsimWXD1_3	AUGUSTUS	gene	22154523	22155390	.	+	.	jg6034
dsimWXD1_3	AUGUSTUS	CDS	22154618	22155390	1	+	2	transcript_id "file_1_file_1_jg6034.t1"; gene_id "file_1_file_1_jg6034";
dsimWXD1_3	AUGUSTUS	exon	22154618	22155390	.	+	.	transcript_id "file_1_file_1_jg6034.t1"; gene_id "file_1_file_1_jg6034";
dsimWXD1_3	AUGUSTUS	stop_codon	22155388	22155390	.	+	0	transcript_id "file_1_file_1_jg6034.t1"; gene_id "file_1_file_1_jg6034";
dsimWXD1_2	AUGUSTUS	start_codon	6235580	6235582	.	+	0	transcript_id "file_1_file_1_jg13376.t1"; gene_id "file_1_file_1_jg13376";
dsimWXD1_2	AUGUSTUS	CDS	6235580	6235719	1	+	0	transcript_id "file_1_file_1_jg13376.t1"; gene_id "file_1_file_1_jg13376";
dsimWXD1_2	AUGUSTUS	exon	6235580	6235719	.	+	.	transcript_id "file_1_file_1_jg13376.t1"; gene_id "file_1_file_1_jg13376";
dsimWXD1_2	AUGUSTUS	intron	6235720	6235772	.	+	.	transcript_id "file_1_file_1_jg13376.t1"; gene_id "file_1_file_1_jg13376";
dsimWXD1_2	AUGUSTUS	CDS	6235773	6235944	1	+	1	transcript_id "file_1_file_1_jg13376.t1"; gene_id "file_1_file_1_jg13376";
dsimWXD1_2	AUGUSTUS	exon	6235773	6235944	.	+	.	transcript_id "file_1_file_1_jg13376.t1"; gene_id "file_1_file_1_jg13376";
dsimWXD1_2	AUGUSTUS	intron	6235945	6236006	.	+	.	transcript_id "file_1_file_1_jg13376.t1"; gene_id "file_1_file_1_jg13376";
dsimWXD1_2	AUGUSTUS	CDS	6236007	6236171	0.98	+	0	transcript_id "file_1_file_1_jg13376.t1"; gene_id "file_1_file_1_jg13376";
dsimWXD1_2	AUGUSTUS	exon	6236007	6236171	.	+	.	transcript_id "file_1_file_1_jg13376.t1"; gene_id "file_1_file_1_jg13376";
dsimWXD1_2	AUGUSTUS	intron	6236172	6236246	.	+	.	transcript_id "file_1_file_1_jg13376.t1"; gene_id "file_1_file_1_jg13376";
dsimWXD1_2	AUGUSTUS	CDS	6236247	6236530	0.91	+	0	transcript_id "file_1_file_1_jg13376.t1"; gene_id "file_1_file_1_jg13376";
dsimWXD1_2	AUGUSTUS	exon	6236247	6236530	.	+	.	transcript_id "file_1_file_1_jg13376.t1"; gene_id "file_1_file_1_jg13376";
dsimWXD1_2	AUGUSTUS	intron	6236531	6236583	.	+	.	transcript_id "file_1_file_1_jg13376.t1"; gene_id "file_1_file_1_jg13376";
dsimWXD1_2	AUGUSTUS	CDS	6236584	6236947	1	+	1	transcript_id "file_1_file_1_jg13376.t1"; gene_id "file_1_file_1_jg13376";
dsimWXD1_2	AUGUSTUS	exon	6236584	6236947	.	+	.	transcript_id "file_1_file_1_jg13376.t1"; gene_id "file_1_file_1_jg13376";
dsimWXD1_2	AUGUSTUS	intron	6236948	6237001	.	+	.	transcript_id "file_1_file_1_jg13376.t1"; gene_id "file_1_file_1_jg13376";
dsimWXD1_2	AUGUSTUS	transcript	6235580	6237055	.	+	.	transcript_id "file_1_file_1_jg13376.t1"; gene_id "file_1_file_1_jg13376"
dsimWXD1_2	AUGUSTUS	gene	6235580	6237055	.	+	.	jg13376
dsimWXD1_2	AUGUSTUS	CDS	6237002	6237055	1	+	0	transcript_id "file_1_file_1_jg13376.t1"; gene_id "file_1_file_1_jg13376";
dsimWXD1_2	AUGUSTUS	exon	6237002	6237055	.	+	.	transcript_id "file_1_file_1_jg13376.t1"; gene_id "file_1_file_1_jg13376";
dsimWXD1_2	AUGUSTUS	stop_codon	6237053	6237055	.	+	0	transcript_id "file_1_file_1_jg13376.t1"; gene_id "file_1_file_1_jg13376";
dsimWXD1_1	AUGUSTUS	stop_codon	16325366	16325368	.	-	0	transcript_id "file_1_file_1_jg11468.t1"; gene_id "file_1_file_1_jg11468";
dsimWXD1_1	AUGUSTUS	CDS	16325366	16325929	0.45	-	0	transcript_id "file_1_file_1_jg11468.t1"; gene_id "file_1_file_1_jg11468";
dsimWXD1_1	AUGUSTUS	exon	16325366	16325929	.	-	.	transcript_id "file_1_file_1_jg11468.t1"; gene_id "file_1_file_1_jg11468";
dsimWXD1_1	AUGUSTUS	transcript	16325366	16325929	.	-	.	transcript_id "file_1_file_1_jg11468.t1"; gene_id "file_1_file_1_jg11468"
dsimWXD1_1	AUGUSTUS	gene	16325366	16325929	.	-	.	jg11468
dsimWXD1_1	AUGUSTUS	start_codon	16325927	16325929	.	-	0	transcript_id "file_1_file_1_jg11468.t1"; gene_id "file_1_file_1_jg11468";
dsimWXD1_2	AUGUSTUS	stop_codon	9319184	9319186	.	-	0	transcript_id "file_1_file_1_jg13766.t1"; gene_id "file_1_file_1_jg13766";
dsimWXD1_2	AUGUSTUS	CDS	9319184	9320082	1	-	2	transcript_id "file_1_file_1_jg13766.t1"; gene_id "file_1_file_1_jg13766";
dsimWXD1_2	AUGUSTUS	exon	9319184	9320082	.	-	.	transcript_id "file_1_file_1_jg13766.t1"; gene_id "file_1_file_1_jg13766";
dsimWXD1_2	AUGUSTUS	intron	9320083	9320161	.	-	.	transcript_id "file_1_file_1_jg13766.t1"; gene_id "file_1_file_1_jg13766";
dsimWXD1_2	AUGUSTUS	transcript	9319184	9320237	.	-	.	transcript_id "file_1_file_1_jg13766.t1"; gene_id "file_1_file_1_jg13766"
dsimWXD1_2	AUGUSTUS	gene	9319184	9320237	.	-	.	jg13766
dsimWXD1_2	AUGUSTUS	CDS	9320162	9320237	1	-	0	transcript_id "file_1_file_1_jg13766.t1"; gene_id "file_1_file_1_jg13766";
dsimWXD1_2	AUGUSTUS	exon	9320162	9320237	.	-	.	transcript_id "file_1_file_1_jg13766.t1"; gene_id "file_1_file_1_jg13766";
dsimWXD1_2	AUGUSTUS	start_codon	9320235	9320237	.	-	0	transcript_id "file_1_file_1_jg13766.t1"; gene_id "file_1_file_1_jg13766";
dsimWXD1_46	AUGUSTUS	start_codon	28310	28312	.	+	0	transcript_id "file_1_file_1_jg15476.t1"; gene_id "file_1_file_1_jg15476";
dsimWXD1_46	AUGUSTUS	CDS	28310	28501	1	+	0	transcript_id "file_1_file_1_jg15476.t1"; gene_id "file_1_file_1_jg15476";
dsimWXD1_46	AUGUSTUS	exon	28310	28501	.	+	.	transcript_id "file_1_file_1_jg15476.t1"; gene_id "file_1_file_1_jg15476";
dsimWXD1_46	AUGUSTUS	intron	28502	30861	.	+	.	transcript_id "file_1_file_1_jg15476.t1"; gene_id "file_1_file_1_jg15476";
dsimWXD1_46	AUGUSTUS	CDS	30862	31327	1	+	0	transcript_id "file_1_file_1_jg15476.t1"; gene_id "file_1_file_1_jg15476";
dsimWXD1_46	AUGUSTUS	exon	30862	31327	.	+	.	transcript_id "file_1_file_1_jg15476.t1"; gene_id "file_1_file_1_jg15476";
dsimWXD1_46	AUGUSTUS	intron	31328	31432	.	+	.	transcript_id "file_1_file_1_jg15476.t1"; gene_id "file_1_file_1_jg15476";
dsimWXD1_46	AUGUSTUS	CDS	31433	31768	1	+	2	transcript_id "file_1_file_1_jg15476.t1"; gene_id "file_1_file_1_jg15476";
dsimWXD1_46	AUGUSTUS	exon	31433	31768	.	+	.	transcript_id "file_1_file_1_jg15476.t1"; gene_id "file_1_file_1_jg15476";
dsimWXD1_46	AUGUSTUS	intron	31769	31928	.	+	.	transcript_id "file_1_file_1_jg15476.t1"; gene_id "file_1_file_1_jg15476";
dsimWXD1_46	AUGUSTUS	CDS	31929	32066	1	+	2	transcript_id "file_1_file_1_jg15476.t1"; gene_id "file_1_file_1_jg15476";
dsimWXD1_46	AUGUSTUS	exon	31929	32066	.	+	.	transcript_id "file_1_file_1_jg15476.t1"; gene_id "file_1_file_1_jg15476";
dsimWXD1_46	AUGUSTUS	intron	32067	33634	.	+	.	transcript_id "file_1_file_1_jg15476.t1"; gene_id "file_1_file_1_jg15476";
dsimWXD1_46	AUGUSTUS	CDS	33635	34063	1	+	2	transcript_id "file_1_file_1_jg15476.t1"; gene_id "file_1_file_1_jg15476";
dsimWXD1_46	AUGUSTUS	exon	33635	34063	.	+	.	transcript_id "file_1_file_1_jg15476.t1"; gene_id "file_1_file_1_jg15476";
dsimWXD1_46	AUGUSTUS	intron	34064	34113	.	+	.	transcript_id "file_1_file_1_jg15476.t1"; gene_id "file_1_file_1_jg15476";
dsimWXD1_46	AUGUSTUS	CDS	34114	34134	1	+	2	transcript_id "file_1_file_1_jg15476.t1"; gene_id "file_1_file_1_jg15476";
dsimWXD1_46	AUGUSTUS	exon	34114	34134	.	+	.	transcript_id "file_1_file_1_jg15476.t1"; gene_id "file_1_file_1_jg15476";
dsimWXD1_46	AUGUSTUS	intron	34135	35677	.	+	.	transcript_id "file_1_file_1_jg15476.t1"; gene_id "file_1_file_1_jg15476";
dsimWXD1_46	AUGUSTUS	transcript	28310	35730	.	+	.	transcript_id "file_1_file_1_jg15476.t1"; gene_id "file_1_file_1_jg15476"
dsimWXD1_46	AUGUSTUS	gene	28310	35730	.	+	.	jg15476
dsimWXD1_46	AUGUSTUS	CDS	35678	35730	1	+	2	transcript_id "file_1_file_1_jg15476.t1"; gene_id "file_1_file_1_jg15476";
dsimWXD1_46	AUGUSTUS	exon	35678	35730	.	+	.	transcript_id "file_1_file_1_jg15476.t1"; gene_id "file_1_file_1_jg15476";
dsimWXD1_46	AUGUSTUS	stop_codon	35728	35730	.	+	0	transcript_id "file_1_file_1_jg15476.t1"; gene_id "file_1_file_1_jg15476";
dsimWXD1_5	AUGUSTUS	start_codon	19875037	19875039	.	+	0	transcript_id "file_1_file_1_jg9202.t2"; gene_id "file_1_file_1_jg9202";
dsimWXD1_5	AUGUSTUS	CDS	19875037	19875801	1	+	0	transcript_id "file_1_file_1_jg9202.t2"; gene_id "file_1_file_1_jg9202";
dsimWXD1_5	AUGUSTUS	exon	19875037	19875801	.	+	.	transcript_id "file_1_file_1_jg9202.t2"; gene_id "file_1_file_1_jg9202";
dsimWXD1_5	AUGUSTUS	transcript	19875037	19875801	.	+	.	transcript_id "file_1_file_1_jg9202.t2"; gene_id "file_1_file_1_jg9202"
dsimWXD1_5	AUGUSTUS	stop_codon	19875799	19875801	.	+	0	transcript_id "file_1_file_1_jg9202.t2"; gene_id "file_1_file_1_jg9202";
dsimWXD1_3	AUGUSTUS	start_codon	16594816	16594818	.	+	0	transcript_id "file_1_file_1_jg5161.t1"; gene_id "file_1_file_1_jg5161";
dsimWXD1_3	AUGUSTUS	CDS	16594816	16595286	1	+	0	transcript_id "file_1_file_1_jg5161.t1"; gene_id "file_1_file_1_jg5161";
dsimWXD1_3	AUGUSTUS	exon	16594816	16595286	.	+	.	transcript_id "file_1_file_1_jg5161.t1"; gene_id "file_1_file_1_jg5161";
dsimWXD1_3	AUGUSTUS	transcript	16594816	16595286	.	+	.	transcript_id "file_1_file_1_jg5161.t1"; gene_id "file_1_file_1_jg5161"
dsimWXD1_3	AUGUSTUS	gene	16594816	16595286	.	+	.	jg5161
dsimWXD1_3	AUGUSTUS	stop_codon	16595284	16595286	.	+	0	transcript_id "file_1_file_1_jg5161.t1"; gene_id "file_1_file_1_jg5161";
dsimWXD1_3	AUGUSTUS	start_codon	20547706	20547708	.	+	0	transcript_id "file_1_file_1_jg5737.t1"; gene_id "file_1_file_1_jg5737";
dsimWXD1_3	AUGUSTUS	CDS	20547706	20547754	1	+	0	transcript_id "file_1_file_1_jg5737.t1"; gene_id "file_1_file_1_jg5737";
dsimWXD1_3	AUGUSTUS	exon	20547706	20547754	.	+	.	transcript_id "file_1_file_1_jg5737.t1"; gene_id "file_1_file_1_jg5737";
dsimWXD1_3	AUGUSTUS	intron	20547755	20555184	.	+	.	transcript_id "file_1_file_1_jg5737.t1"; gene_id "file_1_file_1_jg5737";
dsimWXD1_3	AUGUSTUS	CDS	20555185	20555296	1	+	2	transcript_id "file_1_file_1_jg5737.t1"; gene_id "file_1_file_1_jg5737";
dsimWXD1_3	AUGUSTUS	exon	20555185	20555296	.	+	.	transcript_id "file_1_file_1_jg5737.t1"; gene_id "file_1_file_1_jg5737";
dsimWXD1_3	AUGUSTUS	intron	20555297	20557375	.	+	.	transcript_id "file_1_file_1_jg5737.t1"; gene_id "file_1_file_1_jg5737";
dsimWXD1_3	AUGUSTUS	CDS	20557376	20557532	1	+	1	transcript_id "file_1_file_1_jg5737.t1"; gene_id "file_1_file_1_jg5737";
dsimWXD1_3	AUGUSTUS	exon	20557376	20557532	.	+	.	transcript_id "file_1_file_1_jg5737.t1"; gene_id "file_1_file_1_jg5737";
dsimWXD1_3	AUGUSTUS	intron	20557533	20557595	.	+	.	transcript_id "file_1_file_1_jg5737.t1"; gene_id "file_1_file_1_jg5737";
dsimWXD1_3	AUGUSTUS	CDS	20557596	20557865	1	+	0	transcript_id "file_1_file_1_jg5737.t1"; gene_id "file_1_file_1_jg5737";
dsimWXD1_3	AUGUSTUS	exon	20557596	20557865	.	+	.	transcript_id "file_1_file_1_jg5737.t1"; gene_id "file_1_file_1_jg5737";
dsimWXD1_3	AUGUSTUS	intron	20557866	20558188	.	+	.	transcript_id "file_1_file_1_jg5737.t1"; gene_id "file_1_file_1_jg5737";
dsimWXD1_3	AUGUSTUS	CDS	20558189	20559491	1	+	0	transcript_id "file_1_file_1_jg5737.t1"; gene_id "file_1_file_1_jg5737";
dsimWXD1_3	AUGUSTUS	exon	20558189	20559491	.	+	.	transcript_id "file_1_file_1_jg5737.t1"; gene_id "file_1_file_1_jg5737";
dsimWXD1_3	AUGUSTUS	intron	20559492	20559550	.	+	.	transcript_id "file_1_file_1_jg5737.t1"; gene_id "file_1_file_1_jg5737";
dsimWXD1_3	AUGUSTUS	CDS	20559551	20559839	1	+	2	transcript_id "file_1_file_1_jg5737.t1"; gene_id "file_1_file_1_jg5737";
dsimWXD1_3	AUGUSTUS	exon	20559551	20559839	.	+	.	transcript_id "file_1_file_1_jg5737.t1"; gene_id "file_1_file_1_jg5737";
dsimWXD1_3	AUGUSTUS	intron	20559840	20559909	.	+	.	transcript_id "file_1_file_1_jg5737.t1"; gene_id "file_1_file_1_jg5737";
dsimWXD1_3	AUGUSTUS	CDS	20559910	20560260	1	+	1	transcript_id "file_1_file_1_jg5737.t1"; gene_id "file_1_file_1_jg5737";
dsimWXD1_3	AUGUSTUS	exon	20559910	20560260	.	+	.	transcript_id "file_1_file_1_jg5737.t1"; gene_id "file_1_file_1_jg5737";
dsimWXD1_3	AUGUSTUS	intron	20560261	20560324	.	+	.	transcript_id "file_1_file_1_jg5737.t1"; gene_id "file_1_file_1_jg5737";
dsimWXD1_3	AUGUSTUS	CDS	20560325	20560499	1	+	1	transcript_id "file_1_file_1_jg5737.t1"; gene_id "file_1_file_1_jg5737";
dsimWXD1_3	AUGUSTUS	exon	20560325	20560499	.	+	.	transcript_id "file_1_file_1_jg5737.t1"; gene_id "file_1_file_1_jg5737";
dsimWXD1_3	AUGUSTUS	intron	20560500	20561642	.	+	.	transcript_id "file_1_file_1_jg5737.t1"; gene_id "file_1_file_1_jg5737";
dsimWXD1_3	AUGUSTUS	CDS	20561643	20561756	1	+	0	transcript_id "file_1_file_1_jg5737.t1"; gene_id "file_1_file_1_jg5737";
dsimWXD1_3	AUGUSTUS	exon	20561643	20561756	.	+	.	transcript_id "file_1_file_1_jg5737.t1"; gene_id "file_1_file_1_jg5737";
dsimWXD1_3	AUGUSTUS	intron	20561757	20562354	.	+	.	transcript_id "file_1_file_1_jg5737.t1"; gene_id "file_1_file_1_jg5737";
dsimWXD1_3	AUGUSTUS	CDS	20562355	20564753	1	+	0	transcript_id "file_1_file_1_jg5737.t1"; gene_id "file_1_file_1_jg5737";
dsimWXD1_3	AUGUSTUS	exon	20562355	20564753	.	+	.	transcript_id "file_1_file_1_jg5737.t1"; gene_id "file_1_file_1_jg5737";
dsimWXD1_3	AUGUSTUS	intron	20564754	20564815	.	+	.	transcript_id "file_1_file_1_jg5737.t1"; gene_id "file_1_file_1_jg5737";
dsimWXD1_3	AUGUSTUS	CDS	20564816	20564902	1	+	1	transcript_id "file_1_file_1_jg5737.t1"; gene_id "file_1_file_1_jg5737";
dsimWXD1_3	AUGUSTUS	exon	20564816	20564902	.	+	.	transcript_id "file_1_file_1_jg5737.t1"; gene_id "file_1_file_1_jg5737";
dsimWXD1_3	AUGUSTUS	intron	20564903	20565119	.	+	.	transcript_id "file_1_file_1_jg5737.t1"; gene_id "file_1_file_1_jg5737";
dsimWXD1_3	AUGUSTUS	CDS	20565120	20565210	1	+	1	transcript_id "file_1_file_1_jg5737.t1"; gene_id "file_1_file_1_jg5737";
dsimWXD1_3	AUGUSTUS	exon	20565120	20565210	.	+	.	transcript_id "file_1_file_1_jg5737.t1"; gene_id "file_1_file_1_jg5737";
dsimWXD1_3	AUGUSTUS	intron	20565211	20565269	.	+	.	transcript_id "file_1_file_1_jg5737.t1"; gene_id "file_1_file_1_jg5737";
dsimWXD1_3	AUGUSTUS	CDS	20565270	20565440	1	+	0	transcript_id "file_1_file_1_jg5737.t1"; gene_id "file_1_file_1_jg5737";
dsimWXD1_3	AUGUSTUS	exon	20565270	20565440	.	+	.	transcript_id "file_1_file_1_jg5737.t1"; gene_id "file_1_file_1_jg5737";
dsimWXD1_3	AUGUSTUS	intron	20565441	20565502	.	+	.	transcript_id "file_1_file_1_jg5737.t1"; gene_id "file_1_file_1_jg5737";
dsimWXD1_3	AUGUSTUS	CDS	20565503	20565647	1	+	0	transcript_id "file_1_file_1_jg5737.t1"; gene_id "file_1_file_1_jg5737";
dsimWXD1_3	AUGUSTUS	exon	20565503	20565647	.	+	.	transcript_id "file_1_file_1_jg5737.t1"; gene_id "file_1_file_1_jg5737";
dsimWXD1_3	AUGUSTUS	intron	20565648	20565709	.	+	.	transcript_id "file_1_file_1_jg5737.t1"; gene_id "file_1_file_1_jg5737";
dsimWXD1_3	AUGUSTUS	transcript	20547706	20566023	.	+	.	transcript_id "file_1_file_1_jg5737.t1"; gene_id "file_1_file_1_jg5737"
dsimWXD1_3	AUGUSTUS	gene	20547706	20566023	.	+	.	jg5737
dsimWXD1_3	AUGUSTUS	CDS	20565710	20566023	1	+	2	transcript_id "file_1_file_1_jg5737.t1"; gene_id "file_1_file_1_jg5737";
dsimWXD1_3	AUGUSTUS	exon	20565710	20566023	.	+	.	transcript_id "file_1_file_1_jg5737.t1"; gene_id "file_1_file_1_jg5737";
dsimWXD1_3	AUGUSTUS	stop_codon	20566021	20566023	.	+	0	transcript_id "file_1_file_1_jg5737.t1"; gene_id "file_1_file_1_jg5737";
dsimWXD1_1	AUGUSTUS	stop_codon	8686755	8686757	.	-	0	transcript_id "file_1_file_1_jg10341.t1"; gene_id "file_1_file_1_jg10341";
dsimWXD1_1	AUGUSTUS	CDS	8686755	8687693	1	-	0	transcript_id "file_1_file_1_jg10341.t1"; gene_id "file_1_file_1_jg10341";
dsimWXD1_1	AUGUSTUS	exon	8686755	8687693	.	-	.	transcript_id "file_1_file_1_jg10341.t1"; gene_id "file_1_file_1_jg10341";
dsimWXD1_1	AUGUSTUS	transcript	8686755	8687693	.	-	.	transcript_id "file_1_file_1_jg10341.t1"; gene_id "file_1_file_1_jg10341"
dsimWXD1_1	AUGUSTUS	gene	8686755	8687693	.	-	.	jg10341
dsimWXD1_1	AUGUSTUS	start_codon	8687691	8687693	.	-	0	transcript_id "file_1_file_1_jg10341.t1"; gene_id "file_1_file_1_jg10341";
dsimWXD1_3	AUGUSTUS	start_codon	6027266	6027268	.	+	0	transcript_id "file_1_file_1_jg3859.t1"; gene_id "file_1_file_1_jg3859";
dsimWXD1_3	AUGUSTUS	CDS	6027266	6027280	1	+	0	transcript_id "file_1_file_1_jg3859.t1"; gene_id "file_1_file_1_jg3859";
dsimWXD1_3	AUGUSTUS	exon	6027266	6027280	.	+	.	transcript_id "file_1_file_1_jg3859.t1"; gene_id "file_1_file_1_jg3859";
dsimWXD1_3	AUGUSTUS	intron	6027281	6027340	.	+	.	transcript_id "file_1_file_1_jg3859.t1"; gene_id "file_1_file_1_jg3859";
dsimWXD1_3	AUGUSTUS	CDS	6027341	6028098	1	+	0	transcript_id "file_1_file_1_jg3859.t1"; gene_id "file_1_file_1_jg3859";
dsimWXD1_3	AUGUSTUS	exon	6027341	6028098	.	+	.	transcript_id "file_1_file_1_jg3859.t1"; gene_id "file_1_file_1_jg3859";
dsimWXD1_3	AUGUSTUS	intron	6028099	6028165	.	+	.	transcript_id "file_1_file_1_jg3859.t1"; gene_id "file_1_file_1_jg3859";
dsimWXD1_3	AUGUSTUS	transcript	6027266	6028178	.	+	.	transcript_id "file_1_file_1_jg3859.t1"; gene_id "file_1_file_1_jg3859"
dsimWXD1_3	AUGUSTUS	gene	6027266	6028178	.	+	.	jg3859
dsimWXD1_3	AUGUSTUS	CDS	6028166	6028178	1	+	1	transcript_id "file_1_file_1_jg3859.t1"; gene_id "file_1_file_1_jg3859";
dsimWXD1_3	AUGUSTUS	exon	6028166	6028178	.	+	.	transcript_id "file_1_file_1_jg3859.t1"; gene_id "file_1_file_1_jg3859";
dsimWXD1_3	AUGUSTUS	stop_codon	6028176	6028178	.	+	0	transcript_id "file_1_file_1_jg3859.t1"; gene_id "file_1_file_1_jg3859";
dsimWXD1_3	AUGUSTUS	start_codon	5532403	5532405	.	+	0	transcript_id "file_1_file_1_jg3784.t1"; gene_id "file_1_file_1_jg3784";
dsimWXD1_3	AUGUSTUS	CDS	5532403	5532513	1	+	0	transcript_id "file_1_file_1_jg3784.t1"; gene_id "file_1_file_1_jg3784";
dsimWXD1_3	AUGUSTUS	exon	5532403	5532513	.	+	.	transcript_id "file_1_file_1_jg3784.t1"; gene_id "file_1_file_1_jg3784";
dsimWXD1_3	AUGUSTUS	intron	5532514	5532572	.	+	.	transcript_id "file_1_file_1_jg3784.t1"; gene_id "file_1_file_1_jg3784";
dsimWXD1_3	AUGUSTUS	CDS	5532573	5532730	1	+	0	transcript_id "file_1_file_1_jg3784.t1"; gene_id "file_1_file_1_jg3784";
dsimWXD1_3	AUGUSTUS	exon	5532573	5532730	.	+	.	transcript_id "file_1_file_1_jg3784.t1"; gene_id "file_1_file_1_jg3784";
dsimWXD1_3	AUGUSTUS	intron	5532731	5532796	.	+	.	transcript_id "file_1_file_1_jg3784.t1"; gene_id "file_1_file_1_jg3784";
dsimWXD1_3	AUGUSTUS	CDS	5532797	5532944	1	+	1	transcript_id "file_1_file_1_jg3784.t1"; gene_id "file_1_file_1_jg3784";
dsimWXD1_3	AUGUSTUS	exon	5532797	5532944	.	+	.	transcript_id "file_1_file_1_jg3784.t1"; gene_id "file_1_file_1_jg3784";
dsimWXD1_3	AUGUSTUS	intron	5532945	5533406	.	+	.	transcript_id "file_1_file_1_jg3784.t1"; gene_id "file_1_file_1_jg3784";
dsimWXD1_3	AUGUSTUS	CDS	5533407	5533661	1	+	0	transcript_id "file_1_file_1_jg3784.t1"; gene_id "file_1_file_1_jg3784";
dsimWXD1_3	AUGUSTUS	exon	5533407	5533661	.	+	.	transcript_id "file_1_file_1_jg3784.t1"; gene_id "file_1_file_1_jg3784";
dsimWXD1_3	AUGUSTUS	intron	5533662	5533720	.	+	.	transcript_id "file_1_file_1_jg3784.t1"; gene_id "file_1_file_1_jg3784";
dsimWXD1_3	AUGUSTUS	CDS	5533721	5534227	1	+	0	transcript_id "file_1_file_1_jg3784.t1"; gene_id "file_1_file_1_jg3784";
dsimWXD1_3	AUGUSTUS	exon	5533721	5534227	.	+	.	transcript_id "file_1_file_1_jg3784.t1"; gene_id "file_1_file_1_jg3784";
dsimWXD1_3	AUGUSTUS	intron	5534228	5534287	.	+	.	transcript_id "file_1_file_1_jg3784.t1"; gene_id "file_1_file_1_jg3784";
dsimWXD1_3	AUGUSTUS	CDS	5534288	5534466	1	+	0	transcript_id "file_1_file_1_jg3784.t1"; gene_id "file_1_file_1_jg3784";
dsimWXD1_3	AUGUSTUS	exon	5534288	5534466	.	+	.	transcript_id "file_1_file_1_jg3784.t1"; gene_id "file_1_file_1_jg3784";
dsimWXD1_3	AUGUSTUS	intron	5534467	5534525	.	+	.	transcript_id "file_1_file_1_jg3784.t1"; gene_id "file_1_file_1_jg3784";
dsimWXD1_3	AUGUSTUS	transcript	5532403	5534823	.	+	.	transcript_id "file_1_file_1_jg3784.t1"; gene_id "file_1_file_1_jg3784"
dsimWXD1_3	AUGUSTUS	gene	5532403	5534823	.	+	.	jg3784
dsimWXD1_3	AUGUSTUS	CDS	5534526	5534823	1	+	1	transcript_id "file_1_file_1_jg3784.t1"; gene_id "file_1_file_1_jg3784";
dsimWXD1_3	AUGUSTUS	exon	5534526	5534823	.	+	.	transcript_id "file_1_file_1_jg3784.t1"; gene_id "file_1_file_1_jg3784";
dsimWXD1_3	AUGUSTUS	stop_codon	5534821	5534823	.	+	0	transcript_id "file_1_file_1_jg3784.t1"; gene_id "file_1_file_1_jg3784";
dsimWXD1_5	AUGUSTUS	stop_codon	9230701	9230703	.	-	0	transcript_id "file_1_file_1_jg7946.t1"; gene_id "file_1_file_1_jg7946";
dsimWXD1_5	AUGUSTUS	CDS	9230701	9230781	1	-	0	transcript_id "file_1_file_1_jg7946.t1"; gene_id "file_1_file_1_jg7946";
dsimWXD1_5	AUGUSTUS	exon	9230701	9230781	.	-	.	transcript_id "file_1_file_1_jg7946.t1"; gene_id "file_1_file_1_jg7946";
dsimWXD1_5	AUGUSTUS	intron	9230782	9230845	.	-	.	transcript_id "file_1_file_1_jg7946.t1"; gene_id "file_1_file_1_jg7946";
dsimWXD1_5	AUGUSTUS	CDS	9230846	9231793	1	-	0	transcript_id "file_1_file_1_jg7946.t1"; gene_id "file_1_file_1_jg7946";
dsimWXD1_5	AUGUSTUS	exon	9230846	9231793	.	-	.	transcript_id "file_1_file_1_jg7946.t1"; gene_id "file_1_file_1_jg7946";
dsimWXD1_5	AUGUSTUS	intron	9231794	9231850	.	-	.	transcript_id "file_1_file_1_jg7946.t1"; gene_id "file_1_file_1_jg7946";
dsimWXD1_5	AUGUSTUS	CDS	9231851	9232514	1	-	1	transcript_id "file_1_file_1_jg7946.t1"; gene_id "file_1_file_1_jg7946";
dsimWXD1_5	AUGUSTUS	exon	9231851	9232514	.	-	.	transcript_id "file_1_file_1_jg7946.t1"; gene_id "file_1_file_1_jg7946";
dsimWXD1_5	AUGUSTUS	intron	9232515	9232640	.	-	.	transcript_id "file_1_file_1_jg7946.t1"; gene_id "file_1_file_1_jg7946";
dsimWXD1_5	AUGUSTUS	transcript	9230701	9232771	.	-	.	transcript_id "file_1_file_1_jg7946.t1"; gene_id "file_1_file_1_jg7946"
dsimWXD1_5	AUGUSTUS	gene	9230701	9232771	.	-	.	jg7946
dsimWXD1_5	AUGUSTUS	CDS	9232641	9232771	1	-	0	transcript_id "file_1_file_1_jg7946.t1"; gene_id "file_1_file_1_jg7946";
dsimWXD1_5	AUGUSTUS	exon	9232641	9232771	.	-	.	transcript_id "file_1_file_1_jg7946.t1"; gene_id "file_1_file_1_jg7946";
dsimWXD1_5	AUGUSTUS	start_codon	9232769	9232771	.	-	0	transcript_id "file_1_file_1_jg7946.t1"; gene_id "file_1_file_1_jg7946";
dsimWXD1_3	AUGUSTUS	stop_codon	6420462	6420464	.	-	0	transcript_id "file_1_file_1_jg3903.t1"; gene_id "file_1_file_1_jg3903";
dsimWXD1_3	AUGUSTUS	CDS	6420462	6420481	1	-	2	transcript_id "file_1_file_1_jg3903.t1"; gene_id "file_1_file_1_jg3903";
dsimWXD1_3	AUGUSTUS	exon	6420462	6420481	.	-	.	transcript_id "file_1_file_1_jg3903.t1"; gene_id "file_1_file_1_jg3903";
dsimWXD1_3	AUGUSTUS	intron	6420482	6420676	.	-	.	transcript_id "file_1_file_1_jg3903.t1"; gene_id "file_1_file_1_jg3903";
dsimWXD1_3	AUGUSTUS	CDS	6420677	6420872	1	-	0	transcript_id "file_1_file_1_jg3903.t1"; gene_id "file_1_file_1_jg3903";
dsimWXD1_3	AUGUSTUS	exon	6420677	6420872	.	-	.	transcript_id "file_1_file_1_jg3903.t1"; gene_id "file_1_file_1_jg3903";
dsimWXD1_3	AUGUSTUS	intron	6420873	6420939	.	-	.	transcript_id "file_1_file_1_jg3903.t1"; gene_id "file_1_file_1_jg3903";
dsimWXD1_3	AUGUSTUS	CDS	6420940	6421139	1	-	2	transcript_id "file_1_file_1_jg3903.t1"; gene_id "file_1_file_1_jg3903";
dsimWXD1_3	AUGUSTUS	exon	6420940	6421139	.	-	.	transcript_id "file_1_file_1_jg3903.t1"; gene_id "file_1_file_1_jg3903";
```
