## Supplementary material for "Evolution of chemosensory tissues and cells across ecologically diverse *Drosophilids*": sup. file 1: Dsim_braker.gtf (part 2 of 35)

```
dsimWXD1_3	AUGUSTUS	intron	6421140	6421272	.	-	.	transcript_id "file_1_file_1_jg3903.t1"; gene_id "file_1_file_1_jg3903";
dsimWXD1_3	AUGUSTUS	CDS	6421273	6421365	1	-	2	transcript_id "file_1_file_1_jg3903.t1"; gene_id "file_1_file_1_jg3903";
dsimWXD1_3	AUGUSTUS	exon	6421273	6421365	.	-	.	transcript_id "file_1_file_1_jg3903.t1"; gene_id "file_1_file_1_jg3903";
dsimWXD1_3	AUGUSTUS	intron	6421366	6421434	.	-	.	transcript_id "file_1_file_1_jg3903.t1"; gene_id "file_1_file_1_jg3903";
dsimWXD1_3	AUGUSTUS	CDS	6421435	6421601	1	-	1	transcript_id "file_1_file_1_jg3903.t1"; gene_id "file_1_file_1_jg3903";
dsimWXD1_3	AUGUSTUS	exon	6421435	6421601	.	-	.	transcript_id "file_1_file_1_jg3903.t1"; gene_id "file_1_file_1_jg3903";
dsimWXD1_3	AUGUSTUS	intron	6421602	6421657	.	-	.	transcript_id "file_1_file_1_jg3903.t1"; gene_id "file_1_file_1_jg3903";
dsimWXD1_3	AUGUSTUS	CDS	6421658	6421982	1	-	2	transcript_id "file_1_file_1_jg3903.t1"; gene_id "file_1_file_1_jg3903";
dsimWXD1_3	AUGUSTUS	exon	6421658	6421982	.	-	.	transcript_id "file_1_file_1_jg3903.t1"; gene_id "file_1_file_1_jg3903";
dsimWXD1_3	AUGUSTUS	intron	6421983	6422052	.	-	.	transcript_id "file_1_file_1_jg3903.t1"; gene_id "file_1_file_1_jg3903";
dsimWXD1_3	AUGUSTUS	CDS	6422053	6422467	1	-	0	transcript_id "file_1_file_1_jg3903.t1"; gene_id "file_1_file_1_jg3903";
dsimWXD1_3	AUGUSTUS	exon	6422053	6422467	.	-	.	transcript_id "file_1_file_1_jg3903.t1"; gene_id "file_1_file_1_jg3903";
dsimWXD1_3	AUGUSTUS	intron	6422468	6422530	.	-	.	transcript_id "file_1_file_1_jg3903.t1"; gene_id "file_1_file_1_jg3903";
dsimWXD1_3	AUGUSTUS	CDS	6422531	6422679	1	-	2	transcript_id "file_1_file_1_jg3903.t1"; gene_id "file_1_file_1_jg3903";
dsimWXD1_3	AUGUSTUS	exon	6422531	6422679	.	-	.	transcript_id "file_1_file_1_jg3903.t1"; gene_id "file_1_file_1_jg3903";
dsimWXD1_3	AUGUSTUS	intron	6422680	6424571	.	-	.	transcript_id "file_1_file_1_jg3903.t1"; gene_id "file_1_file_1_jg3903";
dsimWXD1_3	AUGUSTUS	CDS	6424572	6424871	1	-	2	transcript_id "file_1_file_1_jg3903.t1"; gene_id "file_1_file_1_jg3903";
dsimWXD1_3	AUGUSTUS	exon	6424572	6424871	.	-	.	transcript_id "file_1_file_1_jg3903.t1"; gene_id "file_1_file_1_jg3903";
dsimWXD1_3	AUGUSTUS	intron	6424872	6424945	.	-	.	transcript_id "file_1_file_1_jg3903.t1"; gene_id "file_1_file_1_jg3903";
dsimWXD1_3	AUGUSTUS	CDS	6424946	6425162	1	-	0	transcript_id "file_1_file_1_jg3903.t1"; gene_id "file_1_file_1_jg3903";
dsimWXD1_3	AUGUSTUS	exon	6424946	6425162	.	-	.	transcript_id "file_1_file_1_jg3903.t1"; gene_id "file_1_file_1_jg3903";
dsimWXD1_3	AUGUSTUS	intron	6425163	6425231	.	-	.	transcript_id "file_1_file_1_jg3903.t1"; gene_id "file_1_file_1_jg3903";
dsimWXD1_3	AUGUSTUS	CDS	6425232	6426529	1	-	2	transcript_id "file_1_file_1_jg3903.t1"; gene_id "file_1_file_1_jg3903";
dsimWXD1_3	AUGUSTUS	exon	6425232	6426529	.	-	.	transcript_id "file_1_file_1_jg3903.t1"; gene_id "file_1_file_1_jg3903";
dsimWXD1_3	AUGUSTUS	intron	6426530	6426703	.	-	.	transcript_id "file_1_file_1_jg3903.t1"; gene_id "file_1_file_1_jg3903";
dsimWXD1_3	AUGUSTUS	CDS	6426704	6427504	1	-	2	transcript_id "file_1_file_1_jg3903.t1"; gene_id "file_1_file_1_jg3903";
dsimWXD1_3	AUGUSTUS	exon	6426704	6427504	.	-	.	transcript_id "file_1_file_1_jg3903.t1"; gene_id "file_1_file_1_jg3903";
dsimWXD1_3	AUGUSTUS	intron	6427505	6430001	.	-	.	transcript_id "file_1_file_1_jg3903.t1"; gene_id "file_1_file_1_jg3903";
dsimWXD1_3	AUGUSTUS	CDS	6430002	6430126	1	-	1	transcript_id "file_1_file_1_jg3903.t1"; gene_id "file_1_file_1_jg3903";
dsimWXD1_3	AUGUSTUS	exon	6430002	6430126	.	-	.	transcript_id "file_1_file_1_jg3903.t1"; gene_id "file_1_file_1_jg3903";
dsimWXD1_3	AUGUSTUS	intron	6430127	6430493	.	-	.	transcript_id "file_1_file_1_jg3903.t1"; gene_id "file_1_file_1_jg3903";
dsimWXD1_3	AUGUSTUS	CDS	6430494	6430718	1	-	1	transcript_id "file_1_file_1_jg3903.t1"; gene_id "file_1_file_1_jg3903";
dsimWXD1_3	AUGUSTUS	exon	6430494	6430718	.	-	.	transcript_id "file_1_file_1_jg3903.t1"; gene_id "file_1_file_1_jg3903";
dsimWXD1_3	AUGUSTUS	intron	6430719	6430881	.	-	.	transcript_id "file_1_file_1_jg3903.t1"; gene_id "file_1_file_1_jg3903";
dsimWXD1_3	AUGUSTUS	CDS	6430882	6431582	1	-	0	transcript_id "file_1_file_1_jg3903.t1"; gene_id "file_1_file_1_jg3903";
dsimWXD1_3	AUGUSTUS	exon	6430882	6431582	.	-	.	transcript_id "file_1_file_1_jg3903.t1"; gene_id "file_1_file_1_jg3903";
dsimWXD1_3	AUGUSTUS	intron	6431583	6431699	.	-	.	transcript_id "file_1_file_1_jg3903.t1"; gene_id "file_1_file_1_jg3903";
dsimWXD1_3	AUGUSTUS	CDS	6431700	6431840	1	-	0	transcript_id "file_1_file_1_jg3903.t1"; gene_id "file_1_file_1_jg3903";
dsimWXD1_3	AUGUSTUS	exon	6431700	6431840	.	-	.	transcript_id "file_1_file_1_jg3903.t1"; gene_id "file_1_file_1_jg3903";
dsimWXD1_3	AUGUSTUS	intron	6431841	6431908	.	-	.	transcript_id "file_1_file_1_jg3903.t1"; gene_id "file_1_file_1_jg3903";
dsimWXD1_3	AUGUSTUS	transcript	6420462	6432994	.	-	.	transcript_id "file_1_file_1_jg3903.t1"; gene_id "file_1_file_1_jg3903"
dsimWXD1_3	AUGUSTUS	CDS	6431909	6432994	0.99	-	0	transcript_id "file_1_file_1_jg3903.t1"; gene_id "file_1_file_1_jg3903";
dsimWXD1_3	AUGUSTUS	exon	6431909	6432994	.	-	.	transcript_id "file_1_file_1_jg3903.t1"; gene_id "file_1_file_1_jg3903";
dsimWXD1_3	AUGUSTUS	start_codon	6432992	6432994	.	-	0	transcript_id "file_1_file_1_jg3903.t1"; gene_id "file_1_file_1_jg3903";
dsimWXD1_5	AUGUSTUS	start_codon	15209431	15209433	.	+	0	transcript_id "file_1_file_1_jg8588.t1"; gene_id "file_1_file_1_jg8588";
dsimWXD1_5	AUGUSTUS	CDS	15209431	15209597	1	+	0	transcript_id "file_1_file_1_jg8588.t1"; gene_id "file_1_file_1_jg8588";
dsimWXD1_5	AUGUSTUS	exon	15209431	15209597	.	+	.	transcript_id "file_1_file_1_jg8588.t1"; gene_id "file_1_file_1_jg8588";
dsimWXD1_5	AUGUSTUS	intron	15209598	15209669	.	+	.	transcript_id "file_1_file_1_jg8588.t1"; gene_id "file_1_file_1_jg8588";
dsimWXD1_5	AUGUSTUS	CDS	15209670	15209791	1	+	1	transcript_id "file_1_file_1_jg8588.t1"; gene_id "file_1_file_1_jg8588";
dsimWXD1_5	AUGUSTUS	exon	15209670	15209791	.	+	.	transcript_id "file_1_file_1_jg8588.t1"; gene_id "file_1_file_1_jg8588";
dsimWXD1_5	AUGUSTUS	intron	15209792	15210036	.	+	.	transcript_id "file_1_file_1_jg8588.t1"; gene_id "file_1_file_1_jg8588";
dsimWXD1_5	AUGUSTUS	transcript	15209431	15210728	.	+	.	transcript_id "file_1_file_1_jg8588.t1"; gene_id "file_1_file_1_jg8588"
dsimWXD1_5	AUGUSTUS	gene	15209431	15210728	.	+	.	jg8588
dsimWXD1_5	AUGUSTUS	CDS	15210037	15210728	1	+	2	transcript_id "file_1_file_1_jg8588.t1"; gene_id "file_1_file_1_jg8588";
dsimWXD1_5	AUGUSTUS	exon	15210037	15210728	.	+	.	transcript_id "file_1_file_1_jg8588.t1"; gene_id "file_1_file_1_jg8588";
dsimWXD1_5	AUGUSTUS	stop_codon	15210726	15210728	.	+	0	transcript_id "file_1_file_1_jg8588.t1"; gene_id "file_1_file_1_jg8588";
dsimWXD1_3	AUGUSTUS	stop_codon	27357995	27357997	.	-	0	transcript_id "file_1_file_1_jg6675.t1"; gene_id "file_1_file_1_jg6675";
dsimWXD1_3	AUGUSTUS	CDS	27357995	27358208	1	-	1	transcript_id "file_1_file_1_jg6675.t1"; gene_id "file_1_file_1_jg6675";
dsimWXD1_3	AUGUSTUS	exon	27357995	27358208	.	-	.	transcript_id "file_1_file_1_jg6675.t1"; gene_id "file_1_file_1_jg6675";
dsimWXD1_3	AUGUSTUS	intron	27358209	27358261	.	-	.	transcript_id "file_1_file_1_jg6675.t1"; gene_id "file_1_file_1_jg6675";
dsimWXD1_3	AUGUSTUS	CDS	27358262	27358539	1	-	0	transcript_id "file_1_file_1_jg6675.t1"; gene_id "file_1_file_1_jg6675";
dsimWXD1_3	AUGUSTUS	exon	27358262	27358539	.	-	.	transcript_id "file_1_file_1_jg6675.t1"; gene_id "file_1_file_1_jg6675";
dsimWXD1_3	AUGUSTUS	intron	27358540	27358608	.	-	.	transcript_id "file_1_file_1_jg6675.t1"; gene_id "file_1_file_1_jg6675";
dsimWXD1_3	AUGUSTUS	CDS	27358609	27358774	1	-	1	transcript_id "file_1_file_1_jg6675.t1"; gene_id "file_1_file_1_jg6675";
dsimWXD1_3	AUGUSTUS	exon	27358609	27358774	.	-	.	transcript_id "file_1_file_1_jg6675.t1"; gene_id "file_1_file_1_jg6675";
dsimWXD1_3	AUGUSTUS	intron	27358775	27358830	.	-	.	transcript_id "file_1_file_1_jg6675.t1"; gene_id "file_1_file_1_jg6675";
dsimWXD1_3	AUGUSTUS	transcript	27357995	27359243	.	-	.	transcript_id "file_1_file_1_jg6675.t1"; gene_id "file_1_file_1_jg6675"
dsimWXD1_3	AUGUSTUS	gene	27357995	27359243	.	-	.	jg6675
dsimWXD1_3	AUGUSTUS	CDS	27358831	27359243	1	-	0	transcript_id "file_1_file_1_jg6675.t1"; gene_id "file_1_file_1_jg6675";
dsimWXD1_3	AUGUSTUS	exon	27358831	27359243	.	-	.	transcript_id "file_1_file_1_jg6675.t1"; gene_id "file_1_file_1_jg6675";
dsimWXD1_3	AUGUSTUS	start_codon	27359241	27359243	.	-	0	transcript_id "file_1_file_1_jg6675.t1"; gene_id "file_1_file_1_jg6675";
dsimWXD1_5	AUGUSTUS	start_codon	1457412	1457414	.	+	0	transcript_id "file_1_file_1_jg7074.t1"; gene_id "file_1_file_1_jg7074";
dsimWXD1_5	AUGUSTUS	CDS	1457412	1457597	1	+	0	transcript_id "file_1_file_1_jg7074.t1"; gene_id "file_1_file_1_jg7074";
dsimWXD1_5	AUGUSTUS	exon	1457412	1457597	.	+	.	transcript_id "file_1_file_1_jg7074.t1"; gene_id "file_1_file_1_jg7074";
dsimWXD1_5	AUGUSTUS	intron	1457598	1461282	.	+	.	transcript_id "file_1_file_1_jg7074.t1"; gene_id "file_1_file_1_jg7074";
dsimWXD1_5	AUGUSTUS	CDS	1461283	1461471	1	+	0	transcript_id "file_1_file_1_jg7074.t1"; gene_id "file_1_file_1_jg7074";
dsimWXD1_5	AUGUSTUS	exon	1461283	1461471	.	+	.	transcript_id "file_1_file_1_jg7074.t1"; gene_id "file_1_file_1_jg7074";
dsimWXD1_5	AUGUSTUS	intron	1461472	1461546	.	+	.	transcript_id "file_1_file_1_jg7074.t1"; gene_id "file_1_file_1_jg7074";
dsimWXD1_5	AUGUSTUS	CDS	1461547	1462000	1	+	0	transcript_id "file_1_file_1_jg7074.t1"; gene_id "file_1_file_1_jg7074";
dsimWXD1_5	AUGUSTUS	exon	1461547	1462000	.	+	.	transcript_id "file_1_file_1_jg7074.t1"; gene_id "file_1_file_1_jg7074";
dsimWXD1_5	AUGUSTUS	intron	1462001	1462088	.	+	.	transcript_id "file_1_file_1_jg7074.t1"; gene_id "file_1_file_1_jg7074";
dsimWXD1_5	AUGUSTUS	CDS	1462089	1462362	1	+	2	transcript_id "file_1_file_1_jg7074.t1"; gene_id "file_1_file_1_jg7074";
dsimWXD1_5	AUGUSTUS	exon	1462089	1462362	.	+	.	transcript_id "file_1_file_1_jg7074.t1"; gene_id "file_1_file_1_jg7074";
dsimWXD1_5	AUGUSTUS	intron	1462363	1462444	.	+	.	transcript_id "file_1_file_1_jg7074.t1"; gene_id "file_1_file_1_jg7074";
dsimWXD1_5	AUGUSTUS	CDS	1462445	1462584	1	+	1	transcript_id "file_1_file_1_jg7074.t1"; gene_id "file_1_file_1_jg7074";
dsimWXD1_5	AUGUSTUS	exon	1462445	1462584	.	+	.	transcript_id "file_1_file_1_jg7074.t1"; gene_id "file_1_file_1_jg7074";
dsimWXD1_5	AUGUSTUS	intron	1462585	1462731	.	+	.	transcript_id "file_1_file_1_jg7074.t1"; gene_id "file_1_file_1_jg7074";
dsimWXD1_5	AUGUSTUS	CDS	1462732	1462782	1	+	2	transcript_id "file_1_file_1_jg7074.t1"; gene_id "file_1_file_1_jg7074";
dsimWXD1_5	AUGUSTUS	exon	1462732	1462782	.	+	.	transcript_id "file_1_file_1_jg7074.t1"; gene_id "file_1_file_1_jg7074";
dsimWXD1_5	AUGUSTUS	intron	1462783	1468449	.	+	.	transcript_id "file_1_file_1_jg7074.t1"; gene_id "file_1_file_1_jg7074";
dsimWXD1_5	AUGUSTUS	transcript	1457412	1469141	.	+	.	transcript_id "file_1_file_1_jg7074.t1"; gene_id "file_1_file_1_jg7074"
dsimWXD1_5	AUGUSTUS	gene	1457412	1469141	.	+	.	jg7074
dsimWXD1_5	AUGUSTUS	CDS	1468450	1469141	1	+	2	transcript_id "file_1_file_1_jg7074.t1"; gene_id "file_1_file_1_jg7074";
dsimWXD1_5	AUGUSTUS	exon	1468450	1469141	.	+	.	transcript_id "file_1_file_1_jg7074.t1"; gene_id "file_1_file_1_jg7074";
dsimWXD1_5	AUGUSTUS	stop_codon	1469139	1469141	.	+	0	transcript_id "file_1_file_1_jg7074.t1"; gene_id "file_1_file_1_jg7074";
dsimWXD1_0	AUGUSTUS	stop_codon	2419844	2419846	.	-	0	transcript_id "file_1_file_1_jg711.t1"; gene_id "file_1_file_1_jg711";
dsimWXD1_0	AUGUSTUS	CDS	2419844	2420787	0.91	-	2	transcript_id "file_1_file_1_jg711.t1"; gene_id "file_1_file_1_jg711";
dsimWXD1_0	AUGUSTUS	exon	2419844	2420787	.	-	.	transcript_id "file_1_file_1_jg711.t1"; gene_id "file_1_file_1_jg711";
dsimWXD1_0	AUGUSTUS	intron	2420788	2420847	.	-	.	transcript_id "file_1_file_1_jg711.t1"; gene_id "file_1_file_1_jg711";
dsimWXD1_0	AUGUSTUS	CDS	2420848	2421289	0.91	-	0	transcript_id "file_1_file_1_jg711.t1"; gene_id "file_1_file_1_jg711";
dsimWXD1_0	AUGUSTUS	exon	2420848	2421289	.	-	.	transcript_id "file_1_file_1_jg711.t1"; gene_id "file_1_file_1_jg711";
dsimWXD1_0	AUGUSTUS	intron	2421290	2421341	.	-	.	transcript_id "file_1_file_1_jg711.t1"; gene_id "file_1_file_1_jg711";
dsimWXD1_0	AUGUSTUS	transcript	2419844	2421389	.	-	.	transcript_id "file_1_file_1_jg711.t1"; gene_id "file_1_file_1_jg711"
dsimWXD1_0	AUGUSTUS	gene	2419844	2421389	.	-	.	jg711
dsimWXD1_0	AUGUSTUS	CDS	2421342	2421389	1	-	0	transcript_id "file_1_file_1_jg711.t1"; gene_id "file_1_file_1_jg711";
dsimWXD1_0	AUGUSTUS	exon	2421342	2421389	.	-	.	transcript_id "file_1_file_1_jg711.t1"; gene_id "file_1_file_1_jg711";
dsimWXD1_0	AUGUSTUS	start_codon	2421387	2421389	.	-	0	transcript_id "file_1_file_1_jg711.t1"; gene_id "file_1_file_1_jg711";
dsimWXD1_0	AUGUSTUS	stop_codon	6779630	6779632	.	-	0	transcript_id "file_1_file_1_jg1286.t1"; gene_id "file_1_file_1_jg1286";
dsimWXD1_0	AUGUSTUS	CDS	6779630	6781066	1	-	0	transcript_id "file_1_file_1_jg1286.t1"; gene_id "file_1_file_1_jg1286";
dsimWXD1_0	AUGUSTUS	exon	6779630	6781066	.	-	.	transcript_id "file_1_file_1_jg1286.t1"; gene_id "file_1_file_1_jg1286";
dsimWXD1_0	AUGUSTUS	transcript	6779630	6781066	.	-	.	transcript_id "file_1_file_1_jg1286.t1"; gene_id "file_1_file_1_jg1286"
dsimWXD1_0	AUGUSTUS	gene	6779630	6781066	.	-	.	jg1286
dsimWXD1_0	AUGUSTUS	start_codon	6781064	6781066	.	-	0	transcript_id "file_1_file_1_jg1286.t1"; gene_id "file_1_file_1_jg1286";
dsimWXD1_3	AUGUSTUS	stop_codon	24510744	24510746	.	-	0	transcript_id "file_1_file_1_jg6321.t1"; gene_id "file_1_file_1_jg6321";
dsimWXD1_3	AUGUSTUS	CDS	24510744	24510821	0.81	-	0	transcript_id "file_1_file_1_jg6321.t1"; gene_id "file_1_file_1_jg6321";
dsimWXD1_3	AUGUSTUS	exon	24510744	24510821	.	-	.	transcript_id "file_1_file_1_jg6321.t1"; gene_id "file_1_file_1_jg6321";
dsimWXD1_3	AUGUSTUS	intron	24510822	24512273	.	-	.	transcript_id "file_1_file_1_jg6321.t1"; gene_id "file_1_file_1_jg6321";
dsimWXD1_3	AUGUSTUS	CDS	24512274	24512371	1	-	2	transcript_id "file_1_file_1_jg6321.t1"; gene_id "file_1_file_1_jg6321";
dsimWXD1_3	AUGUSTUS	exon	24512274	24512371	.	-	.	transcript_id "file_1_file_1_jg6321.t1"; gene_id "file_1_file_1_jg6321";
dsimWXD1_3	AUGUSTUS	intron	24512372	24513196	.	-	.	transcript_id "file_1_file_1_jg6321.t1"; gene_id "file_1_file_1_jg6321";
dsimWXD1_3	AUGUSTUS	CDS	24513197	24513328	1	-	2	transcript_id "file_1_file_1_jg6321.t1"; gene_id "file_1_file_1_jg6321";
dsimWXD1_3	AUGUSTUS	exon	24513197	24513328	.	-	.	transcript_id "file_1_file_1_jg6321.t1"; gene_id "file_1_file_1_jg6321";
dsimWXD1_3	AUGUSTUS	intron	24513329	24513927	.	-	.	transcript_id "file_1_file_1_jg6321.t1"; gene_id "file_1_file_1_jg6321";
dsimWXD1_3	AUGUSTUS	CDS	24513928	24514068	1	-	2	transcript_id "file_1_file_1_jg6321.t1"; gene_id "file_1_file_1_jg6321";
dsimWXD1_3	AUGUSTUS	exon	24513928	24514068	.	-	.	transcript_id "file_1_file_1_jg6321.t1"; gene_id "file_1_file_1_jg6321";
dsimWXD1_3	AUGUSTUS	intron	24514069	24519237	.	-	.	transcript_id "file_1_file_1_jg6321.t1"; gene_id "file_1_file_1_jg6321";
dsimWXD1_3	AUGUSTUS	CDS	24519238	24519438	1	-	2	transcript_id "file_1_file_1_jg6321.t1"; gene_id "file_1_file_1_jg6321";
dsimWXD1_3	AUGUSTUS	exon	24519238	24519438	.	-	.	transcript_id "file_1_file_1_jg6321.t1"; gene_id "file_1_file_1_jg6321";
dsimWXD1_3	AUGUSTUS	intron	24519439	24526162	.	-	.	transcript_id "file_1_file_1_jg6321.t1"; gene_id "file_1_file_1_jg6321";
dsimWXD1_3	AUGUSTUS	transcript	24510744	24526262	.	-	.	transcript_id "file_1_file_1_jg6321.t1"; gene_id "file_1_file_1_jg6321"
dsimWXD1_3	AUGUSTUS	gene	24510744	24526262	.	-	.	jg6321
dsimWXD1_3	AUGUSTUS	CDS	24526163	24526262	1	-	0	transcript_id "file_1_file_1_jg6321.t1"; gene_id "file_1_file_1_jg6321";
dsimWXD1_3	AUGUSTUS	exon	24526163	24526262	.	-	.	transcript_id "file_1_file_1_jg6321.t1"; gene_id "file_1_file_1_jg6321";
dsimWXD1_3	AUGUSTUS	start_codon	24526260	24526262	.	-	0	transcript_id "file_1_file_1_jg6321.t1"; gene_id "file_1_file_1_jg6321";
dsimWXD1_5	AUGUSTUS	start_codon	5564160	5564162	.	+	0	transcript_id "file_1_file_1_jg7531.t1"; gene_id "file_1_file_1_jg7531";
dsimWXD1_5	AUGUSTUS	CDS	5564160	5564214	1	+	0	transcript_id "file_1_file_1_jg7531.t1"; gene_id "file_1_file_1_jg7531";
dsimWXD1_5	AUGUSTUS	exon	5564160	5564214	.	+	.	transcript_id "file_1_file_1_jg7531.t1"; gene_id "file_1_file_1_jg7531";
dsimWXD1_5	AUGUSTUS	intron	5564215	5564299	.	+	.	transcript_id "file_1_file_1_jg7531.t1"; gene_id "file_1_file_1_jg7531";
dsimWXD1_5	AUGUSTUS	CDS	5564300	5564585	1	+	2	transcript_id "file_1_file_1_jg7531.t1"; gene_id "file_1_file_1_jg7531";
dsimWXD1_5	AUGUSTUS	exon	5564300	5564585	.	+	.	transcript_id "file_1_file_1_jg7531.t1"; gene_id "file_1_file_1_jg7531";
dsimWXD1_5	AUGUSTUS	intron	5564586	5564637	.	+	.	transcript_id "file_1_file_1_jg7531.t1"; gene_id "file_1_file_1_jg7531";
dsimWXD1_5	AUGUSTUS	CDS	5564638	5564874	1	+	1	transcript_id "file_1_file_1_jg7531.t1"; gene_id "file_1_file_1_jg7531";
dsimWXD1_5	AUGUSTUS	exon	5564638	5564874	.	+	.	transcript_id "file_1_file_1_jg7531.t1"; gene_id "file_1_file_1_jg7531";
dsimWXD1_5	AUGUSTUS	intron	5564875	5564928	.	+	.	transcript_id "file_1_file_1_jg7531.t1"; gene_id "file_1_file_1_jg7531";
dsimWXD1_5	AUGUSTUS	CDS	5564929	5565415	1	+	1	transcript_id "file_1_file_1_jg7531.t1"; gene_id "file_1_file_1_jg7531";
dsimWXD1_5	AUGUSTUS	exon	5564929	5565415	.	+	.	transcript_id "file_1_file_1_jg7531.t1"; gene_id "file_1_file_1_jg7531";
dsimWXD1_5	AUGUSTUS	intron	5565416	5565477	.	+	.	transcript_id "file_1_file_1_jg7531.t1"; gene_id "file_1_file_1_jg7531";
dsimWXD1_5	AUGUSTUS	CDS	5565478	5565548	1	+	0	transcript_id "file_1_file_1_jg7531.t1"; gene_id "file_1_file_1_jg7531";
dsimWXD1_5	AUGUSTUS	exon	5565478	5565548	.	+	.	transcript_id "file_1_file_1_jg7531.t1"; gene_id "file_1_file_1_jg7531";
dsimWXD1_5	AUGUSTUS	intron	5565549	5565608	.	+	.	transcript_id "file_1_file_1_jg7531.t1"; gene_id "file_1_file_1_jg7531";
dsimWXD1_5	AUGUSTUS	CDS	5565609	5565734	1	+	1	transcript_id "file_1_file_1_jg7531.t1"; gene_id "file_1_file_1_jg7531";
dsimWXD1_5	AUGUSTUS	exon	5565609	5565734	.	+	.	transcript_id "file_1_file_1_jg7531.t1"; gene_id "file_1_file_1_jg7531";
dsimWXD1_5	AUGUSTUS	intron	5565735	5565804	.	+	.	transcript_id "file_1_file_1_jg7531.t1"; gene_id "file_1_file_1_jg7531";
dsimWXD1_5	AUGUSTUS	transcript	5564160	5566027	.	+	.	transcript_id "file_1_file_1_jg7531.t1"; gene_id "file_1_file_1_jg7531"
dsimWXD1_5	AUGUSTUS	gene	5564160	5566027	.	+	.	jg7531
dsimWXD1_5	AUGUSTUS	CDS	5565805	5566027	1	+	1	transcript_id "file_1_file_1_jg7531.t1"; gene_id "file_1_file_1_jg7531";
dsimWXD1_5	AUGUSTUS	exon	5565805	5566027	.	+	.	transcript_id "file_1_file_1_jg7531.t1"; gene_id "file_1_file_1_jg7531";
dsimWXD1_5	AUGUSTUS	stop_codon	5566025	5566027	.	+	0	transcript_id "file_1_file_1_jg7531.t1"; gene_id "file_1_file_1_jg7531";
dsimWXD1_1	AUGUSTUS	start_codon	3633857	3633859	.	+	0	transcript_id "file_1_file_1_jg9622.t1"; gene_id "file_1_file_1_jg9622";
dsimWXD1_1	AUGUSTUS	CDS	3633857	3633884	0.98	+	0	transcript_id "file_1_file_1_jg9622.t1"; gene_id "file_1_file_1_jg9622";
dsimWXD1_1	AUGUSTUS	exon	3633857	3633884	.	+	.	transcript_id "file_1_file_1_jg9622.t1"; gene_id "file_1_file_1_jg9622";
dsimWXD1_1	AUGUSTUS	intron	3633885	3636404	.	+	.	transcript_id "file_1_file_1_jg9622.t1"; gene_id "file_1_file_1_jg9622";
dsimWXD1_1	AUGUSTUS	CDS	3636405	3636512	0.99	+	2	transcript_id "file_1_file_1_jg9622.t1"; gene_id "file_1_file_1_jg9622";
dsimWXD1_1	AUGUSTUS	exon	3636405	3636512	.	+	.	transcript_id "file_1_file_1_jg9622.t1"; gene_id "file_1_file_1_jg9622";
dsimWXD1_1	AUGUSTUS	intron	3636513	3637334	.	+	.	transcript_id "file_1_file_1_jg9622.t1"; gene_id "file_1_file_1_jg9622";
dsimWXD1_1	AUGUSTUS	CDS	3637335	3637354	0.99	+	2	transcript_id "file_1_file_1_jg9622.t1"; gene_id "file_1_file_1_jg9622";
dsimWXD1_1	AUGUSTUS	exon	3637335	3637354	.	+	.	transcript_id "file_1_file_1_jg9622.t1"; gene_id "file_1_file_1_jg9622";
dsimWXD1_1	AUGUSTUS	intron	3637355	3642447	.	+	.	transcript_id "file_1_file_1_jg9622.t1"; gene_id "file_1_file_1_jg9622";
dsimWXD1_1	AUGUSTUS	CDS	3642448	3642520	0.99	+	0	transcript_id "file_1_file_1_jg9622.t1"; gene_id "file_1_file_1_jg9622";
dsimWXD1_1	AUGUSTUS	exon	3642448	3642520	.	+	.	transcript_id "file_1_file_1_jg9622.t1"; gene_id "file_1_file_1_jg9622";
dsimWXD1_1	AUGUSTUS	intron	3642521	3643417	.	+	.	transcript_id "file_1_file_1_jg9622.t1"; gene_id "file_1_file_1_jg9622";
dsimWXD1_1	AUGUSTUS	CDS	3643418	3643455	0.68	+	2	transcript_id "file_1_file_1_jg9622.t1"; gene_id "file_1_file_1_jg9622";
dsimWXD1_1	AUGUSTUS	exon	3643418	3643455	.	+	.	transcript_id "file_1_file_1_jg9622.t1"; gene_id "file_1_file_1_jg9622";
dsimWXD1_1	AUGUSTUS	intron	3643456	3643513	.	+	.	transcript_id "file_1_file_1_jg9622.t1"; gene_id "file_1_file_1_jg9622";
dsimWXD1_1	AUGUSTUS	transcript	3633857	3643558	.	+	.	transcript_id "file_1_file_1_jg9622.t1"; gene_id "file_1_file_1_jg9622"
dsimWXD1_1	AUGUSTUS	gene	3633857	3643558	.	+	.	jg9622
dsimWXD1_1	AUGUSTUS	CDS	3643514	3643558	0.69	+	0	transcript_id "file_1_file_1_jg9622.t1"; gene_id "file_1_file_1_jg9622";
dsimWXD1_1	AUGUSTUS	exon	3643514	3643558	.	+	.	transcript_id "file_1_file_1_jg9622.t1"; gene_id "file_1_file_1_jg9622";
dsimWXD1_1	AUGUSTUS	stop_codon	3643556	3643558	.	+	0	transcript_id "file_1_file_1_jg9622.t1"; gene_id "file_1_file_1_jg9622";
dsimWXD1_3	AUGUSTUS	start_codon	5567779	5567781	.	+	0	transcript_id "file_1_file_1_jg3794.t1"; gene_id "file_1_file_1_jg3794";
dsimWXD1_3	AUGUSTUS	CDS	5567779	5567835	1	+	0	transcript_id "file_1_file_1_jg3794.t1"; gene_id "file_1_file_1_jg3794";
dsimWXD1_3	AUGUSTUS	exon	5567779	5567835	.	+	.	transcript_id "file_1_file_1_jg3794.t1"; gene_id "file_1_file_1_jg3794";
dsimWXD1_3	AUGUSTUS	intron	5567836	5569395	.	+	.	transcript_id "file_1_file_1_jg3794.t1"; gene_id "file_1_file_1_jg3794";
dsimWXD1_3	AUGUSTUS	CDS	5569396	5569618	1	+	0	transcript_id "file_1_file_1_jg3794.t1"; gene_id "file_1_file_1_jg3794";
dsimWXD1_3	AUGUSTUS	exon	5569396	5569618	.	+	.	transcript_id "file_1_file_1_jg3794.t1"; gene_id "file_1_file_1_jg3794";
dsimWXD1_3	AUGUSTUS	intron	5569619	5572739	.	+	.	transcript_id "file_1_file_1_jg3794.t1"; gene_id "file_1_file_1_jg3794";
dsimWXD1_3	AUGUSTUS	CDS	5572740	5573011	1	+	2	transcript_id "file_1_file_1_jg3794.t1"; gene_id "file_1_file_1_jg3794";
dsimWXD1_3	AUGUSTUS	exon	5572740	5573011	.	+	.	transcript_id "file_1_file_1_jg3794.t1"; gene_id "file_1_file_1_jg3794";
dsimWXD1_3	AUGUSTUS	intron	5573012	5573080	.	+	.	transcript_id "file_1_file_1_jg3794.t1"; gene_id "file_1_file_1_jg3794";
dsimWXD1_3	AUGUSTUS	CDS	5573081	5573260	1	+	0	transcript_id "file_1_file_1_jg3794.t1"; gene_id "file_1_file_1_jg3794";
dsimWXD1_3	AUGUSTUS	exon	5573081	5573260	.	+	.	transcript_id "file_1_file_1_jg3794.t1"; gene_id "file_1_file_1_jg3794";
dsimWXD1_3	AUGUSTUS	intron	5573261	5573325	.	+	.	transcript_id "file_1_file_1_jg3794.t1"; gene_id "file_1_file_1_jg3794";
dsimWXD1_3	AUGUSTUS	CDS	5573326	5573780	1	+	0	transcript_id "file_1_file_1_jg3794.t1"; gene_id "file_1_file_1_jg3794";
dsimWXD1_3	AUGUSTUS	exon	5573326	5573780	.	+	.	transcript_id "file_1_file_1_jg3794.t1"; gene_id "file_1_file_1_jg3794";
dsimWXD1_3	AUGUSTUS	intron	5573781	5574096	.	+	.	transcript_id "file_1_file_1_jg3794.t1"; gene_id "file_1_file_1_jg3794";
dsimWXD1_3	AUGUSTUS	CDS	5574097	5574286	1	+	1	transcript_id "file_1_file_1_jg3794.t1"; gene_id "file_1_file_1_jg3794";
dsimWXD1_3	AUGUSTUS	exon	5574097	5574286	.	+	.	transcript_id "file_1_file_1_jg3794.t1"; gene_id "file_1_file_1_jg3794";
dsimWXD1_3	AUGUSTUS	intron	5574287	5574345	.	+	.	transcript_id "file_1_file_1_jg3794.t1"; gene_id "file_1_file_1_jg3794";
dsimWXD1_3	AUGUSTUS	CDS	5574346	5574481	1	+	0	transcript_id "file_1_file_1_jg3794.t1"; gene_id "file_1_file_1_jg3794";
dsimWXD1_3	AUGUSTUS	exon	5574346	5574481	.	+	.	transcript_id "file_1_file_1_jg3794.t1"; gene_id "file_1_file_1_jg3794";
dsimWXD1_3	AUGUSTUS	intron	5574482	5574575	.	+	.	transcript_id "file_1_file_1_jg3794.t1"; gene_id "file_1_file_1_jg3794";
dsimWXD1_3	AUGUSTUS	transcript	5567779	5574595	.	+	.	transcript_id "file_1_file_1_jg3794.t1"; gene_id "file_1_file_1_jg3794"
dsimWXD1_3	AUGUSTUS	gene	5567779	5574595	.	+	.	jg3794
dsimWXD1_3	AUGUSTUS	CDS	5574576	5574595	1	+	2	transcript_id "file_1_file_1_jg3794.t1"; gene_id "file_1_file_1_jg3794";
dsimWXD1_3	AUGUSTUS	exon	5574576	5574595	.	+	.	transcript_id "file_1_file_1_jg3794.t1"; gene_id "file_1_file_1_jg3794";
dsimWXD1_3	AUGUSTUS	stop_codon	5574593	5574595	.	+	0	transcript_id "file_1_file_1_jg3794.t1"; gene_id "file_1_file_1_jg3794";
dsimWXD1_1	AUGUSTUS	start_codon	18337384	18337386	.	+	0	transcript_id "file_1_file_1_jg11712.t1"; gene_id "file_1_file_1_jg11712";
dsimWXD1_1	AUGUSTUS	CDS	18337384	18338910	0.88	+	0	transcript_id "file_1_file_1_jg11712.t1"; gene_id "file_1_file_1_jg11712";
dsimWXD1_1	AUGUSTUS	exon	18337384	18338910	.	+	.	transcript_id "file_1_file_1_jg11712.t1"; gene_id "file_1_file_1_jg11712";
dsimWXD1_1	AUGUSTUS	transcript	18337384	18338910	.	+	.	transcript_id "file_1_file_1_jg11712.t1"; gene_id "file_1_file_1_jg11712"
dsimWXD1_1	AUGUSTUS	gene	18337384	18338910	.	+	.	jg11712
dsimWXD1_1	AUGUSTUS	stop_codon	18338908	18338910	.	+	0	transcript_id "file_1_file_1_jg11712.t1"; gene_id "file_1_file_1_jg11712";
dsimWXD1_1	AUGUSTUS	stop_codon	11723786	11723788	.	-	0	transcript_id "file_1_file_1_jg10792.t1"; gene_id "file_1_file_1_jg10792";
dsimWXD1_1	AUGUSTUS	CDS	11723786	11724003	1	-	2	transcript_id "file_1_file_1_jg10792.t1"; gene_id "file_1_file_1_jg10792";
dsimWXD1_1	AUGUSTUS	exon	11723786	11724003	.	-	.	transcript_id "file_1_file_1_jg10792.t1"; gene_id "file_1_file_1_jg10792";
dsimWXD1_1	AUGUSTUS	intron	11724004	11724075	.	-	.	transcript_id "file_1_file_1_jg10792.t1"; gene_id "file_1_file_1_jg10792";
dsimWXD1_1	AUGUSTUS	CDS	11724076	11724201	1	-	2	transcript_id "file_1_file_1_jg10792.t1"; gene_id "file_1_file_1_jg10792";
dsimWXD1_1	AUGUSTUS	exon	11724076	11724201	.	-	.	transcript_id "file_1_file_1_jg10792.t1"; gene_id "file_1_file_1_jg10792";
dsimWXD1_1	AUGUSTUS	intron	11724202	11724269	.	-	.	transcript_id "file_1_file_1_jg10792.t1"; gene_id "file_1_file_1_jg10792";
dsimWXD1_1	AUGUSTUS	CDS	11724270	11724398	1	-	2	transcript_id "file_1_file_1_jg10792.t1"; gene_id "file_1_file_1_jg10792";
dsimWXD1_1	AUGUSTUS	exon	11724270	11724398	.	-	.	transcript_id "file_1_file_1_jg10792.t1"; gene_id "file_1_file_1_jg10792";
dsimWXD1_1	AUGUSTUS	intron	11724399	11724477	.	-	.	transcript_id "file_1_file_1_jg10792.t1"; gene_id "file_1_file_1_jg10792";
dsimWXD1_1	AUGUSTUS	transcript	11723786	11724544	.	-	.	transcript_id "file_1_file_1_jg10792.t1"; gene_id "file_1_file_1_jg10792"
dsimWXD1_1	AUGUSTUS	gene	11723786	11724544	.	-	.	jg10792
dsimWXD1_1	AUGUSTUS	CDS	11724478	11724544	1	-	0	transcript_id "file_1_file_1_jg10792.t1"; gene_id "file_1_file_1_jg10792";
dsimWXD1_1	AUGUSTUS	exon	11724478	11724544	.	-	.	transcript_id "file_1_file_1_jg10792.t1"; gene_id "file_1_file_1_jg10792";
dsimWXD1_1	AUGUSTUS	start_codon	11724542	11724544	.	-	0	transcript_id "file_1_file_1_jg10792.t1"; gene_id "file_1_file_1_jg10792";
dsimWXD1_1	AUGUSTUS	stop_codon	13060213	13060215	.	-	0	transcript_id "file_1_file_1_jg10988.t1"; gene_id "file_1_file_1_jg10988";
dsimWXD1_1	AUGUSTUS	CDS	13060213	13060259	0.35	-	2	transcript_id "file_1_file_1_jg10988.t1"; gene_id "file_1_file_1_jg10988";
dsimWXD1_1	AUGUSTUS	exon	13060213	13060259	.	-	.	transcript_id "file_1_file_1_jg10988.t1"; gene_id "file_1_file_1_jg10988";
dsimWXD1_1	AUGUSTUS	intron	13060260	13062788	.	-	.	transcript_id "file_1_file_1_jg10988.t1"; gene_id "file_1_file_1_jg10988";
dsimWXD1_1	AUGUSTUS	CDS	13062789	13062909	1	-	0	transcript_id "file_1_file_1_jg10988.t1"; gene_id "file_1_file_1_jg10988";
dsimWXD1_1	AUGUSTUS	exon	13062789	13062909	.	-	.	transcript_id "file_1_file_1_jg10988.t1"; gene_id "file_1_file_1_jg10988";
dsimWXD1_1	AUGUSTUS	intron	13062910	13062969	.	-	.	transcript_id "file_1_file_1_jg10988.t1"; gene_id "file_1_file_1_jg10988";
dsimWXD1_1	AUGUSTUS	transcript	13060213	13063176	.	-	.	transcript_id "file_1_file_1_jg10988.t1"; gene_id "file_1_file_1_jg10988"
dsimWXD1_1	AUGUSTUS	gene	13060213	13063176	.	-	.	jg10988
dsimWXD1_1	AUGUSTUS	CDS	13062970	13063176	1	-	0	transcript_id "file_1_file_1_jg10988.t1"; gene_id "file_1_file_1_jg10988";
dsimWXD1_1	AUGUSTUS	exon	13062970	13063176	.	-	.	transcript_id "file_1_file_1_jg10988.t1"; gene_id "file_1_file_1_jg10988";
dsimWXD1_1	AUGUSTUS	start_codon	13063174	13063176	.	-	0	transcript_id "file_1_file_1_jg10988.t1"; gene_id "file_1_file_1_jg10988";
dsimWXD1_3	AUGUSTUS	start_codon	20805819	20805821	.	+	0	transcript_id "file_1_file_1_jg5770.t1"; gene_id "file_1_file_1_jg5770";
dsimWXD1_3	AUGUSTUS	CDS	20805819	20806572	1	+	0	transcript_id "file_1_file_1_jg5770.t1"; gene_id "file_1_file_1_jg5770";
dsimWXD1_3	AUGUSTUS	exon	20805819	20806572	.	+	.	transcript_id "file_1_file_1_jg5770.t1"; gene_id "file_1_file_1_jg5770";
dsimWXD1_3	AUGUSTUS	intron	20806573	20806914	.	+	.	transcript_id "file_1_file_1_jg5770.t1"; gene_id "file_1_file_1_jg5770";
dsimWXD1_3	AUGUSTUS	CDS	20806915	20807085	1	+	2	transcript_id "file_1_file_1_jg5770.t1"; gene_id "file_1_file_1_jg5770";
dsimWXD1_3	AUGUSTUS	exon	20806915	20807085	.	+	.	transcript_id "file_1_file_1_jg5770.t1"; gene_id "file_1_file_1_jg5770";
dsimWXD1_3	AUGUSTUS	intron	20807086	20807229	.	+	.	transcript_id "file_1_file_1_jg5770.t1"; gene_id "file_1_file_1_jg5770";
dsimWXD1_3	AUGUSTUS	CDS	20807230	20807415	1	+	2	transcript_id "file_1_file_1_jg5770.t1"; gene_id "file_1_file_1_jg5770";
dsimWXD1_3	AUGUSTUS	exon	20807230	20807415	.	+	.	transcript_id "file_1_file_1_jg5770.t1"; gene_id "file_1_file_1_jg5770";
dsimWXD1_3	AUGUSTUS	intron	20807416	20807622	.	+	.	transcript_id "file_1_file_1_jg5770.t1"; gene_id "file_1_file_1_jg5770";
dsimWXD1_3	AUGUSTUS	CDS	20807623	20807789	1	+	2	transcript_id "file_1_file_1_jg5770.t1"; gene_id "file_1_file_1_jg5770";
dsimWXD1_3	AUGUSTUS	exon	20807623	20807789	.	+	.	transcript_id "file_1_file_1_jg5770.t1"; gene_id "file_1_file_1_jg5770";
dsimWXD1_3	AUGUSTUS	intron	20807790	20807875	.	+	.	transcript_id "file_1_file_1_jg5770.t1"; gene_id "file_1_file_1_jg5770";
dsimWXD1_3	AUGUSTUS	CDS	20807876	20808128	1	+	0	transcript_id "file_1_file_1_jg5770.t1"; gene_id "file_1_file_1_jg5770";
dsimWXD1_3	AUGUSTUS	exon	20807876	20808128	.	+	.	transcript_id "file_1_file_1_jg5770.t1"; gene_id "file_1_file_1_jg5770";
dsimWXD1_3	AUGUSTUS	intron	20808129	20808187	.	+	.	transcript_id "file_1_file_1_jg5770.t1"; gene_id "file_1_file_1_jg5770";
dsimWXD1_3	AUGUSTUS	transcript	20805819	20808933	.	+	.	transcript_id "file_1_file_1_jg5770.t1"; gene_id "file_1_file_1_jg5770"
dsimWXD1_3	AUGUSTUS	gene	20805819	20808933	.	+	.	jg5770
dsimWXD1_3	AUGUSTUS	CDS	20808188	20808933	1	+	2	transcript_id "file_1_file_1_jg5770.t1"; gene_id "file_1_file_1_jg5770";
dsimWXD1_3	AUGUSTUS	exon	20808188	20808933	.	+	.	transcript_id "file_1_file_1_jg5770.t1"; gene_id "file_1_file_1_jg5770";
dsimWXD1_3	AUGUSTUS	stop_codon	20808931	20808933	.	+	0	transcript_id "file_1_file_1_jg5770.t1"; gene_id "file_1_file_1_jg5770";
dsimWXD1_5	AUGUSTUS	start_codon	8462046	8462048	.	+	0	transcript_id "file_1_file_1_jg7856.t1"; gene_id "file_1_file_1_jg7856";
dsimWXD1_5	AUGUSTUS	CDS	8462046	8462240	1	+	0	transcript_id "file_1_file_1_jg7856.t1"; gene_id "file_1_file_1_jg7856";
dsimWXD1_5	AUGUSTUS	exon	8462046	8462240	.	+	.	transcript_id "file_1_file_1_jg7856.t1"; gene_id "file_1_file_1_jg7856";
dsimWXD1_5	AUGUSTUS	intron	8462241	8462412	.	+	.	transcript_id "file_1_file_1_jg7856.t1"; gene_id "file_1_file_1_jg7856";
dsimWXD1_5	AUGUSTUS	CDS	8462413	8462639	1	+	0	transcript_id "file_1_file_1_jg7856.t1"; gene_id "file_1_file_1_jg7856";
dsimWXD1_5	AUGUSTUS	exon	8462413	8462639	.	+	.	transcript_id "file_1_file_1_jg7856.t1"; gene_id "file_1_file_1_jg7856";
dsimWXD1_5	AUGUSTUS	intron	8462640	8463557	.	+	.	transcript_id "file_1_file_1_jg7856.t1"; gene_id "file_1_file_1_jg7856";
dsimWXD1_5	AUGUSTUS	CDS	8463558	8464252	1	+	1	transcript_id "file_1_file_1_jg7856.t1"; gene_id "file_1_file_1_jg7856";
dsimWXD1_5	AUGUSTUS	exon	8463558	8464252	.	+	.	transcript_id "file_1_file_1_jg7856.t1"; gene_id "file_1_file_1_jg7856";
dsimWXD1_5	AUGUSTUS	intron	8464253	8464317	.	+	.	transcript_id "file_1_file_1_jg7856.t1"; gene_id "file_1_file_1_jg7856";
dsimWXD1_5	AUGUSTUS	transcript	8462046	8466200	.	+	.	transcript_id "file_1_file_1_jg7856.t1"; gene_id "file_1_file_1_jg7856"
dsimWXD1_5	AUGUSTUS	gene	8462046	8466200	.	+	.	jg7856
dsimWXD1_5	AUGUSTUS	CDS	8464318	8466200	1	+	2	transcript_id "file_1_file_1_jg7856.t1"; gene_id "file_1_file_1_jg7856";
dsimWXD1_5	AUGUSTUS	exon	8464318	8466200	.	+	.	transcript_id "file_1_file_1_jg7856.t1"; gene_id "file_1_file_1_jg7856";
dsimWXD1_5	AUGUSTUS	stop_codon	8466198	8466200	.	+	0	transcript_id "file_1_file_1_jg7856.t1"; gene_id "file_1_file_1_jg7856";
dsimWXD1_0	GeneMark.hmm	stop_codon	6711770	6711772	.	-	0	gene_id "file_1_file_2_867_g"; transcript_id "file_1_file_2_867_t"; count "file_1_file_2_1_1";
dsimWXD1_0	GeneMark.hmm	CDS	6711770	6711861	.	-	2	gene_id "file_1_file_2_867_g"; transcript_id "file_1_file_2_867_t"; evidence "file_1_file_2_1_1"; cds_type "file_1_file_2_Terminal"; count "file_1_file_2_6_6"; anchored "file_1_file_2_1_1";
dsimWXD1_0	GeneMark.hmm	exon	6711770	6711861	0	-	.	gene_id "file_1_file_2_867_g"; transcript_id "file_1_file_2_867_t"; evidence "file_1_file_2_1_1"; cds_type "file_1_file_2_Terminal"; count "file_1_file_2_6_6"; anchored "file_1_file_2_1_1";
dsimWXD1_0	GeneMark.hmm	CDS	6711918	6711989	.	-	2	gene_id "file_1_file_2_867_g"; transcript_id "file_1_file_2_867_t"; evidence "file_1_file_2_1_1"; cds_type "file_1_file_2_Internal"; count "file_1_file_2_5_6"; anchored "file_1_file_2_1_1";
dsimWXD1_0	GeneMark.hmm	exon	6711918	6711989	0	-	.	gene_id "file_1_file_2_867_g"; transcript_id "file_1_file_2_867_t"; evidence "file_1_file_2_1_1"; cds_type "file_1_file_2_Internal"; count "file_1_file_2_5_6"; anchored "file_1_file_2_1_1";
dsimWXD1_0	GeneMark.hmm	CDS	6712050	6712331	.	-	2	gene_id "file_1_file_2_867_g"; transcript_id "file_1_file_2_867_t"; evidence "file_1_file_2_1_1"; cds_type "file_1_file_2_Internal"; count "file_1_file_2_4_6"; anchored "file_1_file_2_1_1";
dsimWXD1_0	GeneMark.hmm	exon	6712050	6712331	0	-	.	gene_id "file_1_file_2_867_g"; transcript_id "file_1_file_2_867_t"; evidence "file_1_file_2_1_1"; cds_type "file_1_file_2_Internal"; count "file_1_file_2_4_6"; anchored "file_1_file_2_1_1";
dsimWXD1_0	GeneMark.hmm	CDS	6712385	6712740	.	-	1	gene_id "file_1_file_2_867_g"; transcript_id "file_1_file_2_867_t"; evidence "file_1_file_2_1_1"; cds_type "file_1_file_2_Internal"; count "file_1_file_2_3_6"; anchored "file_1_file_2_1_1";
dsimWXD1_0	GeneMark.hmm	exon	6712385	6712740	0	-	.	gene_id "file_1_file_2_867_g"; transcript_id "file_1_file_2_867_t"; evidence "file_1_file_2_1_1"; cds_type "file_1_file_2_Internal"; count "file_1_file_2_3_6"; anchored "file_1_file_2_1_1";
dsimWXD1_0	GeneMark.hmm	CDS	6712800	6713043	.	-	2	gene_id "file_1_file_2_867_g"; transcript_id "file_1_file_2_867_t"; evidence "file_1_file_2_1_0"; cds_type "file_1_file_2_Internal"; count "file_1_file_2_2_6"; anchored "file_1_file_2_1_1";
dsimWXD1_0	GeneMark.hmm	exon	6712800	6713043	0	-	.	gene_id "file_1_file_2_867_g"; transcript_id "file_1_file_2_867_t"; evidence "file_1_file_2_1_0"; cds_type "file_1_file_2_Internal"; count "file_1_file_2_2_6"; anchored "file_1_file_2_1_1";
dsimWXD1_0	GeneMark.hmm	CDS	6716098	6716185	.	-	0	gene_id "file_1_file_2_867_g"; transcript_id "file_1_file_2_867_t"; cds_type "file_1_file_2_Initial"; count "file_1_file_2_1_6"; anchored "file_1_file_2_1_0";
dsimWXD1_0	GeneMark.hmm	exon	6716098	6716185	0	-	.	gene_id "file_1_file_2_867_g"; transcript_id "file_1_file_2_867_t"; cds_type "file_1_file_2_Initial"; count "file_1_file_2_1_6"; anchored "file_1_file_2_1_0";
dsimWXD1_0	GeneMark.hmm	start_codon	6716183	6716185	.	-	0	gene_id "file_1_file_2_867_g"; transcript_id "file_1_file_2_867_t"; count "file_1_file_2_1_1";
dsimWXD1_1	AUGUSTUS	stop_codon	8586714	8586716	.	-	0	transcript_id "file_1_file_1_jg10312.t1"; gene_id "file_1_file_1_jg10312";
dsimWXD1_1	AUGUSTUS	CDS	8586714	8587166	1	-	0	transcript_id "file_1_file_1_jg10312.t1"; gene_id "file_1_file_1_jg10312";
dsimWXD1_1	AUGUSTUS	exon	8586714	8587166	.	-	.	transcript_id "file_1_file_1_jg10312.t1"; gene_id "file_1_file_1_jg10312";
dsimWXD1_1	AUGUSTUS	intron	8587167	8587220	.	-	.	transcript_id "file_1_file_1_jg10312.t1"; gene_id "file_1_file_1_jg10312";
dsimWXD1_1	AUGUSTUS	transcript	8586714	8587238	.	-	.	transcript_id "file_1_file_1_jg10312.t1"; gene_id "file_1_file_1_jg10312"
dsimWXD1_1	AUGUSTUS	gene	8586714	8587238	.	-	.	jg10312
dsimWXD1_1	AUGUSTUS	CDS	8587221	8587238	0.78	-	0	transcript_id "file_1_file_1_jg10312.t1"; gene_id "file_1_file_1_jg10312";
dsimWXD1_1	AUGUSTUS	exon	8587221	8587238	.	-	.	transcript_id "file_1_file_1_jg10312.t1"; gene_id "file_1_file_1_jg10312";
dsimWXD1_1	AUGUSTUS	start_codon	8587236	8587238	.	-	0	transcript_id "file_1_file_1_jg10312.t1"; gene_id "file_1_file_1_jg10312";
dsimWXD1_2	AUGUSTUS	start_codon	7490672	7490674	.	+	0	transcript_id "file_1_file_1_jg13507.t1"; gene_id "file_1_file_1_jg13507";
dsimWXD1_2	AUGUSTUS	CDS	7490672	7490919	1	+	0	transcript_id "file_1_file_1_jg13507.t1"; gene_id "file_1_file_1_jg13507";
dsimWXD1_2	AUGUSTUS	exon	7490672	7490919	.	+	.	transcript_id "file_1_file_1_jg13507.t1"; gene_id "file_1_file_1_jg13507";
dsimWXD1_2	AUGUSTUS	intron	7490920	7490981	.	+	.	transcript_id "file_1_file_1_jg13507.t1"; gene_id "file_1_file_1_jg13507";
dsimWXD1_2	AUGUSTUS	CDS	7490982	7491646	1	+	1	transcript_id "file_1_file_1_jg13507.t1"; gene_id "file_1_file_1_jg13507";
dsimWXD1_2	AUGUSTUS	exon	7490982	7491646	.	+	.	transcript_id "file_1_file_1_jg13507.t1"; gene_id "file_1_file_1_jg13507";
dsimWXD1_2	AUGUSTUS	intron	7491647	7491697	.	+	.	transcript_id "file_1_file_1_jg13507.t1"; gene_id "file_1_file_1_jg13507";
dsimWXD1_2	AUGUSTUS	CDS	7491698	7491860	1	+	2	transcript_id "file_1_file_1_jg13507.t1"; gene_id "file_1_file_1_jg13507";
dsimWXD1_2	AUGUSTUS	exon	7491698	7491860	.	+	.	transcript_id "file_1_file_1_jg13507.t1"; gene_id "file_1_file_1_jg13507";
dsimWXD1_2	AUGUSTUS	intron	7491861	7491917	.	+	.	transcript_id "file_1_file_1_jg13507.t1"; gene_id "file_1_file_1_jg13507";
dsimWXD1_2	AUGUSTUS	CDS	7491918	7493203	1	+	1	transcript_id "file_1_file_1_jg13507.t1"; gene_id "file_1_file_1_jg13507";
dsimWXD1_2	AUGUSTUS	exon	7491918	7493203	.	+	.	transcript_id "file_1_file_1_jg13507.t1"; gene_id "file_1_file_1_jg13507";
dsimWXD1_2	AUGUSTUS	intron	7493204	7493263	.	+	.	transcript_id "file_1_file_1_jg13507.t1"; gene_id "file_1_file_1_jg13507";
dsimWXD1_2	AUGUSTUS	CDS	7493264	7493663	1	+	2	transcript_id "file_1_file_1_jg13507.t1"; gene_id "file_1_file_1_jg13507";
dsimWXD1_2	AUGUSTUS	exon	7493264	7493663	.	+	.	transcript_id "file_1_file_1_jg13507.t1"; gene_id "file_1_file_1_jg13507";
dsimWXD1_2	AUGUSTUS	intron	7493664	7493717	.	+	.	transcript_id "file_1_file_1_jg13507.t1"; gene_id "file_1_file_1_jg13507";
dsimWXD1_2	AUGUSTUS	transcript	7490672	7494354	.	+	.	transcript_id "file_1_file_1_jg13507.t1"; gene_id "file_1_file_1_jg13507"
dsimWXD1_2	AUGUSTUS	gene	7490672	7494354	.	+	.	jg13507
dsimWXD1_2	AUGUSTUS	CDS	7493718	7494354	1	+	1	transcript_id "file_1_file_1_jg13507.t1"; gene_id "file_1_file_1_jg13507";
dsimWXD1_2	AUGUSTUS	exon	7493718	7494354	.	+	.	transcript_id "file_1_file_1_jg13507.t1"; gene_id "file_1_file_1_jg13507";
dsimWXD1_2	AUGUSTUS	stop_codon	7494352	7494354	.	+	0	transcript_id "file_1_file_1_jg13507.t1"; gene_id "file_1_file_1_jg13507";
dsimWXD1_0	AUGUSTUS	stop_codon	19862230	19862232	.	-	0	transcript_id "file_1_file_1_jg2763.t1"; gene_id "file_1_file_1_jg2763";
dsimWXD1_0	AUGUSTUS	CDS	19862230	19862419	1	-	1	transcript_id "file_1_file_1_jg2763.t1"; gene_id "file_1_file_1_jg2763";
dsimWXD1_0	AUGUSTUS	exon	19862230	19862419	.	-	.	transcript_id "file_1_file_1_jg2763.t1"; gene_id "file_1_file_1_jg2763";
dsimWXD1_0	AUGUSTUS	intron	19862420	19862473	.	-	.	transcript_id "file_1_file_1_jg2763.t1"; gene_id "file_1_file_1_jg2763";
dsimWXD1_0	AUGUSTUS	CDS	19862474	19862662	1	-	1	transcript_id "file_1_file_1_jg2763.t1"; gene_id "file_1_file_1_jg2763";
dsimWXD1_0	AUGUSTUS	exon	19862474	19862662	.	-	.	transcript_id "file_1_file_1_jg2763.t1"; gene_id "file_1_file_1_jg2763";
dsimWXD1_0	AUGUSTUS	intron	19862663	19862729	.	-	.	transcript_id "file_1_file_1_jg2763.t1"; gene_id "file_1_file_1_jg2763";
dsimWXD1_0	AUGUSTUS	CDS	19862730	19862852	1	-	1	transcript_id "file_1_file_1_jg2763.t1"; gene_id "file_1_file_1_jg2763";
dsimWXD1_0	AUGUSTUS	exon	19862730	19862852	.	-	.	transcript_id "file_1_file_1_jg2763.t1"; gene_id "file_1_file_1_jg2763";
dsimWXD1_0	AUGUSTUS	intron	19862853	19862905	.	-	.	transcript_id "file_1_file_1_jg2763.t1"; gene_id "file_1_file_1_jg2763";
dsimWXD1_0	AUGUSTUS	transcript	19862230	19863078	.	-	.	transcript_id "file_1_file_1_jg2763.t1"; gene_id "file_1_file_1_jg2763"
dsimWXD1_0	AUGUSTUS	gene	19862230	19863078	.	-	.	jg2763
dsimWXD1_0	AUGUSTUS	CDS	19862906	19863078	1	-	0	transcript_id "file_1_file_1_jg2763.t1"; gene_id "file_1_file_1_jg2763";
dsimWXD1_0	AUGUSTUS	exon	19862906	19863078	.	-	.	transcript_id "file_1_file_1_jg2763.t1"; gene_id "file_1_file_1_jg2763";
dsimWXD1_0	AUGUSTUS	start_codon	19863076	19863078	.	-	0	transcript_id "file_1_file_1_jg2763.t1"; gene_id "file_1_file_1_jg2763";
dsimWXD1_5	AUGUSTUS	start_codon	19686401	19686403	.	+	0	transcript_id "file_1_file_1_jg9170.t2"; gene_id "file_1_file_1_jg9170";
dsimWXD1_5	AUGUSTUS	CDS	19686401	19686449	1	+	0	transcript_id "file_1_file_1_jg9170.t2"; gene_id "file_1_file_1_jg9170";
dsimWXD1_5	AUGUSTUS	exon	19686401	19686449	.	+	.	transcript_id "file_1_file_1_jg9170.t2"; gene_id "file_1_file_1_jg9170";
dsimWXD1_5	AUGUSTUS	intron	19686450	19687408	.	+	.	transcript_id "file_1_file_1_jg9170.t2"; gene_id "file_1_file_1_jg9170";
dsimWXD1_5	AUGUSTUS	CDS	19687409	19687615	1	+	2	transcript_id "file_1_file_1_jg9170.t2"; gene_id "file_1_file_1_jg9170";
dsimWXD1_5	AUGUSTUS	exon	19687409	19687615	.	+	.	transcript_id "file_1_file_1_jg9170.t2"; gene_id "file_1_file_1_jg9170";
dsimWXD1_5	AUGUSTUS	intron	19687616	19687907	.	+	.	transcript_id "file_1_file_1_jg9170.t2"; gene_id "file_1_file_1_jg9170";
dsimWXD1_5	AUGUSTUS	CDS	19687908	19688111	1	+	2	transcript_id "file_1_file_1_jg9170.t2"; gene_id "file_1_file_1_jg9170";
dsimWXD1_5	AUGUSTUS	exon	19687908	19688111	.	+	.	transcript_id "file_1_file_1_jg9170.t2"; gene_id "file_1_file_1_jg9170";
dsimWXD1_5	AUGUSTUS	intron	19688112	19688181	.	+	.	transcript_id "file_1_file_1_jg9170.t2"; gene_id "file_1_file_1_jg9170";
dsimWXD1_5	AUGUSTUS	transcript	19686401	19688438	.	+	.	transcript_id "file_1_file_1_jg9170.t2"; gene_id "file_1_file_1_jg9170"
dsimWXD1_5	AUGUSTUS	CDS	19688182	19688438	1	+	2	transcript_id "file_1_file_1_jg9170.t2"; gene_id "file_1_file_1_jg9170";
dsimWXD1_5	AUGUSTUS	exon	19688182	19688438	.	+	.	transcript_id "file_1_file_1_jg9170.t2"; gene_id "file_1_file_1_jg9170";
dsimWXD1_5	AUGUSTUS	stop_codon	19688436	19688438	.	+	0	transcript_id "file_1_file_1_jg9170.t2"; gene_id "file_1_file_1_jg9170";
dsimWXD1_3	AUGUSTUS	start_codon	11264925	11264927	.	+	0	transcript_id "file_1_file_1_jg4461.t1"; gene_id "file_1_file_1_jg4461";
dsimWXD1_3	AUGUSTUS	CDS	11264925	11264934	0.73	+	0	transcript_id "file_1_file_1_jg4461.t1"; gene_id "file_1_file_1_jg4461";
dsimWXD1_3	AUGUSTUS	exon	11264925	11264934	.	+	.	transcript_id "file_1_file_1_jg4461.t1"; gene_id "file_1_file_1_jg4461";
dsimWXD1_3	AUGUSTUS	intron	11264935	11265118	.	+	.	transcript_id "file_1_file_1_jg4461.t1"; gene_id "file_1_file_1_jg4461";
dsimWXD1_3	AUGUSTUS	CDS	11265119	11265212	1	+	2	transcript_id "file_1_file_1_jg4461.t1"; gene_id "file_1_file_1_jg4461";
dsimWXD1_3	AUGUSTUS	exon	11265119	11265212	.	+	.	transcript_id "file_1_file_1_jg4461.t1"; gene_id "file_1_file_1_jg4461";
dsimWXD1_3	AUGUSTUS	intron	11265213	11265271	.	+	.	transcript_id "file_1_file_1_jg4461.t1"; gene_id "file_1_file_1_jg4461";
dsimWXD1_3	AUGUSTUS	CDS	11265272	11266403	1	+	1	transcript_id "file_1_file_1_jg4461.t1"; gene_id "file_1_file_1_jg4461";
dsimWXD1_3	AUGUSTUS	exon	11265272	11266403	.	+	.	transcript_id "file_1_file_1_jg4461.t1"; gene_id "file_1_file_1_jg4461";
dsimWXD1_3	AUGUSTUS	intron	11266404	11266481	.	+	.	transcript_id "file_1_file_1_jg4461.t1"; gene_id "file_1_file_1_jg4461";
dsimWXD1_3	AUGUSTUS	CDS	11266482	11266691	1	+	0	transcript_id "file_1_file_1_jg4461.t1"; gene_id "file_1_file_1_jg4461";
dsimWXD1_3	AUGUSTUS	exon	11266482	11266691	.	+	.	transcript_id "file_1_file_1_jg4461.t1"; gene_id "file_1_file_1_jg4461";
dsimWXD1_3	AUGUSTUS	intron	11266692	11266817	.	+	.	transcript_id "file_1_file_1_jg4461.t1"; gene_id "file_1_file_1_jg4461";
dsimWXD1_3	AUGUSTUS	transcript	11264925	11268194	.	+	.	transcript_id "file_1_file_1_jg4461.t1"; gene_id "file_1_file_1_jg4461"
dsimWXD1_3	AUGUSTUS	gene	11264925	11268194	.	+	.	jg4461
dsimWXD1_3	AUGUSTUS	CDS	11266818	11268194	1	+	0	transcript_id "file_1_file_1_jg4461.t1"; gene_id "file_1_file_1_jg4461";
dsimWXD1_3	AUGUSTUS	exon	11266818	11268194	.	+	.	transcript_id "file_1_file_1_jg4461.t1"; gene_id "file_1_file_1_jg4461";
dsimWXD1_3	AUGUSTUS	stop_codon	11268192	11268194	.	+	0	transcript_id "file_1_file_1_jg4461.t1"; gene_id "file_1_file_1_jg4461";
dsimWXD1_3	AUGUSTUS	stop_codon	22820322	22820324	.	-	0	transcript_id "file_1_file_1_jg6117.t1"; gene_id "file_1_file_1_jg6117";
dsimWXD1_3	AUGUSTUS	CDS	22820322	22820507	1	-	0	transcript_id "file_1_file_1_jg6117.t1"; gene_id "file_1_file_1_jg6117";
dsimWXD1_3	AUGUSTUS	exon	22820322	22820507	.	-	.	transcript_id "file_1_file_1_jg6117.t1"; gene_id "file_1_file_1_jg6117";
dsimWXD1_3	AUGUSTUS	intron	22820508	22820563	.	-	.	transcript_id "file_1_file_1_jg6117.t1"; gene_id "file_1_file_1_jg6117";
dsimWXD1_3	AUGUSTUS	CDS	22820564	22821093	1	-	2	transcript_id "file_1_file_1_jg6117.t1"; gene_id "file_1_file_1_jg6117";
dsimWXD1_3	AUGUSTUS	exon	22820564	22821093	.	-	.	transcript_id "file_1_file_1_jg6117.t1"; gene_id "file_1_file_1_jg6117";
dsimWXD1_3	AUGUSTUS	intron	22821094	22821149	.	-	.	transcript_id "file_1_file_1_jg6117.t1"; gene_id "file_1_file_1_jg6117";
dsimWXD1_3	AUGUSTUS	CDS	22821150	22821922	1	-	1	transcript_id "file_1_file_1_jg6117.t1"; gene_id "file_1_file_1_jg6117";
dsimWXD1_3	AUGUSTUS	exon	22821150	22821922	.	-	.	transcript_id "file_1_file_1_jg6117.t1"; gene_id "file_1_file_1_jg6117";
dsimWXD1_3	AUGUSTUS	intron	22821923	22821976	.	-	.	transcript_id "file_1_file_1_jg6117.t1"; gene_id "file_1_file_1_jg6117";
dsimWXD1_3	AUGUSTUS	CDS	22821977	22822307	1	-	2	transcript_id "file_1_file_1_jg6117.t1"; gene_id "file_1_file_1_jg6117";
dsimWXD1_3	AUGUSTUS	exon	22821977	22822307	.	-	.	transcript_id "file_1_file_1_jg6117.t1"; gene_id "file_1_file_1_jg6117";
dsimWXD1_3	AUGUSTUS	intron	22822308	22822363	.	-	.	transcript_id "file_1_file_1_jg6117.t1"; gene_id "file_1_file_1_jg6117";
dsimWXD1_3	AUGUSTUS	CDS	22822364	22822519	1	-	2	transcript_id "file_1_file_1_jg6117.t1"; gene_id "file_1_file_1_jg6117";
dsimWXD1_3	AUGUSTUS	exon	22822364	22822519	.	-	.	transcript_id "file_1_file_1_jg6117.t1"; gene_id "file_1_file_1_jg6117";
dsimWXD1_3	AUGUSTUS	intron	22822520	22822579	.	-	.	transcript_id "file_1_file_1_jg6117.t1"; gene_id "file_1_file_1_jg6117";
dsimWXD1_3	AUGUSTUS	transcript	22820322	22822619	.	-	.	transcript_id "file_1_file_1_jg6117.t1"; gene_id "file_1_file_1_jg6117"
dsimWXD1_3	AUGUSTUS	gene	22820322	22822619	.	-	.	jg6117
dsimWXD1_3	AUGUSTUS	CDS	22822580	22822619	1	-	0	transcript_id "file_1_file_1_jg6117.t1"; gene_id "file_1_file_1_jg6117";
dsimWXD1_3	AUGUSTUS	exon	22822580	22822619	.	-	.	transcript_id "file_1_file_1_jg6117.t1"; gene_id "file_1_file_1_jg6117";
dsimWXD1_3	AUGUSTUS	start_codon	22822617	22822619	.	-	0	transcript_id "file_1_file_1_jg6117.t1"; gene_id "file_1_file_1_jg6117";
dsimWXD1_174	AUGUSTUS	stop_codon	107881	107883	.	-	0	transcript_id "file_1_file_1_jg15449.t1"; gene_id "file_1_file_1_jg15449";
dsimWXD1_174	AUGUSTUS	CDS	107881	108109	1	-	1	transcript_id "file_1_file_1_jg15449.t1"; gene_id "file_1_file_1_jg15449";
dsimWXD1_174	AUGUSTUS	exon	107881	108109	.	-	.	transcript_id "file_1_file_1_jg15449.t1"; gene_id "file_1_file_1_jg15449";
dsimWXD1_174	AUGUSTUS	intron	108110	108166	.	-	.	transcript_id "file_1_file_1_jg15449.t1"; gene_id "file_1_file_1_jg15449";
dsimWXD1_174	AUGUSTUS	transcript	107881	108177	.	-	.	transcript_id "file_1_file_1_jg15449.t1"; gene_id "file_1_file_1_jg15449"
dsimWXD1_174	AUGUSTUS	gene	107881	108177	.	-	.	jg15449
dsimWXD1_174	AUGUSTUS	CDS	108167	108177	1	-	0	transcript_id "file_1_file_1_jg15449.t1"; gene_id "file_1_file_1_jg15449";
dsimWXD1_174	AUGUSTUS	exon	108167	108177	.	-	.	transcript_id "file_1_file_1_jg15449.t1"; gene_id "file_1_file_1_jg15449";
dsimWXD1_174	AUGUSTUS	start_codon	108175	108177	.	-	0	transcript_id "file_1_file_1_jg15449.t1"; gene_id "file_1_file_1_jg15449";
dsimWXD1_5	AUGUSTUS	start_codon	8914157	8914159	.	+	0	transcript_id "file_1_file_1_jg7925.t1"; gene_id "file_1_file_1_jg7925";
dsimWXD1_5	AUGUSTUS	CDS	8914157	8914235	0.89	+	0	transcript_id "file_1_file_1_jg7925.t1"; gene_id "file_1_file_1_jg7925";
dsimWXD1_5	AUGUSTUS	exon	8914157	8914235	.	+	.	transcript_id "file_1_file_1_jg7925.t1"; gene_id "file_1_file_1_jg7925";
dsimWXD1_5	AUGUSTUS	intron	8914236	8914714	.	+	.	transcript_id "file_1_file_1_jg7925.t1"; gene_id "file_1_file_1_jg7925";
dsimWXD1_5	AUGUSTUS	transcript	8914157	8914932	.	+	.	transcript_id "file_1_file_1_jg7925.t1"; gene_id "file_1_file_1_jg7925"
dsimWXD1_5	AUGUSTUS	gene	8914157	8914932	.	+	.	jg7925
dsimWXD1_5	AUGUSTUS	CDS	8914715	8914932	0.93	+	2	transcript_id "file_1_file_1_jg7925.t1"; gene_id "file_1_file_1_jg7925";
dsimWXD1_5	AUGUSTUS	exon	8914715	8914932	.	+	.	transcript_id "file_1_file_1_jg7925.t1"; gene_id "file_1_file_1_jg7925";
dsimWXD1_5	AUGUSTUS	stop_codon	8914930	8914932	.	+	0	transcript_id "file_1_file_1_jg7925.t1"; gene_id "file_1_file_1_jg7925";
dsimWXD1_1	AUGUSTUS	start_codon	6763272	6763274	.	+	0	transcript_id "file_1_file_1_jg10034.t1"; gene_id "file_1_file_1_jg10034";
dsimWXD1_1	AUGUSTUS	CDS	6763272	6764753	1	+	0	transcript_id "file_1_file_1_jg10034.t1"; gene_id "file_1_file_1_jg10034";
dsimWXD1_1	AUGUSTUS	exon	6763272	6764753	.	+	.	transcript_id "file_1_file_1_jg10034.t1"; gene_id "file_1_file_1_jg10034";
dsimWXD1_1	AUGUSTUS	transcript	6763272	6764753	.	+	.	transcript_id "file_1_file_1_jg10034.t1"; gene_id "file_1_file_1_jg10034"
dsimWXD1_1	AUGUSTUS	gene	6763272	6764753	.	+	.	jg10034
dsimWXD1_1	AUGUSTUS	stop_codon	6764751	6764753	.	+	0	transcript_id "file_1_file_1_jg10034.t1"; gene_id "file_1_file_1_jg10034";
dsimWXD1_3	AUGUSTUS	CDS	26438587	26438589	1	+	0	transcript_id "file_1_file_1_jg6517.t1"; gene_id "file_1_file_1_jg6517";
dsimWXD1_3	AUGUSTUS	exon	26438587	26438589	.	+	.	transcript_id "file_1_file_1_jg6517.t1"; gene_id "file_1_file_1_jg6517";
dsimWXD1_3	AUGUSTUS	start_codon	26438587	26438589	.	+	0	transcript_id "file_1_file_1_jg6517.t1"; gene_id "file_1_file_1_jg6517";
dsimWXD1_3	AUGUSTUS	intron	26438590	26439183	.	+	.	transcript_id "file_1_file_1_jg6517.t1"; gene_id "file_1_file_1_jg6517";
dsimWXD1_3	AUGUSTUS	CDS	26439184	26439394	1	+	0	transcript_id "file_1_file_1_jg6517.t1"; gene_id "file_1_file_1_jg6517";
dsimWXD1_3	AUGUSTUS	exon	26439184	26439394	.	+	.	transcript_id "file_1_file_1_jg6517.t1"; gene_id "file_1_file_1_jg6517";
dsimWXD1_3	AUGUSTUS	intron	26439395	26439455	.	+	.	transcript_id "file_1_file_1_jg6517.t1"; gene_id "file_1_file_1_jg6517";
dsimWXD1_3	AUGUSTUS	CDS	26439456	26439583	1	+	2	transcript_id "file_1_file_1_jg6517.t1"; gene_id "file_1_file_1_jg6517";
dsimWXD1_3	AUGUSTUS	exon	26439456	26439583	.	+	.	transcript_id "file_1_file_1_jg6517.t1"; gene_id "file_1_file_1_jg6517";
dsimWXD1_3	AUGUSTUS	intron	26439584	26439644	.	+	.	transcript_id "file_1_file_1_jg6517.t1"; gene_id "file_1_file_1_jg6517";
dsimWXD1_3	AUGUSTUS	CDS	26439645	26439706	1	+	0	transcript_id "file_1_file_1_jg6517.t1"; gene_id "file_1_file_1_jg6517";
dsimWXD1_3	AUGUSTUS	exon	26439645	26439706	.	+	.	transcript_id "file_1_file_1_jg6517.t1"; gene_id "file_1_file_1_jg6517";
dsimWXD1_3	AUGUSTUS	intron	26439707	26439765	.	+	.	transcript_id "file_1_file_1_jg6517.t1"; gene_id "file_1_file_1_jg6517";
dsimWXD1_3	AUGUSTUS	CDS	26439766	26439985	1	+	1	transcript_id "file_1_file_1_jg6517.t1"; gene_id "file_1_file_1_jg6517";
dsimWXD1_3	AUGUSTUS	exon	26439766	26439985	.	+	.	transcript_id "file_1_file_1_jg6517.t1"; gene_id "file_1_file_1_jg6517";
dsimWXD1_3	AUGUSTUS	intron	26439986	26440313	.	+	.	transcript_id "file_1_file_1_jg6517.t1"; gene_id "file_1_file_1_jg6517";
dsimWXD1_3	AUGUSTUS	transcript	26438587	26440355	.	+	.	transcript_id "file_1_file_1_jg6517.t1"; gene_id "file_1_file_1_jg6517"
dsimWXD1_3	AUGUSTUS	CDS	26440314	26440355	1	+	0	transcript_id "file_1_file_1_jg6517.t1"; gene_id "file_1_file_1_jg6517";
dsimWXD1_3	AUGUSTUS	exon	26440314	26440355	.	+	.	transcript_id "file_1_file_1_jg6517.t1"; gene_id "file_1_file_1_jg6517";
dsimWXD1_3	AUGUSTUS	stop_codon	26440353	26440355	.	+	0	transcript_id "file_1_file_1_jg6517.t1"; gene_id "file_1_file_1_jg6517";
dsimWXD1_3	AUGUSTUS	start_codon	23120943	23120945	.	+	0	transcript_id "file_1_file_1_jg6140.t1"; gene_id "file_1_file_1_jg6140";
dsimWXD1_3	AUGUSTUS	CDS	23120943	23120953	0.99	+	0	transcript_id "file_1_file_1_jg6140.t1"; gene_id "file_1_file_1_jg6140";
dsimWXD1_3	AUGUSTUS	exon	23120943	23120953	.	+	.	transcript_id "file_1_file_1_jg6140.t1"; gene_id "file_1_file_1_jg6140";
dsimWXD1_3	AUGUSTUS	intron	23120954	23121765	.	+	.	transcript_id "file_1_file_1_jg6140.t1"; gene_id "file_1_file_1_jg6140";
dsimWXD1_3	AUGUSTUS	CDS	23121766	23121925	1	+	1	transcript_id "file_1_file_1_jg6140.t1"; gene_id "file_1_file_1_jg6140";
dsimWXD1_3	AUGUSTUS	exon	23121766	23121925	.	+	.	transcript_id "file_1_file_1_jg6140.t1"; gene_id "file_1_file_1_jg6140";
dsimWXD1_3	AUGUSTUS	intron	23121926	23122503	.	+	.	transcript_id "file_1_file_1_jg6140.t1"; gene_id "file_1_file_1_jg6140";
dsimWXD1_3	AUGUSTUS	CDS	23122504	23122766	1	+	0	transcript_id "file_1_file_1_jg6140.t1"; gene_id "file_1_file_1_jg6140";
dsimWXD1_3	AUGUSTUS	exon	23122504	23122766	.	+	.	transcript_id "file_1_file_1_jg6140.t1"; gene_id "file_1_file_1_jg6140";
dsimWXD1_3	AUGUSTUS	intron	23122767	23122926	.	+	.	transcript_id "file_1_file_1_jg6140.t1"; gene_id "file_1_file_1_jg6140";
dsimWXD1_3	AUGUSTUS	CDS	23122927	23123020	1	+	1	transcript_id "file_1_file_1_jg6140.t1"; gene_id "file_1_file_1_jg6140";
dsimWXD1_3	AUGUSTUS	exon	23122927	23123020	.	+	.	transcript_id "file_1_file_1_jg6140.t1"; gene_id "file_1_file_1_jg6140";
dsimWXD1_3	AUGUSTUS	intron	23123021	23128759	.	+	.	transcript_id "file_1_file_1_jg6140.t1"; gene_id "file_1_file_1_jg6140";
dsimWXD1_3	AUGUSTUS	CDS	23128760	23129187	1	+	0	transcript_id "file_1_file_1_jg6140.t1"; gene_id "file_1_file_1_jg6140";
dsimWXD1_3	AUGUSTUS	exon	23128760	23129187	.	+	.	transcript_id "file_1_file_1_jg6140.t1"; gene_id "file_1_file_1_jg6140";
dsimWXD1_3	AUGUSTUS	intron	23129188	23129391	.	+	.	transcript_id "file_1_file_1_jg6140.t1"; gene_id "file_1_file_1_jg6140";
dsimWXD1_3	AUGUSTUS	CDS	23129392	23129611	1	+	1	transcript_id "file_1_file_1_jg6140.t1"; gene_id "file_1_file_1_jg6140";
dsimWXD1_3	AUGUSTUS	exon	23129392	23129611	.	+	.	transcript_id "file_1_file_1_jg6140.t1"; gene_id "file_1_file_1_jg6140";
dsimWXD1_3	AUGUSTUS	intron	23129612	23133766	.	+	.	transcript_id "file_1_file_1_jg6140.t1"; gene_id "file_1_file_1_jg6140";
dsimWXD1_3	AUGUSTUS	CDS	23133767	23133944	1	+	0	transcript_id "file_1_file_1_jg6140.t1"; gene_id "file_1_file_1_jg6140";
dsimWXD1_3	AUGUSTUS	exon	23133767	23133944	.	+	.	transcript_id "file_1_file_1_jg6140.t1"; gene_id "file_1_file_1_jg6140";
dsimWXD1_3	AUGUSTUS	intron	23133945	23134009	.	+	.	transcript_id "file_1_file_1_jg6140.t1"; gene_id "file_1_file_1_jg6140";
dsimWXD1_3	AUGUSTUS	transcript	23120943	23134764	.	+	.	transcript_id "file_1_file_1_jg6140.t1"; gene_id "file_1_file_1_jg6140"
dsimWXD1_3	AUGUSTUS	gene	23120943	23134764	.	+	.	jg6140
dsimWXD1_3	AUGUSTUS	CDS	23134010	23134764	1	+	2	transcript_id "file_1_file_1_jg6140.t1"; gene_id "file_1_file_1_jg6140";
dsimWXD1_3	AUGUSTUS	exon	23134010	23134764	.	+	.	transcript_id "file_1_file_1_jg6140.t1"; gene_id "file_1_file_1_jg6140";
dsimWXD1_3	AUGUSTUS	stop_codon	23134762	23134764	.	+	0	transcript_id "file_1_file_1_jg6140.t1"; gene_id "file_1_file_1_jg6140";
dsimWXD1_0	AUGUSTUS	start_codon	10394418	10394420	.	+	0	transcript_id "file_1_file_1_jg1782.t1"; gene_id "file_1_file_1_jg1782";
dsimWXD1_0	AUGUSTUS	CDS	10394418	10394489	1	+	0	transcript_id "file_1_file_1_jg1782.t1"; gene_id "file_1_file_1_jg1782";
dsimWXD1_0	AUGUSTUS	exon	10394418	10394489	.	+	.	transcript_id "file_1_file_1_jg1782.t1"; gene_id "file_1_file_1_jg1782";
dsimWXD1_0	AUGUSTUS	intron	10394490	10394554	.	+	.	transcript_id "file_1_file_1_jg1782.t1"; gene_id "file_1_file_1_jg1782";
dsimWXD1_0	AUGUSTUS	CDS	10394555	10394738	1	+	0	transcript_id "file_1_file_1_jg1782.t1"; gene_id "file_1_file_1_jg1782";
dsimWXD1_0	AUGUSTUS	exon	10394555	10394738	.	+	.	transcript_id "file_1_file_1_jg1782.t1"; gene_id "file_1_file_1_jg1782";
dsimWXD1_0	AUGUSTUS	intron	10394739	10394795	.	+	.	transcript_id "file_1_file_1_jg1782.t1"; gene_id "file_1_file_1_jg1782";
dsimWXD1_0	AUGUSTUS	CDS	10394796	10395482	1	+	2	transcript_id "file_1_file_1_jg1782.t1"; gene_id "file_1_file_1_jg1782";
dsimWXD1_0	AUGUSTUS	exon	10394796	10395482	.	+	.	transcript_id "file_1_file_1_jg1782.t1"; gene_id "file_1_file_1_jg1782";
dsimWXD1_0	AUGUSTUS	intron	10395483	10395546	.	+	.	transcript_id "file_1_file_1_jg1782.t1"; gene_id "file_1_file_1_jg1782";
dsimWXD1_0	AUGUSTUS	transcript	10394418	10395779	.	+	.	transcript_id "file_1_file_1_jg1782.t1"; gene_id "file_1_file_1_jg1782"
dsimWXD1_0	AUGUSTUS	gene	10394418	10395779	.	+	.	jg1782
dsimWXD1_0	AUGUSTUS	CDS	10395547	10395779	1	+	2	transcript_id "file_1_file_1_jg1782.t1"; gene_id "file_1_file_1_jg1782";
dsimWXD1_0	AUGUSTUS	exon	10395547	10395779	.	+	.	transcript_id "file_1_file_1_jg1782.t1"; gene_id "file_1_file_1_jg1782";
dsimWXD1_0	AUGUSTUS	stop_codon	10395777	10395779	.	+	0	transcript_id "file_1_file_1_jg1782.t1"; gene_id "file_1_file_1_jg1782";
dsimWXD1_0	AUGUSTUS	start_codon	3835997	3835999	.	+	0	transcript_id "file_1_file_1_jg920.t2"; gene_id "file_1_file_1_jg920";
dsimWXD1_0	AUGUSTUS	CDS	3835997	3836250	1	+	0	transcript_id "file_1_file_1_jg920.t2"; gene_id "file_1_file_1_jg920";
dsimWXD1_0	AUGUSTUS	exon	3835997	3836250	.	+	.	transcript_id "file_1_file_1_jg920.t2"; gene_id "file_1_file_1_jg920";
dsimWXD1_0	AUGUSTUS	intron	3836251	3836305	.	+	.	transcript_id "file_1_file_1_jg920.t2"; gene_id "file_1_file_1_jg920";
dsimWXD1_0	AUGUSTUS	CDS	3836306	3836423	1	+	1	transcript_id "file_1_file_1_jg920.t2"; gene_id "file_1_file_1_jg920";
dsimWXD1_0	AUGUSTUS	exon	3836306	3836423	.	+	.	transcript_id "file_1_file_1_jg920.t2"; gene_id "file_1_file_1_jg920";
dsimWXD1_0	AUGUSTUS	intron	3836424	3836482	.	+	.	transcript_id "file_1_file_1_jg920.t2"; gene_id "file_1_file_1_jg920";
dsimWXD1_0	AUGUSTUS	CDS	3836483	3836677	1	+	0	transcript_id "file_1_file_1_jg920.t2"; gene_id "file_1_file_1_jg920";
dsimWXD1_0	AUGUSTUS	exon	3836483	3836677	.	+	.	transcript_id "file_1_file_1_jg920.t2"; gene_id "file_1_file_1_jg920";
dsimWXD1_0	AUGUSTUS	intron	3836678	3837013	.	+	.	transcript_id "file_1_file_1_jg920.t2"; gene_id "file_1_file_1_jg920";
dsimWXD1_0	AUGUSTUS	CDS	3837014	3837232	1	+	0	transcript_id "file_1_file_1_jg920.t2"; gene_id "file_1_file_1_jg920";
dsimWXD1_0	AUGUSTUS	exon	3837014	3837232	.	+	.	transcript_id "file_1_file_1_jg920.t2"; gene_id "file_1_file_1_jg920";
dsimWXD1_0	AUGUSTUS	intron	3837233	3837301	.	+	.	transcript_id "file_1_file_1_jg920.t2"; gene_id "file_1_file_1_jg920";
dsimWXD1_0	AUGUSTUS	CDS	3837302	3837905	1	+	0	transcript_id "file_1_file_1_jg920.t2"; gene_id "file_1_file_1_jg920";
dsimWXD1_0	AUGUSTUS	exon	3837302	3837905	.	+	.	transcript_id "file_1_file_1_jg920.t2"; gene_id "file_1_file_1_jg920";
dsimWXD1_0	AUGUSTUS	intron	3837906	3838277	.	+	.	transcript_id "file_1_file_1_jg920.t2"; gene_id "file_1_file_1_jg920";
dsimWXD1_0	AUGUSTUS	CDS	3838278	3838406	1	+	2	transcript_id "file_1_file_1_jg920.t2"; gene_id "file_1_file_1_jg920";
dsimWXD1_0	AUGUSTUS	exon	3838278	3838406	.	+	.	transcript_id "file_1_file_1_jg920.t2"; gene_id "file_1_file_1_jg920";
dsimWXD1_0	AUGUSTUS	intron	3838407	3841339	.	+	.	transcript_id "file_1_file_1_jg920.t2"; gene_id "file_1_file_1_jg920";
dsimWXD1_0	AUGUSTUS	transcript	3835997	3841665	.	+	.	transcript_id "file_1_file_1_jg920.t2"; gene_id "file_1_file_1_jg920"
dsimWXD1_0	AUGUSTUS	CDS	3841340	3841665	1	+	2	transcript_id "file_1_file_1_jg920.t2"; gene_id "file_1_file_1_jg920";
dsimWXD1_0	AUGUSTUS	exon	3841340	3841665	.	+	.	transcript_id "file_1_file_1_jg920.t2"; gene_id "file_1_file_1_jg920";
dsimWXD1_0	AUGUSTUS	stop_codon	3841663	3841665	.	+	0	transcript_id "file_1_file_1_jg920.t2"; gene_id "file_1_file_1_jg920";
dsimWXD1_5	AUGUSTUS	start_codon	2488268	2488270	.	+	0	transcript_id "file_1_file_1_jg7239.t1"; gene_id "file_1_file_1_jg7239";
dsimWXD1_5	AUGUSTUS	CDS	2488268	2488323	1	+	0	transcript_id "file_1_file_1_jg7239.t1"; gene_id "file_1_file_1_jg7239";
dsimWXD1_5	AUGUSTUS	exon	2488268	2488323	.	+	.	transcript_id "file_1_file_1_jg7239.t1"; gene_id "file_1_file_1_jg7239";
dsimWXD1_5	AUGUSTUS	intron	2488324	2488380	.	+	.	transcript_id "file_1_file_1_jg7239.t1"; gene_id "file_1_file_1_jg7239";
dsimWXD1_5	AUGUSTUS	CDS	2488381	2488467	1	+	1	transcript_id "file_1_file_1_jg7239.t1"; gene_id "file_1_file_1_jg7239";
dsimWXD1_5	AUGUSTUS	exon	2488381	2488467	.	+	.	transcript_id "file_1_file_1_jg7239.t1"; gene_id "file_1_file_1_jg7239";
dsimWXD1_5	AUGUSTUS	intron	2488468	2488536	.	+	.	transcript_id "file_1_file_1_jg7239.t1"; gene_id "file_1_file_1_jg7239";
dsimWXD1_5	AUGUSTUS	CDS	2488537	2488993	1	+	1	transcript_id "file_1_file_1_jg7239.t1"; gene_id "file_1_file_1_jg7239";
dsimWXD1_5	AUGUSTUS	exon	2488537	2488993	.	+	.	transcript_id "file_1_file_1_jg7239.t1"; gene_id "file_1_file_1_jg7239";
dsimWXD1_5	AUGUSTUS	intron	2488994	2489072	.	+	.	transcript_id "file_1_file_1_jg7239.t1"; gene_id "file_1_file_1_jg7239";
dsimWXD1_5	AUGUSTUS	CDS	2489073	2489458	1	+	0	transcript_id "file_1_file_1_jg7239.t1"; gene_id "file_1_file_1_jg7239";
dsimWXD1_5	AUGUSTUS	exon	2489073	2489458	.	+	.	transcript_id "file_1_file_1_jg7239.t1"; gene_id "file_1_file_1_jg7239";
dsimWXD1_5	AUGUSTUS	intron	2489459	2489526	.	+	.	transcript_id "file_1_file_1_jg7239.t1"; gene_id "file_1_file_1_jg7239";
dsimWXD1_5	AUGUSTUS	transcript	2488268	2489599	.	+	.	transcript_id "file_1_file_1_jg7239.t1"; gene_id "file_1_file_1_jg7239"
dsimWXD1_5	AUGUSTUS	gene	2488268	2489599	.	+	.	jg7239
dsimWXD1_5	AUGUSTUS	CDS	2489527	2489599	1	+	1	transcript_id "file_1_file_1_jg7239.t1"; gene_id "file_1_file_1_jg7239";
dsimWXD1_5	AUGUSTUS	exon	2489527	2489599	.	+	.	transcript_id "file_1_file_1_jg7239.t1"; gene_id "file_1_file_1_jg7239";
dsimWXD1_5	AUGUSTUS	stop_codon	2489597	2489599	.	+	0	transcript_id "file_1_file_1_jg7239.t1"; gene_id "file_1_file_1_jg7239";
dsimWXD1_1	AUGUSTUS	start_codon	20343936	20343938	.	+	0	transcript_id "file_1_file_1_jg12001.t2"; gene_id "file_1_file_1_jg12001";
dsimWXD1_1	AUGUSTUS	CDS	20343936	20344469	1	+	0	transcript_id "file_1_file_1_jg12001.t2"; gene_id "file_1_file_1_jg12001";
dsimWXD1_1	AUGUSTUS	exon	20343936	20344469	.	+	.	transcript_id "file_1_file_1_jg12001.t2"; gene_id "file_1_file_1_jg12001";
dsimWXD1_1	AUGUSTUS	intron	20344470	20344545	.	+	.	transcript_id "file_1_file_1_jg12001.t2"; gene_id "file_1_file_1_jg12001";
dsimWXD1_1	AUGUSTUS	CDS	20344546	20345079	1	+	0	transcript_id "file_1_file_1_jg12001.t2"; gene_id "file_1_file_1_jg12001";
dsimWXD1_1	AUGUSTUS	exon	20344546	20345079	.	+	.	transcript_id "file_1_file_1_jg12001.t2"; gene_id "file_1_file_1_jg12001";
dsimWXD1_1	AUGUSTUS	intron	20345080	20345137	.	+	.	transcript_id "file_1_file_1_jg12001.t2"; gene_id "file_1_file_1_jg12001";
dsimWXD1_1	AUGUSTUS	CDS	20345138	20346857	1	+	0	transcript_id "file_1_file_1_jg12001.t2"; gene_id "file_1_file_1_jg12001";
dsimWXD1_1	AUGUSTUS	exon	20345138	20346857	.	+	.	transcript_id "file_1_file_1_jg12001.t2"; gene_id "file_1_file_1_jg12001";
dsimWXD1_1	AUGUSTUS	intron	20346858	20346919	.	+	.	transcript_id "file_1_file_1_jg12001.t2"; gene_id "file_1_file_1_jg12001";
dsimWXD1_1	AUGUSTUS	transcript	20343936	20347251	.	+	.	transcript_id "file_1_file_1_jg12001.t2"; gene_id "file_1_file_1_jg12001"
dsimWXD1_1	AUGUSTUS	CDS	20346920	20347251	1	+	2	transcript_id "file_1_file_1_jg12001.t2"; gene_id "file_1_file_1_jg12001";
dsimWXD1_1	AUGUSTUS	exon	20346920	20347251	.	+	.	transcript_id "file_1_file_1_jg12001.t2"; gene_id "file_1_file_1_jg12001";
dsimWXD1_1	AUGUSTUS	stop_codon	20347249	20347251	.	+	0	transcript_id "file_1_file_1_jg12001.t2"; gene_id "file_1_file_1_jg12001";
dsimWXD1_3	AUGUSTUS	stop_codon	2246218	2246220	.	-	0	transcript_id "file_1_file_1_jg3367.t1"; gene_id "file_1_file_1_jg3367";
dsimWXD1_3	AUGUSTUS	CDS	2246218	2246301	0.77	-	0	transcript_id "file_1_file_1_jg3367.t1"; gene_id "file_1_file_1_jg3367";
dsimWXD1_3	AUGUSTUS	exon	2246218	2246301	.	-	.	transcript_id "file_1_file_1_jg3367.t1"; gene_id "file_1_file_1_jg3367";
dsimWXD1_3	AUGUSTUS	intron	2246302	2248017	.	-	.	transcript_id "file_1_file_1_jg3367.t1"; gene_id "file_1_file_1_jg3367";
dsimWXD1_3	AUGUSTUS	CDS	2248018	2248107	0.99	-	0	transcript_id "file_1_file_1_jg3367.t1"; gene_id "file_1_file_1_jg3367";
dsimWXD1_3	AUGUSTUS	exon	2248018	2248107	.	-	.	transcript_id "file_1_file_1_jg3367.t1"; gene_id "file_1_file_1_jg3367";
dsimWXD1_3	AUGUSTUS	intron	2248108	2248648	.	-	.	transcript_id "file_1_file_1_jg3367.t1"; gene_id "file_1_file_1_jg3367";
dsimWXD1_3	AUGUSTUS	CDS	2248649	2248850	1	-	1	transcript_id "file_1_file_1_jg3367.t1"; gene_id "file_1_file_1_jg3367";
dsimWXD1_3	AUGUSTUS	exon	2248649	2248850	.	-	.	transcript_id "file_1_file_1_jg3367.t1"; gene_id "file_1_file_1_jg3367";
dsimWXD1_3	AUGUSTUS	intron	2248851	2249007	.	-	.	transcript_id "file_1_file_1_jg3367.t1"; gene_id "file_1_file_1_jg3367";
dsimWXD1_3	AUGUSTUS	CDS	2249008	2249170	1	-	2	transcript_id "file_1_file_1_jg3367.t1"; gene_id "file_1_file_1_jg3367";
dsimWXD1_3	AUGUSTUS	exon	2249008	2249170	.	-	.	transcript_id "file_1_file_1_jg3367.t1"; gene_id "file_1_file_1_jg3367";
dsimWXD1_3	AUGUSTUS	intron	2249171	2249228	.	-	.	transcript_id "file_1_file_1_jg3367.t1"; gene_id "file_1_file_1_jg3367";
dsimWXD1_3	AUGUSTUS	CDS	2249229	2249380	1	-	1	transcript_id "file_1_file_1_jg3367.t1"; gene_id "file_1_file_1_jg3367";
dsimWXD1_3	AUGUSTUS	exon	2249229	2249380	.	-	.	transcript_id "file_1_file_1_jg3367.t1"; gene_id "file_1_file_1_jg3367";
dsimWXD1_3	AUGUSTUS	intron	2249381	2249653	.	-	.	transcript_id "file_1_file_1_jg3367.t1"; gene_id "file_1_file_1_jg3367";
dsimWXD1_3	AUGUSTUS	CDS	2249654	2249785	1	-	1	transcript_id "file_1_file_1_jg3367.t1"; gene_id "file_1_file_1_jg3367";
dsimWXD1_3	AUGUSTUS	exon	2249654	2249785	.	-	.	transcript_id "file_1_file_1_jg3367.t1"; gene_id "file_1_file_1_jg3367";
dsimWXD1_3	AUGUSTUS	intron	2249786	2250088	.	-	.	transcript_id "file_1_file_1_jg3367.t1"; gene_id "file_1_file_1_jg3367";
dsimWXD1_3	AUGUSTUS	CDS	2250089	2250261	1	-	0	transcript_id "file_1_file_1_jg3367.t1"; gene_id "file_1_file_1_jg3367";
dsimWXD1_3	AUGUSTUS	exon	2250089	2250261	.	-	.	transcript_id "file_1_file_1_jg3367.t1"; gene_id "file_1_file_1_jg3367";
dsimWXD1_3	AUGUSTUS	intron	2250262	2250332	.	-	.	transcript_id "file_1_file_1_jg3367.t1"; gene_id "file_1_file_1_jg3367";
dsimWXD1_3	AUGUSTUS	CDS	2250333	2250882	1	-	1	transcript_id "file_1_file_1_jg3367.t1"; gene_id "file_1_file_1_jg3367";
dsimWXD1_3	AUGUSTUS	exon	2250333	2250882	.	-	.	transcript_id "file_1_file_1_jg3367.t1"; gene_id "file_1_file_1_jg3367";
dsimWXD1_3	AUGUSTUS	intron	2250883	2251690	.	-	.	transcript_id "file_1_file_1_jg3367.t1"; gene_id "file_1_file_1_jg3367";
dsimWXD1_3	AUGUSTUS	CDS	2251691	2251845	1	-	0	transcript_id "file_1_file_1_jg3367.t1"; gene_id "file_1_file_1_jg3367";
dsimWXD1_3	AUGUSTUS	exon	2251691	2251845	.	-	.	transcript_id "file_1_file_1_jg3367.t1"; gene_id "file_1_file_1_jg3367";
dsimWXD1_3	AUGUSTUS	intron	2251846	2251906	.	-	.	transcript_id "file_1_file_1_jg3367.t1"; gene_id "file_1_file_1_jg3367";
dsimWXD1_3	AUGUSTUS	CDS	2251907	2252013	1	-	2	transcript_id "file_1_file_1_jg3367.t1"; gene_id "file_1_file_1_jg3367";
dsimWXD1_3	AUGUSTUS	exon	2251907	2252013	.	-	.	transcript_id "file_1_file_1_jg3367.t1"; gene_id "file_1_file_1_jg3367";
dsimWXD1_3	AUGUSTUS	intron	2252014	2252199	.	-	.	transcript_id "file_1_file_1_jg3367.t1"; gene_id "file_1_file_1_jg3367";
dsimWXD1_3	AUGUSTUS	CDS	2252200	2252688	1	-	2	transcript_id "file_1_file_1_jg3367.t1"; gene_id "file_1_file_1_jg3367";
dsimWXD1_3	AUGUSTUS	exon	2252200	2252688	.	-	.	transcript_id "file_1_file_1_jg3367.t1"; gene_id "file_1_file_1_jg3367";
dsimWXD1_3	AUGUSTUS	intron	2252689	2254186	.	-	.	transcript_id "file_1_file_1_jg3367.t1"; gene_id "file_1_file_1_jg3367";
dsimWXD1_3	AUGUSTUS	CDS	2254187	2254474	1	-	2	transcript_id "file_1_file_1_jg3367.t1"; gene_id "file_1_file_1_jg3367";
dsimWXD1_3	AUGUSTUS	exon	2254187	2254474	.	-	.	transcript_id "file_1_file_1_jg3367.t1"; gene_id "file_1_file_1_jg3367";
dsimWXD1_3	AUGUSTUS	intron	2254475	2255710	.	-	.	transcript_id "file_1_file_1_jg3367.t1"; gene_id "file_1_file_1_jg3367";
dsimWXD1_3	AUGUSTUS	CDS	2255711	2255814	1	-	1	transcript_id "file_1_file_1_jg3367.t1"; gene_id "file_1_file_1_jg3367";
dsimWXD1_3	AUGUSTUS	exon	2255711	2255814	.	-	.	transcript_id "file_1_file_1_jg3367.t1"; gene_id "file_1_file_1_jg3367";
dsimWXD1_3	AUGUSTUS	intron	2255815	2255911	.	-	.	transcript_id "file_1_file_1_jg3367.t1"; gene_id "file_1_file_1_jg3367";
dsimWXD1_3	AUGUSTUS	transcript	2246218	2255937	.	-	.	transcript_id "file_1_file_1_jg3367.t1"; gene_id "file_1_file_1_jg3367"
dsimWXD1_3	AUGUSTUS	gene	2246218	2255937	.	-	.	jg3367
dsimWXD1_3	AUGUSTUS	CDS	2255912	2255937	1	-	0	transcript_id "file_1_file_1_jg3367.t1"; gene_id "file_1_file_1_jg3367";
dsimWXD1_3	AUGUSTUS	exon	2255912	2255937	.	-	.	transcript_id "file_1_file_1_jg3367.t1"; gene_id "file_1_file_1_jg3367";
dsimWXD1_3	AUGUSTUS	start_codon	2255935	2255937	.	-	0	transcript_id "file_1_file_1_jg3367.t1"; gene_id "file_1_file_1_jg3367";
dsimWXD1_2	AUGUSTUS	stop_codon	17923369	17923371	.	-	0	transcript_id "file_1_file_1_jg14778.t1"; gene_id "file_1_file_1_jg14778";
dsimWXD1_2	AUGUSTUS	CDS	17923369	17923712	1	-	2	transcript_id "file_1_file_1_jg14778.t1"; gene_id "file_1_file_1_jg14778";
dsimWXD1_2	AUGUSTUS	exon	17923369	17923712	.	-	.	transcript_id "file_1_file_1_jg14778.t1"; gene_id "file_1_file_1_jg14778";
dsimWXD1_2	AUGUSTUS	intron	17923713	17923768	.	-	.	transcript_id "file_1_file_1_jg14778.t1"; gene_id "file_1_file_1_jg14778";
dsimWXD1_2	AUGUSTUS	CDS	17923769	17924328	1	-	1	transcript_id "file_1_file_1_jg14778.t1"; gene_id "file_1_file_1_jg14778";
dsimWXD1_2	AUGUSTUS	exon	17923769	17924328	.	-	.	transcript_id "file_1_file_1_jg14778.t1"; gene_id "file_1_file_1_jg14778";
dsimWXD1_2	AUGUSTUS	intron	17924329	17924633	.	-	.	transcript_id "file_1_file_1_jg14778.t1"; gene_id "file_1_file_1_jg14778";
dsimWXD1_2	AUGUSTUS	transcript	17923369	17925262	.	-	.	transcript_id "file_1_file_1_jg14778.t1"; gene_id "file_1_file_1_jg14778"
dsimWXD1_2	AUGUSTUS	gene	17923369	17925262	.	-	.	jg14778
dsimWXD1_2	AUGUSTUS	CDS	17924634	17925262	1	-	0	transcript_id "file_1_file_1_jg14778.t1"; gene_id "file_1_file_1_jg14778";
dsimWXD1_2	AUGUSTUS	exon	17924634	17925262	.	-	.	transcript_id "file_1_file_1_jg14778.t1"; gene_id "file_1_file_1_jg14778";
dsimWXD1_2	AUGUSTUS	start_codon	17925260	17925262	.	-	0	transcript_id "file_1_file_1_jg14778.t1"; gene_id "file_1_file_1_jg14778";
dsimWXD1_3	AUGUSTUS	stop_codon	11888755	11888757	.	-	0	transcript_id "file_1_file_1_jg4556.t2"; gene_id "file_1_file_1_jg4556";
dsimWXD1_3	AUGUSTUS	CDS	11888755	11889285	1	-	0	transcript_id "file_1_file_1_jg4556.t2"; gene_id "file_1_file_1_jg4556";
dsimWXD1_3	AUGUSTUS	exon	11888755	11889285	.	-	.	transcript_id "file_1_file_1_jg4556.t2"; gene_id "file_1_file_1_jg4556";
dsimWXD1_3	AUGUSTUS	intron	11889286	11892493	.	-	.	transcript_id "file_1_file_1_jg4556.t2"; gene_id "file_1_file_1_jg4556";
dsimWXD1_3	AUGUSTUS	CDS	11892494	11894189	1	-	1	transcript_id "file_1_file_1_jg4556.t2"; gene_id "file_1_file_1_jg4556";
dsimWXD1_3	AUGUSTUS	exon	11892494	11894189	.	-	.	transcript_id "file_1_file_1_jg4556.t2"; gene_id "file_1_file_1_jg4556";
dsimWXD1_3	AUGUSTUS	intron	11894190	11894249	.	-	.	transcript_id "file_1_file_1_jg4556.t2"; gene_id "file_1_file_1_jg4556";
dsimWXD1_3	AUGUSTUS	CDS	11894250	11894719	1	-	0	transcript_id "file_1_file_1_jg4556.t2"; gene_id "file_1_file_1_jg4556";
dsimWXD1_3	AUGUSTUS	exon	11894250	11894719	.	-	.	transcript_id "file_1_file_1_jg4556.t2"; gene_id "file_1_file_1_jg4556";
dsimWXD1_3	AUGUSTUS	intron	11894720	11894778	.	-	.	transcript_id "file_1_file_1_jg4556.t2"; gene_id "file_1_file_1_jg4556";
dsimWXD1_3	AUGUSTUS	CDS	11894779	11895046	1	-	1	transcript_id "file_1_file_1_jg4556.t2"; gene_id "file_1_file_1_jg4556";
dsimWXD1_3	AUGUSTUS	exon	11894779	11895046	.	-	.	transcript_id "file_1_file_1_jg4556.t2"; gene_id "file_1_file_1_jg4556";
dsimWXD1_3	AUGUSTUS	intron	11895047	11895127	.	-	.	transcript_id "file_1_file_1_jg4556.t2"; gene_id "file_1_file_1_jg4556";
dsimWXD1_3	AUGUSTUS	CDS	11895128	11895690	1	-	0	transcript_id "file_1_file_1_jg4556.t2"; gene_id "file_1_file_1_jg4556";
dsimWXD1_3	AUGUSTUS	exon	11895128	11895690	.	-	.	transcript_id "file_1_file_1_jg4556.t2"; gene_id "file_1_file_1_jg4556";
dsimWXD1_3	AUGUSTUS	intron	11895691	11896229	.	-	.	transcript_id "file_1_file_1_jg4556.t2"; gene_id "file_1_file_1_jg4556";
dsimWXD1_3	AUGUSTUS	transcript	11888755	11896244	.	-	.	transcript_id "file_1_file_1_jg4556.t2"; gene_id "file_1_file_1_jg4556"
dsimWXD1_3	AUGUSTUS	CDS	11896230	11896244	0.6	-	0	transcript_id "file_1_file_1_jg4556.t2"; gene_id "file_1_file_1_jg4556";
dsimWXD1_3	AUGUSTUS	exon	11896230	11896244	.	-	.	transcript_id "file_1_file_1_jg4556.t2"; gene_id "file_1_file_1_jg4556";
dsimWXD1_3	AUGUSTUS	start_codon	11896242	11896244	.	-	0	transcript_id "file_1_file_1_jg4556.t2"; gene_id "file_1_file_1_jg4556";
dsimWXD1_2	AUGUSTUS	stop_codon	20163541	20163543	.	-	0	transcript_id "file_1_file_1_jg15066.t1"; gene_id "file_1_file_1_jg15066";
dsimWXD1_2	AUGUSTUS	CDS	20163541	20163544	1	-	1	transcript_id "file_1_file_1_jg15066.t1"; gene_id "file_1_file_1_jg15066";
dsimWXD1_2	AUGUSTUS	exon	20163541	20163544	.	-	.	transcript_id "file_1_file_1_jg15066.t1"; gene_id "file_1_file_1_jg15066";
dsimWXD1_2	AUGUSTUS	intron	20163545	20163997	.	-	.	transcript_id "file_1_file_1_jg15066.t1"; gene_id "file_1_file_1_jg15066";
dsimWXD1_2	AUGUSTUS	CDS	20163998	20164304	0.99	-	2	transcript_id "file_1_file_1_jg15066.t1"; gene_id "file_1_file_1_jg15066";
dsimWXD1_2	AUGUSTUS	exon	20163998	20164304	.	-	.	transcript_id "file_1_file_1_jg15066.t1"; gene_id "file_1_file_1_jg15066";
dsimWXD1_2	AUGUSTUS	intron	20164305	20164356	.	-	.	transcript_id "file_1_file_1_jg15066.t1"; gene_id "file_1_file_1_jg15066";
dsimWXD1_2	AUGUSTUS	CDS	20164357	20164577	1	-	1	transcript_id "file_1_file_1_jg15066.t1"; gene_id "file_1_file_1_jg15066";
dsimWXD1_2	AUGUSTUS	exon	20164357	20164577	.	-	.	transcript_id "file_1_file_1_jg15066.t1"; gene_id "file_1_file_1_jg15066";
dsimWXD1_2	AUGUSTUS	intron	20164578	20164703	.	-	.	transcript_id "file_1_file_1_jg15066.t1"; gene_id "file_1_file_1_jg15066";
dsimWXD1_2	AUGUSTUS	CDS	20164704	20165197	1	-	0	transcript_id "file_1_file_1_jg15066.t1"; gene_id "file_1_file_1_jg15066";
dsimWXD1_2	AUGUSTUS	exon	20164704	20165197	.	-	.	transcript_id "file_1_file_1_jg15066.t1"; gene_id "file_1_file_1_jg15066";
dsimWXD1_2	AUGUSTUS	intron	20165198	20165496	.	-	.	transcript_id "file_1_file_1_jg15066.t1"; gene_id "file_1_file_1_jg15066";
dsimWXD1_2	AUGUSTUS	transcript	20163541	20165547	.	-	.	transcript_id "file_1_file_1_jg15066.t1"; gene_id "file_1_file_1_jg15066"
dsimWXD1_2	AUGUSTUS	gene	20163541	20165547	.	-	.	jg15066
dsimWXD1_2	AUGUSTUS	CDS	20165497	20165547	1	-	0	transcript_id "file_1_file_1_jg15066.t1"; gene_id "file_1_file_1_jg15066";
dsimWXD1_2	AUGUSTUS	exon	20165497	20165547	.	-	.	transcript_id "file_1_file_1_jg15066.t1"; gene_id "file_1_file_1_jg15066";
dsimWXD1_2	AUGUSTUS	start_codon	20165545	20165547	.	-	0	transcript_id "file_1_file_1_jg15066.t1"; gene_id "file_1_file_1_jg15066";
dsimWXD1_1	AUGUSTUS	start_codon	13571891	13571893	.	+	0	transcript_id "file_1_file_1_jg11037.t1"; gene_id "file_1_file_1_jg11037";
dsimWXD1_1	AUGUSTUS	CDS	13571891	13572056	0.92	+	0	transcript_id "file_1_file_1_jg11037.t1"; gene_id "file_1_file_1_jg11037";
dsimWXD1_1	AUGUSTUS	exon	13571891	13572056	.	+	.	transcript_id "file_1_file_1_jg11037.t1"; gene_id "file_1_file_1_jg11037";
dsimWXD1_1	AUGUSTUS	intron	13572057	13572362	.	+	.	transcript_id "file_1_file_1_jg11037.t1"; gene_id "file_1_file_1_jg11037";
dsimWXD1_1	AUGUSTUS	transcript	13571891	13573660	.	+	.	transcript_id "file_1_file_1_jg11037.t1"; gene_id "file_1_file_1_jg11037"
dsimWXD1_1	AUGUSTUS	gene	13571891	13573660	.	+	.	jg11037
dsimWXD1_1	AUGUSTUS	CDS	13572363	13573660	0.27	+	2	transcript_id "file_1_file_1_jg11037.t1"; gene_id "file_1_file_1_jg11037";
dsimWXD1_1	AUGUSTUS	exon	13572363	13573660	.	+	.	transcript_id "file_1_file_1_jg11037.t1"; gene_id "file_1_file_1_jg11037";
dsimWXD1_1	AUGUSTUS	stop_codon	13573658	13573660	.	+	0	transcript_id "file_1_file_1_jg11037.t1"; gene_id "file_1_file_1_jg11037";
dsimWXD1_3	AUGUSTUS	stop_codon	7663035	7663037	.	-	0	transcript_id "file_1_file_1_jg4029.t1"; gene_id "file_1_file_1_jg4029";
dsimWXD1_3	AUGUSTUS	CDS	7663035	7663637	1	-	0	transcript_id "file_1_file_1_jg4029.t1"; gene_id "file_1_file_1_jg4029";
dsimWXD1_3	AUGUSTUS	exon	7663035	7663637	.	-	.	transcript_id "file_1_file_1_jg4029.t1"; gene_id "file_1_file_1_jg4029";
dsimWXD1_3	AUGUSTUS	transcript	7663035	7663637	.	-	.	transcript_id "file_1_file_1_jg4029.t1"; gene_id "file_1_file_1_jg4029"
dsimWXD1_3	AUGUSTUS	gene	7663035	7663637	.	-	.	jg4029
dsimWXD1_3	AUGUSTUS	start_codon	7663635	7663637	.	-	0	transcript_id "file_1_file_1_jg4029.t1"; gene_id "file_1_file_1_jg4029";
dsimWXD1_0	AUGUSTUS	start_codon	16239206	16239208	.	+	0	transcript_id "file_1_file_1_jg2417.t1"; gene_id "file_1_file_1_jg2417";
dsimWXD1_0	AUGUSTUS	CDS	16239206	16239875	1	+	0	transcript_id "file_1_file_1_jg2417.t1"; gene_id "file_1_file_1_jg2417";
dsimWXD1_0	AUGUSTUS	exon	16239206	16239875	.	+	.	transcript_id "file_1_file_1_jg2417.t1"; gene_id "file_1_file_1_jg2417";
dsimWXD1_0	AUGUSTUS	intron	16239876	16239938	.	+	.	transcript_id "file_1_file_1_jg2417.t1"; gene_id "file_1_file_1_jg2417";
dsimWXD1_0	AUGUSTUS	transcript	16239206	16240672	.	+	.	transcript_id "file_1_file_1_jg2417.t1"; gene_id "file_1_file_1_jg2417"
dsimWXD1_0	AUGUSTUS	gene	16239206	16240672	.	+	.	jg2417
dsimWXD1_0	AUGUSTUS	CDS	16239939	16240672	1	+	2	transcript_id "file_1_file_1_jg2417.t1"; gene_id "file_1_file_1_jg2417";
dsimWXD1_0	AUGUSTUS	exon	16239939	16240672	.	+	.	transcript_id "file_1_file_1_jg2417.t1"; gene_id "file_1_file_1_jg2417";
dsimWXD1_0	AUGUSTUS	stop_codon	16240670	16240672	.	+	0	transcript_id "file_1_file_1_jg2417.t1"; gene_id "file_1_file_1_jg2417";
dsimWXD1_3	AUGUSTUS	stop_codon	778109	778111	.	-	0	transcript_id "file_1_file_1_jg3196.t1"; gene_id "file_1_file_1_jg3196";
dsimWXD1_3	AUGUSTUS	CDS	778109	778960	0.82	-	0	transcript_id "file_1_file_1_jg3196.t1"; gene_id "file_1_file_1_jg3196";
dsimWXD1_3	AUGUSTUS	exon	778109	778960	.	-	.	transcript_id "file_1_file_1_jg3196.t1"; gene_id "file_1_file_1_jg3196";
dsimWXD1_3	AUGUSTUS	transcript	778109	778960	.	-	.	transcript_id "file_1_file_1_jg3196.t1"; gene_id "file_1_file_1_jg3196"
dsimWXD1_3	AUGUSTUS	gene	778109	778960	.	-	.	jg3196
dsimWXD1_3	AUGUSTUS	start_codon	778958	778960	.	-	0	transcript_id "file_1_file_1_jg3196.t1"; gene_id "file_1_file_1_jg3196";
dsimWXD1_0	AUGUSTUS	start_codon	21402248	21402250	.	+	0	transcript_id "file_1_file_1_jg2947.t1"; gene_id "file_1_file_1_jg2947";
dsimWXD1_0	AUGUSTUS	CDS	21402248	21402658	1	+	0	transcript_id "file_1_file_1_jg2947.t1"; gene_id "file_1_file_1_jg2947";
dsimWXD1_0	AUGUSTUS	exon	21402248	21402658	.	+	.	transcript_id "file_1_file_1_jg2947.t1"; gene_id "file_1_file_1_jg2947";
dsimWXD1_0	AUGUSTUS	transcript	21402248	21402658	.	+	.	transcript_id "file_1_file_1_jg2947.t1"; gene_id "file_1_file_1_jg2947"
dsimWXD1_0	AUGUSTUS	gene	21402248	21402658	.	+	.	jg2947
dsimWXD1_0	AUGUSTUS	stop_codon	21402656	21402658	.	+	0	transcript_id "file_1_file_1_jg2947.t1"; gene_id "file_1_file_1_jg2947";
dsimWXD1_137	AUGUSTUS	stop_codon	4607	4609	.	-	0	transcript_id "file_1_file_1_jg15536.t1"; gene_id "file_1_file_1_jg15536";
dsimWXD1_137	AUGUSTUS	CDS	4607	4869	0.6	-	2	transcript_id "file_1_file_1_jg15536.t1"; gene_id "file_1_file_1_jg15536";
dsimWXD1_137	AUGUSTUS	exon	4607	4869	.	-	.	transcript_id "file_1_file_1_jg15536.t1"; gene_id "file_1_file_1_jg15536";
dsimWXD1_137	AUGUSTUS	intron	4870	4920	.	-	.	transcript_id "file_1_file_1_jg15536.t1"; gene_id "file_1_file_1_jg15536";
dsimWXD1_137	AUGUSTUS	transcript	4607	5110	.	-	.	transcript_id "file_1_file_1_jg15536.t1"; gene_id "file_1_file_1_jg15536"
dsimWXD1_137	AUGUSTUS	gene	4607	5110	.	-	.	jg15536
dsimWXD1_137	AUGUSTUS	CDS	4921	5110	0.65	-	0	transcript_id "file_1_file_1_jg15536.t1"; gene_id "file_1_file_1_jg15536";
dsimWXD1_137	AUGUSTUS	exon	4921	5110	.	-	.	transcript_id "file_1_file_1_jg15536.t1"; gene_id "file_1_file_1_jg15536";
dsimWXD1_137	AUGUSTUS	start_codon	5108	5110	.	-	0	transcript_id "file_1_file_1_jg15536.t1"; gene_id "file_1_file_1_jg15536";
dsimWXD1_5	AUGUSTUS	start_codon	18411452	18411454	.	+	0	transcript_id "file_1_file_1_jg9010.t1"; gene_id "file_1_file_1_jg9010";
dsimWXD1_5	AUGUSTUS	CDS	18411452	18411469	1	+	0	transcript_id "file_1_file_1_jg9010.t1"; gene_id "file_1_file_1_jg9010";
dsimWXD1_5	AUGUSTUS	exon	18411452	18411469	.	+	.	transcript_id "file_1_file_1_jg9010.t1"; gene_id "file_1_file_1_jg9010";
dsimWXD1_5	AUGUSTUS	intron	18411470	18416619	.	+	.	transcript_id "file_1_file_1_jg9010.t1"; gene_id "file_1_file_1_jg9010";
dsimWXD1_5	AUGUSTUS	CDS	18416620	18416679	1	+	0	transcript_id "file_1_file_1_jg9010.t1"; gene_id "file_1_file_1_jg9010";
dsimWXD1_5	AUGUSTUS	exon	18416620	18416679	.	+	.	transcript_id "file_1_file_1_jg9010.t1"; gene_id "file_1_file_1_jg9010";
dsimWXD1_5	AUGUSTUS	intron	18416680	18417990	.	+	.	transcript_id "file_1_file_1_jg9010.t1"; gene_id "file_1_file_1_jg9010";
dsimWXD1_5	AUGUSTUS	CDS	18417991	18418160	1	+	0	transcript_id "file_1_file_1_jg9010.t1"; gene_id "file_1_file_1_jg9010";
dsimWXD1_5	AUGUSTUS	exon	18417991	18418160	.	+	.	transcript_id "file_1_file_1_jg9010.t1"; gene_id "file_1_file_1_jg9010";
dsimWXD1_5	AUGUSTUS	intron	18418161	18418220	.	+	.	transcript_id "file_1_file_1_jg9010.t1"; gene_id "file_1_file_1_jg9010";
dsimWXD1_5	AUGUSTUS	CDS	18418221	18418349	1	+	1	transcript_id "file_1_file_1_jg9010.t1"; gene_id "file_1_file_1_jg9010";
dsimWXD1_5	AUGUSTUS	exon	18418221	18418349	.	+	.	transcript_id "file_1_file_1_jg9010.t1"; gene_id "file_1_file_1_jg9010";
dsimWXD1_5	AUGUSTUS	intron	18418350	18418777	.	+	.	transcript_id "file_1_file_1_jg9010.t1"; gene_id "file_1_file_1_jg9010";
dsimWXD1_5	AUGUSTUS	CDS	18418778	18418875	1	+	1	transcript_id "file_1_file_1_jg9010.t1"; gene_id "file_1_file_1_jg9010";
dsimWXD1_5	AUGUSTUS	exon	18418778	18418875	.	+	.	transcript_id "file_1_file_1_jg9010.t1"; gene_id "file_1_file_1_jg9010";
dsimWXD1_5	AUGUSTUS	intron	18418876	18419369	.	+	.	transcript_id "file_1_file_1_jg9010.t1"; gene_id "file_1_file_1_jg9010";
dsimWXD1_5	AUGUSTUS	transcript	18411452	18419575	.	+	.	transcript_id "file_1_file_1_jg9010.t1"; gene_id "file_1_file_1_jg9010"
dsimWXD1_5	AUGUSTUS	gene	18411452	18419575	.	+	.	jg9010
dsimWXD1_5	AUGUSTUS	CDS	18419370	18419575	1	+	2	transcript_id "file_1_file_1_jg9010.t1"; gene_id "file_1_file_1_jg9010";
dsimWXD1_5	AUGUSTUS	exon	18419370	18419575	.	+	.	transcript_id "file_1_file_1_jg9010.t1"; gene_id "file_1_file_1_jg9010";
dsimWXD1_5	AUGUSTUS	stop_codon	18419573	18419575	.	+	0	transcript_id "file_1_file_1_jg9010.t1"; gene_id "file_1_file_1_jg9010";
dsimWXD1_3	AUGUSTUS	start_codon	28143808	28143810	.	+	0	transcript_id "file_1_file_1_jg6762.t1"; gene_id "file_1_file_1_jg6762";
dsimWXD1_3	AUGUSTUS	CDS	28143808	28144277	1	+	0	transcript_id "file_1_file_1_jg6762.t1"; gene_id "file_1_file_1_jg6762";
dsimWXD1_3	AUGUSTUS	exon	28143808	28144277	.	+	.	transcript_id "file_1_file_1_jg6762.t1"; gene_id "file_1_file_1_jg6762";
dsimWXD1_3	AUGUSTUS	intron	28144278	28144530	.	+	.	transcript_id "file_1_file_1_jg6762.t1"; gene_id "file_1_file_1_jg6762";
dsimWXD1_3	AUGUSTUS	CDS	28144531	28144691	1	+	1	transcript_id "file_1_file_1_jg6762.t1"; gene_id "file_1_file_1_jg6762";
dsimWXD1_3	AUGUSTUS	exon	28144531	28144691	.	+	.	transcript_id "file_1_file_1_jg6762.t1"; gene_id "file_1_file_1_jg6762";
dsimWXD1_3	AUGUSTUS	intron	28144692	28145035	.	+	.	transcript_id "file_1_file_1_jg6762.t1"; gene_id "file_1_file_1_jg6762";
dsimWXD1_3	AUGUSTUS	CDS	28145036	28145237	1	+	2	transcript_id "file_1_file_1_jg6762.t1"; gene_id "file_1_file_1_jg6762";
dsimWXD1_3	AUGUSTUS	exon	28145036	28145237	.	+	.	transcript_id "file_1_file_1_jg6762.t1"; gene_id "file_1_file_1_jg6762";
dsimWXD1_3	AUGUSTUS	intron	28145238	28145530	.	+	.	transcript_id "file_1_file_1_jg6762.t1"; gene_id "file_1_file_1_jg6762";
dsimWXD1_3	AUGUSTUS	CDS	28145531	28146720	1	+	1	transcript_id "file_1_file_1_jg6762.t1"; gene_id "file_1_file_1_jg6762";
dsimWXD1_3	AUGUSTUS	exon	28145531	28146720	.	+	.	transcript_id "file_1_file_1_jg6762.t1"; gene_id "file_1_file_1_jg6762";
dsimWXD1_3	AUGUSTUS	intron	28146721	28147301	.	+	.	transcript_id "file_1_file_1_jg6762.t1"; gene_id "file_1_file_1_jg6762";
dsimWXD1_3	AUGUSTUS	CDS	28147302	28147526	1	+	2	transcript_id "file_1_file_1_jg6762.t1"; gene_id "file_1_file_1_jg6762";
dsimWXD1_3	AUGUSTUS	exon	28147302	28147526	.	+	.	transcript_id "file_1_file_1_jg6762.t1"; gene_id "file_1_file_1_jg6762";
dsimWXD1_3	AUGUSTUS	intron	28147527	28147752	.	+	.	transcript_id "file_1_file_1_jg6762.t1"; gene_id "file_1_file_1_jg6762";
dsimWXD1_3	AUGUSTUS	transcript	28143808	28147847	.	+	.	transcript_id "file_1_file_1_jg6762.t1"; gene_id "file_1_file_1_jg6762"
dsimWXD1_3	AUGUSTUS	gene	28143808	28147847	.	+	.	jg6762
dsimWXD1_3	AUGUSTUS	CDS	28147753	28147847	1	+	2	transcript_id "file_1_file_1_jg6762.t1"; gene_id "file_1_file_1_jg6762";
dsimWXD1_3	AUGUSTUS	exon	28147753	28147847	.	+	.	transcript_id "file_1_file_1_jg6762.t1"; gene_id "file_1_file_1_jg6762";
dsimWXD1_3	AUGUSTUS	stop_codon	28147845	28147847	.	+	0	transcript_id "file_1_file_1_jg6762.t1"; gene_id "file_1_file_1_jg6762";
dsimWXD1_0	AUGUSTUS	start_codon	12382975	12382977	.	+	0	transcript_id "file_1_file_1_jg2049.t1"; gene_id "file_1_file_1_jg2049";
dsimWXD1_0	AUGUSTUS	CDS	12382975	12383295	0.82	+	0	transcript_id "file_1_file_1_jg2049.t1"; gene_id "file_1_file_1_jg2049";
dsimWXD1_0	AUGUSTUS	exon	12382975	12383295	.	+	.	transcript_id "file_1_file_1_jg2049.t1"; gene_id "file_1_file_1_jg2049";
dsimWXD1_0	AUGUSTUS	intron	12383296	12383539	.	+	.	transcript_id "file_1_file_1_jg2049.t1"; gene_id "file_1_file_1_jg2049";
dsimWXD1_0	AUGUSTUS	transcript	12382975	12383680	.	+	.	transcript_id "file_1_file_1_jg2049.t1"; gene_id "file_1_file_1_jg2049"
dsimWXD1_0	AUGUSTUS	gene	12382975	12383680	.	+	.	jg2049
dsimWXD1_0	AUGUSTUS	CDS	12383540	12383680	0.94	+	0	transcript_id "file_1_file_1_jg2049.t1"; gene_id "file_1_file_1_jg2049";
dsimWXD1_0	AUGUSTUS	exon	12383540	12383680	.	+	.	transcript_id "file_1_file_1_jg2049.t1"; gene_id "file_1_file_1_jg2049";
dsimWXD1_0	AUGUSTUS	stop_codon	12383678	12383680	.	+	0	transcript_id "file_1_file_1_jg2049.t1"; gene_id "file_1_file_1_jg2049";
dsimWXD1_3	AUGUSTUS	start_codon	12425038	12425040	.	+	0	transcript_id "file_1_file_1_jg4609.t1"; gene_id "file_1_file_1_jg4609";
dsimWXD1_3	AUGUSTUS	CDS	12425038	12425154	0.94	+	0	transcript_id "file_1_file_1_jg4609.t1"; gene_id "file_1_file_1_jg4609";
dsimWXD1_3	AUGUSTUS	exon	12425038	12425154	.	+	.	transcript_id "file_1_file_1_jg4609.t1"; gene_id "file_1_file_1_jg4609";
dsimWXD1_3	AUGUSTUS	intron	12425155	12425226	.	+	.	transcript_id "file_1_file_1_jg4609.t1"; gene_id "file_1_file_1_jg4609";
dsimWXD1_3	AUGUSTUS	transcript	12425038	12425904	.	+	.	transcript_id "file_1_file_1_jg4609.t1"; gene_id "file_1_file_1_jg4609"
dsimWXD1_3	AUGUSTUS	gene	12425038	12425904	.	+	.	jg4609
dsimWXD1_3	AUGUSTUS	CDS	12425227	12425904	1	+	0	transcript_id "file_1_file_1_jg4609.t1"; gene_id "file_1_file_1_jg4609";
dsimWXD1_3	AUGUSTUS	exon	12425227	12425904	.	+	.	transcript_id "file_1_file_1_jg4609.t1"; gene_id "file_1_file_1_jg4609";
dsimWXD1_3	AUGUSTUS	stop_codon	12425902	12425904	.	+	0	transcript_id "file_1_file_1_jg4609.t1"; gene_id "file_1_file_1_jg4609";
dsimWXD1_3	AUGUSTUS	start_codon	13750902	13750904	.	+	0	transcript_id "file_1_file_1_jg4776.t3"; gene_id "file_1_file_1_jg4776";
dsimWXD1_3	AUGUSTUS	CDS	13750902	13751945	1	+	0	transcript_id "file_1_file_1_jg4776.t3"; gene_id "file_1_file_1_jg4776";
dsimWXD1_3	AUGUSTUS	exon	13750902	13751945	.	+	.	transcript_id "file_1_file_1_jg4776.t3"; gene_id "file_1_file_1_jg4776";
dsimWXD1_3	AUGUSTUS	transcript	13750902	13751945	.	+	.	transcript_id "file_1_file_1_jg4776.t3"; gene_id "file_1_file_1_jg4776"
dsimWXD1_3	AUGUSTUS	gene	13750902	13751945	.	+	.	jg4776
dsimWXD1_3	AUGUSTUS	stop_codon	13751943	13751945	.	+	0	transcript_id "file_1_file_1_jg4776.t3"; gene_id "file_1_file_1_jg4776";
dsimWXD1_5	AUGUSTUS	start_codon	12489601	12489603	.	+	0	transcript_id "file_1_file_1_jg8296.t1"; gene_id "file_1_file_1_jg8296";
dsimWXD1_5	AUGUSTUS	CDS	12489601	12489790	1	+	0	transcript_id "file_1_file_1_jg8296.t1"; gene_id "file_1_file_1_jg8296";
dsimWXD1_5	AUGUSTUS	exon	12489601	12489790	.	+	.	transcript_id "file_1_file_1_jg8296.t1"; gene_id "file_1_file_1_jg8296";
dsimWXD1_5	AUGUSTUS	intron	12489791	12490023	.	+	.	transcript_id "file_1_file_1_jg8296.t1"; gene_id "file_1_file_1_jg8296";
dsimWXD1_5	AUGUSTUS	CDS	12490024	12490068	1	+	2	transcript_id "file_1_file_1_jg8296.t1"; gene_id "file_1_file_1_jg8296";
dsimWXD1_5	AUGUSTUS	exon	12490024	12490068	.	+	.	transcript_id "file_1_file_1_jg8296.t1"; gene_id "file_1_file_1_jg8296";
dsimWXD1_5	AUGUSTUS	intron	12490069	12490139	.	+	.	transcript_id "file_1_file_1_jg8296.t1"; gene_id "file_1_file_1_jg8296";
dsimWXD1_5	AUGUSTUS	CDS	12490140	12490397	1	+	2	transcript_id "file_1_file_1_jg8296.t1"; gene_id "file_1_file_1_jg8296";
dsimWXD1_5	AUGUSTUS	exon	12490140	12490397	.	+	.	transcript_id "file_1_file_1_jg8296.t1"; gene_id "file_1_file_1_jg8296";
dsimWXD1_5	AUGUSTUS	intron	12490398	12490460	.	+	.	transcript_id "file_1_file_1_jg8296.t1"; gene_id "file_1_file_1_jg8296";
dsimWXD1_5	AUGUSTUS	CDS	12490461	12490704	1	+	2	transcript_id "file_1_file_1_jg8296.t1"; gene_id "file_1_file_1_jg8296";
dsimWXD1_5	AUGUSTUS	exon	12490461	12490704	.	+	.	transcript_id "file_1_file_1_jg8296.t1"; gene_id "file_1_file_1_jg8296";
dsimWXD1_5	AUGUSTUS	intron	12490705	12491276	.	+	.	transcript_id "file_1_file_1_jg8296.t1"; gene_id "file_1_file_1_jg8296";
dsimWXD1_5	AUGUSTUS	CDS	12491277	12491321	1	+	1	transcript_id "file_1_file_1_jg8296.t1"; gene_id "file_1_file_1_jg8296";
dsimWXD1_5	AUGUSTUS	exon	12491277	12491321	.	+	.	transcript_id "file_1_file_1_jg8296.t1"; gene_id "file_1_file_1_jg8296";
dsimWXD1_5	AUGUSTUS	intron	12491322	12492144	.	+	.	transcript_id "file_1_file_1_jg8296.t1"; gene_id "file_1_file_1_jg8296";
dsimWXD1_5	AUGUSTUS	transcript	12489601	12492469	.	+	.	transcript_id "file_1_file_1_jg8296.t1"; gene_id "file_1_file_1_jg8296"
dsimWXD1_5	AUGUSTUS	gene	12489601	12492469	.	+	.	jg8296
dsimWXD1_5	AUGUSTUS	CDS	12492145	12492469	1	+	1	transcript_id "file_1_file_1_jg8296.t1"; gene_id "file_1_file_1_jg8296";
dsimWXD1_5	AUGUSTUS	exon	12492145	12492469	.	+	.	transcript_id "file_1_file_1_jg8296.t1"; gene_id "file_1_file_1_jg8296";
dsimWXD1_5	AUGUSTUS	stop_codon	12492467	12492469	.	+	0	transcript_id "file_1_file_1_jg8296.t1"; gene_id "file_1_file_1_jg8296";
dsimWXD1_2	AUGUSTUS	start_codon	14505068	14505070	.	+	0	transcript_id "file_1_file_1_jg14320.t1"; gene_id "file_1_file_1_jg14320";
dsimWXD1_2	AUGUSTUS	CDS	14505068	14505197	1	+	0	transcript_id "file_1_file_1_jg14320.t1"; gene_id "file_1_file_1_jg14320";
dsimWXD1_2	AUGUSTUS	exon	14505068	14505197	.	+	.	transcript_id "file_1_file_1_jg14320.t1"; gene_id "file_1_file_1_jg14320";
dsimWXD1_2	AUGUSTUS	intron	14505198	14505249	.	+	.	transcript_id "file_1_file_1_jg14320.t1"; gene_id "file_1_file_1_jg14320";
dsimWXD1_2	AUGUSTUS	CDS	14505250	14505488	1	+	2	transcript_id "file_1_file_1_jg14320.t1"; gene_id "file_1_file_1_jg14320";
dsimWXD1_2	AUGUSTUS	exon	14505250	14505488	.	+	.	transcript_id "file_1_file_1_jg14320.t1"; gene_id "file_1_file_1_jg14320";
dsimWXD1_2	AUGUSTUS	intron	14505489	14505547	.	+	.	transcript_id "file_1_file_1_jg14320.t1"; gene_id "file_1_file_1_jg14320";
dsimWXD1_2	AUGUSTUS	transcript	14505068	14505811	.	+	.	transcript_id "file_1_file_1_jg14320.t1"; gene_id "file_1_file_1_jg14320"
dsimWXD1_2	AUGUSTUS	gene	14505068	14505811	.	+	.	jg14320
dsimWXD1_2	AUGUSTUS	CDS	14505548	14505811	1	+	0	transcript_id "file_1_file_1_jg14320.t1"; gene_id "file_1_file_1_jg14320";
dsimWXD1_2	AUGUSTUS	exon	14505548	14505811	.	+	.	transcript_id "file_1_file_1_jg14320.t1"; gene_id "file_1_file_1_jg14320";
dsimWXD1_2	AUGUSTUS	stop_codon	14505809	14505811	.	+	0	transcript_id "file_1_file_1_jg14320.t1"; gene_id "file_1_file_1_jg14320";
dsimWXD1_3	GeneMark.hmm	CDS	10832104	10832760	.	-	0	gene_id "file_2_10761_g"; transcript_id "file_2_10761_t"; evidence "file_2_1_1"; cds_type "file_2_Single"; count "file_2_1_1"; anchored "file_2_1_1";
dsimWXD1_1	AUGUSTUS	stop_codon	21281791	21281793	.	-	0	transcript_id "file_1_file_1_jg12152.t1"; gene_id "file_1_file_1_jg12152";
dsimWXD1_1	AUGUSTUS	CDS	21281791	21282405	1	-	0	transcript_id "file_1_file_1_jg12152.t1"; gene_id "file_1_file_1_jg12152";
dsimWXD1_1	AUGUSTUS	exon	21281791	21282405	.	-	.	transcript_id "file_1_file_1_jg12152.t1"; gene_id "file_1_file_1_jg12152";
dsimWXD1_1	AUGUSTUS	intron	21282406	21282472	.	-	.	transcript_id "file_1_file_1_jg12152.t1"; gene_id "file_1_file_1_jg12152";
dsimWXD1_1	AUGUSTUS	transcript	21281791	21282868	.	-	.	transcript_id "file_1_file_1_jg12152.t1"; gene_id "file_1_file_1_jg12152"
dsimWXD1_1	AUGUSTUS	gene	21281791	21282868	.	-	.	jg12152
dsimWXD1_1	AUGUSTUS	CDS	21282473	21282868	1	-	0	transcript_id "file_1_file_1_jg12152.t1"; gene_id "file_1_file_1_jg12152";
dsimWXD1_1	AUGUSTUS	exon	21282473	21282868	.	-	.	transcript_id "file_1_file_1_jg12152.t1"; gene_id "file_1_file_1_jg12152";
dsimWXD1_1	AUGUSTUS	start_codon	21282866	21282868	.	-	0	transcript_id "file_1_file_1_jg12152.t1"; gene_id "file_1_file_1_jg12152";
dsimWXD1_5	AUGUSTUS	stop_codon	7611534	7611536	.	-	0	transcript_id "file_1_file_1_jg7755.t1"; gene_id "file_1_file_1_jg7755";
dsimWXD1_5	AUGUSTUS	CDS	7611534	7613156	0.99	-	0	transcript_id "file_1_file_1_jg7755.t1"; gene_id "file_1_file_1_jg7755";
dsimWXD1_5	AUGUSTUS	exon	7611534	7613156	.	-	.	transcript_id "file_1_file_1_jg7755.t1"; gene_id "file_1_file_1_jg7755";
dsimWXD1_5	AUGUSTUS	transcript	7611534	7613156	.	-	.	transcript_id "file_1_file_1_jg7755.t1"; gene_id "file_1_file_1_jg7755"
dsimWXD1_5	AUGUSTUS	gene	7611534	7613156	.	-	.	jg7755
dsimWXD1_5	AUGUSTUS	start_codon	7613154	7613156	.	-	0	transcript_id "file_1_file_1_jg7755.t1"; gene_id "file_1_file_1_jg7755";
dsimWXD1_5	AUGUSTUS	stop_codon	18151182	18151184	.	-	0	transcript_id "file_1_file_1_jg8964.t1"; gene_id "file_1_file_1_jg8964";
dsimWXD1_5	AUGUSTUS	CDS	18151182	18151221	1	-	1	transcript_id "file_1_file_1_jg8964.t1"; gene_id "file_1_file_1_jg8964";
dsimWXD1_5	AUGUSTUS	exon	18151182	18151221	.	-	.	transcript_id "file_1_file_1_jg8964.t1"; gene_id "file_1_file_1_jg8964";
dsimWXD1_5	AUGUSTUS	intron	18151222	18151684	.	-	.	transcript_id "file_1_file_1_jg8964.t1"; gene_id "file_1_file_1_jg8964";
dsimWXD1_5	AUGUSTUS	CDS	18151685	18151845	1	-	0	transcript_id "file_1_file_1_jg8964.t1"; gene_id "file_1_file_1_jg8964";
dsimWXD1_5	AUGUSTUS	exon	18151685	18151845	.	-	.	transcript_id "file_1_file_1_jg8964.t1"; gene_id "file_1_file_1_jg8964";
dsimWXD1_5	AUGUSTUS	intron	18151846	18151912	.	-	.	transcript_id "file_1_file_1_jg8964.t1"; gene_id "file_1_file_1_jg8964";
dsimWXD1_5	AUGUSTUS	CDS	18151913	18152064	1	-	2	transcript_id "file_1_file_1_jg8964.t1"; gene_id "file_1_file_1_jg8964";
dsimWXD1_5	AUGUSTUS	exon	18151913	18152064	.	-	.	transcript_id "file_1_file_1_jg8964.t1"; gene_id "file_1_file_1_jg8964";
dsimWXD1_5	AUGUSTUS	intron	18152065	18152483	.	-	.	transcript_id "file_1_file_1_jg8964.t1"; gene_id "file_1_file_1_jg8964";
dsimWXD1_5	AUGUSTUS	CDS	18152484	18154447	1	-	1	transcript_id "file_1_file_1_jg8964.t1"; gene_id "file_1_file_1_jg8964";
dsimWXD1_5	AUGUSTUS	exon	18152484	18154447	.	-	.	transcript_id "file_1_file_1_jg8964.t1"; gene_id "file_1_file_1_jg8964";
dsimWXD1_5	AUGUSTUS	intron	18154448	18154515	.	-	.	transcript_id "file_1_file_1_jg8964.t1"; gene_id "file_1_file_1_jg8964";
dsimWXD1_5	AUGUSTUS	CDS	18154516	18154660	1	-	2	transcript_id "file_1_file_1_jg8964.t1"; gene_id "file_1_file_1_jg8964";
dsimWXD1_5	AUGUSTUS	exon	18154516	18154660	.	-	.	transcript_id "file_1_file_1_jg8964.t1"; gene_id "file_1_file_1_jg8964";
dsimWXD1_5	AUGUSTUS	intron	18154661	18161277	.	-	.	transcript_id "file_1_file_1_jg8964.t1"; gene_id "file_1_file_1_jg8964";
dsimWXD1_5	AUGUSTUS	transcript	18151182	18161308	.	-	.	transcript_id "file_1_file_1_jg8964.t1"; gene_id "file_1_file_1_jg8964"
dsimWXD1_5	AUGUSTUS	gene	18151182	18161308	.	-	.	jg8964
dsimWXD1_5	AUGUSTUS	CDS	18161278	18161308	1	-	0	transcript_id "file_1_file_1_jg8964.t1"; gene_id "file_1_file_1_jg8964";
dsimWXD1_5	AUGUSTUS	exon	18161278	18161308	.	-	.	transcript_id "file_1_file_1_jg8964.t1"; gene_id "file_1_file_1_jg8964";
dsimWXD1_5	AUGUSTUS	start_codon	18161306	18161308	.	-	0	transcript_id "file_1_file_1_jg8964.t1"; gene_id "file_1_file_1_jg8964";
dsimWXD1_2	AUGUSTUS	start_codon	19972594	19972596	.	+	0	transcript_id "file_1_file_1_jg15023.t1"; gene_id "file_1_file_1_jg15023";
dsimWXD1_2	AUGUSTUS	CDS	19972594	19972600	1	+	0	transcript_id "file_1_file_1_jg15023.t1"; gene_id "file_1_file_1_jg15023";
dsimWXD1_2	AUGUSTUS	exon	19972594	19972600	.	+	.	transcript_id "file_1_file_1_jg15023.t1"; gene_id "file_1_file_1_jg15023";
dsimWXD1_2	AUGUSTUS	intron	19972601	19972661	.	+	.	transcript_id "file_1_file_1_jg15023.t1"; gene_id "file_1_file_1_jg15023";
dsimWXD1_2	AUGUSTUS	transcript	19972594	19973659	.	+	.	transcript_id "file_1_file_1_jg15023.t1"; gene_id "file_1_file_1_jg15023"
dsimWXD1_2	AUGUSTUS	gene	19972594	19973659	.	+	.	jg15023
dsimWXD1_2	AUGUSTUS	CDS	19972662	19973659	1	+	2	transcript_id "file_1_file_1_jg15023.t1"; gene_id "file_1_file_1_jg15023";
dsimWXD1_2	AUGUSTUS	exon	19972662	19973659	.	+	.	transcript_id "file_1_file_1_jg15023.t1"; gene_id "file_1_file_1_jg15023";
dsimWXD1_2	AUGUSTUS	stop_codon	19973657	19973659	.	+	0	transcript_id "file_1_file_1_jg15023.t1"; gene_id "file_1_file_1_jg15023";
dsimWXD1_201	AUGUSTUS	start_codon	285349	285351	.	+	0	transcript_id "file_1_file_1_jg6832.t1"; gene_id "file_1_file_1_jg6832";
dsimWXD1_201	AUGUSTUS	CDS	285349	285471	1	+	0	transcript_id "file_1_file_1_jg6832.t1"; gene_id "file_1_file_1_jg6832";
dsimWXD1_201	AUGUSTUS	exon	285349	285471	.	+	.	transcript_id "file_1_file_1_jg6832.t1"; gene_id "file_1_file_1_jg6832";
dsimWXD1_201	AUGUSTUS	intron	285472	286276	.	+	.	transcript_id "file_1_file_1_jg6832.t1"; gene_id "file_1_file_1_jg6832";
dsimWXD1_201	AUGUSTUS	transcript	285349	286771	.	+	.	transcript_id "file_1_file_1_jg6832.t1"; gene_id "file_1_file_1_jg6832"
dsimWXD1_201	AUGUSTUS	gene	285349	286771	.	+	.	jg6832
dsimWXD1_201	AUGUSTUS	CDS	286277	286771	0.98	+	0	transcript_id "file_1_file_1_jg6832.t1"; gene_id "file_1_file_1_jg6832";
dsimWXD1_201	AUGUSTUS	exon	286277	286771	.	+	.	transcript_id "file_1_file_1_jg6832.t1"; gene_id "file_1_file_1_jg6832";
dsimWXD1_201	AUGUSTUS	stop_codon	286769	286771	.	+	0	transcript_id "file_1_file_1_jg6832.t1"; gene_id "file_1_file_1_jg6832";
dsimWXD1_2	AUGUSTUS	start_codon	9216805	9216807	.	+	0	transcript_id "file_1_file_1_jg13734.t2"; gene_id "file_1_file_1_jg13734";
dsimWXD1_2	AUGUSTUS	CDS	9216805	9216891	1	+	0	transcript_id "file_1_file_1_jg13734.t2"; gene_id "file_1_file_1_jg13734";
dsimWXD1_2	AUGUSTUS	exon	9216805	9216891	.	+	.	transcript_id "file_1_file_1_jg13734.t2"; gene_id "file_1_file_1_jg13734";
dsimWXD1_2	AUGUSTUS	intron	9216892	9217231	.	+	.	transcript_id "file_1_file_1_jg13734.t2"; gene_id "file_1_file_1_jg13734";
dsimWXD1_2	AUGUSTUS	CDS	9217232	9217296	1	+	0	transcript_id "file_1_file_1_jg13734.t2"; gene_id "file_1_file_1_jg13734";
dsimWXD1_2	AUGUSTUS	exon	9217232	9217296	.	+	.	transcript_id "file_1_file_1_jg13734.t2"; gene_id "file_1_file_1_jg13734";
dsimWXD1_2	AUGUSTUS	intron	9217297	9217378	.	+	.	transcript_id "file_1_file_1_jg13734.t2"; gene_id "file_1_file_1_jg13734";
dsimWXD1_2	AUGUSTUS	CDS	9217379	9217495	1	+	1	transcript_id "file_1_file_1_jg13734.t2"; gene_id "file_1_file_1_jg13734";
dsimWXD1_2	AUGUSTUS	exon	9217379	9217495	.	+	.	transcript_id "file_1_file_1_jg13734.t2"; gene_id "file_1_file_1_jg13734";
dsimWXD1_2	AUGUSTUS	intron	9217496	9217842	.	+	.	transcript_id "file_1_file_1_jg13734.t2"; gene_id "file_1_file_1_jg13734";
dsimWXD1_2	AUGUSTUS	CDS	9217843	9217936	1	+	1	transcript_id "file_1_file_1_jg13734.t2"; gene_id "file_1_file_1_jg13734";
dsimWXD1_2	AUGUSTUS	exon	9217843	9217936	.	+	.	transcript_id "file_1_file_1_jg13734.t2"; gene_id "file_1_file_1_jg13734";
dsimWXD1_2	AUGUSTUS	intron	9217937	9218172	.	+	.	transcript_id "file_1_file_1_jg13734.t2"; gene_id "file_1_file_1_jg13734";
dsimWXD1_2	AUGUSTUS	CDS	9218173	9218586	1	+	0	transcript_id "file_1_file_1_jg13734.t2"; gene_id "file_1_file_1_jg13734";
dsimWXD1_2	AUGUSTUS	exon	9218173	9218586	.	+	.	transcript_id "file_1_file_1_jg13734.t2"; gene_id "file_1_file_1_jg13734";
dsimWXD1_2	AUGUSTUS	intron	9218587	9218833	.	+	.	transcript_id "file_1_file_1_jg13734.t2"; gene_id "file_1_file_1_jg13734";
dsimWXD1_2	AUGUSTUS	transcript	9216805	9219232	.	+	.	transcript_id "file_1_file_1_jg13734.t2"; gene_id "file_1_file_1_jg13734"
dsimWXD1_2	AUGUSTUS	CDS	9218834	9219232	1	+	0	transcript_id "file_1_file_1_jg13734.t2"; gene_id "file_1_file_1_jg13734";
dsimWXD1_2	AUGUSTUS	exon	9218834	9219232	.	+	.	transcript_id "file_1_file_1_jg13734.t2"; gene_id "file_1_file_1_jg13734";
dsimWXD1_2	AUGUSTUS	stop_codon	9219230	9219232	.	+	0	transcript_id "file_1_file_1_jg13734.t2"; gene_id "file_1_file_1_jg13734";
dsimWXD1_2	AUGUSTUS	stop_codon	16819061	16819063	.	-	0	transcript_id "file_1_file_1_jg14650.t1"; gene_id "file_1_file_1_jg14650";
dsimWXD1_2	AUGUSTUS	CDS	16819061	16819257	1	-	2	transcript_id "file_1_file_1_jg14650.t1"; gene_id "file_1_file_1_jg14650";
dsimWXD1_2	AUGUSTUS	exon	16819061	16819257	.	-	.	transcript_id "file_1_file_1_jg14650.t1"; gene_id "file_1_file_1_jg14650";
dsimWXD1_2	AUGUSTUS	intron	16819258	16819309	.	-	.	transcript_id "file_1_file_1_jg14650.t1"; gene_id "file_1_file_1_jg14650";
dsimWXD1_2	AUGUSTUS	transcript	16819061	16819580	.	-	.	transcript_id "file_1_file_1_jg14650.t1"; gene_id "file_1_file_1_jg14650"
dsimWXD1_2	AUGUSTUS	gene	16819061	16819580	.	-	.	jg14650
dsimWXD1_2	AUGUSTUS	CDS	16819310	16819580	1	-	0	transcript_id "file_1_file_1_jg14650.t1"; gene_id "file_1_file_1_jg14650";
dsimWXD1_2	AUGUSTUS	exon	16819310	16819580	.	-	.	transcript_id "file_1_file_1_jg14650.t1"; gene_id "file_1_file_1_jg14650";
dsimWXD1_2	AUGUSTUS	start_codon	16819578	16819580	.	-	0	transcript_id "file_1_file_1_jg14650.t1"; gene_id "file_1_file_1_jg14650";
dsimWXD1_1	AUGUSTUS	start_codon	12077401	12077403	.	+	0	transcript_id "file_1_file_1_jg10835.t1"; gene_id "file_1_file_1_jg10835";
dsimWXD1_1	AUGUSTUS	CDS	12077401	12078594	1	+	0	transcript_id "file_1_file_1_jg10835.t1"; gene_id "file_1_file_1_jg10835";
dsimWXD1_1	AUGUSTUS	exon	12077401	12078594	.	+	.	transcript_id "file_1_file_1_jg10835.t1"; gene_id "file_1_file_1_jg10835";
dsimWXD1_1	AUGUSTUS	intron	12078595	12078663	.	+	.	transcript_id "file_1_file_1_jg10835.t1"; gene_id "file_1_file_1_jg10835";
dsimWXD1_1	AUGUSTUS	transcript	12077401	12078831	.	+	.	transcript_id "file_1_file_1_jg10835.t1"; gene_id "file_1_file_1_jg10835"
dsimWXD1_1	AUGUSTUS	gene	12077401	12078831	.	+	.	jg10835
dsimWXD1_1	AUGUSTUS	CDS	12078664	12078831	1	+	0	transcript_id "file_1_file_1_jg10835.t1"; gene_id "file_1_file_1_jg10835";
dsimWXD1_1	AUGUSTUS	exon	12078664	12078831	.	+	.	transcript_id "file_1_file_1_jg10835.t1"; gene_id "file_1_file_1_jg10835";
dsimWXD1_1	AUGUSTUS	stop_codon	12078829	12078831	.	+	0	transcript_id "file_1_file_1_jg10835.t1"; gene_id "file_1_file_1_jg10835";
dsimWXD1_3	AUGUSTUS	stop_codon	22365266	22365268	.	-	0	transcript_id "file_1_file_1_jg6050.t1"; gene_id "file_1_file_1_jg6050";
dsimWXD1_3	AUGUSTUS	CDS	22365266	22365414	1	-	2	transcript_id "file_1_file_1_jg6050.t1"; gene_id "file_1_file_1_jg6050";
dsimWXD1_3	AUGUSTUS	exon	22365266	22365414	.	-	.	transcript_id "file_1_file_1_jg6050.t1"; gene_id "file_1_file_1_jg6050";
dsimWXD1_3	AUGUSTUS	intron	22365415	22365909	.	-	.	transcript_id "file_1_file_1_jg6050.t1"; gene_id "file_1_file_1_jg6050";
dsimWXD1_3	AUGUSTUS	CDS	22365910	22365985	1	-	0	transcript_id "file_1_file_1_jg6050.t1"; gene_id "file_1_file_1_jg6050";
dsimWXD1_3	AUGUSTUS	exon	22365910	22365985	.	-	.	transcript_id "file_1_file_1_jg6050.t1"; gene_id "file_1_file_1_jg6050";
dsimWXD1_3	AUGUSTUS	intron	22365986	22366048	.	-	.	transcript_id "file_1_file_1_jg6050.t1"; gene_id "file_1_file_1_jg6050";
dsimWXD1_3	AUGUSTUS	CDS	22366049	22366188	0.96	-	2	transcript_id "file_1_file_1_jg6050.t1"; gene_id "file_1_file_1_jg6050";
dsimWXD1_3	AUGUSTUS	exon	22366049	22366188	.	-	.	transcript_id "file_1_file_1_jg6050.t1"; gene_id "file_1_file_1_jg6050";
dsimWXD1_3	AUGUSTUS	intron	22366189	22366760	.	-	.	transcript_id "file_1_file_1_jg6050.t1"; gene_id "file_1_file_1_jg6050";
dsimWXD1_3	AUGUSTUS	CDS	22366761	22366818	0.55	-	0	transcript_id "file_1_file_1_jg6050.t1"; gene_id "file_1_file_1_jg6050";
dsimWXD1_3	AUGUSTUS	exon	22366761	22366818	.	-	.	transcript_id "file_1_file_1_jg6050.t1"; gene_id "file_1_file_1_jg6050";
dsimWXD1_3	AUGUSTUS	intron	22366819	22366872	.	-	.	transcript_id "file_1_file_1_jg6050.t1"; gene_id "file_1_file_1_jg6050";
dsimWXD1_3	AUGUSTUS	CDS	22366873	22367037	0.89	-	0	transcript_id "file_1_file_1_jg6050.t1"; gene_id "file_1_file_1_jg6050";
dsimWXD1_3	AUGUSTUS	exon	22366873	22367037	.	-	.	transcript_id "file_1_file_1_jg6050.t1"; gene_id "file_1_file_1_jg6050";
dsimWXD1_3	AUGUSTUS	intron	22367038	22367156	.	-	.	transcript_id "file_1_file_1_jg6050.t1"; gene_id "file_1_file_1_jg6050";
dsimWXD1_3	AUGUSTUS	transcript	22365266	22367159	.	-	.	transcript_id "file_1_file_1_jg6050.t1"; gene_id "file_1_file_1_jg6050"
dsimWXD1_3	AUGUSTUS	gene	22365266	22367159	.	-	.	jg6050
dsimWXD1_3	AUGUSTUS	CDS	22367157	22367159	0.53	-	0	transcript_id "file_1_file_1_jg6050.t1"; gene_id "file_1_file_1_jg6050";
dsimWXD1_3	AUGUSTUS	exon	22367157	22367159	.	-	.	transcript_id "file_1_file_1_jg6050.t1"; gene_id "file_1_file_1_jg6050";
dsimWXD1_3	AUGUSTUS	start_codon	22367157	22367159	.	-	0	transcript_id "file_1_file_1_jg6050.t1"; gene_id "file_1_file_1_jg6050";
dsimWXD1_3	AUGUSTUS	start_codon	21988714	21988716	.	+	0	transcript_id "file_1_file_1_jg5981.t1"; gene_id "file_1_file_1_jg5981";
dsimWXD1_3	AUGUSTUS	CDS	21988714	21988786	1	+	0	transcript_id "file_1_file_1_jg5981.t1"; gene_id "file_1_file_1_jg5981";
dsimWXD1_3	AUGUSTUS	exon	21988714	21988786	.	+	.	transcript_id "file_1_file_1_jg5981.t1"; gene_id "file_1_file_1_jg5981";
dsimWXD1_3	AUGUSTUS	intron	21988787	21988858	.	+	.	transcript_id "file_1_file_1_jg5981.t1"; gene_id "file_1_file_1_jg5981";
dsimWXD1_3	AUGUSTUS	CDS	21988859	21989020	1	+	2	transcript_id "file_1_file_1_jg5981.t1"; gene_id "file_1_file_1_jg5981";
dsimWXD1_3	AUGUSTUS	exon	21988859	21989020	.	+	.	transcript_id "file_1_file_1_jg5981.t1"; gene_id "file_1_file_1_jg5981";
dsimWXD1_3	AUGUSTUS	intron	21989021	21989087	.	+	.	transcript_id "file_1_file_1_jg5981.t1"; gene_id "file_1_file_1_jg5981";
dsimWXD1_3	AUGUSTUS	CDS	21989088	21989250	0.99	+	2	transcript_id "file_1_file_1_jg5981.t1"; gene_id "file_1_file_1_jg5981";
dsimWXD1_3	AUGUSTUS	exon	21989088	21989250	.	+	.	transcript_id "file_1_file_1_jg5981.t1"; gene_id "file_1_file_1_jg5981";
dsimWXD1_3	AUGUSTUS	intron	21989251	21989859	.	+	.	transcript_id "file_1_file_1_jg5981.t1"; gene_id "file_1_file_1_jg5981";
dsimWXD1_3	AUGUSTUS	CDS	21989860	21989940	0.61	+	1	transcript_id "file_1_file_1_jg5981.t1"; gene_id "file_1_file_1_jg5981";
dsimWXD1_3	AUGUSTUS	exon	21989860	21989940	.	+	.	transcript_id "file_1_file_1_jg5981.t1"; gene_id "file_1_file_1_jg5981";
dsimWXD1_3	AUGUSTUS	intron	21989941	21990001	.	+	.	transcript_id "file_1_file_1_jg5981.t1"; gene_id "file_1_file_1_jg5981";
dsimWXD1_3	AUGUSTUS	CDS	21990002	21990128	1	+	1	transcript_id "file_1_file_1_jg5981.t1"; gene_id "file_1_file_1_jg5981";
dsimWXD1_3	AUGUSTUS	exon	21990002	21990128	.	+	.	transcript_id "file_1_file_1_jg5981.t1"; gene_id "file_1_file_1_jg5981";
dsimWXD1_3	AUGUSTUS	intron	21990129	21990188	.	+	.	transcript_id "file_1_file_1_jg5981.t1"; gene_id "file_1_file_1_jg5981";
dsimWXD1_3	AUGUSTUS	CDS	21990189	21990472	1	+	0	transcript_id "file_1_file_1_jg5981.t1"; gene_id "file_1_file_1_jg5981";
dsimWXD1_3	AUGUSTUS	exon	21990189	21990472	.	+	.	transcript_id "file_1_file_1_jg5981.t1"; gene_id "file_1_file_1_jg5981";
dsimWXD1_3	AUGUSTUS	intron	21990473	21990527	.	+	.	transcript_id "file_1_file_1_jg5981.t1"; gene_id "file_1_file_1_jg5981";
dsimWXD1_3	AUGUSTUS	CDS	21990528	21990655	1	+	1	transcript_id "file_1_file_1_jg5981.t1"; gene_id "file_1_file_1_jg5981";
dsimWXD1_3	AUGUSTUS	exon	21990528	21990655	.	+	.	transcript_id "file_1_file_1_jg5981.t1"; gene_id "file_1_file_1_jg5981";
dsimWXD1_3	AUGUSTUS	intron	21990656	21990708	.	+	.	transcript_id "file_1_file_1_jg5981.t1"; gene_id "file_1_file_1_jg5981";
dsimWXD1_3	AUGUSTUS	transcript	21988714	21990755	.	+	.	transcript_id "file_1_file_1_jg5981.t1"; gene_id "file_1_file_1_jg5981"
dsimWXD1_3	AUGUSTUS	gene	21988714	21990755	.	+	.	jg5981
dsimWXD1_3	AUGUSTUS	CDS	21990709	21990755	1	+	2	transcript_id "file_1_file_1_jg5981.t1"; gene_id "file_1_file_1_jg5981";
dsimWXD1_3	AUGUSTUS	exon	21990709	21990755	.	+	.	transcript_id "file_1_file_1_jg5981.t1"; gene_id "file_1_file_1_jg5981";
dsimWXD1_3	AUGUSTUS	stop_codon	21990753	21990755	.	+	0	transcript_id "file_1_file_1_jg5981.t1"; gene_id "file_1_file_1_jg5981";
dsimWXD1_3	AUGUSTUS	start_codon	15301064	15301066	.	+	0	transcript_id "file_1_file_1_jg5003.t1"; gene_id "file_1_file_1_jg5003";
dsimWXD1_3	AUGUSTUS	CDS	15301064	15301333	0.96	+	0	transcript_id "file_1_file_1_jg5003.t1"; gene_id "file_1_file_1_jg5003";
dsimWXD1_3	AUGUSTUS	exon	15301064	15301333	.	+	.	transcript_id "file_1_file_1_jg5003.t1"; gene_id "file_1_file_1_jg5003";
dsimWXD1_3	AUGUSTUS	transcript	15301064	15301333	.	+	.	transcript_id "file_1_file_1_jg5003.t1"; gene_id "file_1_file_1_jg5003"
dsimWXD1_3	AUGUSTUS	gene	15301064	15301333	.	+	.	jg5003
dsimWXD1_3	AUGUSTUS	stop_codon	15301331	15301333	.	+	0	transcript_id "file_1_file_1_jg5003.t1"; gene_id "file_1_file_1_jg5003";
dsimWXD1_5	AUGUSTUS	start_codon	11579346	11579348	.	+	0	transcript_id "file_1_file_1_jg8232.t1"; gene_id "file_1_file_1_jg8232";
dsimWXD1_5	AUGUSTUS	CDS	11579346	11579511	1	+	0	transcript_id "file_1_file_1_jg8232.t1"; gene_id "file_1_file_1_jg8232";
dsimWXD1_5	AUGUSTUS	exon	11579346	11579511	.	+	.	transcript_id "file_1_file_1_jg8232.t1"; gene_id "file_1_file_1_jg8232";
dsimWXD1_5	AUGUSTUS	intron	11579512	11579573	.	+	.	transcript_id "file_1_file_1_jg8232.t1"; gene_id "file_1_file_1_jg8232";
dsimWXD1_5	AUGUSTUS	CDS	11579574	11579765	1	+	2	transcript_id "file_1_file_1_jg8232.t1"; gene_id "file_1_file_1_jg8232";
dsimWXD1_5	AUGUSTUS	exon	11579574	11579765	.	+	.	transcript_id "file_1_file_1_jg8232.t1"; gene_id "file_1_file_1_jg8232";
dsimWXD1_5	AUGUSTUS	intron	11579766	11579914	.	+	.	transcript_id "file_1_file_1_jg8232.t1"; gene_id "file_1_file_1_jg8232";
dsimWXD1_5	AUGUSTUS	CDS	11579915	11580115	1	+	2	transcript_id "file_1_file_1_jg8232.t1"; gene_id "file_1_file_1_jg8232";
dsimWXD1_5	AUGUSTUS	exon	11579915	11580115	.	+	.	transcript_id "file_1_file_1_jg8232.t1"; gene_id "file_1_file_1_jg8232";
dsimWXD1_5	AUGUSTUS	intron	11580116	11580508	.	+	.	transcript_id "file_1_file_1_jg8232.t1"; gene_id "file_1_file_1_jg8232";
dsimWXD1_5	AUGUSTUS	CDS	11580509	11580578	1	+	2	transcript_id "file_1_file_1_jg8232.t1"; gene_id "file_1_file_1_jg8232";
dsimWXD1_5	AUGUSTUS	exon	11580509	11580578	.	+	.	transcript_id "file_1_file_1_jg8232.t1"; gene_id "file_1_file_1_jg8232";
dsimWXD1_5	AUGUSTUS	intron	11580579	11580630	.	+	.	transcript_id "file_1_file_1_jg8232.t1"; gene_id "file_1_file_1_jg8232";
dsimWXD1_5	AUGUSTUS	CDS	11580631	11580946	1	+	1	transcript_id "file_1_file_1_jg8232.t1"; gene_id "file_1_file_1_jg8232";
dsimWXD1_5	AUGUSTUS	exon	11580631	11580946	.	+	.	transcript_id "file_1_file_1_jg8232.t1"; gene_id "file_1_file_1_jg8232";
dsimWXD1_5	AUGUSTUS	intron	11580947	11581008	.	+	.	transcript_id "file_1_file_1_jg8232.t1"; gene_id "file_1_file_1_jg8232";
dsimWXD1_5	AUGUSTUS	CDS	11581009	11581498	1	+	0	transcript_id "file_1_file_1_jg8232.t1"; gene_id "file_1_file_1_jg8232";
dsimWXD1_5	AUGUSTUS	exon	11581009	11581498	.	+	.	transcript_id "file_1_file_1_jg8232.t1"; gene_id "file_1_file_1_jg8232";
dsimWXD1_5	AUGUSTUS	intron	11581499	11581619	.	+	.	transcript_id "file_1_file_1_jg8232.t1"; gene_id "file_1_file_1_jg8232";
dsimWXD1_5	AUGUSTUS	transcript	11579346	11581795	.	+	.	transcript_id "file_1_file_1_jg8232.t1"; gene_id "file_1_file_1_jg8232"
dsimWXD1_5	AUGUSTUS	gene	11579346	11581795	.	+	.	jg8232
dsimWXD1_5	AUGUSTUS	CDS	11581620	11581795	1	+	2	transcript_id "file_1_file_1_jg8232.t1"; gene_id "file_1_file_1_jg8232";
dsimWXD1_5	AUGUSTUS	exon	11581620	11581795	.	+	.	transcript_id "file_1_file_1_jg8232.t1"; gene_id "file_1_file_1_jg8232";
dsimWXD1_5	AUGUSTUS	stop_codon	11581793	11581795	.	+	0	transcript_id "file_1_file_1_jg8232.t1"; gene_id "file_1_file_1_jg8232";
dsimWXD1_3	AUGUSTUS	stop_codon	21800409	21800411	.	-	0	transcript_id "file_1_file_1_jg5942.t2"; gene_id "file_1_file_1_jg5942";
dsimWXD1_3	AUGUSTUS	CDS	21800409	21800450	1	-	0	transcript_id "file_1_file_1_jg5942.t2"; gene_id "file_1_file_1_jg5942";
dsimWXD1_3	AUGUSTUS	exon	21800409	21800450	.	-	.	transcript_id "file_1_file_1_jg5942.t2"; gene_id "file_1_file_1_jg5942";
dsimWXD1_3	AUGUSTUS	intron	21800451	21800518	.	-	.	transcript_id "file_1_file_1_jg5942.t2"; gene_id "file_1_file_1_jg5942";
dsimWXD1_3	AUGUSTUS	CDS	21800519	21801431	1	-	1	transcript_id "file_1_file_1_jg5942.t2"; gene_id "file_1_file_1_jg5942";
dsimWXD1_3	AUGUSTUS	exon	21800519	21801431	.	-	.	transcript_id "file_1_file_1_jg5942.t2"; gene_id "file_1_file_1_jg5942";
dsimWXD1_3	AUGUSTUS	intron	21801432	21801497	.	-	.	transcript_id "file_1_file_1_jg5942.t2"; gene_id "file_1_file_1_jg5942";
dsimWXD1_3	AUGUSTUS	CDS	21801498	21802162	1	-	0	transcript_id "file_1_file_1_jg5942.t2"; gene_id "file_1_file_1_jg5942";
dsimWXD1_3	AUGUSTUS	exon	21801498	21802162	.	-	.	transcript_id "file_1_file_1_jg5942.t2"; gene_id "file_1_file_1_jg5942";
dsimWXD1_3	AUGUSTUS	intron	21802163	21802223	.	-	.	transcript_id "file_1_file_1_jg5942.t2"; gene_id "file_1_file_1_jg5942";
dsimWXD1_3	AUGUSTUS	CDS	21802224	21802367	1	-	0	transcript_id "file_1_file_1_jg5942.t2"; gene_id "file_1_file_1_jg5942";
dsimWXD1_3	AUGUSTUS	exon	21802224	21802367	.	-	.	transcript_id "file_1_file_1_jg5942.t2"; gene_id "file_1_file_1_jg5942";
dsimWXD1_3	AUGUSTUS	intron	21802368	21802451	.	-	.	transcript_id "file_1_file_1_jg5942.t2"; gene_id "file_1_file_1_jg5942";
dsimWXD1_3	AUGUSTUS	CDS	21802452	21802546	0.6	-	2	transcript_id "file_1_file_1_jg5942.t2"; gene_id "file_1_file_1_jg5942";
dsimWXD1_3	AUGUSTUS	exon	21802452	21802546	.	-	.	transcript_id "file_1_file_1_jg5942.t2"; gene_id "file_1_file_1_jg5942";
dsimWXD1_3	AUGUSTUS	intron	21802547	21802640	.	-	.	transcript_id "file_1_file_1_jg5942.t2"; gene_id "file_1_file_1_jg5942";
dsimWXD1_3	AUGUSTUS	transcript	21800409	21802674	.	-	.	transcript_id "file_1_file_1_jg5942.t2"; gene_id "file_1_file_1_jg5942"
dsimWXD1_3	AUGUSTUS	CDS	21802641	21802674	0.6	-	0	transcript_id "file_1_file_1_jg5942.t2"; gene_id "file_1_file_1_jg5942";
dsimWXD1_3	AUGUSTUS	exon	21802641	21802674	.	-	.	transcript_id "file_1_file_1_jg5942.t2"; gene_id "file_1_file_1_jg5942";
dsimWXD1_3	AUGUSTUS	start_codon	21802672	21802674	.	-	0	transcript_id "file_1_file_1_jg5942.t2"; gene_id "file_1_file_1_jg5942";
dsimWXD1_0	AUGUSTUS	stop_codon	9299593	9299595	.	-	0	transcript_id "file_1_file_1_jg1614.t1"; gene_id "file_1_file_1_jg1614";
dsimWXD1_0	AUGUSTUS	CDS	9299593	9299987	1	-	2	transcript_id "file_1_file_1_jg1614.t1"; gene_id "file_1_file_1_jg1614";
dsimWXD1_0	AUGUSTUS	exon	9299593	9299987	.	-	.	transcript_id "file_1_file_1_jg1614.t1"; gene_id "file_1_file_1_jg1614";
dsimWXD1_0	AUGUSTUS	intron	9299988	9300053	.	-	.	transcript_id "file_1_file_1_jg1614.t1"; gene_id "file_1_file_1_jg1614";
dsimWXD1_0	AUGUSTUS	transcript	9299593	9300309	.	-	.	transcript_id "file_1_file_1_jg1614.t1"; gene_id "file_1_file_1_jg1614"
dsimWXD1_0	AUGUSTUS	gene	9299593	9300309	.	-	.	jg1614
dsimWXD1_0	AUGUSTUS	CDS	9300054	9300309	1	-	0	transcript_id "file_1_file_1_jg1614.t1"; gene_id "file_1_file_1_jg1614";
dsimWXD1_0	AUGUSTUS	exon	9300054	9300309	.	-	.	transcript_id "file_1_file_1_jg1614.t1"; gene_id "file_1_file_1_jg1614";
dsimWXD1_0	AUGUSTUS	start_codon	9300307	9300309	.	-	0	transcript_id "file_1_file_1_jg1614.t1"; gene_id "file_1_file_1_jg1614";
dsimWXD1_1	AUGUSTUS	stop_codon	8374364	8374366	.	-	0	transcript_id "file_1_file_1_jg10285.t2"; gene_id "file_1_file_1_jg10285";
dsimWXD1_1	AUGUSTUS	CDS	8374364	8374484	1	-	1	transcript_id "file_1_file_1_jg10285.t2"; gene_id "file_1_file_1_jg10285";
dsimWXD1_1	AUGUSTUS	exon	8374364	8374484	.	-	.	transcript_id "file_1_file_1_jg10285.t2"; gene_id "file_1_file_1_jg10285";
dsimWXD1_1	AUGUSTUS	intron	8374485	8374545	.	-	.	transcript_id "file_1_file_1_jg10285.t2"; gene_id "file_1_file_1_jg10285";
dsimWXD1_1	AUGUSTUS	CDS	8374546	8374696	1	-	2	transcript_id "file_1_file_1_jg10285.t2"; gene_id "file_1_file_1_jg10285";
dsimWXD1_1	AUGUSTUS	exon	8374546	8374696	.	-	.	transcript_id "file_1_file_1_jg10285.t2"; gene_id "file_1_file_1_jg10285";
dsimWXD1_1	AUGUSTUS	intron	8374697	8374755	.	-	.	transcript_id "file_1_file_1_jg10285.t2"; gene_id "file_1_file_1_jg10285";
dsimWXD1_1	AUGUSTUS	CDS	8374756	8374999	1	-	0	transcript_id "file_1_file_1_jg10285.t2"; gene_id "file_1_file_1_jg10285";
dsimWXD1_1	AUGUSTUS	exon	8374756	8374999	.	-	.	transcript_id "file_1_file_1_jg10285.t2"; gene_id "file_1_file_1_jg10285";
dsimWXD1_1	AUGUSTUS	intron	8375000	8375067	.	-	.	transcript_id "file_1_file_1_jg10285.t2"; gene_id "file_1_file_1_jg10285";
dsimWXD1_1	AUGUSTUS	CDS	8375068	8375214	1	-	0	transcript_id "file_1_file_1_jg10285.t2"; gene_id "file_1_file_1_jg10285";
dsimWXD1_1	AUGUSTUS	exon	8375068	8375214	.	-	.	transcript_id "file_1_file_1_jg10285.t2"; gene_id "file_1_file_1_jg10285";
dsimWXD1_1	AUGUSTUS	intron	8375215	8375282	.	-	.	transcript_id "file_1_file_1_jg10285.t2"; gene_id "file_1_file_1_jg10285";
dsimWXD1_1	AUGUSTUS	CDS	8375283	8375386	1	-	2	transcript_id "file_1_file_1_jg10285.t2"; gene_id "file_1_file_1_jg10285";
dsimWXD1_1	AUGUSTUS	exon	8375283	8375386	.	-	.	transcript_id "file_1_file_1_jg10285.t2"; gene_id "file_1_file_1_jg10285";
dsimWXD1_1	AUGUSTUS	intron	8375387	8375451	.	-	.	transcript_id "file_1_file_1_jg10285.t2"; gene_id "file_1_file_1_jg10285";
dsimWXD1_1	AUGUSTUS	CDS	8375452	8375621	1	-	1	transcript_id "file_1_file_1_jg10285.t2"; gene_id "file_1_file_1_jg10285";
dsimWXD1_1	AUGUSTUS	exon	8375452	8375621	.	-	.	transcript_id "file_1_file_1_jg10285.t2"; gene_id "file_1_file_1_jg10285";
dsimWXD1_1	AUGUSTUS	intron	8375622	8375790	.	-	.	transcript_id "file_1_file_1_jg10285.t2"; gene_id "file_1_file_1_jg10285";
dsimWXD1_1	AUGUSTUS	CDS	8375791	8375959	1	-	2	transcript_id "file_1_file_1_jg10285.t2"; gene_id "file_1_file_1_jg10285";
dsimWXD1_1	AUGUSTUS	exon	8375791	8375959	.	-	.	transcript_id "file_1_file_1_jg10285.t2"; gene_id "file_1_file_1_jg10285";
dsimWXD1_1	AUGUSTUS	intron	8375960	8376185	.	-	.	transcript_id "file_1_file_1_jg10285.t2"; gene_id "file_1_file_1_jg10285";
dsimWXD1_1	AUGUSTUS	transcript	8374364	8376423	.	-	.	transcript_id "file_1_file_1_jg10285.t2"; gene_id "file_1_file_1_jg10285"
dsimWXD1_1	AUGUSTUS	CDS	8376186	8376423	0.93	-	0	transcript_id "file_1_file_1_jg10285.t2"; gene_id "file_1_file_1_jg10285";
dsimWXD1_1	AUGUSTUS	exon	8376186	8376423	.	-	.	transcript_id "file_1_file_1_jg10285.t2"; gene_id "file_1_file_1_jg10285";
dsimWXD1_1	AUGUSTUS	start_codon	8376421	8376423	.	-	0	transcript_id "file_1_file_1_jg10285.t2"; gene_id "file_1_file_1_jg10285";
dsimWXD1_3	AUGUSTUS	CDS	24630500	24630502	1	+	0	transcript_id "file_1_file_1_jg6330.t1"; gene_id "file_1_file_1_jg6330";
dsimWXD1_3	AUGUSTUS	exon	24630500	24630502	.	+	.	transcript_id "file_1_file_1_jg6330.t1"; gene_id "file_1_file_1_jg6330";
dsimWXD1_3	AUGUSTUS	start_codon	24630500	24630502	.	+	0	transcript_id "file_1_file_1_jg6330.t1"; gene_id "file_1_file_1_jg6330";
dsimWXD1_3	AUGUSTUS	intron	24630503	24630707	.	+	.	transcript_id "file_1_file_1_jg6330.t1"; gene_id "file_1_file_1_jg6330";
dsimWXD1_3	AUGUSTUS	CDS	24630708	24630888	1	+	0	transcript_id "file_1_file_1_jg6330.t1"; gene_id "file_1_file_1_jg6330";
dsimWXD1_3	AUGUSTUS	exon	24630708	24630888	.	+	.	transcript_id "file_1_file_1_jg6330.t1"; gene_id "file_1_file_1_jg6330";
dsimWXD1_3	AUGUSTUS	intron	24630889	24630952	.	+	.	transcript_id "file_1_file_1_jg6330.t1"; gene_id "file_1_file_1_jg6330";
dsimWXD1_3	AUGUSTUS	CDS	24630953	24631323	1	+	2	transcript_id "file_1_file_1_jg6330.t1"; gene_id "file_1_file_1_jg6330";
dsimWXD1_3	AUGUSTUS	exon	24630953	24631323	.	+	.	transcript_id "file_1_file_1_jg6330.t1"; gene_id "file_1_file_1_jg6330";
dsimWXD1_3	AUGUSTUS	intron	24631324	24631745	.	+	.	transcript_id "file_1_file_1_jg6330.t1"; gene_id "file_1_file_1_jg6330";
dsimWXD1_3	AUGUSTUS	transcript	24630500	24632396	.	+	.	transcript_id "file_1_file_1_jg6330.t1"; gene_id "file_1_file_1_jg6330"
dsimWXD1_3	AUGUSTUS	gene	24630500	24632396	.	+	.	jg6330
dsimWXD1_3	AUGUSTUS	CDS	24631746	24632396	1	+	0	transcript_id "file_1_file_1_jg6330.t1"; gene_id "file_1_file_1_jg6330";
dsimWXD1_3	AUGUSTUS	exon	24631746	24632396	.	+	.	transcript_id "file_1_file_1_jg6330.t1"; gene_id "file_1_file_1_jg6330";
dsimWXD1_3	AUGUSTUS	stop_codon	24632394	24632396	.	+	0	transcript_id "file_1_file_1_jg6330.t1"; gene_id "file_1_file_1_jg6330";
dsimWXD1_3	AUGUSTUS	stop_codon	12980455	12980457	.	-	0	transcript_id "file_1_file_1_jg4675.t1"; gene_id "file_1_file_1_jg4675";
dsimWXD1_3	AUGUSTUS	CDS	12980455	12980914	1	-	1	transcript_id "file_1_file_1_jg4675.t1"; gene_id "file_1_file_1_jg4675";
dsimWXD1_3	AUGUSTUS	exon	12980455	12980914	.	-	.	transcript_id "file_1_file_1_jg4675.t1"; gene_id "file_1_file_1_jg4675";
dsimWXD1_3	AUGUSTUS	intron	12980915	12981048	.	-	.	transcript_id "file_1_file_1_jg4675.t1"; gene_id "file_1_file_1_jg4675";
dsimWXD1_3	AUGUSTUS	CDS	12981049	12981209	1	-	0	transcript_id "file_1_file_1_jg4675.t1"; gene_id "file_1_file_1_jg4675";
dsimWXD1_3	AUGUSTUS	exon	12981049	12981209	.	-	.	transcript_id "file_1_file_1_jg4675.t1"; gene_id "file_1_file_1_jg4675";
dsimWXD1_3	AUGUSTUS	intron	12981210	12981264	.	-	.	transcript_id "file_1_file_1_jg4675.t1"; gene_id "file_1_file_1_jg4675";
dsimWXD1_3	AUGUSTUS	CDS	12981265	12981473	1	-	2	transcript_id "file_1_file_1_jg4675.t1"; gene_id "file_1_file_1_jg4675";
dsimWXD1_3	AUGUSTUS	exon	12981265	12981473	.	-	.	transcript_id "file_1_file_1_jg4675.t1"; gene_id "file_1_file_1_jg4675";
dsimWXD1_3	AUGUSTUS	intron	12981474	12981527	.	-	.	transcript_id "file_1_file_1_jg4675.t1"; gene_id "file_1_file_1_jg4675";
dsimWXD1_3	AUGUSTUS	transcript	12980455	12981630	.	-	.	transcript_id "file_1_file_1_jg4675.t1"; gene_id "file_1_file_1_jg4675"
dsimWXD1_3	AUGUSTUS	gene	12980455	12981630	.	-	.	jg4675
dsimWXD1_3	AUGUSTUS	CDS	12981528	12981630	1	-	0	transcript_id "file_1_file_1_jg4675.t1"; gene_id "file_1_file_1_jg4675";
dsimWXD1_3	AUGUSTUS	exon	12981528	12981630	.	-	.	transcript_id "file_1_file_1_jg4675.t1"; gene_id "file_1_file_1_jg4675";
dsimWXD1_3	AUGUSTUS	start_codon	12981628	12981630	.	-	0	transcript_id "file_1_file_1_jg4675.t1"; gene_id "file_1_file_1_jg4675";
dsimWXD1_5	AUGUSTUS	stop_codon	2048144	2048146	.	-	0	transcript_id "file_1_file_1_jg7190.t1"; gene_id "file_1_file_1_jg7190";
dsimWXD1_5	AUGUSTUS	CDS	2048144	2050216	1	-	0	transcript_id "file_1_file_1_jg7190.t1"; gene_id "file_1_file_1_jg7190";
dsimWXD1_5	AUGUSTUS	exon	2048144	2050216	.	-	.	transcript_id "file_1_file_1_jg7190.t1"; gene_id "file_1_file_1_jg7190";
dsimWXD1_5	AUGUSTUS	intron	2050217	2050274	.	-	.	transcript_id "file_1_file_1_jg7190.t1"; gene_id "file_1_file_1_jg7190";
dsimWXD1_5	AUGUSTUS	transcript	2048144	2050310	.	-	.	transcript_id "file_1_file_1_jg7190.t1"; gene_id "file_1_file_1_jg7190"
dsimWXD1_5	AUGUSTUS	gene	2048144	2050310	.	-	.	jg7190
dsimWXD1_5	AUGUSTUS	CDS	2050275	2050310	1	-	0	transcript_id "file_1_file_1_jg7190.t1"; gene_id "file_1_file_1_jg7190";
dsimWXD1_5	AUGUSTUS	exon	2050275	2050310	.	-	.	transcript_id "file_1_file_1_jg7190.t1"; gene_id "file_1_file_1_jg7190";
dsimWXD1_5	AUGUSTUS	start_codon	2050308	2050310	.	-	0	transcript_id "file_1_file_1_jg7190.t1"; gene_id "file_1_file_1_jg7190";
dsimWXD1_5	AUGUSTUS	start_codon	13253649	13253651	.	+	0	transcript_id "file_1_file_1_jg8389.t3"; gene_id "file_1_file_1_jg8389";
dsimWXD1_5	AUGUSTUS	CDS	13253649	13253727	1	+	0	transcript_id "file_1_file_1_jg8389.t3"; gene_id "file_1_file_1_jg8389";
dsimWXD1_5	AUGUSTUS	exon	13253649	13253727	.	+	.	transcript_id "file_1_file_1_jg8389.t3"; gene_id "file_1_file_1_jg8389";
dsimWXD1_5	AUGUSTUS	intron	13253728	13259363	.	+	.	transcript_id "file_1_file_1_jg8389.t3"; gene_id "file_1_file_1_jg8389";
dsimWXD1_5	AUGUSTUS	CDS	13259364	13259542	1	+	2	transcript_id "file_1_file_1_jg8389.t3"; gene_id "file_1_file_1_jg8389";
dsimWXD1_5	AUGUSTUS	exon	13259364	13259542	.	+	.	transcript_id "file_1_file_1_jg8389.t3"; gene_id "file_1_file_1_jg8389";
dsimWXD1_5	AUGUSTUS	intron	13259543	13262764	.	+	.	transcript_id "file_1_file_1_jg8389.t3"; gene_id "file_1_file_1_jg8389";
dsimWXD1_5	AUGUSTUS	CDS	13262765	13262917	1	+	0	transcript_id "file_1_file_1_jg8389.t3"; gene_id "file_1_file_1_jg8389";
dsimWXD1_5	AUGUSTUS	exon	13262765	13262917	.	+	.	transcript_id "file_1_file_1_jg8389.t3"; gene_id "file_1_file_1_jg8389";
dsimWXD1_5	AUGUSTUS	intron	13262918	13263186	.	+	.	transcript_id "file_1_file_1_jg8389.t3"; gene_id "file_1_file_1_jg8389";
dsimWXD1_5	AUGUSTUS	CDS	13263187	13264138	1	+	0	transcript_id "file_1_file_1_jg8389.t3"; gene_id "file_1_file_1_jg8389";
dsimWXD1_5	AUGUSTUS	exon	13263187	13264138	.	+	.	transcript_id "file_1_file_1_jg8389.t3"; gene_id "file_1_file_1_jg8389";
dsimWXD1_5	AUGUSTUS	intron	13264139	13264310	.	+	.	transcript_id "file_1_file_1_jg8389.t3"; gene_id "file_1_file_1_jg8389";
dsimWXD1_5	AUGUSTUS	CDS	13264311	13265097	1	+	2	transcript_id "file_1_file_1_jg8389.t3"; gene_id "file_1_file_1_jg8389";
dsimWXD1_5	AUGUSTUS	exon	13264311	13265097	.	+	.	transcript_id "file_1_file_1_jg8389.t3"; gene_id "file_1_file_1_jg8389";
dsimWXD1_5	AUGUSTUS	intron	13265098	13265279	.	+	.	transcript_id "file_1_file_1_jg8389.t3"; gene_id "file_1_file_1_jg8389";
dsimWXD1_5	AUGUSTUS	CDS	13265280	13265553	1	+	1	transcript_id "file_1_file_1_jg8389.t3"; gene_id "file_1_file_1_jg8389";
dsimWXD1_5	AUGUSTUS	exon	13265280	13265553	.	+	.	transcript_id "file_1_file_1_jg8389.t3"; gene_id "file_1_file_1_jg8389";
dsimWXD1_5	AUGUSTUS	intron	13265554	13265815	.	+	.	transcript_id "file_1_file_1_jg8389.t3"; gene_id "file_1_file_1_jg8389";
dsimWXD1_5	AUGUSTUS	CDS	13265816	13266096	1	+	0	transcript_id "file_1_file_1_jg8389.t3"; gene_id "file_1_file_1_jg8389";
dsimWXD1_5	AUGUSTUS	exon	13265816	13266096	.	+	.	transcript_id "file_1_file_1_jg8389.t3"; gene_id "file_1_file_1_jg8389";
dsimWXD1_5	AUGUSTUS	intron	13266097	13266152	.	+	.	transcript_id "file_1_file_1_jg8389.t3"; gene_id "file_1_file_1_jg8389";
dsimWXD1_5	AUGUSTUS	CDS	13266153	13266312	1	+	1	transcript_id "file_1_file_1_jg8389.t3"; gene_id "file_1_file_1_jg8389";
dsimWXD1_5	AUGUSTUS	exon	13266153	13266312	.	+	.	transcript_id "file_1_file_1_jg8389.t3"; gene_id "file_1_file_1_jg8389";
dsimWXD1_5	AUGUSTUS	intron	13266313	13266366	.	+	.	transcript_id "file_1_file_1_jg8389.t3"; gene_id "file_1_file_1_jg8389";
dsimWXD1_5	AUGUSTUS	CDS	13266367	13266525	1	+	0	transcript_id "file_1_file_1_jg8389.t3"; gene_id "file_1_file_1_jg8389";
dsimWXD1_5	AUGUSTUS	exon	13266367	13266525	.	+	.	transcript_id "file_1_file_1_jg8389.t3"; gene_id "file_1_file_1_jg8389";
dsimWXD1_5	AUGUSTUS	intron	13266526	13266585	.	+	.	transcript_id "file_1_file_1_jg8389.t3"; gene_id "file_1_file_1_jg8389";
dsimWXD1_5	AUGUSTUS	CDS	13266586	13266654	1	+	0	transcript_id "file_1_file_1_jg8389.t3"; gene_id "file_1_file_1_jg8389";
dsimWXD1_5	AUGUSTUS	exon	13266586	13266654	.	+	.	transcript_id "file_1_file_1_jg8389.t3"; gene_id "file_1_file_1_jg8389";
dsimWXD1_5	AUGUSTUS	intron	13266655	13267798	.	+	.	transcript_id "file_1_file_1_jg8389.t3"; gene_id "file_1_file_1_jg8389";
dsimWXD1_5	AUGUSTUS	CDS	13267799	13267890	1	+	0	transcript_id "file_1_file_1_jg8389.t3"; gene_id "file_1_file_1_jg8389";
dsimWXD1_5	AUGUSTUS	exon	13267799	13267890	.	+	.	transcript_id "file_1_file_1_jg8389.t3"; gene_id "file_1_file_1_jg8389";
dsimWXD1_5	AUGUSTUS	intron	13267891	13267971	.	+	.	transcript_id "file_1_file_1_jg8389.t3"; gene_id "file_1_file_1_jg8389";
dsimWXD1_5	AUGUSTUS	CDS	13267972	13268107	1	+	1	transcript_id "file_1_file_1_jg8389.t3"; gene_id "file_1_file_1_jg8389";
dsimWXD1_5	AUGUSTUS	exon	13267972	13268107	.	+	.	transcript_id "file_1_file_1_jg8389.t3"; gene_id "file_1_file_1_jg8389";
dsimWXD1_5	AUGUSTUS	intron	13268108	13268179	.	+	.	transcript_id "file_1_file_1_jg8389.t3"; gene_id "file_1_file_1_jg8389";
dsimWXD1_5	AUGUSTUS	CDS	13268180	13268746	1	+	0	transcript_id "file_1_file_1_jg8389.t3"; gene_id "file_1_file_1_jg8389";
dsimWXD1_5	AUGUSTUS	exon	13268180	13268746	.	+	.	transcript_id "file_1_file_1_jg8389.t3"; gene_id "file_1_file_1_jg8389";
dsimWXD1_5	AUGUSTUS	intron	13268747	13268913	.	+	.	transcript_id "file_1_file_1_jg8389.t3"; gene_id "file_1_file_1_jg8389";
dsimWXD1_5	AUGUSTUS	CDS	13268914	13269476	1	+	0	transcript_id "file_1_file_1_jg8389.t3"; gene_id "file_1_file_1_jg8389";
dsimWXD1_5	AUGUSTUS	exon	13268914	13269476	.	+	.	transcript_id "file_1_file_1_jg8389.t3"; gene_id "file_1_file_1_jg8389";
dsimWXD1_5	AUGUSTUS	intron	13269477	13269533	.	+	.	transcript_id "file_1_file_1_jg8389.t3"; gene_id "file_1_file_1_jg8389";
dsimWXD1_5	AUGUSTUS	CDS	13269534	13269926	1	+	1	transcript_id "file_1_file_1_jg8389.t3"; gene_id "file_1_file_1_jg8389";
dsimWXD1_5	AUGUSTUS	exon	13269534	13269926	.	+	.	transcript_id "file_1_file_1_jg8389.t3"; gene_id "file_1_file_1_jg8389";
dsimWXD1_5	AUGUSTUS	intron	13269927	13269988	.	+	.	transcript_id "file_1_file_1_jg8389.t3"; gene_id "file_1_file_1_jg8389";
dsimWXD1_5	AUGUSTUS	transcript	13253649	13270775	.	+	.	transcript_id "file_1_file_1_jg8389.t3"; gene_id "file_1_file_1_jg8389"
dsimWXD1_5	AUGUSTUS	CDS	13269989	13270775	1	+	1	transcript_id "file_1_file_1_jg8389.t3"; gene_id "file_1_file_1_jg8389";
dsimWXD1_5	AUGUSTUS	exon	13269989	13270775	.	+	.	transcript_id "file_1_file_1_jg8389.t3"; gene_id "file_1_file_1_jg8389";
dsimWXD1_5	AUGUSTUS	stop_codon	13270773	13270775	.	+	0	transcript_id "file_1_file_1_jg8389.t3"; gene_id "file_1_file_1_jg8389";
dsimWXD1_0	AUGUSTUS	stop_codon	18517272	18517274	.	-	0	transcript_id "file_1_file_1_jg2584.t1"; gene_id "file_1_file_1_jg2584";
dsimWXD1_0	AUGUSTUS	CDS	18517272	18517478	0.59	-	0	transcript_id "file_1_file_1_jg2584.t1"; gene_id "file_1_file_1_jg2584";
dsimWXD1_0	AUGUSTUS	exon	18517272	18517478	.	-	.	transcript_id "file_1_file_1_jg2584.t1"; gene_id "file_1_file_1_jg2584";
dsimWXD1_0	AUGUSTUS	transcript	18517272	18517478	.	-	.	transcript_id "file_1_file_1_jg2584.t1"; gene_id "file_1_file_1_jg2584"
dsimWXD1_0	AUGUSTUS	gene	18517272	18517478	.	-	.	jg2584
dsimWXD1_0	AUGUSTUS	start_codon	18517476	18517478	.	-	0	transcript_id "file_1_file_1_jg2584.t1"; gene_id "file_1_file_1_jg2584";
dsimWXD1_29	AUGUSTUS	stop_codon	22552	22554	.	-	0	transcript_id "file_1_file_1_jg409.t1"; gene_id "file_1_file_1_jg409";
dsimWXD1_29	AUGUSTUS	CDS	22552	23157	1	-	0	transcript_id "file_1_file_1_jg409.t1"; gene_id "file_1_file_1_jg409";
dsimWXD1_29	AUGUSTUS	exon	22552	23157	.	-	.	transcript_id "file_1_file_1_jg409.t1"; gene_id "file_1_file_1_jg409";
dsimWXD1_29	AUGUSTUS	intron	23158	23208	.	-	.	transcript_id "file_1_file_1_jg409.t1"; gene_id "file_1_file_1_jg409";
dsimWXD1_29	AUGUSTUS	CDS	23209	23378	1	-	2	transcript_id "file_1_file_1_jg409.t1"; gene_id "file_1_file_1_jg409";
dsimWXD1_29	AUGUSTUS	exon	23209	23378	.	-	.	transcript_id "file_1_file_1_jg409.t1"; gene_id "file_1_file_1_jg409";
dsimWXD1_29	AUGUSTUS	intron	23379	24434	.	-	.	transcript_id "file_1_file_1_jg409.t1"; gene_id "file_1_file_1_jg409";
dsimWXD1_29	AUGUSTUS	transcript	22552	24486	.	-	.	transcript_id "file_1_file_1_jg409.t1"; gene_id "file_1_file_1_jg409"
dsimWXD1_29	AUGUSTUS	gene	22552	24486	.	-	.	jg409
dsimWXD1_29	AUGUSTUS	CDS	24435	24486	1	-	0	transcript_id "file_1_file_1_jg409.t1"; gene_id "file_1_file_1_jg409";
dsimWXD1_29	AUGUSTUS	exon	24435	24486	.	-	.	transcript_id "file_1_file_1_jg409.t1"; gene_id "file_1_file_1_jg409";
dsimWXD1_29	AUGUSTUS	start_codon	24484	24486	.	-	0	transcript_id "file_1_file_1_jg409.t1"; gene_id "file_1_file_1_jg409";
dsimWXD1_3	AUGUSTUS	stop_codon	2041626	2041628	.	-	0	transcript_id "file_1_file_1_jg3339.t1"; gene_id "file_1_file_1_jg3339";
dsimWXD1_3	AUGUSTUS	CDS	2041626	2043281	1	-	0	transcript_id "file_1_file_1_jg3339.t1"; gene_id "file_1_file_1_jg3339";
dsimWXD1_3	AUGUSTUS	exon	2041626	2043281	.	-	.	transcript_id "file_1_file_1_jg3339.t1"; gene_id "file_1_file_1_jg3339";
dsimWXD1_3	AUGUSTUS	transcript	2041626	2043281	.	-	.	transcript_id "file_1_file_1_jg3339.t1"; gene_id "file_1_file_1_jg3339"
dsimWXD1_3	AUGUSTUS	gene	2041626	2043281	.	-	.	jg3339
dsimWXD1_3	AUGUSTUS	start_codon	2043279	2043281	.	-	0	transcript_id "file_1_file_1_jg3339.t1"; gene_id "file_1_file_1_jg3339";
dsimWXD1_0	AUGUSTUS	stop_codon	1207423	1207425	.	-	0	transcript_id "file_1_file_1_jg556.t1"; gene_id "file_1_file_1_jg556";
dsimWXD1_0	AUGUSTUS	CDS	1207423	1207650	1	-	0	transcript_id "file_1_file_1_jg556.t1"; gene_id "file_1_file_1_jg556";
dsimWXD1_0	AUGUSTUS	exon	1207423	1207650	.	-	.	transcript_id "file_1_file_1_jg556.t1"; gene_id "file_1_file_1_jg556";
dsimWXD1_0	AUGUSTUS	intron	1207651	1207714	.	-	.	transcript_id "file_1_file_1_jg556.t1"; gene_id "file_1_file_1_jg556";
dsimWXD1_0	AUGUSTUS	CDS	1207715	1207879	1	-	0	transcript_id "file_1_file_1_jg556.t1"; gene_id "file_1_file_1_jg556";
dsimWXD1_0	AUGUSTUS	exon	1207715	1207879	.	-	.	transcript_id "file_1_file_1_jg556.t1"; gene_id "file_1_file_1_jg556";
dsimWXD1_0	AUGUSTUS	intron	1207880	1207949	.	-	.	transcript_id "file_1_file_1_jg556.t1"; gene_id "file_1_file_1_jg556";
dsimWXD1_0	AUGUSTUS	CDS	1207950	1208437	1	-	2	transcript_id "file_1_file_1_jg556.t1"; gene_id "file_1_file_1_jg556";
dsimWXD1_0	AUGUSTUS	exon	1207950	1208437	.	-	.	transcript_id "file_1_file_1_jg556.t1"; gene_id "file_1_file_1_jg556";
dsimWXD1_0	AUGUSTUS	intron	1208438	1216579	.	-	.	transcript_id "file_1_file_1_jg556.t1"; gene_id "file_1_file_1_jg556";
dsimWXD1_0	AUGUSTUS	transcript	1207423	1217489	.	-	.	transcript_id "file_1_file_1_jg556.t1"; gene_id "file_1_file_1_jg556"
dsimWXD1_0	AUGUSTUS	gene	1207423	1217489	.	-	.	jg556
dsimWXD1_0	AUGUSTUS	CDS	1216580	1217489	1	-	0	transcript_id "file_1_file_1_jg556.t1"; gene_id "file_1_file_1_jg556";
dsimWXD1_0	AUGUSTUS	exon	1216580	1217489	.	-	.	transcript_id "file_1_file_1_jg556.t1"; gene_id "file_1_file_1_jg556";
dsimWXD1_0	AUGUSTUS	start_codon	1217487	1217489	.	-	0	transcript_id "file_1_file_1_jg556.t1"; gene_id "file_1_file_1_jg556";
dsimWXD1_2	AUGUSTUS	stop_codon	20941162	20941164	.	-	0	transcript_id "file_1_file_1_jg15162.t1"; gene_id "file_1_file_1_jg15162";
dsimWXD1_2	AUGUSTUS	CDS	20941162	20941356	1	-	0	transcript_id "file_1_file_1_jg15162.t1"; gene_id "file_1_file_1_jg15162";
dsimWXD1_2	AUGUSTUS	exon	20941162	20941356	.	-	.	transcript_id "file_1_file_1_jg15162.t1"; gene_id "file_1_file_1_jg15162";
dsimWXD1_2	AUGUSTUS	intron	20941357	20941501	.	-	.	transcript_id "file_1_file_1_jg15162.t1"; gene_id "file_1_file_1_jg15162";
dsimWXD1_2	AUGUSTUS	CDS	20941502	20941603	1	-	0	transcript_id "file_1_file_1_jg15162.t1"; gene_id "file_1_file_1_jg15162";
dsimWXD1_2	AUGUSTUS	exon	20941502	20941603	.	-	.	transcript_id "file_1_file_1_jg15162.t1"; gene_id "file_1_file_1_jg15162";
dsimWXD1_2	AUGUSTUS	intron	20941604	20941668	.	-	.	transcript_id "file_1_file_1_jg15162.t1"; gene_id "file_1_file_1_jg15162";
dsimWXD1_2	AUGUSTUS	transcript	20941162	20941746	.	-	.	transcript_id "file_1_file_1_jg15162.t1"; gene_id "file_1_file_1_jg15162"
dsimWXD1_2	AUGUSTUS	gene	20941162	20941746	.	-	.	jg15162
dsimWXD1_2	AUGUSTUS	CDS	20941669	20941746	1	-	0	transcript_id "file_1_file_1_jg15162.t1"; gene_id "file_1_file_1_jg15162";
dsimWXD1_2	AUGUSTUS	exon	20941669	20941746	.	-	.	transcript_id "file_1_file_1_jg15162.t1"; gene_id "file_1_file_1_jg15162";
dsimWXD1_2	AUGUSTUS	start_codon	20941744	20941746	.	-	0	transcript_id "file_1_file_1_jg15162.t1"; gene_id "file_1_file_1_jg15162";
dsimWXD1_3	AUGUSTUS	stop_codon	26289499	26289501	.	-	0	transcript_id "file_1_file_1_jg6486.t1"; gene_id "file_1_file_1_jg6486";
dsimWXD1_3	AUGUSTUS	CDS	26289499	26289732	1	-	0	transcript_id "file_1_file_1_jg6486.t1"; gene_id "file_1_file_1_jg6486";
dsimWXD1_3	AUGUSTUS	exon	26289499	26289732	.	-	.	transcript_id "file_1_file_1_jg6486.t1"; gene_id "file_1_file_1_jg6486";
dsimWXD1_3	AUGUSTUS	intron	26289733	26289831	.	-	.	transcript_id "file_1_file_1_jg6486.t1"; gene_id "file_1_file_1_jg6486";
dsimWXD1_3	AUGUSTUS	transcript	26289499	26290233	.	-	.	transcript_id "file_1_file_1_jg6486.t1"; gene_id "file_1_file_1_jg6486"
dsimWXD1_3	AUGUSTUS	gene	26289499	26290233	.	-	.	jg6486
dsimWXD1_3	AUGUSTUS	CDS	26289832	26290233	1	-	0	transcript_id "file_1_file_1_jg6486.t1"; gene_id "file_1_file_1_jg6486";
dsimWXD1_3	AUGUSTUS	exon	26289832	26290233	.	-	.	transcript_id "file_1_file_1_jg6486.t1"; gene_id "file_1_file_1_jg6486";
dsimWXD1_3	AUGUSTUS	start_codon	26290231	26290233	.	-	0	transcript_id "file_1_file_1_jg6486.t1"; gene_id "file_1_file_1_jg6486";
dsimWXD1_1	AUGUSTUS	start_codon	22918955	22918957	.	+	0	transcript_id "file_1_file_1_jg12502.t2"; gene_id "file_1_file_1_jg12502";
dsimWXD1_1	AUGUSTUS	CDS	22918955	22919167	1	+	0	transcript_id "file_1_file_1_jg12502.t2"; gene_id "file_1_file_1_jg12502";
dsimWXD1_1	AUGUSTUS	exon	22918955	22919167	.	+	.	transcript_id "file_1_file_1_jg12502.t2"; gene_id "file_1_file_1_jg12502";
dsimWXD1_1	AUGUSTUS	intron	22919168	22919253	.	+	.	transcript_id "file_1_file_1_jg12502.t2"; gene_id "file_1_file_1_jg12502";
dsimWXD1_1	AUGUSTUS	CDS	22919254	22919336	1	+	0	transcript_id "file_1_file_1_jg12502.t2"; gene_id "file_1_file_1_jg12502";
dsimWXD1_1	AUGUSTUS	exon	22919254	22919336	.	+	.	transcript_id "file_1_file_1_jg12502.t2"; gene_id "file_1_file_1_jg12502";
dsimWXD1_1	AUGUSTUS	intron	22919337	22919449	.	+	.	transcript_id "file_1_file_1_jg12502.t2"; gene_id "file_1_file_1_jg12502";
dsimWXD1_1	AUGUSTUS	CDS	22919450	22919711	1	+	1	transcript_id "file_1_file_1_jg12502.t2"; gene_id "file_1_file_1_jg12502";
dsimWXD1_1	AUGUSTUS	exon	22919450	22919711	.	+	.	transcript_id "file_1_file_1_jg12502.t2"; gene_id "file_1_file_1_jg12502";
dsimWXD1_1	AUGUSTUS	intron	22919712	22919764	.	+	.	transcript_id "file_1_file_1_jg12502.t2"; gene_id "file_1_file_1_jg12502";
dsimWXD1_1	AUGUSTUS	transcript	22918955	22920022	.	+	.	transcript_id "file_1_file_1_jg12502.t2"; gene_id "file_1_file_1_jg12502"
dsimWXD1_1	AUGUSTUS	CDS	22919765	22920022	1	+	0	transcript_id "file_1_file_1_jg12502.t2"; gene_id "file_1_file_1_jg12502";
dsimWXD1_1	AUGUSTUS	exon	22919765	22920022	.	+	.	transcript_id "file_1_file_1_jg12502.t2"; gene_id "file_1_file_1_jg12502";
dsimWXD1_1	AUGUSTUS	stop_codon	22920020	22920022	.	+	0	transcript_id "file_1_file_1_jg12502.t2"; gene_id "file_1_file_1_jg12502";
dsimWXD1_0	AUGUSTUS	start_codon	4568696	4568698	.	+	0	transcript_id "file_1_file_1_jg982.t1"; gene_id "file_1_file_1_jg982";
dsimWXD1_0	AUGUSTUS	CDS	4568696	4568851	1	+	0	transcript_id "file_1_file_1_jg982.t1"; gene_id "file_1_file_1_jg982";
dsimWXD1_0	AUGUSTUS	exon	4568696	4568851	.	+	.	transcript_id "file_1_file_1_jg982.t1"; gene_id "file_1_file_1_jg982";
dsimWXD1_0	AUGUSTUS	intron	4568852	4568921	.	+	.	transcript_id "file_1_file_1_jg982.t1"; gene_id "file_1_file_1_jg982";
dsimWXD1_0	AUGUSTUS	transcript	4568696	4570277	.	+	.	transcript_id "file_1_file_1_jg982.t1"; gene_id "file_1_file_1_jg982"
dsimWXD1_0	AUGUSTUS	gene	4568696	4570277	.	+	.	jg982
dsimWXD1_0	AUGUSTUS	CDS	4568922	4570277	1	+	0	transcript_id "file_1_file_1_jg982.t1"; gene_id "file_1_file_1_jg982";
dsimWXD1_0	AUGUSTUS	exon	4568922	4570277	.	+	.	transcript_id "file_1_file_1_jg982.t1"; gene_id "file_1_file_1_jg982";
dsimWXD1_0	AUGUSTUS	stop_codon	4570275	4570277	.	+	0	transcript_id "file_1_file_1_jg982.t1"; gene_id "file_1_file_1_jg982";
dsimWXD1_1	AUGUSTUS	stop_codon	11044772	11044774	.	-	0	transcript_id "file_1_file_1_jg10692.t1"; gene_id "file_1_file_1_jg10692";
dsimWXD1_1	AUGUSTUS	CDS	11044772	11045129	1	-	1	transcript_id "file_1_file_1_jg10692.t1"; gene_id "file_1_file_1_jg10692";
dsimWXD1_1	AUGUSTUS	exon	11044772	11045129	.	-	.	transcript_id "file_1_file_1_jg10692.t1"; gene_id "file_1_file_1_jg10692";
dsimWXD1_1	AUGUSTUS	intron	11045130	11045185	.	-	.	transcript_id "file_1_file_1_jg10692.t1"; gene_id "file_1_file_1_jg10692";
dsimWXD1_1	AUGUSTUS	CDS	11045186	11045519	1	-	2	transcript_id "file_1_file_1_jg10692.t1"; gene_id "file_1_file_1_jg10692";
dsimWXD1_1	AUGUSTUS	exon	11045186	11045519	.	-	.	transcript_id "file_1_file_1_jg10692.t1"; gene_id "file_1_file_1_jg10692";
dsimWXD1_1	AUGUSTUS	intron	11045520	11045582	.	-	.	transcript_id "file_1_file_1_jg10692.t1"; gene_id "file_1_file_1_jg10692";
dsimWXD1_1	AUGUSTUS	CDS	11045583	11045720	1	-	2	transcript_id "file_1_file_1_jg10692.t1"; gene_id "file_1_file_1_jg10692";
dsimWXD1_1	AUGUSTUS	exon	11045583	11045720	.	-	.	transcript_id "file_1_file_1_jg10692.t1"; gene_id "file_1_file_1_jg10692";
dsimWXD1_1	AUGUSTUS	intron	11045721	11045798	.	-	.	transcript_id "file_1_file_1_jg10692.t1"; gene_id "file_1_file_1_jg10692";
dsimWXD1_1	AUGUSTUS	transcript	11044772	11045973	.	-	.	transcript_id "file_1_file_1_jg10692.t1"; gene_id "file_1_file_1_jg10692"
dsimWXD1_1	AUGUSTUS	gene	11044772	11045973	.	-	.	jg10692
dsimWXD1_1	AUGUSTUS	CDS	11045799	11045973	1	-	0	transcript_id "file_1_file_1_jg10692.t1"; gene_id "file_1_file_1_jg10692";
dsimWXD1_1	AUGUSTUS	exon	11045799	11045973	.	-	.	transcript_id "file_1_file_1_jg10692.t1"; gene_id "file_1_file_1_jg10692";
dsimWXD1_1	AUGUSTUS	start_codon	11045971	11045973	.	-	0	transcript_id "file_1_file_1_jg10692.t1"; gene_id "file_1_file_1_jg10692";
dsimWXD1_0	AUGUSTUS	stop_codon	17296753	17296755	.	-	0	transcript_id "file_1_file_1_jg2506.t1"; gene_id "file_1_file_1_jg2506";
dsimWXD1_0	AUGUSTUS	CDS	17296753	17296944	1	-	0	transcript_id "file_1_file_1_jg2506.t1"; gene_id "file_1_file_1_jg2506";
dsimWXD1_0	AUGUSTUS	exon	17296753	17296944	.	-	.	transcript_id "file_1_file_1_jg2506.t1"; gene_id "file_1_file_1_jg2506";
dsimWXD1_0	AUGUSTUS	intron	17296945	17299448	.	-	.	transcript_id "file_1_file_1_jg2506.t1"; gene_id "file_1_file_1_jg2506";
dsimWXD1_0	AUGUSTUS	CDS	17299449	17300426	1	-	0	transcript_id "file_1_file_1_jg2506.t1"; gene_id "file_1_file_1_jg2506";
dsimWXD1_0	AUGUSTUS	exon	17299449	17300426	.	-	.	transcript_id "file_1_file_1_jg2506.t1"; gene_id "file_1_file_1_jg2506";
dsimWXD1_0	AUGUSTUS	intron	17300427	17301165	.	-	.	transcript_id "file_1_file_1_jg2506.t1"; gene_id "file_1_file_1_jg2506";
dsimWXD1_0	AUGUSTUS	CDS	17301166	17301243	1	-	0	transcript_id "file_1_file_1_jg2506.t1"; gene_id "file_1_file_1_jg2506";
dsimWXD1_0	AUGUSTUS	exon	17301166	17301243	.	-	.	transcript_id "file_1_file_1_jg2506.t1"; gene_id "file_1_file_1_jg2506";
dsimWXD1_0	AUGUSTUS	intron	17301244	17301308	.	-	.	transcript_id "file_1_file_1_jg2506.t1"; gene_id "file_1_file_1_jg2506";
dsimWXD1_0	AUGUSTUS	CDS	17301309	17301446	1	-	0	transcript_id "file_1_file_1_jg2506.t1"; gene_id "file_1_file_1_jg2506";
dsimWXD1_0	AUGUSTUS	exon	17301309	17301446	.	-	.	transcript_id "file_1_file_1_jg2506.t1"; gene_id "file_1_file_1_jg2506";
dsimWXD1_0	AUGUSTUS	intron	17301447	17301505	.	-	.	transcript_id "file_1_file_1_jg2506.t1"; gene_id "file_1_file_1_jg2506";
dsimWXD1_0	AUGUSTUS	CDS	17301506	17302118	1	-	1	transcript_id "file_1_file_1_jg2506.t1"; gene_id "file_1_file_1_jg2506";
dsimWXD1_0	AUGUSTUS	exon	17301506	17302118	.	-	.	transcript_id "file_1_file_1_jg2506.t1"; gene_id "file_1_file_1_jg2506";
dsimWXD1_0	AUGUSTUS	intron	17302119	17302179	.	-	.	transcript_id "file_1_file_1_jg2506.t1"; gene_id "file_1_file_1_jg2506";
dsimWXD1_0	AUGUSTUS	CDS	17302180	17302757	1	-	0	transcript_id "file_1_file_1_jg2506.t1"; gene_id "file_1_file_1_jg2506";
dsimWXD1_0	AUGUSTUS	exon	17302180	17302757	.	-	.	transcript_id "file_1_file_1_jg2506.t1"; gene_id "file_1_file_1_jg2506";
dsimWXD1_0	AUGUSTUS	intron	17302758	17302814	.	-	.	transcript_id "file_1_file_1_jg2506.t1"; gene_id "file_1_file_1_jg2506";
dsimWXD1_0	AUGUSTUS	CDS	17302815	17303332	1	-	2	transcript_id "file_1_file_1_jg2506.t1"; gene_id "file_1_file_1_jg2506";
dsimWXD1_0	AUGUSTUS	exon	17302815	17303332	.	-	.	transcript_id "file_1_file_1_jg2506.t1"; gene_id "file_1_file_1_jg2506";
dsimWXD1_0	AUGUSTUS	intron	17303333	17312417	.	-	.	transcript_id "file_1_file_1_jg2506.t1"; gene_id "file_1_file_1_jg2506";
dsimWXD1_0	AUGUSTUS	transcript	17296753	17312730	.	-	.	transcript_id "file_1_file_1_jg2506.t1"; gene_id "file_1_file_1_jg2506"
dsimWXD1_0	AUGUSTUS	gene	17296753	17312730	.	-	.	jg2506
dsimWXD1_0	AUGUSTUS	CDS	17312418	17312730	1	-	0	transcript_id "file_1_file_1_jg2506.t1"; gene_id "file_1_file_1_jg2506";
dsimWXD1_0	AUGUSTUS	exon	17312418	17312730	.	-	.	transcript_id "file_1_file_1_jg2506.t1"; gene_id "file_1_file_1_jg2506";
dsimWXD1_0	AUGUSTUS	start_codon	17312728	17312730	.	-	0	transcript_id "file_1_file_1_jg2506.t1"; gene_id "file_1_file_1_jg2506";
dsimWXD1_2	AUGUSTUS	start_codon	21116544	21116546	.	+	0	transcript_id "file_1_file_1_jg15195.t2"; gene_id "file_1_file_1_jg15195";
dsimWXD1_2	AUGUSTUS	CDS	21116544	21116595	1	+	0	transcript_id "file_1_file_1_jg15195.t2"; gene_id "file_1_file_1_jg15195";
dsimWXD1_2	AUGUSTUS	exon	21116544	21116595	.	+	.	transcript_id "file_1_file_1_jg15195.t2"; gene_id "file_1_file_1_jg15195";
dsimWXD1_2	AUGUSTUS	intron	21116596	21116656	.	+	.	transcript_id "file_1_file_1_jg15195.t2"; gene_id "file_1_file_1_jg15195";
dsimWXD1_2	AUGUSTUS	CDS	21116657	21116968	1	+	2	transcript_id "file_1_file_1_jg15195.t2"; gene_id "file_1_file_1_jg15195";
dsimWXD1_2	AUGUSTUS	exon	21116657	21116968	.	+	.	transcript_id "file_1_file_1_jg15195.t2"; gene_id "file_1_file_1_jg15195";
dsimWXD1_2	AUGUSTUS	intron	21116969	21117048	.	+	.	transcript_id "file_1_file_1_jg15195.t2"; gene_id "file_1_file_1_jg15195";
dsimWXD1_2	AUGUSTUS	CDS	21117049	21117160	1	+	2	transcript_id "file_1_file_1_jg15195.t2"; gene_id "file_1_file_1_jg15195";
dsimWXD1_2	AUGUSTUS	exon	21117049	21117160	.	+	.	transcript_id "file_1_file_1_jg15195.t2"; gene_id "file_1_file_1_jg15195";
dsimWXD1_2	AUGUSTUS	intron	21117161	21117267	.	+	.	transcript_id "file_1_file_1_jg15195.t2"; gene_id "file_1_file_1_jg15195";
dsimWXD1_2	AUGUSTUS	transcript	21116544	21117496	.	+	.	transcript_id "file_1_file_1_jg15195.t2"; gene_id "file_1_file_1_jg15195"
dsimWXD1_2	AUGUSTUS	CDS	21117268	21117496	1	+	1	transcript_id "file_1_file_1_jg15195.t2"; gene_id "file_1_file_1_jg15195";
dsimWXD1_2	AUGUSTUS	exon	21117268	21117496	.	+	.	transcript_id "file_1_file_1_jg15195.t2"; gene_id "file_1_file_1_jg15195";
dsimWXD1_2	AUGUSTUS	stop_codon	21117494	21117496	.	+	0	transcript_id "file_1_file_1_jg15195.t2"; gene_id "file_1_file_1_jg15195";
dsimWXD1_5	AUGUSTUS	start_codon	18696150	18696152	.	+	0	transcript_id "file_1_file_1_jg9039.t1"; gene_id "file_1_file_1_jg9039";
dsimWXD1_5	AUGUSTUS	CDS	18696150	18696156	0.94	+	0	transcript_id "file_1_file_1_jg9039.t1"; gene_id "file_1_file_1_jg9039";
dsimWXD1_5	AUGUSTUS	exon	18696150	18696156	.	+	.	transcript_id "file_1_file_1_jg9039.t1"; gene_id "file_1_file_1_jg9039";
dsimWXD1_5	AUGUSTUS	intron	18696157	18696204	.	+	.	transcript_id "file_1_file_1_jg9039.t1"; gene_id "file_1_file_1_jg9039";
dsimWXD1_5	AUGUSTUS	CDS	18696205	18696718	0.94	+	2	transcript_id "file_1_file_1_jg9039.t1"; gene_id "file_1_file_1_jg9039";
dsimWXD1_5	AUGUSTUS	exon	18696205	18696718	.	+	.	transcript_id "file_1_file_1_jg9039.t1"; gene_id "file_1_file_1_jg9039";
dsimWXD1_5	AUGUSTUS	intron	18696719	18696801	.	+	.	transcript_id "file_1_file_1_jg9039.t1"; gene_id "file_1_file_1_jg9039";
dsimWXD1_5	AUGUSTUS	CDS	18696802	18696967	1	+	1	transcript_id "file_1_file_1_jg9039.t1"; gene_id "file_1_file_1_jg9039";
dsimWXD1_5	AUGUSTUS	exon	18696802	18696967	.	+	.	transcript_id "file_1_file_1_jg9039.t1"; gene_id "file_1_file_1_jg9039";
dsimWXD1_5	AUGUSTUS	intron	18696968	18697034	.	+	.	transcript_id "file_1_file_1_jg9039.t1"; gene_id "file_1_file_1_jg9039";
dsimWXD1_5	AUGUSTUS	transcript	18696150	18697238	.	+	.	transcript_id "file_1_file_1_jg9039.t1"; gene_id "file_1_file_1_jg9039"
dsimWXD1_5	AUGUSTUS	gene	18696150	18697238	.	+	.	jg9039
dsimWXD1_5	AUGUSTUS	CDS	18697035	18697238	1	+	0	transcript_id "file_1_file_1_jg9039.t1"; gene_id "file_1_file_1_jg9039";
dsimWXD1_5	AUGUSTUS	exon	18697035	18697238	.	+	.	transcript_id "file_1_file_1_jg9039.t1"; gene_id "file_1_file_1_jg9039";
dsimWXD1_5	AUGUSTUS	stop_codon	18697236	18697238	.	+	0	transcript_id "file_1_file_1_jg9039.t1"; gene_id "file_1_file_1_jg9039";
dsimWXD1_0	AUGUSTUS	stop_codon	1036684	1036686	.	-	0	transcript_id "file_1_file_1_jg544.t1"; gene_id "file_1_file_1_jg544";
dsimWXD1_0	AUGUSTUS	CDS	1036684	1036737	1	-	0	transcript_id "file_1_file_1_jg544.t1"; gene_id "file_1_file_1_jg544";
dsimWXD1_0	AUGUSTUS	exon	1036684	1036737	.	-	.	transcript_id "file_1_file_1_jg544.t1"; gene_id "file_1_file_1_jg544";
dsimWXD1_0	AUGUSTUS	intron	1036738	1036794	.	-	.	transcript_id "file_1_file_1_jg544.t1"; gene_id "file_1_file_1_jg544";
dsimWXD1_0	AUGUSTUS	CDS	1036795	1037176	1	-	1	transcript_id "file_1_file_1_jg544.t1"; gene_id "file_1_file_1_jg544";
dsimWXD1_0	AUGUSTUS	exon	1036795	1037176	.	-	.	transcript_id "file_1_file_1_jg544.t1"; gene_id "file_1_file_1_jg544";
dsimWXD1_0	AUGUSTUS	intron	1037177	1037240	.	-	.	transcript_id "file_1_file_1_jg544.t1"; gene_id "file_1_file_1_jg544";
dsimWXD1_0	AUGUSTUS	CDS	1037241	1038199	1	-	0	transcript_id "file_1_file_1_jg544.t1"; gene_id "file_1_file_1_jg544";
dsimWXD1_0	AUGUSTUS	exon	1037241	1038199	.	-	.	transcript_id "file_1_file_1_jg544.t1"; gene_id "file_1_file_1_jg544";
dsimWXD1_0	AUGUSTUS	intron	1038200	1038261	.	-	.	transcript_id "file_1_file_1_jg544.t1"; gene_id "file_1_file_1_jg544";
dsimWXD1_0	AUGUSTUS	CDS	1038262	1039311	1	-	0	transcript_id "file_1_file_1_jg544.t1"; gene_id "file_1_file_1_jg544";
dsimWXD1_0	AUGUSTUS	exon	1038262	1039311	.	-	.	transcript_id "file_1_file_1_jg544.t1"; gene_id "file_1_file_1_jg544";
dsimWXD1_0	AUGUSTUS	intron	1039312	1039368	.	-	.	transcript_id "file_1_file_1_jg544.t1"; gene_id "file_1_file_1_jg544";
dsimWXD1_0	AUGUSTUS	CDS	1039369	1039980	1	-	0	transcript_id "file_1_file_1_jg544.t1"; gene_id "file_1_file_1_jg544";
dsimWXD1_0	AUGUSTUS	exon	1039369	1039980	.	-	.	transcript_id "file_1_file_1_jg544.t1"; gene_id "file_1_file_1_jg544";
dsimWXD1_0	AUGUSTUS	intron	1039981	1040039	.	-	.	transcript_id "file_1_file_1_jg544.t1"; gene_id "file_1_file_1_jg544";
dsimWXD1_0	AUGUSTUS	CDS	1040040	1040339	1	-	0	transcript_id "file_1_file_1_jg544.t1"; gene_id "file_1_file_1_jg544";
dsimWXD1_0	AUGUSTUS	exon	1040040	1040339	.	-	.	transcript_id "file_1_file_1_jg544.t1"; gene_id "file_1_file_1_jg544";
dsimWXD1_0	AUGUSTUS	intron	1040340	1040411	.	-	.	transcript_id "file_1_file_1_jg544.t1"; gene_id "file_1_file_1_jg544";
dsimWXD1_0	AUGUSTUS	CDS	1040412	1040968	1	-	2	transcript_id "file_1_file_1_jg544.t1"; gene_id "file_1_file_1_jg544";
dsimWXD1_0	AUGUSTUS	exon	1040412	1040968	.	-	.	transcript_id "file_1_file_1_jg544.t1"; gene_id "file_1_file_1_jg544";
dsimWXD1_0	AUGUSTUS	intron	1040969	1041022	.	-	.	transcript_id "file_1_file_1_jg544.t1"; gene_id "file_1_file_1_jg544";
dsimWXD1_0	AUGUSTUS	CDS	1041023	1041402	1	-	1	transcript_id "file_1_file_1_jg544.t1"; gene_id "file_1_file_1_jg544";
dsimWXD1_0	AUGUSTUS	exon	1041023	1041402	.	-	.	transcript_id "file_1_file_1_jg544.t1"; gene_id "file_1_file_1_jg544";
dsimWXD1_0	AUGUSTUS	intron	1041403	1041455	.	-	.	transcript_id "file_1_file_1_jg544.t1"; gene_id "file_1_file_1_jg544";
dsimWXD1_0	AUGUSTUS	CDS	1041456	1041657	1	-	2	transcript_id "file_1_file_1_jg544.t1"; gene_id "file_1_file_1_jg544";
dsimWXD1_0	AUGUSTUS	exon	1041456	1041657	.	-	.	transcript_id "file_1_file_1_jg544.t1"; gene_id "file_1_file_1_jg544";
dsimWXD1_0	AUGUSTUS	intron	1041658	1041723	.	-	.	transcript_id "file_1_file_1_jg544.t1"; gene_id "file_1_file_1_jg544";
dsimWXD1_0	AUGUSTUS	CDS	1041724	1042350	1	-	2	transcript_id "file_1_file_1_jg544.t1"; gene_id "file_1_file_1_jg544";
dsimWXD1_0	AUGUSTUS	exon	1041724	1042350	.	-	.	transcript_id "file_1_file_1_jg544.t1"; gene_id "file_1_file_1_jg544";
dsimWXD1_0	AUGUSTUS	intron	1042351	1042408	.	-	.	transcript_id "file_1_file_1_jg544.t1"; gene_id "file_1_file_1_jg544";
dsimWXD1_0	AUGUSTUS	CDS	1042409	1042542	1	-	1	transcript_id "file_1_file_1_jg544.t1"; gene_id "file_1_file_1_jg544";
dsimWXD1_0	AUGUSTUS	exon	1042409	1042542	.	-	.	transcript_id "file_1_file_1_jg544.t1"; gene_id "file_1_file_1_jg544";
dsimWXD1_0	AUGUSTUS	intron	1042543	1042597	.	-	.	transcript_id "file_1_file_1_jg544.t1"; gene_id "file_1_file_1_jg544";
dsimWXD1_0	AUGUSTUS	CDS	1042598	1042730	1	-	2	transcript_id "file_1_file_1_jg544.t1"; gene_id "file_1_file_1_jg544";
dsimWXD1_0	AUGUSTUS	exon	1042598	1042730	.	-	.	transcript_id "file_1_file_1_jg544.t1"; gene_id "file_1_file_1_jg544";
dsimWXD1_0	AUGUSTUS	intron	1042731	1042783	.	-	.	transcript_id "file_1_file_1_jg544.t1"; gene_id "file_1_file_1_jg544";
dsimWXD1_0	AUGUSTUS	CDS	1042784	1042994	1	-	0	transcript_id "file_1_file_1_jg544.t1"; gene_id "file_1_file_1_jg544";
dsimWXD1_0	AUGUSTUS	exon	1042784	1042994	.	-	.	transcript_id "file_1_file_1_jg544.t1"; gene_id "file_1_file_1_jg544";
dsimWXD1_0	AUGUSTUS	intron	1042995	1043063	.	-	.	transcript_id "file_1_file_1_jg544.t1"; gene_id "file_1_file_1_jg544";
dsimWXD1_0	AUGUSTUS	CDS	1043064	1043188	1	-	2	transcript_id "file_1_file_1_jg544.t1"; gene_id "file_1_file_1_jg544";
dsimWXD1_0	AUGUSTUS	exon	1043064	1043188	.	-	.	transcript_id "file_1_file_1_jg544.t1"; gene_id "file_1_file_1_jg544";
dsimWXD1_0	AUGUSTUS	intron	1043189	1043249	.	-	.	transcript_id "file_1_file_1_jg544.t1"; gene_id "file_1_file_1_jg544";
dsimWXD1_0	AUGUSTUS	transcript	1036684	1043394	.	-	.	transcript_id "file_1_file_1_jg544.t1"; gene_id "file_1_file_1_jg544"
dsimWXD1_0	AUGUSTUS	gene	1036684	1043394	.	-	.	jg544
dsimWXD1_0	AUGUSTUS	CDS	1043250	1043394	1	-	0	transcript_id "file_1_file_1_jg544.t1"; gene_id "file_1_file_1_jg544";
dsimWXD1_0	AUGUSTUS	exon	1043250	1043394	.	-	.	transcript_id "file_1_file_1_jg544.t1"; gene_id "file_1_file_1_jg544";
dsimWXD1_0	AUGUSTUS	start_codon	1043392	1043394	.	-	0	transcript_id "file_1_file_1_jg544.t1"; gene_id "file_1_file_1_jg544";
dsimWXD1_2	AUGUSTUS	start_codon	21629112	21629114	.	+	0	transcript_id "file_1_file_1_jg15278.t1"; gene_id "file_1_file_1_jg15278";
dsimWXD1_2	AUGUSTUS	CDS	21629112	21629324	0.85	+	0	transcript_id "file_1_file_1_jg15278.t1"; gene_id "file_1_file_1_jg15278";
dsimWXD1_2	AUGUSTUS	exon	21629112	21629324	.	+	.	transcript_id "file_1_file_1_jg15278.t1"; gene_id "file_1_file_1_jg15278";
dsimWXD1_2	AUGUSTUS	transcript	21629112	21629324	.	+	.	transcript_id "file_1_file_1_jg15278.t1"; gene_id "file_1_file_1_jg15278"
dsimWXD1_2	AUGUSTUS	gene	21629112	21629324	.	+	.	jg15278
dsimWXD1_2	AUGUSTUS	stop_codon	21629322	21629324	.	+	0	transcript_id "file_1_file_1_jg15278.t1"; gene_id "file_1_file_1_jg15278";
dsimWXD1_1	AUGUSTUS	stop_codon	16206120	16206122	.	-	0	transcript_id "file_1_file_1_jg11446.t1"; gene_id "file_1_file_1_jg11446";
dsimWXD1_1	AUGUSTUS	CDS	16206120	16206413	1	-	0	transcript_id "file_1_file_1_jg11446.t1"; gene_id "file_1_file_1_jg11446";
dsimWXD1_1	AUGUSTUS	exon	16206120	16206413	.	-	.	transcript_id "file_1_file_1_jg11446.t1"; gene_id "file_1_file_1_jg11446";
dsimWXD1_1	AUGUSTUS	transcript	16206120	16206413	.	-	.	transcript_id "file_1_file_1_jg11446.t1"; gene_id "file_1_file_1_jg11446"
dsimWXD1_1	AUGUSTUS	gene	16206120	16206413	.	-	.	jg11446
dsimWXD1_1	AUGUSTUS	start_codon	16206411	16206413	.	-	0	transcript_id "file_1_file_1_jg11446.t1"; gene_id "file_1_file_1_jg11446";
dsimWXD1_5	AUGUSTUS	stop_codon	12955547	12955549	.	-	0	transcript_id "file_1_file_1_jg8358.t1"; gene_id "file_1_file_1_jg8358";
dsimWXD1_5	AUGUSTUS	CDS	12955547	12956065	1	-	0	transcript_id "file_1_file_1_jg8358.t1"; gene_id "file_1_file_1_jg8358";
dsimWXD1_5	AUGUSTUS	exon	12955547	12956065	.	-	.	transcript_id "file_1_file_1_jg8358.t1"; gene_id "file_1_file_1_jg8358";
dsimWXD1_5	AUGUSTUS	transcript	12955547	12956065	.	-	.	transcript_id "file_1_file_1_jg8358.t1"; gene_id "file_1_file_1_jg8358"
dsimWXD1_5	AUGUSTUS	gene	12955547	12956065	.	-	.	jg8358
dsimWXD1_5	AUGUSTUS	start_codon	12956063	12956065	.	-	0	transcript_id "file_1_file_1_jg8358.t1"; gene_id "file_1_file_1_jg8358";
dsimWXD1_3	AUGUSTUS	start_codon	21562900	21562902	.	+	0	transcript_id "file_1_file_1_jg5890.t1"; gene_id "file_1_file_1_jg5890";
dsimWXD1_3	AUGUSTUS	CDS	21562900	21563428	1	+	0	transcript_id "file_1_file_1_jg5890.t1"; gene_id "file_1_file_1_jg5890";
dsimWXD1_3	AUGUSTUS	exon	21562900	21563428	.	+	.	transcript_id "file_1_file_1_jg5890.t1"; gene_id "file_1_file_1_jg5890";
dsimWXD1_3	AUGUSTUS	intron	21563429	21563555	.	+	.	transcript_id "file_1_file_1_jg5890.t1"; gene_id "file_1_file_1_jg5890";
dsimWXD1_3	AUGUSTUS	CDS	21563556	21563726	1	+	2	transcript_id "file_1_file_1_jg5890.t1"; gene_id "file_1_file_1_jg5890";
dsimWXD1_3	AUGUSTUS	exon	21563556	21563726	.	+	.	transcript_id "file_1_file_1_jg5890.t1"; gene_id "file_1_file_1_jg5890";
dsimWXD1_3	AUGUSTUS	intron	21563727	21564463	.	+	.	transcript_id "file_1_file_1_jg5890.t1"; gene_id "file_1_file_1_jg5890";
dsimWXD1_3	AUGUSTUS	CDS	21564464	21564584	1	+	2	transcript_id "file_1_file_1_jg5890.t1"; gene_id "file_1_file_1_jg5890";
dsimWXD1_3	AUGUSTUS	exon	21564464	21564584	.	+	.	transcript_id "file_1_file_1_jg5890.t1"; gene_id "file_1_file_1_jg5890";
dsimWXD1_3	AUGUSTUS	intron	21564585	21564733	.	+	.	transcript_id "file_1_file_1_jg5890.t1"; gene_id "file_1_file_1_jg5890";
dsimWXD1_3	AUGUSTUS	CDS	21564734	21564780	1	+	1	transcript_id "file_1_file_1_jg5890.t1"; gene_id "file_1_file_1_jg5890";
dsimWXD1_3	AUGUSTUS	exon	21564734	21564780	.	+	.	transcript_id "file_1_file_1_jg5890.t1"; gene_id "file_1_file_1_jg5890";
dsimWXD1_3	AUGUSTUS	intron	21564781	21566069	.	+	.	transcript_id "file_1_file_1_jg5890.t1"; gene_id "file_1_file_1_jg5890";
dsimWXD1_3	AUGUSTUS	CDS	21566070	21566742	1	+	2	transcript_id "file_1_file_1_jg5890.t1"; gene_id "file_1_file_1_jg5890";
dsimWXD1_3	AUGUSTUS	exon	21566070	21566742	.	+	.	transcript_id "file_1_file_1_jg5890.t1"; gene_id "file_1_file_1_jg5890";
dsimWXD1_3	AUGUSTUS	intron	21566743	21566805	.	+	.	transcript_id "file_1_file_1_jg5890.t1"; gene_id "file_1_file_1_jg5890";
dsimWXD1_3	AUGUSTUS	transcript	21562900	21567187	.	+	.	transcript_id "file_1_file_1_jg5890.t1"; gene_id "file_1_file_1_jg5890"
dsimWXD1_3	AUGUSTUS	gene	21562900	21567187	.	+	.	jg5890
dsimWXD1_3	AUGUSTUS	CDS	21566806	21567187	1	+	1	transcript_id "file_1_file_1_jg5890.t1"; gene_id "file_1_file_1_jg5890";
dsimWXD1_3	AUGUSTUS	exon	21566806	21567187	.	+	.	transcript_id "file_1_file_1_jg5890.t1"; gene_id "file_1_file_1_jg5890";
dsimWXD1_3	AUGUSTUS	stop_codon	21567185	21567187	.	+	0	transcript_id "file_1_file_1_jg5890.t1"; gene_id "file_1_file_1_jg5890";
dsimWXD1_3	AUGUSTUS	stop_codon	4445163	4445165	.	-	0	transcript_id "file_1_file_1_jg3660.t1"; gene_id "file_1_file_1_jg3660";
dsimWXD1_3	AUGUSTUS	CDS	4445163	4445639	1	-	0	transcript_id "file_1_file_1_jg3660.t1"; gene_id "file_1_file_1_jg3660";
dsimWXD1_3	AUGUSTUS	exon	4445163	4445639	.	-	.	transcript_id "file_1_file_1_jg3660.t1"; gene_id "file_1_file_1_jg3660";
dsimWXD1_3	AUGUSTUS	intron	4445640	4445889	.	-	.	transcript_id "file_1_file_1_jg3660.t1"; gene_id "file_1_file_1_jg3660";
dsimWXD1_3	AUGUSTUS	CDS	4445890	4446777	1	-	0	transcript_id "file_1_file_1_jg3660.t1"; gene_id "file_1_file_1_jg3660";
dsimWXD1_3	AUGUSTUS	exon	4445890	4446777	.	-	.	transcript_id "file_1_file_1_jg3660.t1"; gene_id "file_1_file_1_jg3660";
dsimWXD1_3	AUGUSTUS	intron	4446778	4447299	.	-	.	transcript_id "file_1_file_1_jg3660.t1"; gene_id "file_1_file_1_jg3660";
dsimWXD1_3	AUGUSTUS	CDS	4447300	4447612	1	-	1	transcript_id "file_1_file_1_jg3660.t1"; gene_id "file_1_file_1_jg3660";
dsimWXD1_3	AUGUSTUS	exon	4447300	4447612	.	-	.	transcript_id "file_1_file_1_jg3660.t1"; gene_id "file_1_file_1_jg3660";
dsimWXD1_3	AUGUSTUS	intron	4447613	4450558	.	-	.	transcript_id "file_1_file_1_jg3660.t1"; gene_id "file_1_file_1_jg3660";
dsimWXD1_3	AUGUSTUS	transcript	4445163	4450605	.	-	.	transcript_id "file_1_file_1_jg3660.t1"; gene_id "file_1_file_1_jg3660"
dsimWXD1_3	AUGUSTUS	gene	4445163	4450605	.	-	.	jg3660
dsimWXD1_3	AUGUSTUS	CDS	4450559	4450605	1	-	0	transcript_id "file_1_file_1_jg3660.t1"; gene_id "file_1_file_1_jg3660";
dsimWXD1_3	AUGUSTUS	exon	4450559	4450605	.	-	.	transcript_id "file_1_file_1_jg3660.t1"; gene_id "file_1_file_1_jg3660";
dsimWXD1_3	AUGUSTUS	start_codon	4450603	4450605	.	-	0	transcript_id "file_1_file_1_jg3660.t1"; gene_id "file_1_file_1_jg3660";
dsimWXD1_0	AUGUSTUS	stop_codon	8285514	8285516	.	-	0	transcript_id "file_1_file_1_jg1481.t1"; gene_id "file_1_file_1_jg1481";
dsimWXD1_0	AUGUSTUS	CDS	8285514	8286164	1	-	0	transcript_id "file_1_file_1_jg1481.t1"; gene_id "file_1_file_1_jg1481";
dsimWXD1_0	AUGUSTUS	exon	8285514	8286164	.	-	.	transcript_id "file_1_file_1_jg1481.t1"; gene_id "file_1_file_1_jg1481";
dsimWXD1_0	AUGUSTUS	intron	8286165	8286224	.	-	.	transcript_id "file_1_file_1_jg1481.t1"; gene_id "file_1_file_1_jg1481";
dsimWXD1_0	AUGUSTUS	transcript	8285514	8286437	.	-	.	transcript_id "file_1_file_1_jg1481.t1"; gene_id "file_1_file_1_jg1481"
dsimWXD1_0	AUGUSTUS	gene	8285514	8286437	.	-	.	jg1481
dsimWXD1_0	AUGUSTUS	CDS	8286225	8286437	1	-	0	transcript_id "file_1_file_1_jg1481.t1"; gene_id "file_1_file_1_jg1481";
dsimWXD1_0	AUGUSTUS	exon	8286225	8286437	.	-	.	transcript_id "file_1_file_1_jg1481.t1"; gene_id "file_1_file_1_jg1481";
dsimWXD1_0	AUGUSTUS	start_codon	8286435	8286437	.	-	0	transcript_id "file_1_file_1_jg1481.t1"; gene_id "file_1_file_1_jg1481";
dsimWXD1_5	AUGUSTUS	stop_codon	10108456	10108458	.	-	0	transcript_id "file_1_file_1_jg8027.t1"; gene_id "file_1_file_1_jg8027";
dsimWXD1_5	AUGUSTUS	CDS	10108456	10108785	1	-	0	transcript_id "file_1_file_1_jg8027.t1"; gene_id "file_1_file_1_jg8027";
dsimWXD1_5	AUGUSTUS	exon	10108456	10108785	.	-	.	transcript_id "file_1_file_1_jg8027.t1"; gene_id "file_1_file_1_jg8027";
dsimWXD1_5	AUGUSTUS	intron	10108786	10109158	.	-	.	transcript_id "file_1_file_1_jg8027.t1"; gene_id "file_1_file_1_jg8027";
dsimWXD1_5	AUGUSTUS	CDS	10109159	10109985	1	-	2	transcript_id "file_1_file_1_jg8027.t1"; gene_id "file_1_file_1_jg8027";
dsimWXD1_5	AUGUSTUS	exon	10109159	10109985	.	-	.	transcript_id "file_1_file_1_jg8027.t1"; gene_id "file_1_file_1_jg8027";
dsimWXD1_5	AUGUSTUS	intron	10109986	10110156	.	-	.	transcript_id "file_1_file_1_jg8027.t1"; gene_id "file_1_file_1_jg8027";
dsimWXD1_5	AUGUSTUS	transcript	10108456	10111162	.	-	.	transcript_id "file_1_file_1_jg8027.t1"; gene_id "file_1_file_1_jg8027"
dsimWXD1_5	AUGUSTUS	gene	10108456	10111162	.	-	.	jg8027
dsimWXD1_5	AUGUSTUS	CDS	10110157	10111162	1	-	0	transcript_id "file_1_file_1_jg8027.t1"; gene_id "file_1_file_1_jg8027";
dsimWXD1_5	AUGUSTUS	exon	10110157	10111162	.	-	.	transcript_id "file_1_file_1_jg8027.t1"; gene_id "file_1_file_1_jg8027";
dsimWXD1_5	AUGUSTUS	start_codon	10111160	10111162	.	-	0	transcript_id "file_1_file_1_jg8027.t1"; gene_id "file_1_file_1_jg8027";
dsimWXD1_5	AUGUSTUS	stop_codon	7525004	7525006	.	-	0	transcript_id "file_1_file_1_jg7743.t1"; gene_id "file_1_file_1_jg7743";
dsimWXD1_5	AUGUSTUS	CDS	7525004	7525249	1	-	0	transcript_id "file_1_file_1_jg7743.t1"; gene_id "file_1_file_1_jg7743";
dsimWXD1_5	AUGUSTUS	exon	7525004	7525249	.	-	.	transcript_id "file_1_file_1_jg7743.t1"; gene_id "file_1_file_1_jg7743";
dsimWXD1_5	AUGUSTUS	intron	7525250	7525473	.	-	.	transcript_id "file_1_file_1_jg7743.t1"; gene_id "file_1_file_1_jg7743";
dsimWXD1_5	AUGUSTUS	transcript	7525004	7526130	.	-	.	transcript_id "file_1_file_1_jg7743.t1"; gene_id "file_1_file_1_jg7743"
dsimWXD1_5	AUGUSTUS	gene	7525004	7526130	.	-	.	jg7743
dsimWXD1_5	AUGUSTUS	CDS	7525474	7526130	1	-	0	transcript_id "file_1_file_1_jg7743.t1"; gene_id "file_1_file_1_jg7743";
dsimWXD1_5	AUGUSTUS	exon	7525474	7526130	.	-	.	transcript_id "file_1_file_1_jg7743.t1"; gene_id "file_1_file_1_jg7743";
dsimWXD1_5	AUGUSTUS	start_codon	7526128	7526130	.	-	0	transcript_id "file_1_file_1_jg7743.t1"; gene_id "file_1_file_1_jg7743";
dsimWXD1_0	AUGUSTUS	start_codon	21136965	21136967	.	+	0	transcript_id "file_1_file_1_jg2909.t1"; gene_id "file_1_file_1_jg2909";
dsimWXD1_0	AUGUSTUS	CDS	21136965	21137046	1	+	0	transcript_id "file_1_file_1_jg2909.t1"; gene_id "file_1_file_1_jg2909";
dsimWXD1_0	AUGUSTUS	exon	21136965	21137046	.	+	.	transcript_id "file_1_file_1_jg2909.t1"; gene_id "file_1_file_1_jg2909";
dsimWXD1_0	AUGUSTUS	intron	21137047	21137118	.	+	.	transcript_id "file_1_file_1_jg2909.t1"; gene_id "file_1_file_1_jg2909";
dsimWXD1_0	AUGUSTUS	CDS	21137119	21137265	1	+	2	transcript_id "file_1_file_1_jg2909.t1"; gene_id "file_1_file_1_jg2909";
dsimWXD1_0	AUGUSTUS	exon	21137119	21137265	.	+	.	transcript_id "file_1_file_1_jg2909.t1"; gene_id "file_1_file_1_jg2909";
dsimWXD1_0	AUGUSTUS	intron	21137266	21137420	.	+	.	transcript_id "file_1_file_1_jg2909.t1"; gene_id "file_1_file_1_jg2909";
dsimWXD1_0	AUGUSTUS	CDS	21137421	21137483	1	+	2	transcript_id "file_1_file_1_jg2909.t1"; gene_id "file_1_file_1_jg2909";
dsimWXD1_0	AUGUSTUS	exon	21137421	21137483	.	+	.	transcript_id "file_1_file_1_jg2909.t1"; gene_id "file_1_file_1_jg2909";
dsimWXD1_0	AUGUSTUS	intron	21137484	21137541	.	+	.	transcript_id "file_1_file_1_jg2909.t1"; gene_id "file_1_file_1_jg2909";
dsimWXD1_0	AUGUSTUS	CDS	21137542	21137745	1	+	2	transcript_id "file_1_file_1_jg2909.t1"; gene_id "file_1_file_1_jg2909";
dsimWXD1_0	AUGUSTUS	exon	21137542	21137745	.	+	.	transcript_id "file_1_file_1_jg2909.t1"; gene_id "file_1_file_1_jg2909";
dsimWXD1_0	AUGUSTUS	intron	21137746	21137798	.	+	.	transcript_id "file_1_file_1_jg2909.t1"; gene_id "file_1_file_1_jg2909";
dsimWXD1_0	AUGUSTUS	CDS	21137799	21138010	1	+	2	transcript_id "file_1_file_1_jg2909.t1"; gene_id "file_1_file_1_jg2909";
dsimWXD1_0	AUGUSTUS	exon	21137799	21138010	.	+	.	transcript_id "file_1_file_1_jg2909.t1"; gene_id "file_1_file_1_jg2909";
dsimWXD1_0	AUGUSTUS	intron	21138011	21138068	.	+	.	transcript_id "file_1_file_1_jg2909.t1"; gene_id "file_1_file_1_jg2909";
dsimWXD1_0	AUGUSTUS	CDS	21138069	21138410	1	+	0	transcript_id "file_1_file_1_jg2909.t1"; gene_id "file_1_file_1_jg2909";
dsimWXD1_0	AUGUSTUS	exon	21138069	21138410	.	+	.	transcript_id "file_1_file_1_jg2909.t1"; gene_id "file_1_file_1_jg2909";
dsimWXD1_0	AUGUSTUS	intron	21138411	21139179	.	+	.	transcript_id "file_1_file_1_jg2909.t1"; gene_id "file_1_file_1_jg2909";
dsimWXD1_0	AUGUSTUS	CDS	21139180	21139611	1	+	0	transcript_id "file_1_file_1_jg2909.t1"; gene_id "file_1_file_1_jg2909";
dsimWXD1_0	AUGUSTUS	exon	21139180	21139611	.	+	.	transcript_id "file_1_file_1_jg2909.t1"; gene_id "file_1_file_1_jg2909";
dsimWXD1_0	AUGUSTUS	intron	21139612	21139840	.	+	.	transcript_id "file_1_file_1_jg2909.t1"; gene_id "file_1_file_1_jg2909";
dsimWXD1_0	AUGUSTUS	CDS	21139841	21140199	1	+	0	transcript_id "file_1_file_1_jg2909.t1"; gene_id "file_1_file_1_jg2909";
dsimWXD1_0	AUGUSTUS	exon	21139841	21140199	.	+	.	transcript_id "file_1_file_1_jg2909.t1"; gene_id "file_1_file_1_jg2909";
dsimWXD1_0	AUGUSTUS	intron	21140200	21140253	.	+	.	transcript_id "file_1_file_1_jg2909.t1"; gene_id "file_1_file_1_jg2909";
dsimWXD1_0	AUGUSTUS	CDS	21140254	21140684	1	+	1	transcript_id "file_1_file_1_jg2909.t1"; gene_id "file_1_file_1_jg2909";
dsimWXD1_0	AUGUSTUS	exon	21140254	21140684	.	+	.	transcript_id "file_1_file_1_jg2909.t1"; gene_id "file_1_file_1_jg2909";
dsimWXD1_0	AUGUSTUS	intron	21140685	21140994	.	+	.	transcript_id "file_1_file_1_jg2909.t1"; gene_id "file_1_file_1_jg2909";
dsimWXD1_0	AUGUSTUS	CDS	21140995	21141263	1	+	2	transcript_id "file_1_file_1_jg2909.t1"; gene_id "file_1_file_1_jg2909";
dsimWXD1_0	AUGUSTUS	exon	21140995	21141263	.	+	.	transcript_id "file_1_file_1_jg2909.t1"; gene_id "file_1_file_1_jg2909";
dsimWXD1_0	AUGUSTUS	intron	21141264	21141367	.	+	.	transcript_id "file_1_file_1_jg2909.t1"; gene_id "file_1_file_1_jg2909";
dsimWXD1_0	AUGUSTUS	transcript	21136965	21141835	.	+	.	transcript_id "file_1_file_1_jg2909.t1"; gene_id "file_1_file_1_jg2909"
dsimWXD1_0	AUGUSTUS	gene	21136965	21141835	.	+	.	jg2909
dsimWXD1_0	AUGUSTUS	CDS	21141368	21141835	0.98	+	0	transcript_id "file_1_file_1_jg2909.t1"; gene_id "file_1_file_1_jg2909";
dsimWXD1_0	AUGUSTUS	exon	21141368	21141835	.	+	.	transcript_id "file_1_file_1_jg2909.t1"; gene_id "file_1_file_1_jg2909";
dsimWXD1_0	AUGUSTUS	stop_codon	21141833	21141835	.	+	0	transcript_id "file_1_file_1_jg2909.t1"; gene_id "file_1_file_1_jg2909";
dsimWXD1_5	AUGUSTUS	stop_codon	7902479	7902481	.	-	0	transcript_id "file_1_file_1_jg7801.t1"; gene_id "file_1_file_1_jg7801";
dsimWXD1_5	AUGUSTUS	CDS	7902479	7902598	1	-	0	transcript_id "file_1_file_1_jg7801.t1"; gene_id "file_1_file_1_jg7801";
dsimWXD1_5	AUGUSTUS	exon	7902479	7902598	.	-	.	transcript_id "file_1_file_1_jg7801.t1"; gene_id "file_1_file_1_jg7801";
dsimWXD1_5	AUGUSTUS	intron	7902599	7907213	.	-	.	transcript_id "file_1_file_1_jg7801.t1"; gene_id "file_1_file_1_jg7801";
dsimWXD1_5	AUGUSTUS	CDS	7907214	7907394	1	-	1	transcript_id "file_1_file_1_jg7801.t1"; gene_id "file_1_file_1_jg7801";
dsimWXD1_5	AUGUSTUS	exon	7907214	7907394	.	-	.	transcript_id "file_1_file_1_jg7801.t1"; gene_id "file_1_file_1_jg7801";
dsimWXD1_5	AUGUSTUS	intron	7907395	7907578	.	-	.	transcript_id "file_1_file_1_jg7801.t1"; gene_id "file_1_file_1_jg7801";
dsimWXD1_5	AUGUSTUS	CDS	7907579	7907873	1	-	2	transcript_id "file_1_file_1_jg7801.t1"; gene_id "file_1_file_1_jg7801";
dsimWXD1_5	AUGUSTUS	exon	7907579	7907873	.	-	.	transcript_id "file_1_file_1_jg7801.t1"; gene_id "file_1_file_1_jg7801";
dsimWXD1_5	AUGUSTUS	intron	7907874	7913952	.	-	.	transcript_id "file_1_file_1_jg7801.t1"; gene_id "file_1_file_1_jg7801";
dsimWXD1_5	AUGUSTUS	transcript	7902479	7914004	.	-	.	transcript_id "file_1_file_1_jg7801.t1"; gene_id "file_1_file_1_jg7801"
dsimWXD1_5	AUGUSTUS	gene	7902479	7914004	.	-	.	jg7801
dsimWXD1_5	AUGUSTUS	CDS	7913953	7914004	0.45	-	0	transcript_id "file_1_file_1_jg7801.t1"; gene_id "file_1_file_1_jg7801";
dsimWXD1_5	AUGUSTUS	exon	7913953	7914004	.	-	.	transcript_id "file_1_file_1_jg7801.t1"; gene_id "file_1_file_1_jg7801";
dsimWXD1_5	AUGUSTUS	start_codon	7914002	7914004	.	-	0	transcript_id "file_1_file_1_jg7801.t1"; gene_id "file_1_file_1_jg7801";
dsimWXD1_0	AUGUSTUS	stop_codon	13319847	13319849	.	-	0	transcript_id "file_1_file_1_jg2154.t1"; gene_id "file_1_file_1_jg2154";
dsimWXD1_0	AUGUSTUS	CDS	13319847	13320218	1	-	0	transcript_id "file_1_file_1_jg2154.t1"; gene_id "file_1_file_1_jg2154";
dsimWXD1_0	AUGUSTUS	exon	13319847	13320218	.	-	.	transcript_id "file_1_file_1_jg2154.t1"; gene_id "file_1_file_1_jg2154";
dsimWXD1_0	AUGUSTUS	intron	13320219	13320346	.	-	.	transcript_id "file_1_file_1_jg2154.t1"; gene_id "file_1_file_1_jg2154";
dsimWXD1_0	AUGUSTUS	CDS	13320347	13321502	1	-	1	transcript_id "file_1_file_1_jg2154.t1"; gene_id "file_1_file_1_jg2154";
dsimWXD1_0	AUGUSTUS	exon	13320347	13321502	.	-	.	transcript_id "file_1_file_1_jg2154.t1"; gene_id "file_1_file_1_jg2154";
dsimWXD1_0	AUGUSTUS	intron	13321503	13321577	.	-	.	transcript_id "file_1_file_1_jg2154.t1"; gene_id "file_1_file_1_jg2154";
dsimWXD1_0	AUGUSTUS	CDS	13321578	13321979	0.34	-	1	transcript_id "file_1_file_1_jg2154.t1"; gene_id "file_1_file_1_jg2154";
dsimWXD1_0	AUGUSTUS	exon	13321578	13321979	.	-	.	transcript_id "file_1_file_1_jg2154.t1"; gene_id "file_1_file_1_jg2154";
dsimWXD1_0	AUGUSTUS	intron	13321980	13323562	.	-	.	transcript_id "file_1_file_1_jg2154.t1"; gene_id "file_1_file_1_jg2154";
dsimWXD1_0	AUGUSTUS	transcript	13319847	13323609	.	-	.	transcript_id "file_1_file_1_jg2154.t1"; gene_id "file_1_file_1_jg2154"
dsimWXD1_0	AUGUSTUS	gene	13319847	13323609	.	-	.	jg2154
dsimWXD1_0	AUGUSTUS	CDS	13323563	13323609	0.24	-	0	transcript_id "file_1_file_1_jg2154.t1"; gene_id "file_1_file_1_jg2154";
dsimWXD1_0	AUGUSTUS	exon	13323563	13323609	.	-	.	transcript_id "file_1_file_1_jg2154.t1"; gene_id "file_1_file_1_jg2154";
dsimWXD1_0	AUGUSTUS	start_codon	13323607	13323609	.	-	0	transcript_id "file_1_file_1_jg2154.t1"; gene_id "file_1_file_1_jg2154";
dsimWXD1_0	AUGUSTUS	stop_codon	10760210	10760212	.	-	0	transcript_id "file_1_file_1_jg1861.t2"; gene_id "file_1_file_1_jg1861";
dsimWXD1_0	AUGUSTUS	CDS	10760210	10760398	0.94	-	0	transcript_id "file_1_file_1_jg1861.t2"; gene_id "file_1_file_1_jg1861";
dsimWXD1_0	AUGUSTUS	exon	10760210	10760398	.	-	.	transcript_id "file_1_file_1_jg1861.t2"; gene_id "file_1_file_1_jg1861";
dsimWXD1_0	AUGUSTUS	intron	10760399	10760452	.	-	.	transcript_id "file_1_file_1_jg1861.t2"; gene_id "file_1_file_1_jg1861";
dsimWXD1_0	AUGUSTUS	CDS	10760453	10760718	1	-	2	transcript_id "file_1_file_1_jg1861.t2"; gene_id "file_1_file_1_jg1861";
dsimWXD1_0	AUGUSTUS	exon	10760453	10760718	.	-	.	transcript_id "file_1_file_1_jg1861.t2"; gene_id "file_1_file_1_jg1861";
dsimWXD1_0	AUGUSTUS	intron	10760719	10760914	.	-	.	transcript_id "file_1_file_1_jg1861.t2"; gene_id "file_1_file_1_jg1861";
dsimWXD1_0	AUGUSTUS	CDS	10760915	10761092	1	-	0	transcript_id "file_1_file_1_jg1861.t2"; gene_id "file_1_file_1_jg1861";
dsimWXD1_0	AUGUSTUS	exon	10760915	10761092	.	-	.	transcript_id "file_1_file_1_jg1861.t2"; gene_id "file_1_file_1_jg1861";
dsimWXD1_0	AUGUSTUS	intron	10761093	10761319	.	-	.	transcript_id "file_1_file_1_jg1861.t2"; gene_id "file_1_file_1_jg1861";
dsimWXD1_0	AUGUSTUS	transcript	10760210	10761427	.	-	.	transcript_id "file_1_file_1_jg1861.t2"; gene_id "file_1_file_1_jg1861"
dsimWXD1_0	AUGUSTUS	CDS	10761320	10761427	1	-	0	transcript_id "file_1_file_1_jg1861.t2"; gene_id "file_1_file_1_jg1861";
dsimWXD1_0	AUGUSTUS	exon	10761320	10761427	.	-	.	transcript_id "file_1_file_1_jg1861.t2"; gene_id "file_1_file_1_jg1861";
dsimWXD1_0	AUGUSTUS	start_codon	10761425	10761427	.	-	0	transcript_id "file_1_file_1_jg1861.t2"; gene_id "file_1_file_1_jg1861";
dsimWXD1_1	AUGUSTUS	stop_codon	12096784	12096786	.	-	0	transcript_id "file_1_file_1_jg10843.t1"; gene_id "file_1_file_1_jg10843";
dsimWXD1_1	AUGUSTUS	CDS	12096784	12096788	0.89	-	2	transcript_id "file_1_file_1_jg10843.t1"; gene_id "file_1_file_1_jg10843";
dsimWXD1_1	AUGUSTUS	exon	12096784	12096788	.	-	.	transcript_id "file_1_file_1_jg10843.t1"; gene_id "file_1_file_1_jg10843";
dsimWXD1_1	AUGUSTUS	intron	12096789	12096841	.	-	.	transcript_id "file_1_file_1_jg10843.t1"; gene_id "file_1_file_1_jg10843";
dsimWXD1_1	AUGUSTUS	transcript	12096784	12097262	.	-	.	transcript_id "file_1_file_1_jg10843.t1"; gene_id "file_1_file_1_jg10843"
dsimWXD1_1	AUGUSTUS	CDS	12096842	12097262	0.95	-	0	transcript_id "file_1_file_1_jg10843.t1"; gene_id "file_1_file_1_jg10843";
dsimWXD1_1	AUGUSTUS	exon	12096842	12097262	.	-	.	transcript_id "file_1_file_1_jg10843.t1"; gene_id "file_1_file_1_jg10843";
dsimWXD1_1	AUGUSTUS	start_codon	12097260	12097262	.	-	0	transcript_id "file_1_file_1_jg10843.t1"; gene_id "file_1_file_1_jg10843";
dsimWXD1_1	AUGUSTUS	stop_codon	19703828	19703830	.	-	0	transcript_id "file_1_file_1_jg11915.t1"; gene_id "file_1_file_1_jg11915";
dsimWXD1_1	AUGUSTUS	CDS	19703828	19704082	1	-	0	transcript_id "file_1_file_1_jg11915.t1"; gene_id "file_1_file_1_jg11915";
dsimWXD1_1	AUGUSTUS	exon	19703828	19704082	.	-	.	transcript_id "file_1_file_1_jg11915.t1"; gene_id "file_1_file_1_jg11915";
dsimWXD1_1	AUGUSTUS	transcript	19703828	19704082	.	-	.	transcript_id "file_1_file_1_jg11915.t1"; gene_id "file_1_file_1_jg11915"
dsimWXD1_1	AUGUSTUS	gene	19703828	19704082	.	-	.	jg11915
dsimWXD1_1	AUGUSTUS	start_codon	19704080	19704082	.	-	0	transcript_id "file_1_file_1_jg11915.t1"; gene_id "file_1_file_1_jg11915";
dsimWXD1_3	AUGUSTUS	stop_codon	21993775	21993777	.	-	0	transcript_id "file_1_file_1_jg5983.t3"; gene_id "file_1_file_1_jg5983";
dsimWXD1_3	AUGUSTUS	CDS	21993775	21994010	1	-	2	transcript_id "file_1_file_1_jg5983.t3"; gene_id "file_1_file_1_jg5983";
dsimWXD1_3	AUGUSTUS	exon	21993775	21994010	.	-	.	transcript_id "file_1_file_1_jg5983.t3"; gene_id "file_1_file_1_jg5983";
dsimWXD1_3	AUGUSTUS	intron	21994011	21994179	.	-	.	transcript_id "file_1_file_1_jg5983.t3"; gene_id "file_1_file_1_jg5983";
dsimWXD1_3	AUGUSTUS	CDS	21994180	21994909	1	-	0	transcript_id "file_1_file_1_jg5983.t3"; gene_id "file_1_file_1_jg5983";
dsimWXD1_3	AUGUSTUS	exon	21994180	21994909	.	-	.	transcript_id "file_1_file_1_jg5983.t3"; gene_id "file_1_file_1_jg5983";
dsimWXD1_3	AUGUSTUS	intron	21994910	21994971	.	-	.	transcript_id "file_1_file_1_jg5983.t3"; gene_id "file_1_file_1_jg5983";
dsimWXD1_3	AUGUSTUS	CDS	21994972	21996015	1	-	0	transcript_id "file_1_file_1_jg5983.t3"; gene_id "file_1_file_1_jg5983";
dsimWXD1_3	AUGUSTUS	exon	21994972	21996015	.	-	.	transcript_id "file_1_file_1_jg5983.t3"; gene_id "file_1_file_1_jg5983";
dsimWXD1_3	AUGUSTUS	intron	21996016	21997225	.	-	.	transcript_id "file_1_file_1_jg5983.t3"; gene_id "file_1_file_1_jg5983";
dsimWXD1_3	AUGUSTUS	CDS	21997226	21997527	1	-	2	transcript_id "file_1_file_1_jg5983.t3"; gene_id "file_1_file_1_jg5983";
dsimWXD1_3	AUGUSTUS	exon	21997226	21997527	.	-	.	transcript_id "file_1_file_1_jg5983.t3"; gene_id "file_1_file_1_jg5983";
dsimWXD1_3	AUGUSTUS	intron	21997528	21999985	.	-	.	transcript_id "file_1_file_1_jg5983.t3"; gene_id "file_1_file_1_jg5983";
dsimWXD1_3	AUGUSTUS	transcript	21993775	22000046	.	-	.	transcript_id "file_1_file_1_jg5983.t3"; gene_id "file_1_file_1_jg5983"
dsimWXD1_3	AUGUSTUS	CDS	21999986	22000046	1	-	0	transcript_id "file_1_file_1_jg5983.t3"; gene_id "file_1_file_1_jg5983";
dsimWXD1_3	AUGUSTUS	exon	21999986	22000046	.	-	.	transcript_id "file_1_file_1_jg5983.t3"; gene_id "file_1_file_1_jg5983";
dsimWXD1_3	AUGUSTUS	start_codon	22000044	22000046	.	-	0	transcript_id "file_1_file_1_jg5983.t3"; gene_id "file_1_file_1_jg5983";
dsimWXD1_0	AUGUSTUS	stop_codon	5986466	5986468	.	-	0	transcript_id "file_1_file_1_jg1155.t1"; gene_id "file_1_file_1_jg1155";
dsimWXD1_0	AUGUSTUS	CDS	5986466	5987199	0.52	-	2	transcript_id "file_1_file_1_jg1155.t1"; gene_id "file_1_file_1_jg1155";
dsimWXD1_0	AUGUSTUS	exon	5986466	5987199	.	-	.	transcript_id "file_1_file_1_jg1155.t1"; gene_id "file_1_file_1_jg1155";
dsimWXD1_0	AUGUSTUS	intron	5987200	5987255	.	-	.	transcript_id "file_1_file_1_jg1155.t1"; gene_id "file_1_file_1_jg1155";
dsimWXD1_0	AUGUSTUS	transcript	5986466	5987289	.	-	.	transcript_id "file_1_file_1_jg1155.t1"; gene_id "file_1_file_1_jg1155"
dsimWXD1_0	AUGUSTUS	gene	5986466	5987289	.	-	.	jg1155
dsimWXD1_0	AUGUSTUS	CDS	5987256	5987289	1	-	0	transcript_id "file_1_file_1_jg1155.t1"; gene_id "file_1_file_1_jg1155";
dsimWXD1_0	AUGUSTUS	exon	5987256	5987289	.	-	.	transcript_id "file_1_file_1_jg1155.t1"; gene_id "file_1_file_1_jg1155";
dsimWXD1_0	AUGUSTUS	start_codon	5987287	5987289	.	-	0	transcript_id "file_1_file_1_jg1155.t1"; gene_id "file_1_file_1_jg1155";
dsimWXD1_1	AUGUSTUS	start_codon	6263059	6263061	.	+	0	transcript_id "file_1_file_1_jg9953.t2"; gene_id "file_1_file_1_jg9953";
dsimWXD1_1	AUGUSTUS	CDS	6263059	6263436	1	+	0	transcript_id "file_1_file_1_jg9953.t2"; gene_id "file_1_file_1_jg9953";
dsimWXD1_1	AUGUSTUS	exon	6263059	6263436	.	+	.	transcript_id "file_1_file_1_jg9953.t2"; gene_id "file_1_file_1_jg9953";
dsimWXD1_1	AUGUSTUS	intron	6263437	6263491	.	+	.	transcript_id "file_1_file_1_jg9953.t2"; gene_id "file_1_file_1_jg9953";
dsimWXD1_1	AUGUSTUS	CDS	6263492	6263669	1	+	0	transcript_id "file_1_file_1_jg9953.t2"; gene_id "file_1_file_1_jg9953";
dsimWXD1_1	AUGUSTUS	exon	6263492	6263669	.	+	.	transcript_id "file_1_file_1_jg9953.t2"; gene_id "file_1_file_1_jg9953";
dsimWXD1_1	AUGUSTUS	intron	6263670	6263951	.	+	.	transcript_id "file_1_file_1_jg9953.t2"; gene_id "file_1_file_1_jg9953";
dsimWXD1_1	AUGUSTUS	CDS	6263952	6265366	1	+	2	transcript_id "file_1_file_1_jg9953.t2"; gene_id "file_1_file_1_jg9953";
dsimWXD1_1	AUGUSTUS	exon	6263952	6265366	.	+	.	transcript_id "file_1_file_1_jg9953.t2"; gene_id "file_1_file_1_jg9953";
dsimWXD1_1	AUGUSTUS	intron	6265367	6265487	.	+	.	transcript_id "file_1_file_1_jg9953.t2"; gene_id "file_1_file_1_jg9953";
dsimWXD1_1	AUGUSTUS	CDS	6265488	6265903	1	+	0	transcript_id "file_1_file_1_jg9953.t2"; gene_id "file_1_file_1_jg9953";
dsimWXD1_1	AUGUSTUS	exon	6265488	6265903	.	+	.	transcript_id "file_1_file_1_jg9953.t2"; gene_id "file_1_file_1_jg9953";
dsimWXD1_1	AUGUSTUS	intron	6265904	6266248	.	+	.	transcript_id "file_1_file_1_jg9953.t2"; gene_id "file_1_file_1_jg9953";
dsimWXD1_1	AUGUSTUS	CDS	6266249	6266356	1	+	1	transcript_id "file_1_file_1_jg9953.t2"; gene_id "file_1_file_1_jg9953";
dsimWXD1_1	AUGUSTUS	exon	6266249	6266356	.	+	.	transcript_id "file_1_file_1_jg9953.t2"; gene_id "file_1_file_1_jg9953";
dsimWXD1_1	AUGUSTUS	intron	6266357	6266472	.	+	.	transcript_id "file_1_file_1_jg9953.t2"; gene_id "file_1_file_1_jg9953";
dsimWXD1_1	AUGUSTUS	CDS	6266473	6266577	1	+	1	transcript_id "file_1_file_1_jg9953.t2"; gene_id "file_1_file_1_jg9953";
dsimWXD1_1	AUGUSTUS	exon	6266473	6266577	.	+	.	transcript_id "file_1_file_1_jg9953.t2"; gene_id "file_1_file_1_jg9953";
dsimWXD1_1	AUGUSTUS	intron	6266578	6266705	.	+	.	transcript_id "file_1_file_1_jg9953.t2"; gene_id "file_1_file_1_jg9953";
dsimWXD1_1	AUGUSTUS	CDS	6266706	6266806	1	+	1	transcript_id "file_1_file_1_jg9953.t2"; gene_id "file_1_file_1_jg9953";
dsimWXD1_1	AUGUSTUS	exon	6266706	6266806	.	+	.	transcript_id "file_1_file_1_jg9953.t2"; gene_id "file_1_file_1_jg9953";
dsimWXD1_1	AUGUSTUS	intron	6266807	6267148	.	+	.	transcript_id "file_1_file_1_jg9953.t2"; gene_id "file_1_file_1_jg9953";
dsimWXD1_1	AUGUSTUS	CDS	6267149	6267675	1	+	2	transcript_id "file_1_file_1_jg9953.t2"; gene_id "file_1_file_1_jg9953";
dsimWXD1_1	AUGUSTUS	exon	6267149	6267675	.	+	.	transcript_id "file_1_file_1_jg9953.t2"; gene_id "file_1_file_1_jg9953";
dsimWXD1_1	AUGUSTUS	intron	6267676	6268654	.	+	.	transcript_id "file_1_file_1_jg9953.t2"; gene_id "file_1_file_1_jg9953";
dsimWXD1_1	AUGUSTUS	CDS	6268655	6268789	1	+	0	transcript_id "file_1_file_1_jg9953.t2"; gene_id "file_1_file_1_jg9953";
dsimWXD1_1	AUGUSTUS	exon	6268655	6268789	.	+	.	transcript_id "file_1_file_1_jg9953.t2"; gene_id "file_1_file_1_jg9953";
dsimWXD1_1	AUGUSTUS	intron	6268790	6268848	.	+	.	transcript_id "file_1_file_1_jg9953.t2"; gene_id "file_1_file_1_jg9953";
dsimWXD1_1	AUGUSTUS	CDS	6268849	6268974	1	+	0	transcript_id "file_1_file_1_jg9953.t2"; gene_id "file_1_file_1_jg9953";
dsimWXD1_1	AUGUSTUS	exon	6268849	6268974	.	+	.	transcript_id "file_1_file_1_jg9953.t2"; gene_id "file_1_file_1_jg9953";
dsimWXD1_1	AUGUSTUS	intron	6268975	6269043	.	+	.	transcript_id "file_1_file_1_jg9953.t2"; gene_id "file_1_file_1_jg9953";
dsimWXD1_1	AUGUSTUS	CDS	6269044	6269286	1	+	0	transcript_id "file_1_file_1_jg9953.t2"; gene_id "file_1_file_1_jg9953";
dsimWXD1_1	AUGUSTUS	exon	6269044	6269286	.	+	.	transcript_id "file_1_file_1_jg9953.t2"; gene_id "file_1_file_1_jg9953";
dsimWXD1_1	AUGUSTUS	intron	6269287	6269509	.	+	.	transcript_id "file_1_file_1_jg9953.t2"; gene_id "file_1_file_1_jg9953";
dsimWXD1_1	AUGUSTUS	CDS	6269510	6269665	1	+	0	transcript_id "file_1_file_1_jg9953.t2"; gene_id "file_1_file_1_jg9953";
dsimWXD1_1	AUGUSTUS	exon	6269510	6269665	.	+	.	transcript_id "file_1_file_1_jg9953.t2"; gene_id "file_1_file_1_jg9953";
dsimWXD1_1	AUGUSTUS	intron	6269666	6270444	.	+	.	transcript_id "file_1_file_1_jg9953.t2"; gene_id "file_1_file_1_jg9953";
dsimWXD1_1	AUGUSTUS	CDS	6270445	6270477	1	+	0	transcript_id "file_1_file_1_jg9953.t2"; gene_id "file_1_file_1_jg9953";
dsimWXD1_1	AUGUSTUS	exon	6270445	6270477	.	+	.	transcript_id "file_1_file_1_jg9953.t2"; gene_id "file_1_file_1_jg9953";
dsimWXD1_1	AUGUSTUS	intron	6270478	6270917	.	+	.	transcript_id "file_1_file_1_jg9953.t2"; gene_id "file_1_file_1_jg9953";
dsimWXD1_1	AUGUSTUS	transcript	6263059	6271016	.	+	.	transcript_id "file_1_file_1_jg9953.t2"; gene_id "file_1_file_1_jg9953"
dsimWXD1_1	AUGUSTUS	CDS	6270918	6271016	1	+	0	transcript_id "file_1_file_1_jg9953.t2"; gene_id "file_1_file_1_jg9953";
dsimWXD1_1	AUGUSTUS	exon	6270918	6271016	.	+	.	transcript_id "file_1_file_1_jg9953.t2"; gene_id "file_1_file_1_jg9953";
dsimWXD1_1	AUGUSTUS	stop_codon	6271014	6271016	.	+	0	transcript_id "file_1_file_1_jg9953.t2"; gene_id "file_1_file_1_jg9953";
dsimWXD1_2	AUGUSTUS	start_codon	10464912	10464914	.	+	0	transcript_id "file_1_file_1_jg13877.t2"; gene_id "file_1_file_1_jg13877";
dsimWXD1_2	AUGUSTUS	CDS	10464912	10464933	1	+	0	transcript_id "file_1_file_1_jg13877.t2"; gene_id "file_1_file_1_jg13877";
dsimWXD1_2	AUGUSTUS	exon	10464912	10464933	.	+	.	transcript_id "file_1_file_1_jg13877.t2"; gene_id "file_1_file_1_jg13877";
dsimWXD1_2	AUGUSTUS	intron	10464934	10465030	.	+	.	transcript_id "file_1_file_1_jg13877.t2"; gene_id "file_1_file_1_jg13877";
dsimWXD1_2	AUGUSTUS	CDS	10465031	10465102	1	+	2	transcript_id "file_1_file_1_jg13877.t2"; gene_id "file_1_file_1_jg13877";
dsimWXD1_2	AUGUSTUS	exon	10465031	10465102	.	+	.	transcript_id "file_1_file_1_jg13877.t2"; gene_id "file_1_file_1_jg13877";
dsimWXD1_2	AUGUSTUS	intron	10465103	10465161	.	+	.	transcript_id "file_1_file_1_jg13877.t2"; gene_id "file_1_file_1_jg13877";
dsimWXD1_2	AUGUSTUS	CDS	10465162	10465308	1	+	2	transcript_id "file_1_file_1_jg13877.t2"; gene_id "file_1_file_1_jg13877";
dsimWXD1_2	AUGUSTUS	exon	10465162	10465308	.	+	.	transcript_id "file_1_file_1_jg13877.t2"; gene_id "file_1_file_1_jg13877";
dsimWXD1_2	AUGUSTUS	intron	10465309	10465798	.	+	.	transcript_id "file_1_file_1_jg13877.t2"; gene_id "file_1_file_1_jg13877";
dsimWXD1_2	AUGUSTUS	transcript	10464912	10465953	.	+	.	transcript_id "file_1_file_1_jg13877.t2"; gene_id "file_1_file_1_jg13877"
dsimWXD1_2	AUGUSTUS	CDS	10465799	10465953	1	+	2	transcript_id "file_1_file_1_jg13877.t2"; gene_id "file_1_file_1_jg13877";
dsimWXD1_2	AUGUSTUS	exon	10465799	10465953	.	+	.	transcript_id "file_1_file_1_jg13877.t2"; gene_id "file_1_file_1_jg13877";
dsimWXD1_2	AUGUSTUS	stop_codon	10465951	10465953	.	+	0	transcript_id "file_1_file_1_jg13877.t2"; gene_id "file_1_file_1_jg13877";
dsimWXD1_2	AUGUSTUS	start_codon	9211453	9211455	.	+	0	transcript_id "file_1_file_1_jg13731.t1"; gene_id "file_1_file_1_jg13731";
dsimWXD1_2	AUGUSTUS	CDS	9211453	9211968	1	+	0	transcript_id "file_1_file_1_jg13731.t1"; gene_id "file_1_file_1_jg13731";
dsimWXD1_2	AUGUSTUS	exon	9211453	9211968	.	+	.	transcript_id "file_1_file_1_jg13731.t1"; gene_id "file_1_file_1_jg13731";
dsimWXD1_2	AUGUSTUS	transcript	9211453	9211968	.	+	.	transcript_id "file_1_file_1_jg13731.t1"; gene_id "file_1_file_1_jg13731"
dsimWXD1_2	AUGUSTUS	gene	9211453	9211968	.	+	.	jg13731
dsimWXD1_2	AUGUSTUS	stop_codon	9211966	9211968	.	+	0	transcript_id "file_1_file_1_jg13731.t1"; gene_id "file_1_file_1_jg13731";
dsimWXD1_2	AUGUSTUS	stop_codon	3747415	3747417	.	-	0	transcript_id "file_1_file_1_jg13033.t1"; gene_id "file_1_file_1_jg13033";
dsimWXD1_2	AUGUSTUS	CDS	3747415	3748260	0.91	-	0	transcript_id "file_1_file_1_jg13033.t1"; gene_id "file_1_file_1_jg13033";
dsimWXD1_2	AUGUSTUS	exon	3747415	3748260	.	-	.	transcript_id "file_1_file_1_jg13033.t1"; gene_id "file_1_file_1_jg13033";
dsimWXD1_2	AUGUSTUS	transcript	3747415	3748260	.	-	.	transcript_id "file_1_file_1_jg13033.t1"; gene_id "file_1_file_1_jg13033"
dsimWXD1_2	AUGUSTUS	gene	3747415	3748260	.	-	.	jg13033
dsimWXD1_2	AUGUSTUS	start_codon	3748258	3748260	.	-	0	transcript_id "file_1_file_1_jg13033.t1"; gene_id "file_1_file_1_jg13033";
dsimWXD1_3	AUGUSTUS	start_codon	27275205	27275207	.	+	0	transcript_id "file_1_file_1_jg6668.t1"; gene_id "file_1_file_1_jg6668";
dsimWXD1_3	AUGUSTUS	CDS	27275205	27275293	1	+	0	transcript_id "file_1_file_1_jg6668.t1"; gene_id "file_1_file_1_jg6668";
dsimWXD1_3	AUGUSTUS	exon	27275205	27275293	.	+	.	transcript_id "file_1_file_1_jg6668.t1"; gene_id "file_1_file_1_jg6668";
dsimWXD1_3	AUGUSTUS	intron	27275294	27275353	.	+	.	transcript_id "file_1_file_1_jg6668.t1"; gene_id "file_1_file_1_jg6668";
dsimWXD1_3	AUGUSTUS	CDS	27275354	27275505	1	+	1	transcript_id "file_1_file_1_jg6668.t1"; gene_id "file_1_file_1_jg6668";
dsimWXD1_3	AUGUSTUS	exon	27275354	27275505	.	+	.	transcript_id "file_1_file_1_jg6668.t1"; gene_id "file_1_file_1_jg6668";
dsimWXD1_3	AUGUSTUS	intron	27275506	27275563	.	+	.	transcript_id "file_1_file_1_jg6668.t1"; gene_id "file_1_file_1_jg6668";
dsimWXD1_3	AUGUSTUS	CDS	27275564	27275714	1	+	2	transcript_id "file_1_file_1_jg6668.t1"; gene_id "file_1_file_1_jg6668";
dsimWXD1_3	AUGUSTUS	exon	27275564	27275714	.	+	.	transcript_id "file_1_file_1_jg6668.t1"; gene_id "file_1_file_1_jg6668";
dsimWXD1_3	AUGUSTUS	intron	27275715	27275773	.	+	.	transcript_id "file_1_file_1_jg6668.t1"; gene_id "file_1_file_1_jg6668";
dsimWXD1_3	AUGUSTUS	CDS	27275774	27275967	1	+	1	transcript_id "file_1_file_1_jg6668.t1"; gene_id "file_1_file_1_jg6668";
dsimWXD1_3	AUGUSTUS	exon	27275774	27275967	.	+	.	transcript_id "file_1_file_1_jg6668.t1"; gene_id "file_1_file_1_jg6668";
dsimWXD1_3	AUGUSTUS	intron	27275968	27276023	.	+	.	transcript_id "file_1_file_1_jg6668.t1"; gene_id "file_1_file_1_jg6668";
dsimWXD1_3	AUGUSTUS	CDS	27276024	27276574	1	+	2	transcript_id "file_1_file_1_jg6668.t1"; gene_id "file_1_file_1_jg6668";
dsimWXD1_3	AUGUSTUS	exon	27276024	27276574	.	+	.	transcript_id "file_1_file_1_jg6668.t1"; gene_id "file_1_file_1_jg6668";
dsimWXD1_3	AUGUSTUS	intron	27276575	27276626	.	+	.	transcript_id "file_1_file_1_jg6668.t1"; gene_id "file_1_file_1_jg6668";
dsimWXD1_3	AUGUSTUS	CDS	27276627	27276789	0.94	+	0	transcript_id "file_1_file_1_jg6668.t1"; gene_id "file_1_file_1_jg6668";
dsimWXD1_3	AUGUSTUS	exon	27276627	27276789	.	+	.	transcript_id "file_1_file_1_jg6668.t1"; gene_id "file_1_file_1_jg6668";
dsimWXD1_3	AUGUSTUS	intron	27276790	27277079	.	+	.	transcript_id "file_1_file_1_jg6668.t1"; gene_id "file_1_file_1_jg6668";
dsimWXD1_3	AUGUSTUS	CDS	27277080	27277248	0.5	+	2	transcript_id "file_1_file_1_jg6668.t1"; gene_id "file_1_file_1_jg6668";
dsimWXD1_3	AUGUSTUS	exon	27277080	27277248	.	+	.	transcript_id "file_1_file_1_jg6668.t1"; gene_id "file_1_file_1_jg6668";
dsimWXD1_3	AUGUSTUS	intron	27277249	27277297	.	+	.	transcript_id "file_1_file_1_jg6668.t1"; gene_id "file_1_file_1_jg6668";
dsimWXD1_3	AUGUSTUS	CDS	27277298	27277449	1	+	1	transcript_id "file_1_file_1_jg6668.t1"; gene_id "file_1_file_1_jg6668";
dsimWXD1_3	AUGUSTUS	exon	27277298	27277449	.	+	.	transcript_id "file_1_file_1_jg6668.t1"; gene_id "file_1_file_1_jg6668";
dsimWXD1_3	AUGUSTUS	intron	27277450	27277498	.	+	.	transcript_id "file_1_file_1_jg6668.t1"; gene_id "file_1_file_1_jg6668";
dsimWXD1_3	AUGUSTUS	CDS	27277499	27277649	1	+	2	transcript_id "file_1_file_1_jg6668.t1"; gene_id "file_1_file_1_jg6668";
dsimWXD1_3	AUGUSTUS	exon	27277499	27277649	.	+	.	transcript_id "file_1_file_1_jg6668.t1"; gene_id "file_1_file_1_jg6668";
dsimWXD1_3	AUGUSTUS	intron	27277650	27277709	.	+	.	transcript_id "file_1_file_1_jg6668.t1"; gene_id "file_1_file_1_jg6668";
dsimWXD1_3	AUGUSTUS	CDS	27277710	27277903	1	+	1	transcript_id "file_1_file_1_jg6668.t1"; gene_id "file_1_file_1_jg6668";
dsimWXD1_3	AUGUSTUS	exon	27277710	27277903	.	+	.	transcript_id "file_1_file_1_jg6668.t1"; gene_id "file_1_file_1_jg6668";
dsimWXD1_3	AUGUSTUS	intron	27277904	27277958	.	+	.	transcript_id "file_1_file_1_jg6668.t1"; gene_id "file_1_file_1_jg6668";
dsimWXD1_3	AUGUSTUS	CDS	27277959	27278605	1	+	2	transcript_id "file_1_file_1_jg6668.t1"; gene_id "file_1_file_1_jg6668";
dsimWXD1_3	AUGUSTUS	exon	27277959	27278605	.	+	.	transcript_id "file_1_file_1_jg6668.t1"; gene_id "file_1_file_1_jg6668";
dsimWXD1_3	AUGUSTUS	intron	27278606	27278667	.	+	.	transcript_id "file_1_file_1_jg6668.t1"; gene_id "file_1_file_1_jg6668";
dsimWXD1_3	AUGUSTUS	CDS	27278668	27278836	1	+	0	transcript_id "file_1_file_1_jg6668.t1"; gene_id "file_1_file_1_jg6668";
dsimWXD1_3	AUGUSTUS	exon	27278668	27278836	.	+	.	transcript_id "file_1_file_1_jg6668.t1"; gene_id "file_1_file_1_jg6668";
dsimWXD1_3	AUGUSTUS	intron	27278837	27278902	.	+	.	transcript_id "file_1_file_1_jg6668.t1"; gene_id "file_1_file_1_jg6668";
dsimWXD1_3	AUGUSTUS	transcript	27275205	27279006	.	+	.	transcript_id "file_1_file_1_jg6668.t1"; gene_id "file_1_file_1_jg6668"
dsimWXD1_3	AUGUSTUS	gene	27275205	27279006	.	+	.	jg6668
dsimWXD1_3	AUGUSTUS	CDS	27278903	27279006	1	+	2	transcript_id "file_1_file_1_jg6668.t1"; gene_id "file_1_file_1_jg6668";
dsimWXD1_3	AUGUSTUS	exon	27278903	27279006	.	+	.	transcript_id "file_1_file_1_jg6668.t1"; gene_id "file_1_file_1_jg6668";
dsimWXD1_3	AUGUSTUS	stop_codon	27279004	27279006	.	+	0	transcript_id "file_1_file_1_jg6668.t1"; gene_id "file_1_file_1_jg6668";
dsimWXD1_2	AUGUSTUS	stop_codon	17336133	17336135	.	-	0	transcript_id "file_1_file_1_jg14706.t1"; gene_id "file_1_file_1_jg14706";
dsimWXD1_2	AUGUSTUS	CDS	17336133	17336446	1	-	2	transcript_id "file_1_file_1_jg14706.t1"; gene_id "file_1_file_1_jg14706";
dsimWXD1_2	AUGUSTUS	exon	17336133	17336446	.	-	.	transcript_id "file_1_file_1_jg14706.t1"; gene_id "file_1_file_1_jg14706";
dsimWXD1_2	AUGUSTUS	intron	17336447	17336537	.	-	.	transcript_id "file_1_file_1_jg14706.t1"; gene_id "file_1_file_1_jg14706";
dsimWXD1_2	AUGUSTUS	CDS	17336538	17336800	1	-	1	transcript_id "file_1_file_1_jg14706.t1"; gene_id "file_1_file_1_jg14706";
dsimWXD1_2	AUGUSTUS	exon	17336538	17336800	.	-	.	transcript_id "file_1_file_1_jg14706.t1"; gene_id "file_1_file_1_jg14706";
dsimWXD1_2	AUGUSTUS	intron	17336801	17336858	.	-	.	transcript_id "file_1_file_1_jg14706.t1"; gene_id "file_1_file_1_jg14706";
dsimWXD1_2	AUGUSTUS	transcript	17336133	17337028	.	-	.	transcript_id "file_1_file_1_jg14706.t1"; gene_id "file_1_file_1_jg14706"
dsimWXD1_2	AUGUSTUS	gene	17336133	17337028	.	-	.	jg14706
dsimWXD1_2	AUGUSTUS	CDS	17336859	17337028	0.99	-	0	transcript_id "file_1_file_1_jg14706.t1"; gene_id "file_1_file_1_jg14706";
dsimWXD1_2	AUGUSTUS	exon	17336859	17337028	.	-	.	transcript_id "file_1_file_1_jg14706.t1"; gene_id "file_1_file_1_jg14706";
dsimWXD1_2	AUGUSTUS	start_codon	17337026	17337028	.	-	0	transcript_id "file_1_file_1_jg14706.t1"; gene_id "file_1_file_1_jg14706";
dsimWXD1_2	AUGUSTUS	stop_codon	20922582	20922584	.	-	0	transcript_id "file_1_file_1_jg15157.t1"; gene_id "file_1_file_1_jg15157";
dsimWXD1_2	AUGUSTUS	CDS	20922582	20922737	1	-	0	transcript_id "file_1_file_1_jg15157.t1"; gene_id "file_1_file_1_jg15157";
dsimWXD1_2	AUGUSTUS	exon	20922582	20922737	.	-	.	transcript_id "file_1_file_1_jg15157.t1"; gene_id "file_1_file_1_jg15157";
dsimWXD1_2	AUGUSTUS	intron	20922738	20922855	.	-	.	transcript_id "file_1_file_1_jg15157.t1"; gene_id "file_1_file_1_jg15157";
dsimWXD1_2	AUGUSTUS	transcript	20922582	20923221	.	-	.	transcript_id "file_1_file_1_jg15157.t1"; gene_id "file_1_file_1_jg15157"
dsimWXD1_2	AUGUSTUS	gene	20922582	20923221	.	-	.	jg15157
dsimWXD1_2	AUGUSTUS	CDS	20922856	20923221	0.62	-	0	transcript_id "file_1_file_1_jg15157.t1"; gene_id "file_1_file_1_jg15157";
dsimWXD1_2	AUGUSTUS	exon	20922856	20923221	.	-	.	transcript_id "file_1_file_1_jg15157.t1"; gene_id "file_1_file_1_jg15157";
dsimWXD1_2	AUGUSTUS	start_codon	20923219	20923221	.	-	0	transcript_id "file_1_file_1_jg15157.t1"; gene_id "file_1_file_1_jg15157";
dsimWXD1_0	AUGUSTUS	start_codon	10644993	10644995	.	+	0	transcript_id "file_1_file_1_jg1842.t1"; gene_id "file_1_file_1_jg1842";
dsimWXD1_0	AUGUSTUS	CDS	10644993	10645009	1	+	0	transcript_id "file_1_file_1_jg1842.t1"; gene_id "file_1_file_1_jg1842";
dsimWXD1_0	AUGUSTUS	exon	10644993	10645009	.	+	.	transcript_id "file_1_file_1_jg1842.t1"; gene_id "file_1_file_1_jg1842";
dsimWXD1_0	AUGUSTUS	intron	10645010	10645087	.	+	.	transcript_id "file_1_file_1_jg1842.t1"; gene_id "file_1_file_1_jg1842";
dsimWXD1_0	AUGUSTUS	transcript	10644993	10645286	.	+	.	transcript_id "file_1_file_1_jg1842.t1"; gene_id "file_1_file_1_jg1842"
dsimWXD1_0	AUGUSTUS	gene	10644993	10645286	.	+	.	jg1842
dsimWXD1_0	AUGUSTUS	CDS	10645088	10645286	1	+	1	transcript_id "file_1_file_1_jg1842.t1"; gene_id "file_1_file_1_jg1842";
dsimWXD1_0	AUGUSTUS	exon	10645088	10645286	.	+	.	transcript_id "file_1_file_1_jg1842.t1"; gene_id "file_1_file_1_jg1842";
dsimWXD1_0	AUGUSTUS	stop_codon	10645284	10645286	.	+	0	transcript_id "file_1_file_1_jg1842.t1"; gene_id "file_1_file_1_jg1842";
dsimWXD1_3	AUGUSTUS	stop_codon	27263913	27263915	.	-	0	transcript_id "file_1_file_1_jg6665.t3"; gene_id "file_1_file_1_jg6665";
dsimWXD1_3	AUGUSTUS	CDS	27263913	27264071	1	-	0	transcript_id "file_1_file_1_jg6665.t3"; gene_id "file_1_file_1_jg6665";
dsimWXD1_3	AUGUSTUS	exon	27263913	27264071	.	-	.	transcript_id "file_1_file_1_jg6665.t3"; gene_id "file_1_file_1_jg6665";
dsimWXD1_3	AUGUSTUS	intron	27264072	27264139	.	-	.	transcript_id "file_1_file_1_jg6665.t3"; gene_id "file_1_file_1_jg6665";
dsimWXD1_3	AUGUSTUS	CDS	27264140	27264286	1	-	0	transcript_id "file_1_file_1_jg6665.t3"; gene_id "file_1_file_1_jg6665";
dsimWXD1_3	AUGUSTUS	exon	27264140	27264286	.	-	.	transcript_id "file_1_file_1_jg6665.t3"; gene_id "file_1_file_1_jg6665";
dsimWXD1_3	AUGUSTUS	intron	27264287	27264355	.	-	.	transcript_id "file_1_file_1_jg6665.t3"; gene_id "file_1_file_1_jg6665";
dsimWXD1_3	AUGUSTUS	CDS	27264356	27264500	1	-	1	transcript_id "file_1_file_1_jg6665.t3"; gene_id "file_1_file_1_jg6665";
dsimWXD1_3	AUGUSTUS	exon	27264356	27264500	.	-	.	transcript_id "file_1_file_1_jg6665.t3"; gene_id "file_1_file_1_jg6665";
dsimWXD1_3	AUGUSTUS	intron	27264501	27264773	.	-	.	transcript_id "file_1_file_1_jg6665.t3"; gene_id "file_1_file_1_jg6665";
dsimWXD1_3	AUGUSTUS	CDS	27264774	27264830	1	-	1	transcript_id "file_1_file_1_jg6665.t3"; gene_id "file_1_file_1_jg6665";
dsimWXD1_3	AUGUSTUS	exon	27264774	27264830	.	-	.	transcript_id "file_1_file_1_jg6665.t3"; gene_id "file_1_file_1_jg6665";
dsimWXD1_3	AUGUSTUS	intron	27264831	27265487	.	-	.	transcript_id "file_1_file_1_jg6665.t3"; gene_id "file_1_file_1_jg6665";
dsimWXD1_3	AUGUSTUS	CDS	27265488	27265654	1	-	0	transcript_id "file_1_file_1_jg6665.t3"; gene_id "file_1_file_1_jg6665";
dsimWXD1_3	AUGUSTUS	exon	27265488	27265654	.	-	.	transcript_id "file_1_file_1_jg6665.t3"; gene_id "file_1_file_1_jg6665";
dsimWXD1_3	AUGUSTUS	intron	27265655	27265709	.	-	.	transcript_id "file_1_file_1_jg6665.t3"; gene_id "file_1_file_1_jg6665";
dsimWXD1_3	AUGUSTUS	CDS	27265710	27265998	1	-	1	transcript_id "file_1_file_1_jg6665.t3"; gene_id "file_1_file_1_jg6665";
dsimWXD1_3	AUGUSTUS	exon	27265710	27265998	.	-	.	transcript_id "file_1_file_1_jg6665.t3"; gene_id "file_1_file_1_jg6665";
dsimWXD1_3	AUGUSTUS	intron	27265999	27266058	.	-	.	transcript_id "file_1_file_1_jg6665.t3"; gene_id "file_1_file_1_jg6665";
dsimWXD1_3	AUGUSTUS	transcript	27263913	27266255	.	-	.	transcript_id "file_1_file_1_jg6665.t3"; gene_id "file_1_file_1_jg6665"
dsimWXD1_3	AUGUSTUS	CDS	27266059	27266255	1	-	0	transcript_id "file_1_file_1_jg6665.t3"; gene_id "file_1_file_1_jg6665";
dsimWXD1_3	AUGUSTUS	exon	27266059	27266255	.	-	.	transcript_id "file_1_file_1_jg6665.t3"; gene_id "file_1_file_1_jg6665";
dsimWXD1_3	AUGUSTUS	start_codon	27266253	27266255	.	-	0	transcript_id "file_1_file_1_jg6665.t3"; gene_id "file_1_file_1_jg6665";
dsimWXD1_2	AUGUSTUS	stop_codon	16127929	16127931	.	-	0	transcript_id "file_1_file_1_jg14534.t1"; gene_id "file_1_file_1_jg14534";
dsimWXD1_2	AUGUSTUS	CDS	16127929	16128270	1	-	0	transcript_id "file_1_file_1_jg14534.t1"; gene_id "file_1_file_1_jg14534";
dsimWXD1_2	AUGUSTUS	exon	16127929	16128270	.	-	.	transcript_id "file_1_file_1_jg14534.t1"; gene_id "file_1_file_1_jg14534";
dsimWXD1_2	AUGUSTUS	intron	16128271	16128336	.	-	.	transcript_id "file_1_file_1_jg14534.t1"; gene_id "file_1_file_1_jg14534";
dsimWXD1_2	AUGUSTUS	transcript	16127929	16128348	.	-	.	transcript_id "file_1_file_1_jg14534.t1"; gene_id "file_1_file_1_jg14534"
dsimWXD1_2	AUGUSTUS	gene	16127929	16128348	.	-	.	jg14534
dsimWXD1_2	AUGUSTUS	CDS	16128337	16128348	1	-	0	transcript_id "file_1_file_1_jg14534.t1"; gene_id "file_1_file_1_jg14534";
dsimWXD1_2	AUGUSTUS	exon	16128337	16128348	.	-	.	transcript_id "file_1_file_1_jg14534.t1"; gene_id "file_1_file_1_jg14534";
dsimWXD1_2	AUGUSTUS	start_codon	16128346	16128348	.	-	0	transcript_id "file_1_file_1_jg14534.t1"; gene_id "file_1_file_1_jg14534";
dsimWXD1_2	AUGUSTUS	stop_codon	22851675	22851677	.	-	0	transcript_id "file_1_file_1_jg15380.t1"; gene_id "file_1_file_1_jg15380";
dsimWXD1_2	AUGUSTUS	CDS	22851675	22851965	0.52	-	0	transcript_id "file_1_file_1_jg15380.t1"; gene_id "file_1_file_1_jg15380";
dsimWXD1_2	AUGUSTUS	exon	22851675	22851965	.	-	.	transcript_id "file_1_file_1_jg15380.t1"; gene_id "file_1_file_1_jg15380";
dsimWXD1_2	AUGUSTUS	intron	22851966	22852020	.	-	.	transcript_id "file_1_file_1_jg15380.t1"; gene_id "file_1_file_1_jg15380";
dsimWXD1_2	AUGUSTUS	transcript	22851675	22852332	.	-	.	transcript_id "file_1_file_1_jg15380.t1"; gene_id "file_1_file_1_jg15380"
dsimWXD1_2	AUGUSTUS	gene	22851675	22852332	.	-	.	jg15380
dsimWXD1_2	AUGUSTUS	CDS	22852021	22852332	0.57	-	0	transcript_id "file_1_file_1_jg15380.t1"; gene_id "file_1_file_1_jg15380";
dsimWXD1_2	AUGUSTUS	exon	22852021	22852332	.	-	.	transcript_id "file_1_file_1_jg15380.t1"; gene_id "file_1_file_1_jg15380";
dsimWXD1_2	AUGUSTUS	start_codon	22852330	22852332	.	-	0	transcript_id "file_1_file_1_jg15380.t1"; gene_id "file_1_file_1_jg15380";
dsimWXD1_1	AUGUSTUS	start_codon	16670435	16670437	.	+	0	transcript_id "file_1_file_1_jg11529.t1"; gene_id "file_1_file_1_jg11529";
dsimWXD1_1	AUGUSTUS	CDS	16670435	16670488	1	+	0	transcript_id "file_1_file_1_jg11529.t1"; gene_id "file_1_file_1_jg11529";
dsimWXD1_1	AUGUSTUS	exon	16670435	16670488	.	+	.	transcript_id "file_1_file_1_jg11529.t1"; gene_id "file_1_file_1_jg11529";
dsimWXD1_1	AUGUSTUS	intron	16670489	16670554	.	+	.	transcript_id "file_1_file_1_jg11529.t1"; gene_id "file_1_file_1_jg11529";
dsimWXD1_1	AUGUSTUS	transcript	16670435	16671040	.	+	.	transcript_id "file_1_file_1_jg11529.t1"; gene_id "file_1_file_1_jg11529"
dsimWXD1_1	AUGUSTUS	gene	16670435	16671040	.	+	.	jg11529
dsimWXD1_1	AUGUSTUS	CDS	16670555	16671040	0.99	+	0	transcript_id "file_1_file_1_jg11529.t1"; gene_id "file_1_file_1_jg11529";
dsimWXD1_1	AUGUSTUS	exon	16670555	16671040	.	+	.	transcript_id "file_1_file_1_jg11529.t1"; gene_id "file_1_file_1_jg11529";
dsimWXD1_1	AUGUSTUS	stop_codon	16671038	16671040	.	+	0	transcript_id "file_1_file_1_jg11529.t1"; gene_id "file_1_file_1_jg11529";
dsimWXD1_0	AUGUSTUS	stop_codon	4514991	4514993	.	-	0	transcript_id "file_1_file_1_jg970.t1"; gene_id "file_1_file_1_jg970";
dsimWXD1_0	AUGUSTUS	CDS	4514991	4516970	1	-	0	transcript_id "file_1_file_1_jg970.t1"; gene_id "file_1_file_1_jg970";
dsimWXD1_0	AUGUSTUS	exon	4514991	4516970	.	-	.	transcript_id "file_1_file_1_jg970.t1"; gene_id "file_1_file_1_jg970";
dsimWXD1_0	AUGUSTUS	intron	4516971	4517045	.	-	.	transcript_id "file_1_file_1_jg970.t1"; gene_id "file_1_file_1_jg970";
dsimWXD1_0	AUGUSTUS	CDS	4517046	4517356	1	-	2	transcript_id "file_1_file_1_jg970.t1"; gene_id "file_1_file_1_jg970";
dsimWXD1_0	AUGUSTUS	exon	4517046	4517356	.	-	.	transcript_id "file_1_file_1_jg970.t1"; gene_id "file_1_file_1_jg970";
dsimWXD1_0	AUGUSTUS	intron	4517357	4517425	.	-	.	transcript_id "file_1_file_1_jg970.t1"; gene_id "file_1_file_1_jg970";
dsimWXD1_0	AUGUSTUS	transcript	4514991	4518197	.	-	.	transcript_id "file_1_file_1_jg970.t1"; gene_id "file_1_file_1_jg970"
dsimWXD1_0	AUGUSTUS	gene	4514991	4518197	.	-	.	jg970
dsimWXD1_0	AUGUSTUS	CDS	4517426	4518197	1	-	0	transcript_id "file_1_file_1_jg970.t1"; gene_id "file_1_file_1_jg970";
dsimWXD1_0	AUGUSTUS	exon	4517426	4518197	.	-	.	transcript_id "file_1_file_1_jg970.t1"; gene_id "file_1_file_1_jg970";
dsimWXD1_0	AUGUSTUS	start_codon	4518195	4518197	.	-	0	transcript_id "file_1_file_1_jg970.t1"; gene_id "file_1_file_1_jg970";
dsimWXD1_2	AUGUSTUS	start_codon	4429731	4429733	.	+	0	transcript_id "file_1_file_1_jg13159.t1"; gene_id "file_1_file_1_jg13159";
dsimWXD1_2	AUGUSTUS	CDS	4429731	4430769	0.78	+	0	transcript_id "file_1_file_1_jg13159.t1"; gene_id "file_1_file_1_jg13159";
dsimWXD1_2	AUGUSTUS	exon	4429731	4430769	.	+	.	transcript_id "file_1_file_1_jg13159.t1"; gene_id "file_1_file_1_jg13159";
dsimWXD1_2	AUGUSTUS	intron	4430770	4430833	.	+	.	transcript_id "file_1_file_1_jg13159.t1"; gene_id "file_1_file_1_jg13159";
dsimWXD1_2	AUGUSTUS	transcript	4429731	4431204	.	+	.	transcript_id "file_1_file_1_jg13159.t1"; gene_id "file_1_file_1_jg13159"
dsimWXD1_2	AUGUSTUS	CDS	4430834	4431204	0.82	+	2	transcript_id "file_1_file_1_jg13159.t1"; gene_id "file_1_file_1_jg13159";
dsimWXD1_2	AUGUSTUS	exon	4430834	4431204	.	+	.	transcript_id "file_1_file_1_jg13159.t1"; gene_id "file_1_file_1_jg13159";
dsimWXD1_2	AUGUSTUS	stop_codon	4431202	4431204	.	+	0	transcript_id "file_1_file_1_jg13159.t1"; gene_id "file_1_file_1_jg13159";
dsimWXD1_1	AUGUSTUS	stop_codon	7933964	7933966	.	-	0	transcript_id "file_1_file_1_jg10212.t1"; gene_id "file_1_file_1_jg10212";
dsimWXD1_1	AUGUSTUS	CDS	7933964	7934624	1	-	1	transcript_id "file_1_file_1_jg10212.t1"; gene_id "file_1_file_1_jg10212";
dsimWXD1_1	AUGUSTUS	exon	7933964	7934624	.	-	.	transcript_id "file_1_file_1_jg10212.t1"; gene_id "file_1_file_1_jg10212";
dsimWXD1_1	AUGUSTUS	intron	7934625	7936345	.	-	.	transcript_id "file_1_file_1_jg10212.t1"; gene_id "file_1_file_1_jg10212";
dsimWXD1_1	AUGUSTUS	CDS	7936346	7936826	1	-	2	transcript_id "file_1_file_1_jg10212.t1"; gene_id "file_1_file_1_jg10212";
dsimWXD1_1	AUGUSTUS	exon	7936346	7936826	.	-	.	transcript_id "file_1_file_1_jg10212.t1"; gene_id "file_1_file_1_jg10212";
dsimWXD1_1	AUGUSTUS	intron	7936827	7939206	.	-	.	transcript_id "file_1_file_1_jg10212.t1"; gene_id "file_1_file_1_jg10212";
dsimWXD1_1	AUGUSTUS	CDS	7939207	7939839	1	-	2	transcript_id "file_1_file_1_jg10212.t1"; gene_id "file_1_file_1_jg10212";
dsimWXD1_1	AUGUSTUS	exon	7939207	7939839	.	-	.	transcript_id "file_1_file_1_jg10212.t1"; gene_id "file_1_file_1_jg10212";
dsimWXD1_1	AUGUSTUS	intron	7939840	7939945	.	-	.	transcript_id "file_1_file_1_jg10212.t1"; gene_id "file_1_file_1_jg10212";
dsimWXD1_1	AUGUSTUS	CDS	7939946	7940054	1	-	0	transcript_id "file_1_file_1_jg10212.t1"; gene_id "file_1_file_1_jg10212";
dsimWXD1_1	AUGUSTUS	exon	7939946	7940054	.	-	.	transcript_id "file_1_file_1_jg10212.t1"; gene_id "file_1_file_1_jg10212";
dsimWXD1_1	AUGUSTUS	intron	7940055	7943144	.	-	.	transcript_id "file_1_file_1_jg10212.t1"; gene_id "file_1_file_1_jg10212";
dsimWXD1_1	AUGUSTUS	CDS	7943145	7943416	1	-	2	transcript_id "file_1_file_1_jg10212.t1"; gene_id "file_1_file_1_jg10212";
dsimWXD1_1	AUGUSTUS	exon	7943145	7943416	.	-	.	transcript_id "file_1_file_1_jg10212.t1"; gene_id "file_1_file_1_jg10212";
dsimWXD1_1	AUGUSTUS	intron	7943417	7944359	.	-	.	transcript_id "file_1_file_1_jg10212.t1"; gene_id "file_1_file_1_jg10212";
dsimWXD1_1	AUGUSTUS	CDS	7944360	7944608	1	-	2	transcript_id "file_1_file_1_jg10212.t1"; gene_id "file_1_file_1_jg10212";
dsimWXD1_1	AUGUSTUS	exon	7944360	7944608	.	-	.	transcript_id "file_1_file_1_jg10212.t1"; gene_id "file_1_file_1_jg10212";
dsimWXD1_1	AUGUSTUS	intron	7944609	7946694	.	-	.	transcript_id "file_1_file_1_jg10212.t1"; gene_id "file_1_file_1_jg10212";
dsimWXD1_1	AUGUSTUS	transcript	7933964	7947067	.	-	.	transcript_id "file_1_file_1_jg10212.t1"; gene_id "file_1_file_1_jg10212"
dsimWXD1_1	AUGUSTUS	gene	7933964	7947067	.	-	.	jg10212
dsimWXD1_1	AUGUSTUS	CDS	7946695	7947067	1	-	0	transcript_id "file_1_file_1_jg10212.t1"; gene_id "file_1_file_1_jg10212";
dsimWXD1_1	AUGUSTUS	exon	7946695	7947067	.	-	.	transcript_id "file_1_file_1_jg10212.t1"; gene_id "file_1_file_1_jg10212";
dsimWXD1_1	AUGUSTUS	start_codon	7947065	7947067	.	-	0	transcript_id "file_1_file_1_jg10212.t1"; gene_id "file_1_file_1_jg10212";
dsimWXD1_3	AUGUSTUS	stop_codon	4695630	4695632	.	-	0	transcript_id "file_1_file_1_jg3681.t1"; gene_id "file_1_file_1_jg3681";
dsimWXD1_3	AUGUSTUS	CDS	4695630	4695886	1	-	2	transcript_id "file_1_file_1_jg3681.t1"; gene_id "file_1_file_1_jg3681";
dsimWXD1_3	AUGUSTUS	exon	4695630	4695886	.	-	.	transcript_id "file_1_file_1_jg3681.t1"; gene_id "file_1_file_1_jg3681";
dsimWXD1_3	AUGUSTUS	intron	4695887	4695951	.	-	.	transcript_id "file_1_file_1_jg3681.t1"; gene_id "file_1_file_1_jg3681";
dsimWXD1_3	AUGUSTUS	CDS	4695952	4696531	1	-	0	transcript_id "file_1_file_1_jg3681.t1"; gene_id "file_1_file_1_jg3681";
dsimWXD1_3	AUGUSTUS	exon	4695952	4696531	.	-	.	transcript_id "file_1_file_1_jg3681.t1"; gene_id "file_1_file_1_jg3681";
dsimWXD1_3	AUGUSTUS	intron	4696532	4696595	.	-	.	transcript_id "file_1_file_1_jg3681.t1"; gene_id "file_1_file_1_jg3681";
dsimWXD1_3	AUGUSTUS	CDS	4696596	4696807	1	-	2	transcript_id "file_1_file_1_jg3681.t1"; gene_id "file_1_file_1_jg3681";
dsimWXD1_3	AUGUSTUS	exon	4696596	4696807	.	-	.	transcript_id "file_1_file_1_jg3681.t1"; gene_id "file_1_file_1_jg3681";
dsimWXD1_3	AUGUSTUS	intron	4696808	4696864	.	-	.	transcript_id "file_1_file_1_jg3681.t1"; gene_id "file_1_file_1_jg3681";
dsimWXD1_3	AUGUSTUS	CDS	4696865	4697008	1	-	2	transcript_id "file_1_file_1_jg3681.t1"; gene_id "file_1_file_1_jg3681";
dsimWXD1_3	AUGUSTUS	exon	4696865	4697008	.	-	.	transcript_id "file_1_file_1_jg3681.t1"; gene_id "file_1_file_1_jg3681";
dsimWXD1_3	AUGUSTUS	intron	4697009	4697509	.	-	.	transcript_id "file_1_file_1_jg3681.t1"; gene_id "file_1_file_1_jg3681";
dsimWXD1_3	AUGUSTUS	transcript	4695630	4697624	.	-	.	transcript_id "file_1_file_1_jg3681.t1"; gene_id "file_1_file_1_jg3681"
dsimWXD1_3	AUGUSTUS	gene	4695630	4697624	.	-	.	jg3681
dsimWXD1_3	AUGUSTUS	CDS	4697510	4697624	1	-	0	transcript_id "file_1_file_1_jg3681.t1"; gene_id "file_1_file_1_jg3681";
dsimWXD1_3	AUGUSTUS	exon	4697510	4697624	.	-	.	transcript_id "file_1_file_1_jg3681.t1"; gene_id "file_1_file_1_jg3681";
dsimWXD1_3	AUGUSTUS	start_codon	4697622	4697624	.	-	0	transcript_id "file_1_file_1_jg3681.t1"; gene_id "file_1_file_1_jg3681";
dsimWXD1_0	AUGUSTUS	start_codon	13214548	13214550	.	+	0	transcript_id "file_1_file_1_jg2126.t1"; gene_id "file_1_file_1_jg2126";
dsimWXD1_0	AUGUSTUS	CDS	13214548	13214630	1	+	0	transcript_id "file_1_file_1_jg2126.t1"; gene_id "file_1_file_1_jg2126";
dsimWXD1_0	AUGUSTUS	exon	13214548	13214630	.	+	.	transcript_id "file_1_file_1_jg2126.t1"; gene_id "file_1_file_1_jg2126";
dsimWXD1_0	AUGUSTUS	intron	13214631	13218432	.	+	.	transcript_id "file_1_file_1_jg2126.t1"; gene_id "file_1_file_1_jg2126";
dsimWXD1_0	AUGUSTUS	CDS	13218433	13218683	1	+	1	transcript_id "file_1_file_1_jg2126.t1"; gene_id "file_1_file_1_jg2126";
dsimWXD1_0	AUGUSTUS	exon	13218433	13218683	.	+	.	transcript_id "file_1_file_1_jg2126.t1"; gene_id "file_1_file_1_jg2126";
dsimWXD1_0	AUGUSTUS	intron	13218684	13218744	.	+	.	transcript_id "file_1_file_1_jg2126.t1"; gene_id "file_1_file_1_jg2126";
dsimWXD1_0	AUGUSTUS	CDS	13218745	13218811	1	+	2	transcript_id "file_1_file_1_jg2126.t1"; gene_id "file_1_file_1_jg2126";
dsimWXD1_0	AUGUSTUS	exon	13218745	13218811	.	+	.	transcript_id "file_1_file_1_jg2126.t1"; gene_id "file_1_file_1_jg2126";
dsimWXD1_0	AUGUSTUS	intron	13218812	13218995	.	+	.	transcript_id "file_1_file_1_jg2126.t1"; gene_id "file_1_file_1_jg2126";
dsimWXD1_0	AUGUSTUS	CDS	13218996	13219108	1	+	1	transcript_id "file_1_file_1_jg2126.t1"; gene_id "file_1_file_1_jg2126";
dsimWXD1_0	AUGUSTUS	exon	13218996	13219108	.	+	.	transcript_id "file_1_file_1_jg2126.t1"; gene_id "file_1_file_1_jg2126";
dsimWXD1_0	AUGUSTUS	intron	13219109	13219787	.	+	.	transcript_id "file_1_file_1_jg2126.t1"; gene_id "file_1_file_1_jg2126";
dsimWXD1_0	AUGUSTUS	CDS	13219788	13219951	1	+	2	transcript_id "file_1_file_1_jg2126.t1"; gene_id "file_1_file_1_jg2126";
dsimWXD1_0	AUGUSTUS	exon	13219788	13219951	.	+	.	transcript_id "file_1_file_1_jg2126.t1"; gene_id "file_1_file_1_jg2126";
dsimWXD1_0	AUGUSTUS	intron	13219952	13220011	.	+	.	transcript_id "file_1_file_1_jg2126.t1"; gene_id "file_1_file_1_jg2126";
dsimWXD1_0	AUGUSTUS	CDS	13220012	13220197	1	+	0	transcript_id "file_1_file_1_jg2126.t1"; gene_id "file_1_file_1_jg2126";
dsimWXD1_0	AUGUSTUS	exon	13220012	13220197	.	+	.	transcript_id "file_1_file_1_jg2126.t1"; gene_id "file_1_file_1_jg2126";
dsimWXD1_0	AUGUSTUS	intron	13220198	13220257	.	+	.	transcript_id "file_1_file_1_jg2126.t1"; gene_id "file_1_file_1_jg2126";
dsimWXD1_0	AUGUSTUS	transcript	13214548	13220575	.	+	.	transcript_id "file_1_file_1_jg2126.t1"; gene_id "file_1_file_1_jg2126"
dsimWXD1_0	AUGUSTUS	gene	13214548	13220575	.	+	.	jg2126
dsimWXD1_0	AUGUSTUS	CDS	13220258	13220575	1	+	0	transcript_id "file_1_file_1_jg2126.t1"; gene_id "file_1_file_1_jg2126";
dsimWXD1_0	AUGUSTUS	exon	13220258	13220575	.	+	.	transcript_id "file_1_file_1_jg2126.t1"; gene_id "file_1_file_1_jg2126";
dsimWXD1_0	AUGUSTUS	stop_codon	13220573	13220575	.	+	0	transcript_id "file_1_file_1_jg2126.t1"; gene_id "file_1_file_1_jg2126";
dsimWXD1_3	AUGUSTUS	start_codon	4755425	4755427	.	+	0	transcript_id "file_1_file_1_jg3692.t2"; gene_id "file_1_file_1_jg3692";
dsimWXD1_3	AUGUSTUS	CDS	4755425	4756222	1	+	0	transcript_id "file_1_file_1_jg3692.t2"; gene_id "file_1_file_1_jg3692";
dsimWXD1_3	AUGUSTUS	exon	4755425	4756222	.	+	.	transcript_id "file_1_file_1_jg3692.t2"; gene_id "file_1_file_1_jg3692";
dsimWXD1_3	AUGUSTUS	intron	4756223	4756347	.	+	.	transcript_id "file_1_file_1_jg3692.t2"; gene_id "file_1_file_1_jg3692";
dsimWXD1_3	AUGUSTUS	CDS	4756348	4756892	1	+	0	transcript_id "file_1_file_1_jg3692.t2"; gene_id "file_1_file_1_jg3692";
dsimWXD1_3	AUGUSTUS	exon	4756348	4756892	.	+	.	transcript_id "file_1_file_1_jg3692.t2"; gene_id "file_1_file_1_jg3692";
dsimWXD1_3	AUGUSTUS	intron	4756893	4756996	.	+	.	transcript_id "file_1_file_1_jg3692.t2"; gene_id "file_1_file_1_jg3692";
dsimWXD1_3	AUGUSTUS	CDS	4756997	4757912	1	+	1	transcript_id "file_1_file_1_jg3692.t2"; gene_id "file_1_file_1_jg3692";
dsimWXD1_3	AUGUSTUS	exon	4756997	4757912	.	+	.	transcript_id "file_1_file_1_jg3692.t2"; gene_id "file_1_file_1_jg3692";
dsimWXD1_3	AUGUSTUS	intron	4757913	4757980	.	+	.	transcript_id "file_1_file_1_jg3692.t2"; gene_id "file_1_file_1_jg3692";
dsimWXD1_3	AUGUSTUS	CDS	4757981	4758115	1	+	0	transcript_id "file_1_file_1_jg3692.t2"; gene_id "file_1_file_1_jg3692";
dsimWXD1_3	AUGUSTUS	exon	4757981	4758115	.	+	.	transcript_id "file_1_file_1_jg3692.t2"; gene_id "file_1_file_1_jg3692";
dsimWXD1_3	AUGUSTUS	intron	4758116	4758286	.	+	.	transcript_id "file_1_file_1_jg3692.t2"; gene_id "file_1_file_1_jg3692";
dsimWXD1_3	AUGUSTUS	CDS	4758287	4758730	1	+	0	transcript_id "file_1_file_1_jg3692.t2"; gene_id "file_1_file_1_jg3692";
dsimWXD1_3	AUGUSTUS	exon	4758287	4758730	.	+	.	transcript_id "file_1_file_1_jg3692.t2"; gene_id "file_1_file_1_jg3692";
dsimWXD1_3	AUGUSTUS	intron	4758731	4759047	.	+	.	transcript_id "file_1_file_1_jg3692.t2"; gene_id "file_1_file_1_jg3692";
dsimWXD1_3	AUGUSTUS	CDS	4759048	4759368	1	+	0	transcript_id "file_1_file_1_jg3692.t2"; gene_id "file_1_file_1_jg3692";
dsimWXD1_3	AUGUSTUS	exon	4759048	4759368	.	+	.	transcript_id "file_1_file_1_jg3692.t2"; gene_id "file_1_file_1_jg3692";
dsimWXD1_3	AUGUSTUS	intron	4759369	4759440	.	+	.	transcript_id "file_1_file_1_jg3692.t2"; gene_id "file_1_file_1_jg3692";
dsimWXD1_3	AUGUSTUS	CDS	4759441	4759767	1	+	0	transcript_id "file_1_file_1_jg3692.t2"; gene_id "file_1_file_1_jg3692";
dsimWXD1_3	AUGUSTUS	exon	4759441	4759767	.	+	.	transcript_id "file_1_file_1_jg3692.t2"; gene_id "file_1_file_1_jg3692";
dsimWXD1_3	AUGUSTUS	intron	4759768	4760886	.	+	.	transcript_id "file_1_file_1_jg3692.t2"; gene_id "file_1_file_1_jg3692";
dsimWXD1_3	AUGUSTUS	CDS	4760887	4761009	1	+	0	transcript_id "file_1_file_1_jg3692.t2"; gene_id "file_1_file_1_jg3692";
dsimWXD1_3	AUGUSTUS	exon	4760887	4761009	.	+	.	transcript_id "file_1_file_1_jg3692.t2"; gene_id "file_1_file_1_jg3692";
dsimWXD1_3	AUGUSTUS	intron	4761010	4761853	.	+	.	transcript_id "file_1_file_1_jg3692.t2"; gene_id "file_1_file_1_jg3692";
dsimWXD1_3	AUGUSTUS	CDS	4761854	4762064	1	+	0	transcript_id "file_1_file_1_jg3692.t2"; gene_id "file_1_file_1_jg3692";
dsimWXD1_3	AUGUSTUS	exon	4761854	4762064	.	+	.	transcript_id "file_1_file_1_jg3692.t2"; gene_id "file_1_file_1_jg3692";
dsimWXD1_3	AUGUSTUS	intron	4762065	4762122	.	+	.	transcript_id "file_1_file_1_jg3692.t2"; gene_id "file_1_file_1_jg3692";
dsimWXD1_3	AUGUSTUS	CDS	4762123	4763318	1	+	2	transcript_id "file_1_file_1_jg3692.t2"; gene_id "file_1_file_1_jg3692";
dsimWXD1_3	AUGUSTUS	exon	4762123	4763318	.	+	.	transcript_id "file_1_file_1_jg3692.t2"; gene_id "file_1_file_1_jg3692";
dsimWXD1_3	AUGUSTUS	intron	4763319	4763517	.	+	.	transcript_id "file_1_file_1_jg3692.t2"; gene_id "file_1_file_1_jg3692";
dsimWXD1_3	AUGUSTUS	transcript	4755425	4763826	.	+	.	transcript_id "file_1_file_1_jg3692.t2"; gene_id "file_1_file_1_jg3692"
dsimWXD1_3	AUGUSTUS	CDS	4763518	4763826	1	+	0	transcript_id "file_1_file_1_jg3692.t2"; gene_id "file_1_file_1_jg3692";
dsimWXD1_3	AUGUSTUS	exon	4763518	4763826	.	+	.	transcript_id "file_1_file_1_jg3692.t2"; gene_id "file_1_file_1_jg3692";
dsimWXD1_3	AUGUSTUS	stop_codon	4763824	4763826	.	+	0	transcript_id "file_1_file_1_jg3692.t2"; gene_id "file_1_file_1_jg3692";
dsimWXD1_3	AUGUSTUS	stop_codon	9280883	9280885	.	-	0	transcript_id "file_1_file_1_jg4222.t1"; gene_id "file_1_file_1_jg4222";
dsimWXD1_3	AUGUSTUS	CDS	9280883	9281329	1	-	0	transcript_id "file_1_file_1_jg4222.t1"; gene_id "file_1_file_1_jg4222";
dsimWXD1_3	AUGUSTUS	exon	9280883	9281329	.	-	.	transcript_id "file_1_file_1_jg4222.t1"; gene_id "file_1_file_1_jg4222";
dsimWXD1_3	AUGUSTUS	transcript	9280883	9281329	.	-	.	transcript_id "file_1_file_1_jg4222.t1"; gene_id "file_1_file_1_jg4222"
dsimWXD1_3	AUGUSTUS	gene	9280883	9281329	.	-	.	jg4222
dsimWXD1_3	AUGUSTUS	start_codon	9281327	9281329	.	-	0	transcript_id "file_1_file_1_jg4222.t1"; gene_id "file_1_file_1_jg4222";
dsimWXD1_5	AUGUSTUS	start_codon	13357146	13357148	.	+	0	transcript_id "file_1_file_1_jg8407.t1"; gene_id "file_1_file_1_jg8407";
dsimWXD1_5	AUGUSTUS	CDS	13357146	13357240	1	+	0	transcript_id "file_1_file_1_jg8407.t1"; gene_id "file_1_file_1_jg8407";
dsimWXD1_5	AUGUSTUS	exon	13357146	13357240	.	+	.	transcript_id "file_1_file_1_jg8407.t1"; gene_id "file_1_file_1_jg8407";
dsimWXD1_5	AUGUSTUS	intron	13357241	13357365	.	+	.	transcript_id "file_1_file_1_jg8407.t1"; gene_id "file_1_file_1_jg8407";
dsimWXD1_5	AUGUSTUS	CDS	13357366	13357472	1	+	1	transcript_id "file_1_file_1_jg8407.t1"; gene_id "file_1_file_1_jg8407";
dsimWXD1_5	AUGUSTUS	exon	13357366	13357472	.	+	.	transcript_id "file_1_file_1_jg8407.t1"; gene_id "file_1_file_1_jg8407";
dsimWXD1_5	AUGUSTUS	intron	13357473	13357531	.	+	.	transcript_id "file_1_file_1_jg8407.t1"; gene_id "file_1_file_1_jg8407";
dsimWXD1_5	AUGUSTUS	CDS	13357532	13357636	1	+	2	transcript_id "file_1_file_1_jg8407.t1"; gene_id "file_1_file_1_jg8407";
dsimWXD1_5	AUGUSTUS	exon	13357532	13357636	.	+	.	transcript_id "file_1_file_1_jg8407.t1"; gene_id "file_1_file_1_jg8407";
dsimWXD1_5	AUGUSTUS	intron	13357637	13357702	.	+	.	transcript_id "file_1_file_1_jg8407.t1"; gene_id "file_1_file_1_jg8407";
dsimWXD1_5	AUGUSTUS	CDS	13357703	13357804	1	+	2	transcript_id "file_1_file_1_jg8407.t1"; gene_id "file_1_file_1_jg8407";
dsimWXD1_5	AUGUSTUS	exon	13357703	13357804	.	+	.	transcript_id "file_1_file_1_jg8407.t1"; gene_id "file_1_file_1_jg8407";
dsimWXD1_5	AUGUSTUS	intron	13357805	13358016	.	+	.	transcript_id "file_1_file_1_jg8407.t1"; gene_id "file_1_file_1_jg8407";
dsimWXD1_5	AUGUSTUS	CDS	13358017	13358194	1	+	2	transcript_id "file_1_file_1_jg8407.t1"; gene_id "file_1_file_1_jg8407";
dsimWXD1_5	AUGUSTUS	exon	13358017	13358194	.	+	.	transcript_id "file_1_file_1_jg8407.t1"; gene_id "file_1_file_1_jg8407";
dsimWXD1_5	AUGUSTUS	intron	13358195	13358258	.	+	.	transcript_id "file_1_file_1_jg8407.t1"; gene_id "file_1_file_1_jg8407";
dsimWXD1_5	AUGUSTUS	CDS	13358259	13358678	1	+	1	transcript_id "file_1_file_1_jg8407.t1"; gene_id "file_1_file_1_jg8407";
dsimWXD1_5	AUGUSTUS	exon	13358259	13358678	.	+	.	transcript_id "file_1_file_1_jg8407.t1"; gene_id "file_1_file_1_jg8407";
dsimWXD1_5	AUGUSTUS	intron	13358679	13358750	.	+	.	transcript_id "file_1_file_1_jg8407.t1"; gene_id "file_1_file_1_jg8407";
dsimWXD1_5	AUGUSTUS	CDS	13358751	13359275	1	+	1	transcript_id "file_1_file_1_jg8407.t1"; gene_id "file_1_file_1_jg8407";
dsimWXD1_5	AUGUSTUS	exon	13358751	13359275	.	+	.	transcript_id "file_1_file_1_jg8407.t1"; gene_id "file_1_file_1_jg8407";
dsimWXD1_5	AUGUSTUS	intron	13359276	13359333	.	+	.	transcript_id "file_1_file_1_jg8407.t1"; gene_id "file_1_file_1_jg8407";
dsimWXD1_5	AUGUSTUS	CDS	13359334	13359475	1	+	1	transcript_id "file_1_file_1_jg8407.t1"; gene_id "file_1_file_1_jg8407";
dsimWXD1_5	AUGUSTUS	exon	13359334	13359475	.	+	.	transcript_id "file_1_file_1_jg8407.t1"; gene_id "file_1_file_1_jg8407";
dsimWXD1_5	AUGUSTUS	intron	13359476	13359536	.	+	.	transcript_id "file_1_file_1_jg8407.t1"; gene_id "file_1_file_1_jg8407";
dsimWXD1_5	AUGUSTUS	CDS	13359537	13359641	1	+	0	transcript_id "file_1_file_1_jg8407.t1"; gene_id "file_1_file_1_jg8407";
dsimWXD1_5	AUGUSTUS	exon	13359537	13359641	.	+	.	transcript_id "file_1_file_1_jg8407.t1"; gene_id "file_1_file_1_jg8407";
dsimWXD1_5	AUGUSTUS	intron	13359642	13359707	.	+	.	transcript_id "file_1_file_1_jg8407.t1"; gene_id "file_1_file_1_jg8407";
dsimWXD1_5	AUGUSTUS	CDS	13359708	13359835	1	+	0	transcript_id "file_1_file_1_jg8407.t1"; gene_id "file_1_file_1_jg8407";
dsimWXD1_5	AUGUSTUS	exon	13359708	13359835	.	+	.	transcript_id "file_1_file_1_jg8407.t1"; gene_id "file_1_file_1_jg8407";
dsimWXD1_5	AUGUSTUS	intron	13359836	13360789	.	+	.	transcript_id "file_1_file_1_jg8407.t1"; gene_id "file_1_file_1_jg8407";
dsimWXD1_5	AUGUSTUS	CDS	13360790	13360813	1	+	1	transcript_id "file_1_file_1_jg8407.t1"; gene_id "file_1_file_1_jg8407";
dsimWXD1_5	AUGUSTUS	exon	13360790	13360813	.	+	.	transcript_id "file_1_file_1_jg8407.t1"; gene_id "file_1_file_1_jg8407";
dsimWXD1_5	AUGUSTUS	intron	13360814	13361824	.	+	.	transcript_id "file_1_file_1_jg8407.t1"; gene_id "file_1_file_1_jg8407";
dsimWXD1_5	AUGUSTUS	CDS	13361825	13361957	1	+	1	transcript_id "file_1_file_1_jg8407.t1"; gene_id "file_1_file_1_jg8407";
dsimWXD1_5	AUGUSTUS	exon	13361825	13361957	.	+	.	transcript_id "file_1_file_1_jg8407.t1"; gene_id "file_1_file_1_jg8407";
dsimWXD1_5	AUGUSTUS	intron	13361958	13364564	.	+	.	transcript_id "file_1_file_1_jg8407.t1"; gene_id "file_1_file_1_jg8407";
dsimWXD1_5	AUGUSTUS	transcript	13357146	13366445	.	+	.	transcript_id "file_1_file_1_jg8407.t1"; gene_id "file_1_file_1_jg8407"
dsimWXD1_5	AUGUSTUS	gene	13357146	13366445	.	+	.	jg8407
dsimWXD1_5	AUGUSTUS	CDS	13364565	13366445	1	+	0	transcript_id "file_1_file_1_jg8407.t1"; gene_id "file_1_file_1_jg8407";
dsimWXD1_5	AUGUSTUS	exon	13364565	13366445	.	+	.	transcript_id "file_1_file_1_jg8407.t1"; gene_id "file_1_file_1_jg8407";
dsimWXD1_5	AUGUSTUS	stop_codon	13366443	13366445	.	+	0	transcript_id "file_1_file_1_jg8407.t1"; gene_id "file_1_file_1_jg8407";
dsimWXD1_3	AUGUSTUS	stop_codon	20912851	20912853	.	-	0	transcript_id "file_1_file_1_jg5789.t1"; gene_id "file_1_file_1_jg5789";
dsimWXD1_3	AUGUSTUS	CDS	20912851	20914245	1	-	0	transcript_id "file_1_file_1_jg5789.t1"; gene_id "file_1_file_1_jg5789";
dsimWXD1_3	AUGUSTUS	exon	20912851	20914245	.	-	.	transcript_id "file_1_file_1_jg5789.t1"; gene_id "file_1_file_1_jg5789";
dsimWXD1_3	AUGUSTUS	transcript	20912851	20914245	.	-	.	transcript_id "file_1_file_1_jg5789.t1"; gene_id "file_1_file_1_jg5789"
dsimWXD1_3	AUGUSTUS	gene	20912851	20914245	.	-	.	jg5789
dsimWXD1_3	AUGUSTUS	start_codon	20914243	20914245	.	-	0	transcript_id "file_1_file_1_jg5789.t1"; gene_id "file_1_file_1_jg5789";
dsimWXD1_0	AUGUSTUS	start_codon	21523226	21523228	.	+	0	transcript_id "file_1_file_1_jg3027.t1"; gene_id "file_1_file_1_jg3027";
dsimWXD1_0	AUGUSTUS	CDS	21523226	21523636	1	+	0	transcript_id "file_1_file_1_jg3027.t1"; gene_id "file_1_file_1_jg3027";
dsimWXD1_0	AUGUSTUS	exon	21523226	21523636	.	+	.	transcript_id "file_1_file_1_jg3027.t1"; gene_id "file_1_file_1_jg3027";
dsimWXD1_0	AUGUSTUS	transcript	21523226	21523636	.	+	.	transcript_id "file_1_file_1_jg3027.t1"; gene_id "file_1_file_1_jg3027"
dsimWXD1_0	AUGUSTUS	gene	21523226	21523636	.	+	.	jg3027
dsimWXD1_0	AUGUSTUS	stop_codon	21523634	21523636	.	+	0	transcript_id "file_1_file_1_jg3027.t1"; gene_id "file_1_file_1_jg3027";
dsimWXD1_1	AUGUSTUS	stop_codon	21968070	21968072	.	-	0	transcript_id "file_1_file_1_jg12307.t1"; gene_id "file_1_file_1_jg12307";
dsimWXD1_1	AUGUSTUS	CDS	21968070	21968831	1	-	0	transcript_id "file_1_file_1_jg12307.t1"; gene_id "file_1_file_1_jg12307";
dsimWXD1_1	AUGUSTUS	exon	21968070	21968831	.	-	.	transcript_id "file_1_file_1_jg12307.t1"; gene_id "file_1_file_1_jg12307";
dsimWXD1_1	AUGUSTUS	transcript	21968070	21968831	.	-	.	transcript_id "file_1_file_1_jg12307.t1"; gene_id "file_1_file_1_jg12307"
dsimWXD1_1	AUGUSTUS	gene	21968070	21968831	.	-	.	jg12307
dsimWXD1_1	AUGUSTUS	start_codon	21968829	21968831	.	-	0	transcript_id "file_1_file_1_jg12307.t1"; gene_id "file_1_file_1_jg12307";
dsimWXD1_5	AUGUSTUS	stop_codon	3216249	3216251	.	-	0	transcript_id "file_1_file_1_jg7300.t1"; gene_id "file_1_file_1_jg7300";
dsimWXD1_5	AUGUSTUS	CDS	3216249	3216447	1	-	1	transcript_id "file_1_file_1_jg7300.t1"; gene_id "file_1_file_1_jg7300";
dsimWXD1_5	AUGUSTUS	exon	3216249	3216447	.	-	.	transcript_id "file_1_file_1_jg7300.t1"; gene_id "file_1_file_1_jg7300";
dsimWXD1_5	AUGUSTUS	intron	3216448	3216500	.	-	.	transcript_id "file_1_file_1_jg7300.t1"; gene_id "file_1_file_1_jg7300";
dsimWXD1_5	AUGUSTUS	CDS	3216501	3216922	1	-	0	transcript_id "file_1_file_1_jg7300.t1"; gene_id "file_1_file_1_jg7300";
dsimWXD1_5	AUGUSTUS	exon	3216501	3216922	.	-	.	transcript_id "file_1_file_1_jg7300.t1"; gene_id "file_1_file_1_jg7300";
dsimWXD1_5	AUGUSTUS	intron	3216923	3217016	.	-	.	transcript_id "file_1_file_1_jg7300.t1"; gene_id "file_1_file_1_jg7300";
dsimWXD1_5	AUGUSTUS	CDS	3217017	3217220	1	-	0	transcript_id "file_1_file_1_jg7300.t1"; gene_id "file_1_file_1_jg7300";
dsimWXD1_5	AUGUSTUS	exon	3217017	3217220	.	-	.	transcript_id "file_1_file_1_jg7300.t1"; gene_id "file_1_file_1_jg7300";
dsimWXD1_5	AUGUSTUS	intron	3217221	3217287	.	-	.	transcript_id "file_1_file_1_jg7300.t1"; gene_id "file_1_file_1_jg7300";
dsimWXD1_5	AUGUSTUS	CDS	3217288	3218245	1	-	1	transcript_id "file_1_file_1_jg7300.t1"; gene_id "file_1_file_1_jg7300";
dsimWXD1_5	AUGUSTUS	exon	3217288	3218245	.	-	.	transcript_id "file_1_file_1_jg7300.t1"; gene_id "file_1_file_1_jg7300";
dsimWXD1_5	AUGUSTUS	intron	3218246	3218309	.	-	.	transcript_id "file_1_file_1_jg7300.t1"; gene_id "file_1_file_1_jg7300";
dsimWXD1_5	AUGUSTUS	CDS	3218310	3218617	1	-	0	transcript_id "file_1_file_1_jg7300.t1"; gene_id "file_1_file_1_jg7300";
dsimWXD1_5	AUGUSTUS	exon	3218310	3218617	.	-	.	transcript_id "file_1_file_1_jg7300.t1"; gene_id "file_1_file_1_jg7300";
dsimWXD1_5	AUGUSTUS	intron	3218618	3218775	.	-	.	transcript_id "file_1_file_1_jg7300.t1"; gene_id "file_1_file_1_jg7300";
dsimWXD1_5	AUGUSTUS	transcript	3216249	3218865	.	-	.	transcript_id "file_1_file_1_jg7300.t1"; gene_id "file_1_file_1_jg7300"
dsimWXD1_5	AUGUSTUS	gene	3216249	3218865	.	-	.	jg7300
dsimWXD1_5	AUGUSTUS	CDS	3218776	3218865	1	-	0	transcript_id "file_1_file_1_jg7300.t1"; gene_id "file_1_file_1_jg7300";
dsimWXD1_5	AUGUSTUS	exon	3218776	3218865	.	-	.	transcript_id "file_1_file_1_jg7300.t1"; gene_id "file_1_file_1_jg7300";
dsimWXD1_5	AUGUSTUS	start_codon	3218863	3218865	.	-	0	transcript_id "file_1_file_1_jg7300.t1"; gene_id "file_1_file_1_jg7300";
dsimWXD1_2	AUGUSTUS	start_codon	18518954	18518956	.	+	0	transcript_id "file_1_file_1_jg14819.t1"; gene_id "file_1_file_1_jg14819";
dsimWXD1_2	AUGUSTUS	CDS	18518954	18520090	0.78	+	0	transcript_id "file_1_file_1_jg14819.t1"; gene_id "file_1_file_1_jg14819";
dsimWXD1_2	AUGUSTUS	exon	18518954	18520090	.	+	.	transcript_id "file_1_file_1_jg14819.t1"; gene_id "file_1_file_1_jg14819";
dsimWXD1_2	AUGUSTUS	transcript	18518954	18520090	.	+	.	transcript_id "file_1_file_1_jg14819.t1"; gene_id "file_1_file_1_jg14819"
dsimWXD1_2	AUGUSTUS	gene	18518954	18520090	.	+	.	jg14819
dsimWXD1_2	AUGUSTUS	stop_codon	18520088	18520090	.	+	0	transcript_id "file_1_file_1_jg14819.t1"; gene_id "file_1_file_1_jg14819";
dsimWXD1_5	AUGUSTUS	stop_codon	12455572	12455574	.	-	0	transcript_id "file_1_file_1_jg8291.t1"; gene_id "file_1_file_1_jg8291";
dsimWXD1_5	AUGUSTUS	CDS	12455572	12455877	1	-	0	transcript_id "file_1_file_1_jg8291.t1"; gene_id "file_1_file_1_jg8291";
dsimWXD1_5	AUGUSTUS	exon	12455572	12455877	.	-	.	transcript_id "file_1_file_1_jg8291.t1"; gene_id "file_1_file_1_jg8291";
dsimWXD1_5	AUGUSTUS	intron	12455878	12456317	.	-	.	transcript_id "file_1_file_1_jg8291.t1"; gene_id "file_1_file_1_jg8291";
dsimWXD1_5	AUGUSTUS	CDS	12456318	12456959	1	-	0	transcript_id "file_1_file_1_jg8291.t1"; gene_id "file_1_file_1_jg8291";
dsimWXD1_5	AUGUSTUS	exon	12456318	12456959	.	-	.	transcript_id "file_1_file_1_jg8291.t1"; gene_id "file_1_file_1_jg8291";
dsimWXD1_5	AUGUSTUS	intron	12456960	12457305	.	-	.	transcript_id "file_1_file_1_jg8291.t1"; gene_id "file_1_file_1_jg8291";
dsimWXD1_5	AUGUSTUS	transcript	12455572	12457317	.	-	.	transcript_id "file_1_file_1_jg8291.t1"; gene_id "file_1_file_1_jg8291"
dsimWXD1_5	AUGUSTUS	gene	12455572	12457317	.	-	.	jg8291
dsimWXD1_5	AUGUSTUS	CDS	12457306	12457317	1	-	0	transcript_id "file_1_file_1_jg8291.t1"; gene_id "file_1_file_1_jg8291";
dsimWXD1_5	AUGUSTUS	exon	12457306	12457317	.	-	.	transcript_id "file_1_file_1_jg8291.t1"; gene_id "file_1_file_1_jg8291";
dsimWXD1_5	AUGUSTUS	start_codon	12457315	12457317	.	-	0	transcript_id "file_1_file_1_jg8291.t1"; gene_id "file_1_file_1_jg8291";
dsimWXD1_0	AUGUSTUS	start_codon	8432611	8432613	.	+	0	transcript_id "file_1_file_1_jg1507.t1"; gene_id "file_1_file_1_jg1507";
dsimWXD1_0	AUGUSTUS	CDS	8432611	8432667	1	+	0	transcript_id "file_1_file_1_jg1507.t1"; gene_id "file_1_file_1_jg1507";
dsimWXD1_0	AUGUSTUS	exon	8432611	8432667	.	+	.	transcript_id "file_1_file_1_jg1507.t1"; gene_id "file_1_file_1_jg1507";
dsimWXD1_0	AUGUSTUS	intron	8432668	8432727	.	+	.	transcript_id "file_1_file_1_jg1507.t1"; gene_id "file_1_file_1_jg1507";
dsimWXD1_0	AUGUSTUS	CDS	8432728	8432792	1	+	0	transcript_id "file_1_file_1_jg1507.t1"; gene_id "file_1_file_1_jg1507";
dsimWXD1_0	AUGUSTUS	exon	8432728	8432792	.	+	.	transcript_id "file_1_file_1_jg1507.t1"; gene_id "file_1_file_1_jg1507";
dsimWXD1_0	AUGUSTUS	intron	8432793	8432840	.	+	.	transcript_id "file_1_file_1_jg1507.t1"; gene_id "file_1_file_1_jg1507";
dsimWXD1_0	AUGUSTUS	CDS	8432841	8433016	1	+	1	transcript_id "file_1_file_1_jg1507.t1"; gene_id "file_1_file_1_jg1507";
dsimWXD1_0	AUGUSTUS	exon	8432841	8433016	.	+	.	transcript_id "file_1_file_1_jg1507.t1"; gene_id "file_1_file_1_jg1507";
dsimWXD1_0	AUGUSTUS	intron	8433017	8433075	.	+	.	transcript_id "file_1_file_1_jg1507.t1"; gene_id "file_1_file_1_jg1507";
dsimWXD1_0	AUGUSTUS	transcript	8432611	8433326	.	+	.	transcript_id "file_1_file_1_jg1507.t1"; gene_id "file_1_file_1_jg1507"
dsimWXD1_0	AUGUSTUS	gene	8432611	8433326	.	+	.	jg1507
dsimWXD1_0	AUGUSTUS	CDS	8433076	8433326	1	+	2	transcript_id "file_1_file_1_jg1507.t1"; gene_id "file_1_file_1_jg1507";
dsimWXD1_0	AUGUSTUS	exon	8433076	8433326	.	+	.	transcript_id "file_1_file_1_jg1507.t1"; gene_id "file_1_file_1_jg1507";
dsimWXD1_0	AUGUSTUS	stop_codon	8433324	8433326	.	+	0	transcript_id "file_1_file_1_jg1507.t1"; gene_id "file_1_file_1_jg1507";
dsimWXD1_0	AUGUSTUS	stop_codon	3648645	3648647	.	-	0	transcript_id "file_1_file_1_jg898.t1"; gene_id "file_1_file_1_jg898";
dsimWXD1_0	AUGUSTUS	CDS	3648645	3649839	0.94	-	1	transcript_id "file_1_file_1_jg898.t1"; gene_id "file_1_file_1_jg898";
dsimWXD1_0	AUGUSTUS	exon	3648645	3649839	.	-	.	transcript_id "file_1_file_1_jg898.t1"; gene_id "file_1_file_1_jg898";
dsimWXD1_0	AUGUSTUS	intron	3649840	3649907	.	-	.	transcript_id "file_1_file_1_jg898.t1"; gene_id "file_1_file_1_jg898";
dsimWXD1_0	AUGUSTUS	CDS	3649908	3650006	1	-	1	transcript_id "file_1_file_1_jg898.t1"; gene_id "file_1_file_1_jg898";
dsimWXD1_0	AUGUSTUS	exon	3649908	3650006	.	-	.	transcript_id "file_1_file_1_jg898.t1"; gene_id "file_1_file_1_jg898";
dsimWXD1_0	AUGUSTUS	intron	3650007	3650146	.	-	.	transcript_id "file_1_file_1_jg898.t1"; gene_id "file_1_file_1_jg898";
dsimWXD1_0	AUGUSTUS	CDS	3650147	3650288	1	-	2	transcript_id "file_1_file_1_jg898.t1"; gene_id "file_1_file_1_jg898";
dsimWXD1_0	AUGUSTUS	exon	3650147	3650288	.	-	.	transcript_id "file_1_file_1_jg898.t1"; gene_id "file_1_file_1_jg898";
dsimWXD1_0	AUGUSTUS	intron	3650289	3650346	.	-	.	transcript_id "file_1_file_1_jg898.t1"; gene_id "file_1_file_1_jg898";
dsimWXD1_0	AUGUSTUS	CDS	3650347	3650562	1	-	2	transcript_id "file_1_file_1_jg898.t1"; gene_id "file_1_file_1_jg898";
dsimWXD1_0	AUGUSTUS	exon	3650347	3650562	.	-	.	transcript_id "file_1_file_1_jg898.t1"; gene_id "file_1_file_1_jg898";
dsimWXD1_0	AUGUSTUS	intron	3650563	3650617	.	-	.	transcript_id "file_1_file_1_jg898.t1"; gene_id "file_1_file_1_jg898";
dsimWXD1_0	AUGUSTUS	CDS	3650618	3650783	1	-	0	transcript_id "file_1_file_1_jg898.t1"; gene_id "file_1_file_1_jg898";
dsimWXD1_0	AUGUSTUS	exon	3650618	3650783	.	-	.	transcript_id "file_1_file_1_jg898.t1"; gene_id "file_1_file_1_jg898";
dsimWXD1_0	AUGUSTUS	intron	3650784	3650838	.	-	.	transcript_id "file_1_file_1_jg898.t1"; gene_id "file_1_file_1_jg898";
dsimWXD1_0	AUGUSTUS	transcript	3648645	3651357	.	-	.	transcript_id "file_1_file_1_jg898.t1"; gene_id "file_1_file_1_jg898"
dsimWXD1_0	AUGUSTUS	gene	3648645	3651357	.	-	.	jg898
dsimWXD1_0	AUGUSTUS	CDS	3650839	3651357	1	-	0	transcript_id "file_1_file_1_jg898.t1"; gene_id "file_1_file_1_jg898";
dsimWXD1_0	AUGUSTUS	exon	3650839	3651357	.	-	.	transcript_id "file_1_file_1_jg898.t1"; gene_id "file_1_file_1_jg898";
dsimWXD1_0	AUGUSTUS	start_codon	3651355	3651357	.	-	0	transcript_id "file_1_file_1_jg898.t1"; gene_id "file_1_file_1_jg898";
dsimWXD1_1	AUGUSTUS	stop_codon	7390545	7390547	.	-	0	transcript_id "file_1_file_1_jg10149.t1"; gene_id "file_1_file_1_jg10149";
dsimWXD1_1	AUGUSTUS	CDS	7390545	7391033	1	-	0	transcript_id "file_1_file_1_jg10149.t1"; gene_id "file_1_file_1_jg10149";
dsimWXD1_1	AUGUSTUS	exon	7390545	7391033	.	-	.	transcript_id "file_1_file_1_jg10149.t1"; gene_id "file_1_file_1_jg10149";
dsimWXD1_1	AUGUSTUS	intron	7391034	7391090	.	-	.	transcript_id "file_1_file_1_jg10149.t1"; gene_id "file_1_file_1_jg10149";
dsimWXD1_1	AUGUSTUS	CDS	7391091	7392511	1	-	2	transcript_id "file_1_file_1_jg10149.t1"; gene_id "file_1_file_1_jg10149";
dsimWXD1_1	AUGUSTUS	exon	7391091	7392511	.	-	.	transcript_id "file_1_file_1_jg10149.t1"; gene_id "file_1_file_1_jg10149";
dsimWXD1_1	AUGUSTUS	intron	7392512	7392571	.	-	.	transcript_id "file_1_file_1_jg10149.t1"; gene_id "file_1_file_1_jg10149";
dsimWXD1_1	AUGUSTUS	transcript	7390545	7392662	.	-	.	transcript_id "file_1_file_1_jg10149.t1"; gene_id "file_1_file_1_jg10149"
dsimWXD1_1	AUGUSTUS	gene	7390545	7392662	.	-	.	jg10149
dsimWXD1_1	AUGUSTUS	CDS	7392572	7392662	1	-	0	transcript_id "file_1_file_1_jg10149.t1"; gene_id "file_1_file_1_jg10149";
dsimWXD1_1	AUGUSTUS	exon	7392572	7392662	.	-	.	transcript_id "file_1_file_1_jg10149.t1"; gene_id "file_1_file_1_jg10149";
dsimWXD1_1	AUGUSTUS	start_codon	7392660	7392662	.	-	0	transcript_id "file_1_file_1_jg10149.t1"; gene_id "file_1_file_1_jg10149";
dsimWXD1_0	AUGUSTUS	stop_codon	7665818	7665820	.	-	0	transcript_id "file_1_file_1_jg1392.t1"; gene_id "file_1_file_1_jg1392";
dsimWXD1_0	AUGUSTUS	CDS	7665818	7666144	0.91	-	0	transcript_id "file_1_file_1_jg1392.t1"; gene_id "file_1_file_1_jg1392";
dsimWXD1_0	AUGUSTUS	exon	7665818	7666144	.	-	.	transcript_id "file_1_file_1_jg1392.t1"; gene_id "file_1_file_1_jg1392";
dsimWXD1_0	AUGUSTUS	transcript	7665818	7666144	.	-	.	transcript_id "file_1_file_1_jg1392.t1"; gene_id "file_1_file_1_jg1392"
dsimWXD1_0	AUGUSTUS	gene	7665818	7666144	.	-	.	jg1392
dsimWXD1_0	AUGUSTUS	start_codon	7666142	7666144	.	-	0	transcript_id "file_1_file_1_jg1392.t1"; gene_id "file_1_file_1_jg1392";
dsimWXD1_3	AUGUSTUS	start_codon	4891580	4891582	.	+	0	transcript_id "file_1_file_1_jg3708.t1"; gene_id "file_1_file_1_jg3708";
dsimWXD1_3	AUGUSTUS	CDS	4891580	4891669	1	+	0	transcript_id "file_1_file_1_jg3708.t1"; gene_id "file_1_file_1_jg3708";
dsimWXD1_3	AUGUSTUS	exon	4891580	4891669	.	+	.	transcript_id "file_1_file_1_jg3708.t1"; gene_id "file_1_file_1_jg3708";
dsimWXD1_3	AUGUSTUS	intron	4891670	4891721	.	+	.	transcript_id "file_1_file_1_jg3708.t1"; gene_id "file_1_file_1_jg3708";
dsimWXD1_3	AUGUSTUS	CDS	4891722	4891899	1	+	0	transcript_id "file_1_file_1_jg3708.t1"; gene_id "file_1_file_1_jg3708";
dsimWXD1_3	AUGUSTUS	exon	4891722	4891899	.	+	.	transcript_id "file_1_file_1_jg3708.t1"; gene_id "file_1_file_1_jg3708";
dsimWXD1_3	AUGUSTUS	intron	4891900	4891953	.	+	.	transcript_id "file_1_file_1_jg3708.t1"; gene_id "file_1_file_1_jg3708";
dsimWXD1_3	AUGUSTUS	transcript	4891580	4892093	.	+	.	transcript_id "file_1_file_1_jg3708.t1"; gene_id "file_1_file_1_jg3708"
dsimWXD1_3	AUGUSTUS	gene	4891580	4892093	.	+	.	jg3708
dsimWXD1_3	AUGUSTUS	CDS	4891954	4892093	1	+	2	transcript_id "file_1_file_1_jg3708.t1"; gene_id "file_1_file_1_jg3708";
dsimWXD1_3	AUGUSTUS	exon	4891954	4892093	.	+	.	transcript_id "file_1_file_1_jg3708.t1"; gene_id "file_1_file_1_jg3708";
dsimWXD1_3	AUGUSTUS	stop_codon	4892091	4892093	.	+	0	transcript_id "file_1_file_1_jg3708.t1"; gene_id "file_1_file_1_jg3708";
dsimWXD1_2	AUGUSTUS	stop_codon	10936952	10936954	.	-	0	transcript_id "file_1_file_1_jg13938.t2"; gene_id "file_1_file_1_jg13938";
dsimWXD1_2	AUGUSTUS	CDS	10936952	10937279	1	-	1	transcript_id "file_1_file_1_jg13938.t2"; gene_id "file_1_file_1_jg13938";
dsimWXD1_2	AUGUSTUS	exon	10936952	10937279	.	-	.	transcript_id "file_1_file_1_jg13938.t2"; gene_id "file_1_file_1_jg13938";
dsimWXD1_2	AUGUSTUS	intron	10937280	10937345	.	-	.	transcript_id "file_1_file_1_jg13938.t2"; gene_id "file_1_file_1_jg13938";
dsimWXD1_2	AUGUSTUS	CDS	10937346	10937445	1	-	2	transcript_id "file_1_file_1_jg13938.t2"; gene_id "file_1_file_1_jg13938";
dsimWXD1_2	AUGUSTUS	exon	10937346	10937445	.	-	.	transcript_id "file_1_file_1_jg13938.t2"; gene_id "file_1_file_1_jg13938";
dsimWXD1_2	AUGUSTUS	intron	10937446	10937592	.	-	.	transcript_id "file_1_file_1_jg13938.t2"; gene_id "file_1_file_1_jg13938";
dsimWXD1_2	AUGUSTUS	CDS	10937593	10937688	1	-	2	transcript_id "file_1_file_1_jg13938.t2"; gene_id "file_1_file_1_jg13938";
dsimWXD1_2	AUGUSTUS	exon	10937593	10937688	.	-	.	transcript_id "file_1_file_1_jg13938.t2"; gene_id "file_1_file_1_jg13938";
dsimWXD1_2	AUGUSTUS	intron	10937689	10937757	.	-	.	transcript_id "file_1_file_1_jg13938.t2"; gene_id "file_1_file_1_jg13938";
dsimWXD1_2	AUGUSTUS	CDS	10937758	10937942	1	-	1	transcript_id "file_1_file_1_jg13938.t2"; gene_id "file_1_file_1_jg13938";
dsimWXD1_2	AUGUSTUS	exon	10937758	10937942	.	-	.	transcript_id "file_1_file_1_jg13938.t2"; gene_id "file_1_file_1_jg13938";
dsimWXD1_2	AUGUSTUS	intron	10937943	10938005	.	-	.	transcript_id "file_1_file_1_jg13938.t2"; gene_id "file_1_file_1_jg13938";
dsimWXD1_2	AUGUSTUS	CDS	10938006	10938226	1	-	0	transcript_id "file_1_file_1_jg13938.t2"; gene_id "file_1_file_1_jg13938";
dsimWXD1_2	AUGUSTUS	exon	10938006	10938226	.	-	.	transcript_id "file_1_file_1_jg13938.t2"; gene_id "file_1_file_1_jg13938";
dsimWXD1_2	AUGUSTUS	intron	10938227	10938288	.	-	.	transcript_id "file_1_file_1_jg13938.t2"; gene_id "file_1_file_1_jg13938";
dsimWXD1_2	AUGUSTUS	CDS	10938289	10938386	1	-	2	transcript_id "file_1_file_1_jg13938.t2"; gene_id "file_1_file_1_jg13938";
dsimWXD1_2	AUGUSTUS	exon	10938289	10938386	.	-	.	transcript_id "file_1_file_1_jg13938.t2"; gene_id "file_1_file_1_jg13938";
dsimWXD1_2	AUGUSTUS	intron	10938387	10938537	.	-	.	transcript_id "file_1_file_1_jg13938.t2"; gene_id "file_1_file_1_jg13938";
dsimWXD1_2	AUGUSTUS	CDS	10938538	10939037	1	-	1	transcript_id "file_1_file_1_jg13938.t2"; gene_id "file_1_file_1_jg13938";
dsimWXD1_2	AUGUSTUS	exon	10938538	10939037	.	-	.	transcript_id "file_1_file_1_jg13938.t2"; gene_id "file_1_file_1_jg13938";
dsimWXD1_2	AUGUSTUS	intron	10939038	10939210	.	-	.	transcript_id "file_1_file_1_jg13938.t2"; gene_id "file_1_file_1_jg13938";
dsimWXD1_2	AUGUSTUS	transcript	10936952	10939920	.	-	.	transcript_id "file_1_file_1_jg13938.t2"; gene_id "file_1_file_1_jg13938"
dsimWXD1_2	AUGUSTUS	CDS	10939211	10939920	1	-	0	transcript_id "file_1_file_1_jg13938.t2"; gene_id "file_1_file_1_jg13938";
dsimWXD1_2	AUGUSTUS	exon	10939211	10939920	.	-	.	transcript_id "file_1_file_1_jg13938.t2"; gene_id "file_1_file_1_jg13938";
dsimWXD1_2	AUGUSTUS	start_codon	10939918	10939920	.	-	0	transcript_id "file_1_file_1_jg13938.t2"; gene_id "file_1_file_1_jg13938";
dsimWXD1_3	AUGUSTUS	start_codon	26584826	26584828	.	+	0	transcript_id "file_1_file_1_jg6549.t1"; gene_id "file_1_file_1_jg6549";
dsimWXD1_3	AUGUSTUS	CDS	26584826	26585286	1	+	0	transcript_id "file_1_file_1_jg6549.t1"; gene_id "file_1_file_1_jg6549";
dsimWXD1_3	AUGUSTUS	exon	26584826	26585286	.	+	.	transcript_id "file_1_file_1_jg6549.t1"; gene_id "file_1_file_1_jg6549";
dsimWXD1_3	AUGUSTUS	intron	26585287	26585380	.	+	.	transcript_id "file_1_file_1_jg6549.t1"; gene_id "file_1_file_1_jg6549";
dsimWXD1_3	AUGUSTUS	CDS	26585381	26585726	1	+	1	transcript_id "file_1_file_1_jg6549.t1"; gene_id "file_1_file_1_jg6549";
dsimWXD1_3	AUGUSTUS	exon	26585381	26585726	.	+	.	transcript_id "file_1_file_1_jg6549.t1"; gene_id "file_1_file_1_jg6549";
dsimWXD1_3	AUGUSTUS	intron	26585727	26590202	.	+	.	transcript_id "file_1_file_1_jg6549.t1"; gene_id "file_1_file_1_jg6549";
dsimWXD1_3	AUGUSTUS	transcript	26584826	26590604	.	+	.	transcript_id "file_1_file_1_jg6549.t1"; gene_id "file_1_file_1_jg6549"
dsimWXD1_3	AUGUSTUS	gene	26584826	26590604	.	+	.	jg6549
dsimWXD1_3	AUGUSTUS	CDS	26590203	26590604	1	+	0	transcript_id "file_1_file_1_jg6549.t1"; gene_id "file_1_file_1_jg6549";
dsimWXD1_3	AUGUSTUS	exon	26590203	26590604	.	+	.	transcript_id "file_1_file_1_jg6549.t1"; gene_id "file_1_file_1_jg6549";
dsimWXD1_3	AUGUSTUS	stop_codon	26590602	26590604	.	+	0	transcript_id "file_1_file_1_jg6549.t1"; gene_id "file_1_file_1_jg6549";
dsimWXD1_2	AUGUSTUS	stop_codon	8664346	8664348	.	-	0	transcript_id "file_1_file_1_jg13666.t1"; gene_id "file_1_file_1_jg13666";
dsimWXD1_2	AUGUSTUS	CDS	8664346	8664464	1	-	2	transcript_id "file_1_file_1_jg13666.t1"; gene_id "file_1_file_1_jg13666";
dsimWXD1_2	AUGUSTUS	exon	8664346	8664464	.	-	.	transcript_id "file_1_file_1_jg13666.t1"; gene_id "file_1_file_1_jg13666";
dsimWXD1_2	AUGUSTUS	intron	8664465	8664546	.	-	.	transcript_id "file_1_file_1_jg13666.t1"; gene_id "file_1_file_1_jg13666";
dsimWXD1_2	AUGUSTUS	CDS	8664547	8665068	1	-	2	transcript_id "file_1_file_1_jg13666.t1"; gene_id "file_1_file_1_jg13666";
dsimWXD1_2	AUGUSTUS	exon	8664547	8665068	.	-	.	transcript_id "file_1_file_1_jg13666.t1"; gene_id "file_1_file_1_jg13666";
dsimWXD1_2	AUGUSTUS	intron	8665069	8665261	.	-	.	transcript_id "file_1_file_1_jg13666.t1"; gene_id "file_1_file_1_jg13666";
dsimWXD1_2	AUGUSTUS	CDS	8665262	8665525	1	-	2	transcript_id "file_1_file_1_jg13666.t1"; gene_id "file_1_file_1_jg13666";
dsimWXD1_2	AUGUSTUS	exon	8665262	8665525	.	-	.	transcript_id "file_1_file_1_jg13666.t1"; gene_id "file_1_file_1_jg13666";
dsimWXD1_2	AUGUSTUS	intron	8665526	8665578	.	-	.	transcript_id "file_1_file_1_jg13666.t1"; gene_id "file_1_file_1_jg13666";
dsimWXD1_2	AUGUSTUS	CDS	8665579	8665731	1	-	2	transcript_id "file_1_file_1_jg13666.t1"; gene_id "file_1_file_1_jg13666";
dsimWXD1_2	AUGUSTUS	exon	8665579	8665731	.	-	.	transcript_id "file_1_file_1_jg13666.t1"; gene_id "file_1_file_1_jg13666";
dsimWXD1_2	AUGUSTUS	intron	8665732	8665814	.	-	.	transcript_id "file_1_file_1_jg13666.t1"; gene_id "file_1_file_1_jg13666";
dsimWXD1_2	AUGUSTUS	transcript	8664346	8665962	.	-	.	transcript_id "file_1_file_1_jg13666.t1"; gene_id "file_1_file_1_jg13666"
dsimWXD1_2	AUGUSTUS	gene	8664346	8665962	.	-	.	jg13666
dsimWXD1_2	AUGUSTUS	CDS	8665815	8665962	1	-	0	transcript_id "file_1_file_1_jg13666.t1"; gene_id "file_1_file_1_jg13666";
dsimWXD1_2	AUGUSTUS	exon	8665815	8665962	.	-	.	transcript_id "file_1_file_1_jg13666.t1"; gene_id "file_1_file_1_jg13666";
dsimWXD1_2	AUGUSTUS	start_codon	8665960	8665962	.	-	0	transcript_id "file_1_file_1_jg13666.t1"; gene_id "file_1_file_1_jg13666";
dsimWXD1_1	AUGUSTUS	stop_codon	1902239	1902241	.	-	0	transcript_id "file_1_file_1_jg9523.t1"; gene_id "file_1_file_1_jg9523";
dsimWXD1_1	AUGUSTUS	CDS	1902239	1902625	0.45	-	0	transcript_id "file_1_file_1_jg9523.t1"; gene_id "file_1_file_1_jg9523";
dsimWXD1_1	AUGUSTUS	exon	1902239	1902625	.	-	.	transcript_id "file_1_file_1_jg9523.t1"; gene_id "file_1_file_1_jg9523";
dsimWXD1_1	AUGUSTUS	transcript	1902239	1902625	.	-	.	transcript_id "file_1_file_1_jg9523.t1"; gene_id "file_1_file_1_jg9523"
dsimWXD1_1	AUGUSTUS	gene	1902239	1902625	.	-	.	jg9523
dsimWXD1_1	AUGUSTUS	start_codon	1902623	1902625	.	-	0	transcript_id "file_1_file_1_jg9523.t1"; gene_id "file_1_file_1_jg9523";
dsimWXD1_99	AUGUSTUS	stop_codon	4182	4184	.	-	0	transcript_id "file_1_file_1_jg36.t1"; gene_id "file_1_file_1_jg36";
dsimWXD1_99	AUGUSTUS	CDS	4182	4300	0.98	-	2	transcript_id "file_1_file_1_jg36.t1"; gene_id "file_1_file_1_jg36";
dsimWXD1_99	AUGUSTUS	exon	4182	4300	.	-	.	transcript_id "file_1_file_1_jg36.t1"; gene_id "file_1_file_1_jg36";
dsimWXD1_99	AUGUSTUS	intron	4301	4398	.	-	.	transcript_id "file_1_file_1_jg36.t1"; gene_id "file_1_file_1_jg36";
dsimWXD1_99	AUGUSTUS	CDS	4399	4810	0.98	-	0	transcript_id "file_1_file_1_jg36.t1"; gene_id "file_1_file_1_jg36";
dsimWXD1_99	AUGUSTUS	exon	4399	4810	.	-	.	transcript_id "file_1_file_1_jg36.t1"; gene_id "file_1_file_1_jg36";
dsimWXD1_99	AUGUSTUS	intron	4811	5357	.	-	.	transcript_id "file_1_file_1_jg36.t1"; gene_id "file_1_file_1_jg36";
dsimWXD1_99	AUGUSTUS	CDS	5358	5515	1	-	2	transcript_id "file_1_file_1_jg36.t1"; gene_id "file_1_file_1_jg36";
dsimWXD1_99	AUGUSTUS	exon	5358	5515	.	-	.	transcript_id "file_1_file_1_jg36.t1"; gene_id "file_1_file_1_jg36";
dsimWXD1_99	AUGUSTUS	intron	5516	5598	.	-	.	transcript_id "file_1_file_1_jg36.t1"; gene_id "file_1_file_1_jg36";
dsimWXD1_99	AUGUSTUS	CDS	5599	6025	0.91	-	0	transcript_id "file_1_file_1_jg36.t1"; gene_id "file_1_file_1_jg36";
dsimWXD1_99	AUGUSTUS	exon	5599	6025	.	-	.	transcript_id "file_1_file_1_jg36.t1"; gene_id "file_1_file_1_jg36";
dsimWXD1_99	AUGUSTUS	intron	6026	6438	.	-	.	transcript_id "file_1_file_1_jg36.t1"; gene_id "file_1_file_1_jg36";
dsimWXD1_99	AUGUSTUS	CDS	6439	6458	0.43	-	2	transcript_id "file_1_file_1_jg36.t1"; gene_id "file_1_file_1_jg36";
dsimWXD1_99	AUGUSTUS	exon	6439	6458	.	-	.	transcript_id "file_1_file_1_jg36.t1"; gene_id "file_1_file_1_jg36";
dsimWXD1_99	AUGUSTUS	intron	6459	6678	.	-	.	transcript_id "file_1_file_1_jg36.t1"; gene_id "file_1_file_1_jg36";
dsimWXD1_99	AUGUSTUS	CDS	6679	7114	0.78	-	0	transcript_id "file_1_file_1_jg36.t1"; gene_id "file_1_file_1_jg36";
dsimWXD1_99	AUGUSTUS	exon	6679	7114	.	-	.	transcript_id "file_1_file_1_jg36.t1"; gene_id "file_1_file_1_jg36";
dsimWXD1_99	AUGUSTUS	intron	7115	7905	.	-	.	transcript_id "file_1_file_1_jg36.t1"; gene_id "file_1_file_1_jg36";
dsimWXD1_99	AUGUSTUS	CDS	7906	8063	0.95	-	2	transcript_id "file_1_file_1_jg36.t1"; gene_id "file_1_file_1_jg36";
dsimWXD1_99	AUGUSTUS	exon	7906	8063	.	-	.	transcript_id "file_1_file_1_jg36.t1"; gene_id "file_1_file_1_jg36";
dsimWXD1_99	AUGUSTUS	intron	8064	8176	.	-	.	transcript_id "file_1_file_1_jg36.t1"; gene_id "file_1_file_1_jg36";
dsimWXD1_99	AUGUSTUS	CDS	8177	8603	0.88	-	0	transcript_id "file_1_file_1_jg36.t1"; gene_id "file_1_file_1_jg36";
dsimWXD1_99	AUGUSTUS	exon	8177	8603	.	-	.	transcript_id "file_1_file_1_jg36.t1"; gene_id "file_1_file_1_jg36";
dsimWXD1_99	AUGUSTUS	intron	8604	9016	.	-	.	transcript_id "file_1_file_1_jg36.t1"; gene_id "file_1_file_1_jg36";
dsimWXD1_99	AUGUSTUS	CDS	9017	9036	0.54	-	2	transcript_id "file_1_file_1_jg36.t1"; gene_id "file_1_file_1_jg36";
dsimWXD1_99	AUGUSTUS	exon	9017	9036	.	-	.	transcript_id "file_1_file_1_jg36.t1"; gene_id "file_1_file_1_jg36";
dsimWXD1_99	AUGUSTUS	intron	9037	9256	.	-	.	transcript_id "file_1_file_1_jg36.t1"; gene_id "file_1_file_1_jg36";
dsimWXD1_99	AUGUSTUS	CDS	9257	9692	0.82	-	0	transcript_id "file_1_file_1_jg36.t1"; gene_id "file_1_file_1_jg36";
dsimWXD1_99	AUGUSTUS	exon	9257	9692	.	-	.	transcript_id "file_1_file_1_jg36.t1"; gene_id "file_1_file_1_jg36";
dsimWXD1_99	AUGUSTUS	intron	9693	10143	.	-	.	transcript_id "file_1_file_1_jg36.t1"; gene_id "file_1_file_1_jg36";
dsimWXD1_99	AUGUSTUS	CDS	10144	10424	1	-	2	transcript_id "file_1_file_1_jg36.t1"; gene_id "file_1_file_1_jg36";
dsimWXD1_99	AUGUSTUS	exon	10144	10424	.	-	.	transcript_id "file_1_file_1_jg36.t1"; gene_id "file_1_file_1_jg36";
dsimWXD1_99	AUGUSTUS	intron	10425	11071	.	-	.	transcript_id "file_1_file_1_jg36.t1"; gene_id "file_1_file_1_jg36";
dsimWXD1_99	AUGUSTUS	CDS	11072	11407	1	-	2	transcript_id "file_1_file_1_jg36.t1"; gene_id "file_1_file_1_jg36";
dsimWXD1_99	AUGUSTUS	exon	11072	11407	.	-	.	transcript_id "file_1_file_1_jg36.t1"; gene_id "file_1_file_1_jg36";
dsimWXD1_99	AUGUSTUS	intron	11408	11812	.	-	.	transcript_id "file_1_file_1_jg36.t1"; gene_id "file_1_file_1_jg36";
dsimWXD1_99	AUGUSTUS	CDS	11813	12188	0.7	-	0	transcript_id "file_1_file_1_jg36.t1"; gene_id "file_1_file_1_jg36";
dsimWXD1_99	AUGUSTUS	exon	11813	12188	.	-	.	transcript_id "file_1_file_1_jg36.t1"; gene_id "file_1_file_1_jg36";
dsimWXD1_99	AUGUSTUS	intron	12189	12711	.	-	.	transcript_id "file_1_file_1_jg36.t1"; gene_id "file_1_file_1_jg36";
dsimWXD1_99	AUGUSTUS	CDS	12712	13130	0.32	-	2	transcript_id "file_1_file_1_jg36.t1"; gene_id "file_1_file_1_jg36";
dsimWXD1_99	AUGUSTUS	exon	12712	13130	.	-	.	transcript_id "file_1_file_1_jg36.t1"; gene_id "file_1_file_1_jg36";
dsimWXD1_99	AUGUSTUS	intron	13131	13320	.	-	.	transcript_id "file_1_file_1_jg36.t1"; gene_id "file_1_file_1_jg36";
dsimWXD1_99	AUGUSTUS	transcript	4182	15232	.	-	.	transcript_id "file_1_file_1_jg36.t1"; gene_id "file_1_file_1_jg36"
dsimWXD1_99	AUGUSTUS	gene	4182	15232	.	-	.	jg36
dsimWXD1_99	AUGUSTUS	CDS	13321	15232	0.4	-	0	transcript_id "file_1_file_1_jg36.t1"; gene_id "file_1_file_1_jg36";
dsimWXD1_99	AUGUSTUS	exon	13321	15232	.	-	.	transcript_id "file_1_file_1_jg36.t1"; gene_id "file_1_file_1_jg36";
dsimWXD1_99	AUGUSTUS	start_codon	15230	15232	.	-	0	transcript_id "file_1_file_1_jg36.t1"; gene_id "file_1_file_1_jg36";
dsimWXD1_5	AUGUSTUS	stop_codon	22823003	22823005	.	-	0	transcript_id "file_1_file_1_jg9413.t1"; gene_id "file_1_file_1_jg9413";
dsimWXD1_5	AUGUSTUS	CDS	22823003	22823114	1	-	1	transcript_id "file_1_file_1_jg9413.t1"; gene_id "file_1_file_1_jg9413";
dsimWXD1_5	AUGUSTUS	exon	22823003	22823114	.	-	.	transcript_id "file_1_file_1_jg9413.t1"; gene_id "file_1_file_1_jg9413";
dsimWXD1_5	AUGUSTUS	intron	22823115	22823172	.	-	.	transcript_id "file_1_file_1_jg9413.t1"; gene_id "file_1_file_1_jg9413";
dsimWXD1_5	AUGUSTUS	CDS	22823173	22823385	1	-	1	transcript_id "file_1_file_1_jg9413.t1"; gene_id "file_1_file_1_jg9413";
dsimWXD1_5	AUGUSTUS	exon	22823173	22823385	.	-	.	transcript_id "file_1_file_1_jg9413.t1"; gene_id "file_1_file_1_jg9413";
dsimWXD1_5	AUGUSTUS	intron	22823386	22823560	.	-	.	transcript_id "file_1_file_1_jg9413.t1"; gene_id "file_1_file_1_jg9413";
dsimWXD1_5	AUGUSTUS	CDS	22823561	22824407	1	-	2	transcript_id "file_1_file_1_jg9413.t1"; gene_id "file_1_file_1_jg9413";
dsimWXD1_5	AUGUSTUS	exon	22823561	22824407	.	-	.	transcript_id "file_1_file_1_jg9413.t1"; gene_id "file_1_file_1_jg9413";
dsimWXD1_5	AUGUSTUS	intron	22824408	22824467	.	-	.	transcript_id "file_1_file_1_jg9413.t1"; gene_id "file_1_file_1_jg9413";
dsimWXD1_5	AUGUSTUS	transcript	22823003	22824477	.	-	.	transcript_id "file_1_file_1_jg9413.t1"; gene_id "file_1_file_1_jg9413"
dsimWXD1_5	AUGUSTUS	gene	22823003	22824477	.	-	.	jg9413
dsimWXD1_5	AUGUSTUS	CDS	22824468	22824477	1	-	0	transcript_id "file_1_file_1_jg9413.t1"; gene_id "file_1_file_1_jg9413";
dsimWXD1_5	AUGUSTUS	exon	22824468	22824477	.	-	.	transcript_id "file_1_file_1_jg9413.t1"; gene_id "file_1_file_1_jg9413";
dsimWXD1_5	AUGUSTUS	start_codon	22824475	22824477	.	-	0	transcript_id "file_1_file_1_jg9413.t1"; gene_id "file_1_file_1_jg9413";
dsimWXD1_0	AUGUSTUS	stop_codon	14567570	14567572	.	-	0	transcript_id "file_1_file_1_jg2286.t1"; gene_id "file_1_file_1_jg2286";
dsimWXD1_0	AUGUSTUS	CDS	14567570	14568025	0.91	-	0	transcript_id "file_1_file_1_jg2286.t1"; gene_id "file_1_file_1_jg2286";
dsimWXD1_0	AUGUSTUS	exon	14567570	14568025	.	-	.	transcript_id "file_1_file_1_jg2286.t1"; gene_id "file_1_file_1_jg2286";
dsimWXD1_0	AUGUSTUS	transcript	14567570	14568025	.	-	.	transcript_id "file_1_file_1_jg2286.t1"; gene_id "file_1_file_1_jg2286"
dsimWXD1_0	AUGUSTUS	gene	14567570	14568025	.	-	.	jg2286
dsimWXD1_0	AUGUSTUS	start_codon	14568023	14568025	.	-	0	transcript_id "file_1_file_1_jg2286.t1"; gene_id "file_1_file_1_jg2286";
dsimWXD1_59	AUGUSTUS	start_codon	46274	46276	.	+	0	transcript_id "file_1_file_1_jg6843.t1"; gene_id "file_1_file_1_jg6843";
dsimWXD1_59	AUGUSTUS	CDS	46274	47074	1	+	0	transcript_id "file_1_file_1_jg6843.t1"; gene_id "file_1_file_1_jg6843";
dsimWXD1_59	AUGUSTUS	exon	46274	47074	.	+	.	transcript_id "file_1_file_1_jg6843.t1"; gene_id "file_1_file_1_jg6843";
dsimWXD1_59	AUGUSTUS	transcript	46274	47074	.	+	.	transcript_id "file_1_file_1_jg6843.t1"; gene_id "file_1_file_1_jg6843"
dsimWXD1_59	AUGUSTUS	gene	46274	47074	.	+	.	jg6843
dsimWXD1_59	AUGUSTUS	stop_codon	47072	47074	.	+	0	transcript_id "file_1_file_1_jg6843.t1"; gene_id "file_1_file_1_jg6843";
dsimWXD1_5	AUGUSTUS	stop_codon	6690426	6690428	.	-	0	transcript_id "file_1_file_1_jg7677.t1"; gene_id "file_1_file_1_jg7677";
dsimWXD1_5	AUGUSTUS	CDS	6690426	6691142	1	-	0	transcript_id "file_1_file_1_jg7677.t1"; gene_id "file_1_file_1_jg7677";
dsimWXD1_5	AUGUSTUS	exon	6690426	6691142	.	-	.	transcript_id "file_1_file_1_jg7677.t1"; gene_id "file_1_file_1_jg7677";
dsimWXD1_5	AUGUSTUS	transcript	6690426	6691142	.	-	.	transcript_id "file_1_file_1_jg7677.t1"; gene_id "file_1_file_1_jg7677"
dsimWXD1_5	AUGUSTUS	gene	6690426	6691142	.	-	.	jg7677
dsimWXD1_5	AUGUSTUS	start_codon	6691140	6691142	.	-	0	transcript_id "file_1_file_1_jg7677.t1"; gene_id "file_1_file_1_jg7677";
dsimWXD1_114	AUGUSTUS	stop_codon	38753	38755	.	-	0	transcript_id "file_1_file_1_jg220.t1"; gene_id "file_1_file_1_jg220";
dsimWXD1_114	AUGUSTUS	CDS	38753	39523	1	-	0	transcript_id "file_1_file_1_jg220.t1"; gene_id "file_1_file_1_jg220";
dsimWXD1_114	AUGUSTUS	exon	38753	39523	.	-	.	transcript_id "file_1_file_1_jg220.t1"; gene_id "file_1_file_1_jg220";
dsimWXD1_114	AUGUSTUS	intron	39524	39788	.	-	.	transcript_id "file_1_file_1_jg220.t1"; gene_id "file_1_file_1_jg220";
dsimWXD1_114	AUGUSTUS	transcript	38753	40283	.	-	.	transcript_id "file_1_file_1_jg220.t1"; gene_id "file_1_file_1_jg220"
dsimWXD1_114	AUGUSTUS	gene	38753	40283	.	-	.	jg220
dsimWXD1_114	AUGUSTUS	CDS	39789	40283	1	-	0	transcript_id "file_1_file_1_jg220.t1"; gene_id "file_1_file_1_jg220";
dsimWXD1_114	AUGUSTUS	exon	39789	40283	.	-	.	transcript_id "file_1_file_1_jg220.t1"; gene_id "file_1_file_1_jg220";
dsimWXD1_114	AUGUSTUS	start_codon	40281	40283	.	-	0	transcript_id "file_1_file_1_jg220.t1"; gene_id "file_1_file_1_jg220";
dsimWXD1_2	AUGUSTUS	stop_codon	4458906	4458908	.	-	0	transcript_id "file_1_file_1_jg13165.t1"; gene_id "file_1_file_1_jg13165";
dsimWXD1_2	AUGUSTUS	CDS	4458906	4459250	1	-	0	transcript_id "file_1_file_1_jg13165.t1"; gene_id "file_1_file_1_jg13165";
dsimWXD1_2	AUGUSTUS	exon	4458906	4459250	.	-	.	transcript_id "file_1_file_1_jg13165.t1"; gene_id "file_1_file_1_jg13165";
dsimWXD1_2	AUGUSTUS	transcript	4458906	4459250	.	-	.	transcript_id "file_1_file_1_jg13165.t1"; gene_id "file_1_file_1_jg13165"
dsimWXD1_2	AUGUSTUS	gene	4458906	4459250	.	-	.	jg13165
dsimWXD1_2	AUGUSTUS	start_codon	4459248	4459250	.	-	0	transcript_id "file_1_file_1_jg13165.t1"; gene_id "file_1_file_1_jg13165";
dsimWXD1_1	AUGUSTUS	start_codon	9850572	9850574	.	+	0	transcript_id "file_1_file_1_jg10497.t1"; gene_id "file_1_file_1_jg10497";
dsimWXD1_1	AUGUSTUS	CDS	9850572	9850604	0.96	+	0	transcript_id "file_1_file_1_jg10497.t1"; gene_id "file_1_file_1_jg10497";
dsimWXD1_1	AUGUSTUS	exon	9850572	9850604	.	+	.	transcript_id "file_1_file_1_jg10497.t1"; gene_id "file_1_file_1_jg10497";
dsimWXD1_1	AUGUSTUS	intron	9850605	9852173	.	+	.	transcript_id "file_1_file_1_jg10497.t1"; gene_id "file_1_file_1_jg10497";
dsimWXD1_1	AUGUSTUS	CDS	9852174	9852306	1	+	0	transcript_id "file_1_file_1_jg10497.t1"; gene_id "file_1_file_1_jg10497";
dsimWXD1_1	AUGUSTUS	exon	9852174	9852306	.	+	.	transcript_id "file_1_file_1_jg10497.t1"; gene_id "file_1_file_1_jg10497";
dsimWXD1_1	AUGUSTUS	intron	9852307	9853456	.	+	.	transcript_id "file_1_file_1_jg10497.t1"; gene_id "file_1_file_1_jg10497";
dsimWXD1_1	AUGUSTUS	CDS	9853457	9853572	1	+	2	transcript_id "file_1_file_1_jg10497.t1"; gene_id "file_1_file_1_jg10497";
dsimWXD1_1	AUGUSTUS	exon	9853457	9853572	.	+	.	transcript_id "file_1_file_1_jg10497.t1"; gene_id "file_1_file_1_jg10497";
dsimWXD1_1	AUGUSTUS	intron	9853573	9853832	.	+	.	transcript_id "file_1_file_1_jg10497.t1"; gene_id "file_1_file_1_jg10497";
dsimWXD1_1	AUGUSTUS	CDS	9853833	9855006	0.71	+	0	transcript_id "file_1_file_1_jg10497.t1"; gene_id "file_1_file_1_jg10497";
dsimWXD1_1	AUGUSTUS	exon	9853833	9855006	.	+	.	transcript_id "file_1_file_1_jg10497.t1"; gene_id "file_1_file_1_jg10497";
dsimWXD1_1	AUGUSTUS	intron	9855007	9855409	.	+	.	transcript_id "file_1_file_1_jg10497.t1"; gene_id "file_1_file_1_jg10497";
dsimWXD1_1	AUGUSTUS	transcript	9850572	9855441	.	+	.	transcript_id "file_1_file_1_jg10497.t1"; gene_id "file_1_file_1_jg10497"
dsimWXD1_1	AUGUSTUS	gene	9850572	9855441	.	+	.	jg10497
dsimWXD1_1	AUGUSTUS	CDS	9855410	9855441	0.51	+	2	transcript_id "file_1_file_1_jg10497.t1"; gene_id "file_1_file_1_jg10497";
dsimWXD1_1	AUGUSTUS	exon	9855410	9855441	.	+	.	transcript_id "file_1_file_1_jg10497.t1"; gene_id "file_1_file_1_jg10497";
dsimWXD1_1	AUGUSTUS	stop_codon	9855439	9855441	.	+	0	transcript_id "file_1_file_1_jg10497.t1"; gene_id "file_1_file_1_jg10497";
dsimWXD1_5	AUGUSTUS	stop_codon	15778576	15778578	.	-	0	transcript_id "file_1_file_1_jg8673.t1"; gene_id "file_1_file_1_jg8673";
dsimWXD1_5	AUGUSTUS	CDS	15778576	15778797	1	-	0	transcript_id "file_1_file_1_jg8673.t1"; gene_id "file_1_file_1_jg8673";
dsimWXD1_5	AUGUSTUS	exon	15778576	15778797	.	-	.	transcript_id "file_1_file_1_jg8673.t1"; gene_id "file_1_file_1_jg8673";
dsimWXD1_5	AUGUSTUS	intron	15778798	15778876	.	-	.	transcript_id "file_1_file_1_jg8673.t1"; gene_id "file_1_file_1_jg8673";
dsimWXD1_5	AUGUSTUS	CDS	15778877	15779004	1	-	2	transcript_id "file_1_file_1_jg8673.t1"; gene_id "file_1_file_1_jg8673";
dsimWXD1_5	AUGUSTUS	exon	15778877	15779004	.	-	.	transcript_id "file_1_file_1_jg8673.t1"; gene_id "file_1_file_1_jg8673";
dsimWXD1_5	AUGUSTUS	intron	15779005	15779836	.	-	.	transcript_id "file_1_file_1_jg8673.t1"; gene_id "file_1_file_1_jg8673";
dsimWXD1_5	AUGUSTUS	transcript	15778576	15779870	.	-	.	transcript_id "file_1_file_1_jg8673.t1"; gene_id "file_1_file_1_jg8673"
dsimWXD1_5	AUGUSTUS	gene	15778576	15779870	.	-	.	jg8673
dsimWXD1_5	AUGUSTUS	CDS	15779837	15779870	1	-	0	transcript_id "file_1_file_1_jg8673.t1"; gene_id "file_1_file_1_jg8673";
dsimWXD1_5	AUGUSTUS	exon	15779837	15779870	.	-	.	transcript_id "file_1_file_1_jg8673.t1"; gene_id "file_1_file_1_jg8673";
dsimWXD1_5	AUGUSTUS	start_codon	15779868	15779870	.	-	0	transcript_id "file_1_file_1_jg8673.t1"; gene_id "file_1_file_1_jg8673";
dsimWXD1_1	AUGUSTUS	stop_codon	21338458	21338460	.	-	0	transcript_id "file_1_file_1_jg12163.t1"; gene_id "file_1_file_1_jg12163";
dsimWXD1_1	AUGUSTUS	CDS	21338458	21338923	1	-	1	transcript_id "file_1_file_1_jg12163.t1"; gene_id "file_1_file_1_jg12163";
dsimWXD1_1	AUGUSTUS	exon	21338458	21338923	.	-	.	transcript_id "file_1_file_1_jg12163.t1"; gene_id "file_1_file_1_jg12163";
dsimWXD1_1	AUGUSTUS	intron	21338924	21338990	.	-	.	transcript_id "file_1_file_1_jg12163.t1"; gene_id "file_1_file_1_jg12163";
dsimWXD1_1	AUGUSTUS	CDS	21338991	21339761	0.95	-	1	transcript_id "file_1_file_1_jg12163.t1"; gene_id "file_1_file_1_jg12163";
dsimWXD1_1	AUGUSTUS	exon	21338991	21339761	.	-	.	transcript_id "file_1_file_1_jg12163.t1"; gene_id "file_1_file_1_jg12163";
dsimWXD1_1	AUGUSTUS	intron	21339762	21340130	.	-	.	transcript_id "file_1_file_1_jg12163.t1"; gene_id "file_1_file_1_jg12163";
dsimWXD1_1	AUGUSTUS	transcript	21338458	21340177	.	-	.	transcript_id "file_1_file_1_jg12163.t1"; gene_id "file_1_file_1_jg12163"
dsimWXD1_1	AUGUSTUS	gene	21338458	21340177	.	-	.	jg12163
dsimWXD1_1	AUGUSTUS	CDS	21340131	21340177	0.96	-	0	transcript_id "file_1_file_1_jg12163.t1"; gene_id "file_1_file_1_jg12163";
dsimWXD1_1	AUGUSTUS	exon	21340131	21340177	.	-	.	transcript_id "file_1_file_1_jg12163.t1"; gene_id "file_1_file_1_jg12163";
dsimWXD1_1	AUGUSTUS	start_codon	21340175	21340177	.	-	0	transcript_id "file_1_file_1_jg12163.t1"; gene_id "file_1_file_1_jg12163";
dsimWXD1_126	AUGUSTUS	stop_codon	30464	30466	.	-	0	transcript_id "file_1_file_1_m1-g2799.t1"; gene_id "file_1_file_1_m1-g2799";
dsimWXD1_126	AUGUSTUS	CDS	30464	31732	1	-	0	transcript_id "file_1_file_1_m1-g2799.t1"; gene_id "file_1_file_1_m1-g2799";
dsimWXD1_126	AUGUSTUS	exon	30464	31732	.	-	.	transcript_id "file_1_file_1_m1-g2799.t1"; gene_id "file_1_file_1_m1-g2799";
dsimWXD1_126	AUGUSTUS	exon	30464	31732	.	-	.	transcript_id "file_1_file_1_m1-g2799.t1"; gene_id "file_1_file_1_m1-g2799";
dsimWXD1_126	AUGUSTUS	intron	31733	31786	1	-	.	transcript_id "file_1_file_1_m1-g2799.t1"; gene_id "file_1_file_1_m1-g2799";
dsimWXD1_126	AUGUSTUS	transcript	30464	31972	0.97	-	.	transcript_id "file_1_file_1_m1-g2799.t1"; gene_id "file_1_file_1_m1-g2799"
dsimWXD1_126	AUGUSTUS	gene	30464	31972	.	-	.	m1-g2799
dsimWXD1_126	AUGUSTUS	CDS	31787	31972	0.97	-	0	transcript_id "file_1_file_1_m1-g2799.t1"; gene_id "file_1_file_1_m1-g2799";
dsimWXD1_126	AUGUSTUS	exon	31787	31972	.	-	.	transcript_id "file_1_file_1_m1-g2799.t1"; gene_id "file_1_file_1_m1-g2799";
dsimWXD1_126	AUGUSTUS	exon	31787	31972	.	-	.	transcript_id "file_1_file_1_m1-g2799.t1"; gene_id "file_1_file_1_m1-g2799";
dsimWXD1_126	AUGUSTUS	start_codon	31970	31972	.	-	0	transcript_id "file_1_file_1_m1-g2799.t1"; gene_id "file_1_file_1_m1-g2799";
dsimWXD1_3	AUGUSTUS	stop_codon	7974127	7974129	.	-	0	transcript_id "file_1_file_1_jg4060.t1"; gene_id "file_1_file_1_jg4060";
dsimWXD1_3	AUGUSTUS	CDS	7974127	7974345	1	-	0	transcript_id "file_1_file_1_jg4060.t1"; gene_id "file_1_file_1_jg4060";
dsimWXD1_3	AUGUSTUS	exon	7974127	7974345	.	-	.	transcript_id "file_1_file_1_jg4060.t1"; gene_id "file_1_file_1_jg4060";
dsimWXD1_3	AUGUSTUS	intron	7974346	7975419	.	-	.	transcript_id "file_1_file_1_jg4060.t1"; gene_id "file_1_file_1_jg4060";
dsimWXD1_3	AUGUSTUS	CDS	7975420	7975499	1	-	2	transcript_id "file_1_file_1_jg4060.t1"; gene_id "file_1_file_1_jg4060";
dsimWXD1_3	AUGUSTUS	exon	7975420	7975499	.	-	.	transcript_id "file_1_file_1_jg4060.t1"; gene_id "file_1_file_1_jg4060";
dsimWXD1_3	AUGUSTUS	intron	7975500	7979111	.	-	.	transcript_id "file_1_file_1_jg4060.t1"; gene_id "file_1_file_1_jg4060";
dsimWXD1_3	AUGUSTUS	transcript	7974127	7979196	.	-	.	transcript_id "file_1_file_1_jg4060.t1"; gene_id "file_1_file_1_jg4060"
dsimWXD1_3	AUGUSTUS	gene	7974127	7979196	.	-	.	jg4060
dsimWXD1_3	AUGUSTUS	CDS	7979112	7979196	0.84	-	0	transcript_id "file_1_file_1_jg4060.t1"; gene_id "file_1_file_1_jg4060";
dsimWXD1_3	AUGUSTUS	exon	7979112	7979196	.	-	.	transcript_id "file_1_file_1_jg4060.t1"; gene_id "file_1_file_1_jg4060";
dsimWXD1_3	AUGUSTUS	start_codon	7979194	7979196	.	-	0	transcript_id "file_1_file_1_jg4060.t1"; gene_id "file_1_file_1_jg4060";
dsimWXD1_1	AUGUSTUS	stop_codon	13644811	13644813	.	-	0	transcript_id "file_1_file_1_jg11057.t1"; gene_id "file_1_file_1_jg11057";
dsimWXD1_1	AUGUSTUS	CDS	13644811	13644974	1	-	2	transcript_id "file_1_file_1_jg11057.t1"; gene_id "file_1_file_1_jg11057";
dsimWXD1_1	AUGUSTUS	exon	13644811	13644974	.	-	.	transcript_id "file_1_file_1_jg11057.t1"; gene_id "file_1_file_1_jg11057";
dsimWXD1_1	AUGUSTUS	intron	13644975	13645036	.	-	.	transcript_id "file_1_file_1_jg11057.t1"; gene_id "file_1_file_1_jg11057";
dsimWXD1_1	AUGUSTUS	CDS	13645037	13645401	1	-	1	transcript_id "file_1_file_1_jg11057.t1"; gene_id "file_1_file_1_jg11057";
dsimWXD1_1	AUGUSTUS	exon	13645037	13645401	.	-	.	transcript_id "file_1_file_1_jg11057.t1"; gene_id "file_1_file_1_jg11057";
dsimWXD1_1	AUGUSTUS	intron	13645402	13645574	.	-	.	transcript_id "file_1_file_1_jg11057.t1"; gene_id "file_1_file_1_jg11057";
dsimWXD1_1	AUGUSTUS	CDS	13645575	13645762	1	-	0	transcript_id "file_1_file_1_jg11057.t1"; gene_id "file_1_file_1_jg11057";
dsimWXD1_1	AUGUSTUS	exon	13645575	13645762	.	-	.	transcript_id "file_1_file_1_jg11057.t1"; gene_id "file_1_file_1_jg11057";
dsimWXD1_1	AUGUSTUS	intron	13645763	13645828	.	-	.	transcript_id "file_1_file_1_jg11057.t1"; gene_id "file_1_file_1_jg11057";
dsimWXD1_1	AUGUSTUS	transcript	13644811	13645996	.	-	.	transcript_id "file_1_file_1_jg11057.t1"; gene_id "file_1_file_1_jg11057"
dsimWXD1_1	AUGUSTUS	gene	13644811	13645996	.	-	.	jg11057
dsimWXD1_1	AUGUSTUS	CDS	13645829	13645996	1	-	0	transcript_id "file_1_file_1_jg11057.t1"; gene_id "file_1_file_1_jg11057";
dsimWXD1_1	AUGUSTUS	exon	13645829	13645996	.	-	.	transcript_id "file_1_file_1_jg11057.t1"; gene_id "file_1_file_1_jg11057";
dsimWXD1_1	AUGUSTUS	start_codon	13645994	13645996	.	-	0	transcript_id "file_1_file_1_jg11057.t1"; gene_id "file_1_file_1_jg11057";
dsimWXD1_5	AUGUSTUS	start_codon	18200030	18200032	.	+	0	transcript_id "file_1_file_1_jg8973.t1"; gene_id "file_1_file_1_jg8973";
dsimWXD1_5	AUGUSTUS	CDS	18200030	18200411	1	+	0	transcript_id "file_1_file_1_jg8973.t1"; gene_id "file_1_file_1_jg8973";
dsimWXD1_5	AUGUSTUS	exon	18200030	18200411	.	+	.	transcript_id "file_1_file_1_jg8973.t1"; gene_id "file_1_file_1_jg8973";
dsimWXD1_5	AUGUSTUS	intron	18200412	18200493	.	+	.	transcript_id "file_1_file_1_jg8973.t1"; gene_id "file_1_file_1_jg8973";
dsimWXD1_5	AUGUSTUS	CDS	18200494	18200642	1	+	2	transcript_id "file_1_file_1_jg8973.t1"; gene_id "file_1_file_1_jg8973";
dsimWXD1_5	AUGUSTUS	exon	18200494	18200642	.	+	.	transcript_id "file_1_file_1_jg8973.t1"; gene_id "file_1_file_1_jg8973";
dsimWXD1_5	AUGUSTUS	intron	18200643	18201040	.	+	.	transcript_id "file_1_file_1_jg8973.t1"; gene_id "file_1_file_1_jg8973";
dsimWXD1_5	AUGUSTUS	transcript	18200030	18202234	.	+	.	transcript_id "file_1_file_1_jg8973.t1"; gene_id "file_1_file_1_jg8973"
dsimWXD1_5	AUGUSTUS	gene	18200030	18202234	.	+	.	jg8973
dsimWXD1_5	AUGUSTUS	CDS	18201041	18202234	1	+	0	transcript_id "file_1_file_1_jg8973.t1"; gene_id "file_1_file_1_jg8973";
dsimWXD1_5	AUGUSTUS	exon	18201041	18202234	.	+	.	transcript_id "file_1_file_1_jg8973.t1"; gene_id "file_1_file_1_jg8973";
dsimWXD1_5	AUGUSTUS	stop_codon	18202232	18202234	.	+	0	transcript_id "file_1_file_1_jg8973.t1"; gene_id "file_1_file_1_jg8973";
dsimWXD1_5	AUGUSTUS	start_codon	22672774	22672776	.	+	0	transcript_id "file_1_file_1_jg9399.t1"; gene_id "file_1_file_1_jg9399";
dsimWXD1_5	AUGUSTUS	CDS	22672774	22672825	1	+	0	transcript_id "file_1_file_1_jg9399.t1"; gene_id "file_1_file_1_jg9399";
dsimWXD1_5	AUGUSTUS	exon	22672774	22672825	.	+	.	transcript_id "file_1_file_1_jg9399.t1"; gene_id "file_1_file_1_jg9399";
dsimWXD1_5	AUGUSTUS	intron	22672826	22679963	.	+	.	transcript_id "file_1_file_1_jg9399.t1"; gene_id "file_1_file_1_jg9399";
dsimWXD1_5	AUGUSTUS	CDS	22679964	22680055	1	+	2	transcript_id "file_1_file_1_jg9399.t1"; gene_id "file_1_file_1_jg9399";
dsimWXD1_5	AUGUSTUS	exon	22679964	22680055	.	+	.	transcript_id "file_1_file_1_jg9399.t1"; gene_id "file_1_file_1_jg9399";
dsimWXD1_5	AUGUSTUS	intron	22680056	22680137	.	+	.	transcript_id "file_1_file_1_jg9399.t1"; gene_id "file_1_file_1_jg9399";
dsimWXD1_5	AUGUSTUS	CDS	22680138	22680249	1	+	0	transcript_id "file_1_file_1_jg9399.t1"; gene_id "file_1_file_1_jg9399";
dsimWXD1_5	AUGUSTUS	exon	22680138	22680249	.	+	.	transcript_id "file_1_file_1_jg9399.t1"; gene_id "file_1_file_1_jg9399";
dsimWXD1_5	AUGUSTUS	intron	22680250	22687485	.	+	.	transcript_id "file_1_file_1_jg9399.t1"; gene_id "file_1_file_1_jg9399";
dsimWXD1_5	AUGUSTUS	CDS	22687486	22687613	1	+	2	transcript_id "file_1_file_1_jg9399.t1"; gene_id "file_1_file_1_jg9399";
dsimWXD1_5	AUGUSTUS	exon	22687486	22687613	.	+	.	transcript_id "file_1_file_1_jg9399.t1"; gene_id "file_1_file_1_jg9399";
dsimWXD1_5	AUGUSTUS	intron	22687614	22692806	.	+	.	transcript_id "file_1_file_1_jg9399.t1"; gene_id "file_1_file_1_jg9399";
dsimWXD1_5	AUGUSTUS	CDS	22692807	22692949	1	+	0	transcript_id "file_1_file_1_jg9399.t1"; gene_id "file_1_file_1_jg9399";
dsimWXD1_5	AUGUSTUS	exon	22692807	22692949	.	+	.	transcript_id "file_1_file_1_jg9399.t1"; gene_id "file_1_file_1_jg9399";
dsimWXD1_5	AUGUSTUS	intron	22692950	22707420	.	+	.	transcript_id "file_1_file_1_jg9399.t1"; gene_id "file_1_file_1_jg9399";
dsimWXD1_5	AUGUSTUS	CDS	22707421	22707640	1	+	1	transcript_id "file_1_file_1_jg9399.t1"; gene_id "file_1_file_1_jg9399";
dsimWXD1_5	AUGUSTUS	exon	22707421	22707640	.	+	.	transcript_id "file_1_file_1_jg9399.t1"; gene_id "file_1_file_1_jg9399";
dsimWXD1_5	AUGUSTUS	intron	22707641	22710490	.	+	.	transcript_id "file_1_file_1_jg9399.t1"; gene_id "file_1_file_1_jg9399";
dsimWXD1_5	AUGUSTUS	CDS	22710491	22710876	1	+	0	transcript_id "file_1_file_1_jg9399.t1"; gene_id "file_1_file_1_jg9399";
dsimWXD1_5	AUGUSTUS	exon	22710491	22710876	.	+	.	transcript_id "file_1_file_1_jg9399.t1"; gene_id "file_1_file_1_jg9399";
dsimWXD1_5	AUGUSTUS	intron	22710877	22715075	.	+	.	transcript_id "file_1_file_1_jg9399.t1"; gene_id "file_1_file_1_jg9399";
dsimWXD1_5	AUGUSTUS	transcript	22672774	22715403	.	+	.	transcript_id "file_1_file_1_jg9399.t1"; gene_id "file_1_file_1_jg9399"
dsimWXD1_5	AUGUSTUS	gene	22672774	22715403	.	+	.	jg9399
dsimWXD1_5	AUGUSTUS	CDS	22715076	22715403	1	+	1	transcript_id "file_1_file_1_jg9399.t1"; gene_id "file_1_file_1_jg9399";
dsimWXD1_5	AUGUSTUS	exon	22715076	22715403	.	+	.	transcript_id "file_1_file_1_jg9399.t1"; gene_id "file_1_file_1_jg9399";
dsimWXD1_5	AUGUSTUS	stop_codon	22715401	22715403	.	+	0	transcript_id "file_1_file_1_jg9399.t1"; gene_id "file_1_file_1_jg9399";
dsimWXD1_0	AUGUSTUS	stop_codon	16271706	16271708	.	-	0	transcript_id "file_1_file_1_jg2425.t1"; gene_id "file_1_file_1_jg2425";
dsimWXD1_0	AUGUSTUS	CDS	16271706	16271720	0.53	-	0	transcript_id "file_1_file_1_jg2425.t1"; gene_id "file_1_file_1_jg2425";
dsimWXD1_0	AUGUSTUS	exon	16271706	16271720	.	-	.	transcript_id "file_1_file_1_jg2425.t1"; gene_id "file_1_file_1_jg2425";
dsimWXD1_0	AUGUSTUS	intron	16271721	16272041	.	-	.	transcript_id "file_1_file_1_jg2425.t1"; gene_id "file_1_file_1_jg2425";
dsimWXD1_0	AUGUSTUS	CDS	16272042	16272351	0.42	-	1	transcript_id "file_1_file_1_jg2425.t1"; gene_id "file_1_file_1_jg2425";
dsimWXD1_0	AUGUSTUS	exon	16272042	16272351	.	-	.	transcript_id "file_1_file_1_jg2425.t1"; gene_id "file_1_file_1_jg2425";
dsimWXD1_0	AUGUSTUS	intron	16272352	16273206	.	-	.	transcript_id "file_1_file_1_jg2425.t1"; gene_id "file_1_file_1_jg2425";
dsimWXD1_0	AUGUSTUS	transcript	16271706	16273502	.	-	.	transcript_id "file_1_file_1_jg2425.t1"; gene_id "file_1_file_1_jg2425"
dsimWXD1_0	AUGUSTUS	gene	16271706	16273502	.	-	.	jg2425
dsimWXD1_0	AUGUSTUS	CDS	16273207	16273502	0.86	-	0	transcript_id "file_1_file_1_jg2425.t1"; gene_id "file_1_file_1_jg2425";
dsimWXD1_0	AUGUSTUS	exon	16273207	16273502	.	-	.	transcript_id "file_1_file_1_jg2425.t1"; gene_id "file_1_file_1_jg2425";
dsimWXD1_0	AUGUSTUS	start_codon	16273500	16273502	.	-	0	transcript_id "file_1_file_1_jg2425.t1"; gene_id "file_1_file_1_jg2425";
dsimWXD1_1	AUGUSTUS	stop_codon	8800489	8800491	.	-	0	transcript_id "file_1_file_1_jg10352.t1"; gene_id "file_1_file_1_jg10352";
dsimWXD1_1	AUGUSTUS	CDS	8800489	8800692	1	-	0	transcript_id "file_1_file_1_jg10352.t1"; gene_id "file_1_file_1_jg10352";
dsimWXD1_1	AUGUSTUS	exon	8800489	8800692	.	-	.	transcript_id "file_1_file_1_jg10352.t1"; gene_id "file_1_file_1_jg10352";
dsimWXD1_1	AUGUSTUS	intron	8800693	8800754	.	-	.	transcript_id "file_1_file_1_jg10352.t1"; gene_id "file_1_file_1_jg10352";
dsimWXD1_1	AUGUSTUS	CDS	8800755	8801151	1	-	1	transcript_id "file_1_file_1_jg10352.t1"; gene_id "file_1_file_1_jg10352";
dsimWXD1_1	AUGUSTUS	exon	8800755	8801151	.	-	.	transcript_id "file_1_file_1_jg10352.t1"; gene_id "file_1_file_1_jg10352";
dsimWXD1_1	AUGUSTUS	intron	8801152	8801223	.	-	.	transcript_id "file_1_file_1_jg10352.t1"; gene_id "file_1_file_1_jg10352";
dsimWXD1_1	AUGUSTUS	CDS	8801224	8801414	1	-	0	transcript_id "file_1_file_1_jg10352.t1"; gene_id "file_1_file_1_jg10352";
dsimWXD1_1	AUGUSTUS	exon	8801224	8801414	.	-	.	transcript_id "file_1_file_1_jg10352.t1"; gene_id "file_1_file_1_jg10352";
dsimWXD1_1	AUGUSTUS	intron	8801415	8801783	.	-	.	transcript_id "file_1_file_1_jg10352.t1"; gene_id "file_1_file_1_jg10352";
dsimWXD1_1	AUGUSTUS	CDS	8801784	8802068	1	-	0	transcript_id "file_1_file_1_jg10352.t1"; gene_id "file_1_file_1_jg10352";
dsimWXD1_1	AUGUSTUS	exon	8801784	8802068	.	-	.	transcript_id "file_1_file_1_jg10352.t1"; gene_id "file_1_file_1_jg10352";
dsimWXD1_1	AUGUSTUS	intron	8802069	8802130	.	-	.	transcript_id "file_1_file_1_jg10352.t1"; gene_id "file_1_file_1_jg10352";
dsimWXD1_1	AUGUSTUS	CDS	8802131	8802216	1	-	2	transcript_id "file_1_file_1_jg10352.t1"; gene_id "file_1_file_1_jg10352";
dsimWXD1_1	AUGUSTUS	exon	8802131	8802216	.	-	.	transcript_id "file_1_file_1_jg10352.t1"; gene_id "file_1_file_1_jg10352";
dsimWXD1_1	AUGUSTUS	intron	8802217	8802278	.	-	.	transcript_id "file_1_file_1_jg10352.t1"; gene_id "file_1_file_1_jg10352";
dsimWXD1_1	AUGUSTUS	CDS	8802279	8802435	1	-	0	transcript_id "file_1_file_1_jg10352.t1"; gene_id "file_1_file_1_jg10352";
dsimWXD1_1	AUGUSTUS	exon	8802279	8802435	.	-	.	transcript_id "file_1_file_1_jg10352.t1"; gene_id "file_1_file_1_jg10352";
dsimWXD1_1	AUGUSTUS	intron	8802436	8802671	.	-	.	transcript_id "file_1_file_1_jg10352.t1"; gene_id "file_1_file_1_jg10352";
dsimWXD1_1	AUGUSTUS	transcript	8800489	8803547	.	-	.	transcript_id "file_1_file_1_jg10352.t1"; gene_id "file_1_file_1_jg10352"
dsimWXD1_1	AUGUSTUS	gene	8800489	8803547	.	-	.	jg10352
dsimWXD1_1	AUGUSTUS	CDS	8802672	8803547	1	-	0	transcript_id "file_1_file_1_jg10352.t1"; gene_id "file_1_file_1_jg10352";
dsimWXD1_1	AUGUSTUS	exon	8802672	8803547	.	-	.	transcript_id "file_1_file_1_jg10352.t1"; gene_id "file_1_file_1_jg10352";
dsimWXD1_1	AUGUSTUS	start_codon	8803545	8803547	.	-	0	transcript_id "file_1_file_1_jg10352.t1"; gene_id "file_1_file_1_jg10352";
dsimWXD1_1	AUGUSTUS	start_codon	22601328	22601330	.	+	0	transcript_id "file_1_file_1_jg12443.t1"; gene_id "file_1_file_1_jg12443";
dsimWXD1_1	AUGUSTUS	CDS	22601328	22602236	1	+	0	transcript_id "file_1_file_1_jg12443.t1"; gene_id "file_1_file_1_jg12443";
dsimWXD1_1	AUGUSTUS	exon	22601328	22602236	.	+	.	transcript_id "file_1_file_1_jg12443.t1"; gene_id "file_1_file_1_jg12443";
dsimWXD1_1	AUGUSTUS	transcript	22601328	22602236	.	+	.	transcript_id "file_1_file_1_jg12443.t1"; gene_id "file_1_file_1_jg12443"
dsimWXD1_1	AUGUSTUS	gene	22601328	22602236	.	+	.	jg12443
dsimWXD1_1	AUGUSTUS	stop_codon	22602234	22602236	.	+	0	transcript_id "file_1_file_1_jg12443.t1"; gene_id "file_1_file_1_jg12443";
dsimWXD1_5	AUGUSTUS	stop_codon	14222749	14222751	.	-	0	transcript_id "file_1_file_1_jg8468.t1"; gene_id "file_1_file_1_jg8468";
dsimWXD1_5	AUGUSTUS	CDS	14222749	14223084	1	-	0	transcript_id "file_1_file_1_jg8468.t1"; gene_id "file_1_file_1_jg8468";
dsimWXD1_5	AUGUSTUS	exon	14222749	14223084	.	-	.	transcript_id "file_1_file_1_jg8468.t1"; gene_id "file_1_file_1_jg8468";
dsimWXD1_5	AUGUSTUS	intron	14223085	14223143	.	-	.	transcript_id "file_1_file_1_jg8468.t1"; gene_id "file_1_file_1_jg8468";
dsimWXD1_5	AUGUSTUS	transcript	14222749	14223314	.	-	.	transcript_id "file_1_file_1_jg8468.t1"; gene_id "file_1_file_1_jg8468"
dsimWXD1_5	AUGUSTUS	gene	14222749	14223314	.	-	.	jg8468
dsimWXD1_5	AUGUSTUS	CDS	14223144	14223314	1	-	0	transcript_id "file_1_file_1_jg8468.t1"; gene_id "file_1_file_1_jg8468";
dsimWXD1_5	AUGUSTUS	exon	14223144	14223314	.	-	.	transcript_id "file_1_file_1_jg8468.t1"; gene_id "file_1_file_1_jg8468";
dsimWXD1_5	AUGUSTUS	start_codon	14223312	14223314	.	-	0	transcript_id "file_1_file_1_jg8468.t1"; gene_id "file_1_file_1_jg8468";
dsimWXD1_4	AUGUSTUS	stop_codon	592533	592535	.	-	0	transcript_id "file_1_file_1_jg352.t1"; gene_id "file_1_file_1_jg352";
dsimWXD1_4	AUGUSTUS	CDS	592533	592588	0.82	-	2	transcript_id "file_1_file_1_jg352.t1"; gene_id "file_1_file_1_jg352";
dsimWXD1_4	AUGUSTUS	exon	592533	592588	.	-	.	transcript_id "file_1_file_1_jg352.t1"; gene_id "file_1_file_1_jg352";
dsimWXD1_4	AUGUSTUS	intron	592589	592783	.	-	.	transcript_id "file_1_file_1_jg352.t1"; gene_id "file_1_file_1_jg352";
dsimWXD1_4	AUGUSTUS	CDS	592784	593300	0.79	-	0	transcript_id "file_1_file_1_jg352.t1"; gene_id "file_1_file_1_jg352";
dsimWXD1_4	AUGUSTUS	exon	592784	593300	.	-	.	transcript_id "file_1_file_1_jg352.t1"; gene_id "file_1_file_1_jg352";
dsimWXD1_4	AUGUSTUS	intron	593301	594887	.	-	.	transcript_id "file_1_file_1_jg352.t1"; gene_id "file_1_file_1_jg352";
dsimWXD1_4	AUGUSTUS	CDS	594888	595167	0.67	-	1	transcript_id "file_1_file_1_jg352.t1"; gene_id "file_1_file_1_jg352";
dsimWXD1_4	AUGUSTUS	exon	594888	595167	.	-	.	transcript_id "file_1_file_1_jg352.t1"; gene_id "file_1_file_1_jg352";
dsimWXD1_4	AUGUSTUS	intron	595168	595229	.	-	.	transcript_id "file_1_file_1_jg352.t1"; gene_id "file_1_file_1_jg352";
dsimWXD1_4	AUGUSTUS	CDS	595230	595426	1	-	0	transcript_id "file_1_file_1_jg352.t1"; gene_id "file_1_file_1_jg352";
dsimWXD1_4	AUGUSTUS	exon	595230	595426	.	-	.	transcript_id "file_1_file_1_jg352.t1"; gene_id "file_1_file_1_jg352";
dsimWXD1_4	AUGUSTUS	intron	595427	595484	.	-	.	transcript_id "file_1_file_1_jg352.t1"; gene_id "file_1_file_1_jg352";
dsimWXD1_4	AUGUSTUS	CDS	595485	595635	1	-	1	transcript_id "file_1_file_1_jg352.t1"; gene_id "file_1_file_1_jg352";
dsimWXD1_4	AUGUSTUS	exon	595485	595635	.	-	.	transcript_id "file_1_file_1_jg352.t1"; gene_id "file_1_file_1_jg352";
dsimWXD1_4	AUGUSTUS	intron	595636	596444	.	-	.	transcript_id "file_1_file_1_jg352.t1"; gene_id "file_1_file_1_jg352";
dsimWXD1_4	AUGUSTUS	CDS	596445	596623	1	-	0	transcript_id "file_1_file_1_jg352.t1"; gene_id "file_1_file_1_jg352";
dsimWXD1_4	AUGUSTUS	exon	596445	596623	.	-	.	transcript_id "file_1_file_1_jg352.t1"; gene_id "file_1_file_1_jg352";
dsimWXD1_4	AUGUSTUS	intron	596624	597254	.	-	.	transcript_id "file_1_file_1_jg352.t1"; gene_id "file_1_file_1_jg352";
dsimWXD1_4	AUGUSTUS	CDS	597255	597548	0.99	-	0	transcript_id "file_1_file_1_jg352.t1"; gene_id "file_1_file_1_jg352";
dsimWXD1_4	AUGUSTUS	exon	597255	597548	.	-	.	transcript_id "file_1_file_1_jg352.t1"; gene_id "file_1_file_1_jg352";
dsimWXD1_4	AUGUSTUS	intron	597549	598015	.	-	.	transcript_id "file_1_file_1_jg352.t1"; gene_id "file_1_file_1_jg352";
dsimWXD1_4	AUGUSTUS	CDS	598016	598025	0.96	-	1	transcript_id "file_1_file_1_jg352.t1"; gene_id "file_1_file_1_jg352";
dsimWXD1_4	AUGUSTUS	exon	598016	598025	.	-	.	transcript_id "file_1_file_1_jg352.t1"; gene_id "file_1_file_1_jg352";
dsimWXD1_4	AUGUSTUS	intron	598026	598307	.	-	.	transcript_id "file_1_file_1_jg352.t1"; gene_id "file_1_file_1_jg352";
dsimWXD1_4	AUGUSTUS	CDS	598308	598393	0.92	-	0	transcript_id "file_1_file_1_jg352.t1"; gene_id "file_1_file_1_jg352";
dsimWXD1_4	AUGUSTUS	exon	598308	598393	.	-	.	transcript_id "file_1_file_1_jg352.t1"; gene_id "file_1_file_1_jg352";
dsimWXD1_4	AUGUSTUS	intron	598394	599618	.	-	.	transcript_id "file_1_file_1_jg352.t1"; gene_id "file_1_file_1_jg352";
dsimWXD1_4	AUGUSTUS	CDS	599619	601141	0.99	-	2	transcript_id "file_1_file_1_jg352.t1"; gene_id "file_1_file_1_jg352";
dsimWXD1_4	AUGUSTUS	exon	599619	601141	.	-	.	transcript_id "file_1_file_1_jg352.t1"; gene_id "file_1_file_1_jg352";
dsimWXD1_4	AUGUSTUS	intron	601142	601246	.	-	.	transcript_id "file_1_file_1_jg352.t1"; gene_id "file_1_file_1_jg352";
dsimWXD1_4	AUGUSTUS	transcript	592533	601682	.	-	.	transcript_id "file_1_file_1_jg352.t1"; gene_id "file_1_file_1_jg352"
dsimWXD1_4	AUGUSTUS	gene	592533	601682	.	-	.	jg352
dsimWXD1_4	AUGUSTUS	CDS	601247	601682	1	-	0	transcript_id "file_1_file_1_jg352.t1"; gene_id "file_1_file_1_jg352";
dsimWXD1_4	AUGUSTUS	exon	601247	601682	.	-	.	transcript_id "file_1_file_1_jg352.t1"; gene_id "file_1_file_1_jg352";
dsimWXD1_4	AUGUSTUS	start_codon	601680	601682	.	-	0	transcript_id "file_1_file_1_jg352.t1"; gene_id "file_1_file_1_jg352";
dsimWXD1_5	AUGUSTUS	stop_codon	15265402	15265404	.	-	0	transcript_id "file_1_file_1_jg8605.t2"; gene_id "file_1_file_1_jg8605";
dsimWXD1_5	AUGUSTUS	CDS	15265402	15265502	1	-	2	transcript_id "file_1_file_1_jg8605.t2"; gene_id "file_1_file_1_jg8605";
dsimWXD1_5	AUGUSTUS	exon	15265402	15265502	.	-	.	transcript_id "file_1_file_1_jg8605.t2"; gene_id "file_1_file_1_jg8605";
dsimWXD1_5	AUGUSTUS	intron	15265503	15265562	.	-	.	transcript_id "file_1_file_1_jg8605.t2"; gene_id "file_1_file_1_jg8605";
dsimWXD1_5	AUGUSTUS	CDS	15265563	15265642	1	-	1	transcript_id "file_1_file_1_jg8605.t2"; gene_id "file_1_file_1_jg8605";
dsimWXD1_5	AUGUSTUS	exon	15265563	15265642	.	-	.	transcript_id "file_1_file_1_jg8605.t2"; gene_id "file_1_file_1_jg8605";
dsimWXD1_5	AUGUSTUS	intron	15265643	15265713	.	-	.	transcript_id "file_1_file_1_jg8605.t2"; gene_id "file_1_file_1_jg8605";
dsimWXD1_5	AUGUSTUS	CDS	15265714	15267060	1	-	1	transcript_id "file_1_file_1_jg8605.t2"; gene_id "file_1_file_1_jg8605";
dsimWXD1_5	AUGUSTUS	exon	15265714	15267060	.	-	.	transcript_id "file_1_file_1_jg8605.t2"; gene_id "file_1_file_1_jg8605";
dsimWXD1_5	AUGUSTUS	intron	15267061	15267135	.	-	.	transcript_id "file_1_file_1_jg8605.t2"; gene_id "file_1_file_1_jg8605";
dsimWXD1_5	AUGUSTUS	CDS	15267136	15267241	1	-	2	transcript_id "file_1_file_1_jg8605.t2"; gene_id "file_1_file_1_jg8605";
dsimWXD1_5	AUGUSTUS	exon	15267136	15267241	.	-	.	transcript_id "file_1_file_1_jg8605.t2"; gene_id "file_1_file_1_jg8605";
dsimWXD1_5	AUGUSTUS	intron	15267242	15267305	.	-	.	transcript_id "file_1_file_1_jg8605.t2"; gene_id "file_1_file_1_jg8605";
dsimWXD1_5	AUGUSTUS	CDS	15267306	15267636	1	-	0	transcript_id "file_1_file_1_jg8605.t2"; gene_id "file_1_file_1_jg8605";
dsimWXD1_5	AUGUSTUS	exon	15267306	15267636	.	-	.	transcript_id "file_1_file_1_jg8605.t2"; gene_id "file_1_file_1_jg8605";
dsimWXD1_5	AUGUSTUS	intron	15267637	15267707	.	-	.	transcript_id "file_1_file_1_jg8605.t2"; gene_id "file_1_file_1_jg8605";
dsimWXD1_5	AUGUSTUS	CDS	15267708	15268021	1	-	2	transcript_id "file_1_file_1_jg8605.t2"; gene_id "file_1_file_1_jg8605";
dsimWXD1_5	AUGUSTUS	exon	15267708	15268021	.	-	.	transcript_id "file_1_file_1_jg8605.t2"; gene_id "file_1_file_1_jg8605";
dsimWXD1_5	AUGUSTUS	intron	15268022	15268327	.	-	.	transcript_id "file_1_file_1_jg8605.t2"; gene_id "file_1_file_1_jg8605";
dsimWXD1_5	AUGUSTUS	CDS	15268328	15268379	1	-	0	transcript_id "file_1_file_1_jg8605.t2"; gene_id "file_1_file_1_jg8605";
dsimWXD1_5	AUGUSTUS	exon	15268328	15268379	.	-	.	transcript_id "file_1_file_1_jg8605.t2"; gene_id "file_1_file_1_jg8605";
dsimWXD1_5	AUGUSTUS	intron	15268380	15268438	.	-	.	transcript_id "file_1_file_1_jg8605.t2"; gene_id "file_1_file_1_jg8605";
dsimWXD1_5	AUGUSTUS	CDS	15268439	15268510	1	-	0	transcript_id "file_1_file_1_jg8605.t2"; gene_id "file_1_file_1_jg8605";
dsimWXD1_5	AUGUSTUS	exon	15268439	15268510	.	-	.	transcript_id "file_1_file_1_jg8605.t2"; gene_id "file_1_file_1_jg8605";
dsimWXD1_5	AUGUSTUS	intron	15268511	15268572	.	-	.	transcript_id "file_1_file_1_jg8605.t2"; gene_id "file_1_file_1_jg8605";
dsimWXD1_5	AUGUSTUS	CDS	15268573	15268788	1	-	0	transcript_id "file_1_file_1_jg8605.t2"; gene_id "file_1_file_1_jg8605";
dsimWXD1_5	AUGUSTUS	exon	15268573	15268788	.	-	.	transcript_id "file_1_file_1_jg8605.t2"; gene_id "file_1_file_1_jg8605";
dsimWXD1_5	AUGUSTUS	intron	15268789	15268992	.	-	.	transcript_id "file_1_file_1_jg8605.t2"; gene_id "file_1_file_1_jg8605";
dsimWXD1_5	AUGUSTUS	CDS	15268993	15269166	1	-	0	transcript_id "file_1_file_1_jg8605.t2"; gene_id "file_1_file_1_jg8605";
dsimWXD1_5	AUGUSTUS	exon	15268993	15269166	.	-	.	transcript_id "file_1_file_1_jg8605.t2"; gene_id "file_1_file_1_jg8605";
dsimWXD1_5	AUGUSTUS	intron	15269167	15269246	.	-	.	transcript_id "file_1_file_1_jg8605.t2"; gene_id "file_1_file_1_jg8605";
dsimWXD1_5	AUGUSTUS	CDS	15269247	15269404	1	-	2	transcript_id "file_1_file_1_jg8605.t2"; gene_id "file_1_file_1_jg8605";
dsimWXD1_5	AUGUSTUS	exon	15269247	15269404	.	-	.	transcript_id "file_1_file_1_jg8605.t2"; gene_id "file_1_file_1_jg8605";
dsimWXD1_5	AUGUSTUS	intron	15269405	15271010	.	-	.	transcript_id "file_1_file_1_jg8605.t2"; gene_id "file_1_file_1_jg8605";
dsimWXD1_5	AUGUSTUS	transcript	15265402	15271188	.	-	.	transcript_id "file_1_file_1_jg8605.t2"; gene_id "file_1_file_1_jg8605"
dsimWXD1_5	AUGUSTUS	CDS	15271011	15271188	1	-	0	transcript_id "file_1_file_1_jg8605.t2"; gene_id "file_1_file_1_jg8605";
dsimWXD1_5	AUGUSTUS	exon	15271011	15271188	.	-	.	transcript_id "file_1_file_1_jg8605.t2"; gene_id "file_1_file_1_jg8605";
dsimWXD1_5	AUGUSTUS	start_codon	15271186	15271188	.	-	0	transcript_id "file_1_file_1_jg8605.t2"; gene_id "file_1_file_1_jg8605";
dsimWXD1_1	AUGUSTUS	stop_codon	4586786	4586788	.	-	0	transcript_id "file_1_file_1_jg9687.t1"; gene_id "file_1_file_1_jg9687";
dsimWXD1_1	AUGUSTUS	CDS	4586786	4588624	1	-	0	transcript_id "file_1_file_1_jg9687.t1"; gene_id "file_1_file_1_jg9687";
dsimWXD1_1	AUGUSTUS	exon	4586786	4588624	.	-	.	transcript_id "file_1_file_1_jg9687.t1"; gene_id "file_1_file_1_jg9687";
dsimWXD1_1	AUGUSTUS	intron	4588625	4588698	.	-	.	transcript_id "file_1_file_1_jg9687.t1"; gene_id "file_1_file_1_jg9687";
dsimWXD1_1	AUGUSTUS	CDS	4588699	4589012	1	-	2	transcript_id "file_1_file_1_jg9687.t1"; gene_id "file_1_file_1_jg9687";
dsimWXD1_1	AUGUSTUS	exon	4588699	4589012	.	-	.	transcript_id "file_1_file_1_jg9687.t1"; gene_id "file_1_file_1_jg9687";
dsimWXD1_1	AUGUSTUS	intron	4589013	4589536	.	-	.	transcript_id "file_1_file_1_jg9687.t1"; gene_id "file_1_file_1_jg9687";
dsimWXD1_1	AUGUSTUS	CDS	4589537	4589875	1	-	2	transcript_id "file_1_file_1_jg9687.t1"; gene_id "file_1_file_1_jg9687";
dsimWXD1_1	AUGUSTUS	exon	4589537	4589875	.	-	.	transcript_id "file_1_file_1_jg9687.t1"; gene_id "file_1_file_1_jg9687";
dsimWXD1_1	AUGUSTUS	intron	4589876	4589940	.	-	.	transcript_id "file_1_file_1_jg9687.t1"; gene_id "file_1_file_1_jg9687";
dsimWXD1_1	AUGUSTUS	CDS	4589941	4590104	1	-	1	transcript_id "file_1_file_1_jg9687.t1"; gene_id "file_1_file_1_jg9687";
dsimWXD1_1	AUGUSTUS	exon	4589941	4590104	.	-	.	transcript_id "file_1_file_1_jg9687.t1"; gene_id "file_1_file_1_jg9687";
dsimWXD1_1	AUGUSTUS	intron	4590105	4590167	.	-	.	transcript_id "file_1_file_1_jg9687.t1"; gene_id "file_1_file_1_jg9687";
dsimWXD1_1	AUGUSTUS	CDS	4590168	4590347	1	-	1	transcript_id "file_1_file_1_jg9687.t1"; gene_id "file_1_file_1_jg9687";
dsimWXD1_1	AUGUSTUS	exon	4590168	4590347	.	-	.	transcript_id "file_1_file_1_jg9687.t1"; gene_id "file_1_file_1_jg9687";
dsimWXD1_1	AUGUSTUS	intron	4590348	4590406	.	-	.	transcript_id "file_1_file_1_jg9687.t1"; gene_id "file_1_file_1_jg9687";
dsimWXD1_1	AUGUSTUS	CDS	4590407	4590588	1	-	0	transcript_id "file_1_file_1_jg9687.t1"; gene_id "file_1_file_1_jg9687";
dsimWXD1_1	AUGUSTUS	exon	4590407	4590588	.	-	.	transcript_id "file_1_file_1_jg9687.t1"; gene_id "file_1_file_1_jg9687";
dsimWXD1_1	AUGUSTUS	intron	4590589	4590710	.	-	.	transcript_id "file_1_file_1_jg9687.t1"; gene_id "file_1_file_1_jg9687";
dsimWXD1_1	AUGUSTUS	CDS	4590711	4590925	1	-	2	transcript_id "file_1_file_1_jg9687.t1"; gene_id "file_1_file_1_jg9687";
dsimWXD1_1	AUGUSTUS	exon	4590711	4590925	.	-	.	transcript_id "file_1_file_1_jg9687.t1"; gene_id "file_1_file_1_jg9687";
dsimWXD1_1	AUGUSTUS	intron	4590926	4593648	.	-	.	transcript_id "file_1_file_1_jg9687.t1"; gene_id "file_1_file_1_jg9687";
dsimWXD1_1	AUGUSTUS	CDS	4593649	4593794	1	-	1	transcript_id "file_1_file_1_jg9687.t1"; gene_id "file_1_file_1_jg9687";
dsimWXD1_1	AUGUSTUS	exon	4593649	4593794	.	-	.	transcript_id "file_1_file_1_jg9687.t1"; gene_id "file_1_file_1_jg9687";
dsimWXD1_1	AUGUSTUS	intron	4593795	4593854	.	-	.	transcript_id "file_1_file_1_jg9687.t1"; gene_id "file_1_file_1_jg9687";
dsimWXD1_1	AUGUSTUS	transcript	4586786	4593862	.	-	.	transcript_id "file_1_file_1_jg9687.t1"; gene_id "file_1_file_1_jg9687"
dsimWXD1_1	AUGUSTUS	gene	4586786	4593862	.	-	.	jg9687
dsimWXD1_1	AUGUSTUS	CDS	4593855	4593862	0.99	-	0	transcript_id "file_1_file_1_jg9687.t1"; gene_id "file_1_file_1_jg9687";
dsimWXD1_1	AUGUSTUS	exon	4593855	4593862	.	-	.	transcript_id "file_1_file_1_jg9687.t1"; gene_id "file_1_file_1_jg9687";
dsimWXD1_1	AUGUSTUS	start_codon	4593860	4593862	.	-	0	transcript_id "file_1_file_1_jg9687.t1"; gene_id "file_1_file_1_jg9687";
dsimWXD1_0	AUGUSTUS	stop_codon	22417486	22417488	.	-	0	transcript_id "file_1_file_1_jg3074.t1"; gene_id "file_1_file_1_jg3074";
dsimWXD1_0	AUGUSTUS	CDS	22417486	22417523	0.39	-	2	transcript_id "file_1_file_1_jg3074.t1"; gene_id "file_1_file_1_jg3074";
dsimWXD1_0	AUGUSTUS	exon	22417486	22417523	.	-	.	transcript_id "file_1_file_1_jg3074.t1"; gene_id "file_1_file_1_jg3074";
dsimWXD1_0	AUGUSTUS	intron	22417524	22419546	.	-	.	transcript_id "file_1_file_1_jg3074.t1"; gene_id "file_1_file_1_jg3074";
dsimWXD1_0	AUGUSTUS	CDS	22419547	22420152	0.73	-	2	transcript_id "file_1_file_1_jg3074.t1"; gene_id "file_1_file_1_jg3074";
dsimWXD1_0	AUGUSTUS	exon	22419547	22420152	.	-	.	transcript_id "file_1_file_1_jg3074.t1"; gene_id "file_1_file_1_jg3074";
dsimWXD1_0	AUGUSTUS	intron	22420153	22420220	.	-	.	transcript_id "file_1_file_1_jg3074.t1"; gene_id "file_1_file_1_jg3074";
dsimWXD1_0	AUGUSTUS	transcript	22417486	22421136	.	-	.	transcript_id "file_1_file_1_jg3074.t1"; gene_id "file_1_file_1_jg3074"
dsimWXD1_0	AUGUSTUS	gene	22417486	22421136	.	-	.	jg3074
dsimWXD1_0	AUGUSTUS	CDS	22420221	22421136	0.81	-	0	transcript_id "file_1_file_1_jg3074.t1"; gene_id "file_1_file_1_jg3074";
dsimWXD1_0	AUGUSTUS	exon	22420221	22421136	.	-	.	transcript_id "file_1_file_1_jg3074.t1"; gene_id "file_1_file_1_jg3074";
dsimWXD1_0	AUGUSTUS	start_codon	22421134	22421136	.	-	0	transcript_id "file_1_file_1_jg3074.t1"; gene_id "file_1_file_1_jg3074";
dsimWXD1_0	AUGUSTUS	start_codon	1481097	1481099	.	+	0	transcript_id "file_1_file_1_jg596.t1"; gene_id "file_1_file_1_jg596";
dsimWXD1_0	AUGUSTUS	CDS	1481097	1481243	1	+	0	transcript_id "file_1_file_1_jg596.t1"; gene_id "file_1_file_1_jg596";
dsimWXD1_0	AUGUSTUS	exon	1481097	1481243	.	+	.	transcript_id "file_1_file_1_jg596.t1"; gene_id "file_1_file_1_jg596";
dsimWXD1_0	AUGUSTUS	intron	1481244	1481298	.	+	.	transcript_id "file_1_file_1_jg596.t1"; gene_id "file_1_file_1_jg596";
dsimWXD1_0	AUGUSTUS	transcript	1481097	1481784	.	+	.	transcript_id "file_1_file_1_jg596.t1"; gene_id "file_1_file_1_jg596"
dsimWXD1_0	AUGUSTUS	gene	1481097	1481784	.	+	.	jg596
dsimWXD1_0	AUGUSTUS	CDS	1481299	1481784	1	+	0	transcript_id "file_1_file_1_jg596.t1"; gene_id "file_1_file_1_jg596";
dsimWXD1_0	AUGUSTUS	exon	1481299	1481784	.	+	.	transcript_id "file_1_file_1_jg596.t1"; gene_id "file_1_file_1_jg596";
dsimWXD1_0	AUGUSTUS	stop_codon	1481782	1481784	.	+	0	transcript_id "file_1_file_1_jg596.t1"; gene_id "file_1_file_1_jg596";
dsimWXD1_1	AUGUSTUS	start_codon	20675446	20675448	.	+	0	transcript_id "file_1_file_1_jg12053.t1"; gene_id "file_1_file_1_jg12053";
dsimWXD1_1	AUGUSTUS	CDS	20675446	20675711	1	+	0	transcript_id "file_1_file_1_jg12053.t1"; gene_id "file_1_file_1_jg12053";
dsimWXD1_1	AUGUSTUS	exon	20675446	20675711	.	+	.	transcript_id "file_1_file_1_jg12053.t1"; gene_id "file_1_file_1_jg12053";
dsimWXD1_1	AUGUSTUS	intron	20675712	20675769	.	+	.	transcript_id "file_1_file_1_jg12053.t1"; gene_id "file_1_file_1_jg12053";
dsimWXD1_1	AUGUSTUS	transcript	20675446	20675872	.	+	.	transcript_id "file_1_file_1_jg12053.t1"; gene_id "file_1_file_1_jg12053"
dsimWXD1_1	AUGUSTUS	gene	20675446	20675872	.	+	.	jg12053
dsimWXD1_1	AUGUSTUS	CDS	20675770	20675872	1	+	1	transcript_id "file_1_file_1_jg12053.t1"; gene_id "file_1_file_1_jg12053";
dsimWXD1_1	AUGUSTUS	exon	20675770	20675872	.	+	.	transcript_id "file_1_file_1_jg12053.t1"; gene_id "file_1_file_1_jg12053";
dsimWXD1_1	AUGUSTUS	stop_codon	20675870	20675872	.	+	0	transcript_id "file_1_file_1_jg12053.t1"; gene_id "file_1_file_1_jg12053";
dsimWXD1_0	AUGUSTUS	stop_codon	455404	455406	.	-	0	transcript_id "file_1_file_1_jg457.t1"; gene_id "file_1_file_1_jg457";
dsimWXD1_0	AUGUSTUS	CDS	455404	455708	1	-	2	transcript_id "file_1_file_1_jg457.t1"; gene_id "file_1_file_1_jg457";
dsimWXD1_0	AUGUSTUS	exon	455404	455708	.	-	.	transcript_id "file_1_file_1_jg457.t1"; gene_id "file_1_file_1_jg457";
dsimWXD1_0	AUGUSTUS	intron	455709	455789	.	-	.	transcript_id "file_1_file_1_jg457.t1"; gene_id "file_1_file_1_jg457";
dsimWXD1_0	AUGUSTUS	CDS	455790	456968	1	-	2	transcript_id "file_1_file_1_jg457.t1"; gene_id "file_1_file_1_jg457";
dsimWXD1_0	AUGUSTUS	exon	455790	456968	.	-	.	transcript_id "file_1_file_1_jg457.t1"; gene_id "file_1_file_1_jg457";
dsimWXD1_0	AUGUSTUS	intron	456969	457214	.	-	.	transcript_id "file_1_file_1_jg457.t1"; gene_id "file_1_file_1_jg457";
dsimWXD1_0	AUGUSTUS	CDS	457215	457376	1	-	2	transcript_id "file_1_file_1_jg457.t1"; gene_id "file_1_file_1_jg457";
dsimWXD1_0	AUGUSTUS	exon	457215	457376	.	-	.	transcript_id "file_1_file_1_jg457.t1"; gene_id "file_1_file_1_jg457";
dsimWXD1_0	AUGUSTUS	intron	457377	457437	.	-	.	transcript_id "file_1_file_1_jg457.t1"; gene_id "file_1_file_1_jg457";
dsimWXD1_0	AUGUSTUS	transcript	455404	457621	.	-	.	transcript_id "file_1_file_1_jg457.t1"; gene_id "file_1_file_1_jg457"
dsimWXD1_0	AUGUSTUS	gene	455404	457621	.	-	.	jg457
dsimWXD1_0	AUGUSTUS	CDS	457438	457621	1	-	0	transcript_id "file_1_file_1_jg457.t1"; gene_id "file_1_file_1_jg457";
dsimWXD1_0	AUGUSTUS	exon	457438	457621	.	-	.	transcript_id "file_1_file_1_jg457.t1"; gene_id "file_1_file_1_jg457";
dsimWXD1_0	AUGUSTUS	start_codon	457619	457621	.	-	0	transcript_id "file_1_file_1_jg457.t1"; gene_id "file_1_file_1_jg457";
dsimWXD1_3	AUGUSTUS	start_codon	7973144	7973146	.	+	0	transcript_id "file_1_file_1_jg4059.t1"; gene_id "file_1_file_1_jg4059";
dsimWXD1_3	AUGUSTUS	CDS	7973144	7973153	1	+	0	transcript_id "file_1_file_1_jg4059.t1"; gene_id "file_1_file_1_jg4059";
dsimWXD1_3	AUGUSTUS	exon	7973144	7973153	.	+	.	transcript_id "file_1_file_1_jg4059.t1"; gene_id "file_1_file_1_jg4059";
dsimWXD1_3	AUGUSTUS	intron	7973154	7973234	.	+	.	transcript_id "file_1_file_1_jg4059.t1"; gene_id "file_1_file_1_jg4059";
dsimWXD1_3	AUGUSTUS	transcript	7973144	7973899	.	+	.	transcript_id "file_1_file_1_jg4059.t1"; gene_id "file_1_file_1_jg4059"
dsimWXD1_3	AUGUSTUS	gene	7973144	7973899	.	+	.	jg4059
dsimWXD1_3	AUGUSTUS	CDS	7973235	7973899	1	+	2	transcript_id "file_1_file_1_jg4059.t1"; gene_id "file_1_file_1_jg4059";
dsimWXD1_3	AUGUSTUS	exon	7973235	7973899	.	+	.	transcript_id "file_1_file_1_jg4059.t1"; gene_id "file_1_file_1_jg4059";
dsimWXD1_3	AUGUSTUS	stop_codon	7973897	7973899	.	+	0	transcript_id "file_1_file_1_jg4059.t1"; gene_id "file_1_file_1_jg4059";
dsimWXD1_3	AUGUSTUS	stop_codon	2716719	2716721	.	-	0	transcript_id "file_1_file_1_jg3458.t1"; gene_id "file_1_file_1_jg3458";
dsimWXD1_3	AUGUSTUS	CDS	2716719	2716949	0.97	-	0	transcript_id "file_1_file_1_jg3458.t1"; gene_id "file_1_file_1_jg3458";
dsimWXD1_3	AUGUSTUS	exon	2716719	2716949	.	-	.	transcript_id "file_1_file_1_jg3458.t1"; gene_id "file_1_file_1_jg3458";
dsimWXD1_3	AUGUSTUS	intron	2716950	2717410	.	-	.	transcript_id "file_1_file_1_jg3458.t1"; gene_id "file_1_file_1_jg3458";
dsimWXD1_3	AUGUSTUS	CDS	2717411	2717446	0.53	-	0	transcript_id "file_1_file_1_jg3458.t1"; gene_id "file_1_file_1_jg3458";
dsimWXD1_3	AUGUSTUS	exon	2717411	2717446	.	-	.	transcript_id "file_1_file_1_jg3458.t1"; gene_id "file_1_file_1_jg3458";
dsimWXD1_3	AUGUSTUS	intron	2717447	2717841	.	-	.	transcript_id "file_1_file_1_jg3458.t1"; gene_id "file_1_file_1_jg3458";
dsimWXD1_3	AUGUSTUS	transcript	2716719	2717901	.	-	.	transcript_id "file_1_file_1_jg3458.t1"; gene_id "file_1_file_1_jg3458"
dsimWXD1_3	AUGUSTUS	gene	2716719	2717901	.	-	.	jg3458
dsimWXD1_3	AUGUSTUS	CDS	2717842	2717901	0.37	-	0	transcript_id "file_1_file_1_jg3458.t1"; gene_id "file_1_file_1_jg3458";
dsimWXD1_3	AUGUSTUS	exon	2717842	2717901	.	-	.	transcript_id "file_1_file_1_jg3458.t1"; gene_id "file_1_file_1_jg3458";
dsimWXD1_3	AUGUSTUS	start_codon	2717899	2717901	.	-	0	transcript_id "file_1_file_1_jg3458.t1"; gene_id "file_1_file_1_jg3458";
dsimWXD1_11	AUGUSTUS	stop_codon	115325	115327	.	-	0	transcript_id "file_1_file_1_jg200.t1"; gene_id "file_1_file_1_jg200";
dsimWXD1_11	AUGUSTUS	CDS	115325	115514	0.77	-	1	transcript_id "file_1_file_1_jg200.t1"; gene_id "file_1_file_1_jg200";
dsimWXD1_11	AUGUSTUS	exon	115325	115514	.	-	.	transcript_id "file_1_file_1_jg200.t1"; gene_id "file_1_file_1_jg200";
dsimWXD1_11	AUGUSTUS	intron	115515	116168	.	-	.	transcript_id "file_1_file_1_jg200.t1"; gene_id "file_1_file_1_jg200";
dsimWXD1_11	AUGUSTUS	transcript	115325	116485	.	-	.	transcript_id "file_1_file_1_jg200.t1"; gene_id "file_1_file_1_jg200"
dsimWXD1_11	AUGUSTUS	gene	115325	116485	.	-	.	jg200
dsimWXD1_11	AUGUSTUS	CDS	116169	116485	0.36	-	0	transcript_id "file_1_file_1_jg200.t1"; gene_id "file_1_file_1_jg200";
dsimWXD1_11	AUGUSTUS	exon	116169	116485	.	-	.	transcript_id "file_1_file_1_jg200.t1"; gene_id "file_1_file_1_jg200";
dsimWXD1_11	AUGUSTUS	start_codon	116483	116485	.	-	0	transcript_id "file_1_file_1_jg200.t1"; gene_id "file_1_file_1_jg200";
dsimWXD1_3	AUGUSTUS	stop_codon	2358201	2358203	.	-	0	transcript_id "file_1_file_1_jg3388.t1"; gene_id "file_1_file_1_jg3388";
dsimWXD1_3	AUGUSTUS	CDS	2358201	2358251	1	-	0	transcript_id "file_1_file_1_jg3388.t1"; gene_id "file_1_file_1_jg3388";
dsimWXD1_3	AUGUSTUS	exon	2358201	2358251	.	-	.	transcript_id "file_1_file_1_jg3388.t1"; gene_id "file_1_file_1_jg3388";
dsimWXD1_3	AUGUSTUS	intron	2358252	2358319	.	-	.	transcript_id "file_1_file_1_jg3388.t1"; gene_id "file_1_file_1_jg3388";
dsimWXD1_3	AUGUSTUS	CDS	2358320	2358475	1	-	0	transcript_id "file_1_file_1_jg3388.t1"; gene_id "file_1_file_1_jg3388";
dsimWXD1_3	AUGUSTUS	exon	2358320	2358475	.	-	.	transcript_id "file_1_file_1_jg3388.t1"; gene_id "file_1_file_1_jg3388";
dsimWXD1_3	AUGUSTUS	intron	2358476	2358815	.	-	.	transcript_id "file_1_file_1_jg3388.t1"; gene_id "file_1_file_1_jg3388";
dsimWXD1_3	AUGUSTUS	CDS	2358816	2359020	1	-	1	transcript_id "file_1_file_1_jg3388.t1"; gene_id "file_1_file_1_jg3388";
dsimWXD1_3	AUGUSTUS	exon	2358816	2359020	.	-	.	transcript_id "file_1_file_1_jg3388.t1"; gene_id "file_1_file_1_jg3388";
dsimWXD1_3	AUGUSTUS	intron	2359021	2359399	.	-	.	transcript_id "file_1_file_1_jg3388.t1"; gene_id "file_1_file_1_jg3388";
dsimWXD1_3	AUGUSTUS	CDS	2359400	2359625	1	-	2	transcript_id "file_1_file_1_jg3388.t1"; gene_id "file_1_file_1_jg3388";
dsimWXD1_3	AUGUSTUS	exon	2359400	2359625	.	-	.	transcript_id "file_1_file_1_jg3388.t1"; gene_id "file_1_file_1_jg3388";
dsimWXD1_3	AUGUSTUS	intron	2359626	2359713	.	-	.	transcript_id "file_1_file_1_jg3388.t1"; gene_id "file_1_file_1_jg3388";
dsimWXD1_3	AUGUSTUS	CDS	2359714	2360228	1	-	1	transcript_id "file_1_file_1_jg3388.t1"; gene_id "file_1_file_1_jg3388";
dsimWXD1_3	AUGUSTUS	exon	2359714	2360228	.	-	.	transcript_id "file_1_file_1_jg3388.t1"; gene_id "file_1_file_1_jg3388";
dsimWXD1_3	AUGUSTUS	intron	2360229	2360292	.	-	.	transcript_id "file_1_file_1_jg3388.t1"; gene_id "file_1_file_1_jg3388";
dsimWXD1_3	AUGUSTUS	transcript	2358201	2360600	.	-	.	transcript_id "file_1_file_1_jg3388.t1"; gene_id "file_1_file_1_jg3388"
dsimWXD1_3	AUGUSTUS	gene	2358201	2360600	.	-	.	jg3388
dsimWXD1_3	AUGUSTUS	CDS	2360293	2360600	0.97	-	0	transcript_id "file_1_file_1_jg3388.t1"; gene_id "file_1_file_1_jg3388";
dsimWXD1_3	AUGUSTUS	exon	2360293	2360600	.	-	.	transcript_id "file_1_file_1_jg3388.t1"; gene_id "file_1_file_1_jg3388";
dsimWXD1_3	AUGUSTUS	start_codon	2360598	2360600	.	-	0	transcript_id "file_1_file_1_jg3388.t1"; gene_id "file_1_file_1_jg3388";
dsimWXD1_5	AUGUSTUS	start_codon	4570805	4570807	.	+	0	transcript_id "file_1_file_1_jg7429.t1"; gene_id "file_1_file_1_jg7429";
dsimWXD1_5	AUGUSTUS	CDS	4570805	4572406	0.82	+	0	transcript_id "file_1_file_1_jg7429.t1"; gene_id "file_1_file_1_jg7429";
dsimWXD1_5	AUGUSTUS	exon	4570805	4572406	.	+	.	transcript_id "file_1_file_1_jg7429.t1"; gene_id "file_1_file_1_jg7429";
dsimWXD1_5	AUGUSTUS	transcript	4570805	4572406	.	+	.	transcript_id "file_1_file_1_jg7429.t1"; gene_id "file_1_file_1_jg7429"
dsimWXD1_5	AUGUSTUS	gene	4570805	4572406	.	+	.	jg7429
dsimWXD1_5	AUGUSTUS	stop_codon	4572404	4572406	.	+	0	transcript_id "file_1_file_1_jg7429.t1"; gene_id "file_1_file_1_jg7429";
dsimWXD1_5	AUGUSTUS	stop_codon	22256080	22256082	.	-	0	transcript_id "file_1_file_1_jg9378.t1"; gene_id "file_1_file_1_jg9378";
dsimWXD1_5	AUGUSTUS	CDS	22256080	22256399	1	-	2	transcript_id "file_1_file_1_jg9378.t1"; gene_id "file_1_file_1_jg9378";
dsimWXD1_5	AUGUSTUS	exon	22256080	22256399	.	-	.	transcript_id "file_1_file_1_jg9378.t1"; gene_id "file_1_file_1_jg9378";
dsimWXD1_5	AUGUSTUS	intron	22256400	22257038	.	-	.	transcript_id "file_1_file_1_jg9378.t1"; gene_id "file_1_file_1_jg9378";
dsimWXD1_5	AUGUSTUS	CDS	22257039	22257377	1	-	2	transcript_id "file_1_file_1_jg9378.t1"; gene_id "file_1_file_1_jg9378";
dsimWXD1_5	AUGUSTUS	exon	22257039	22257377	.	-	.	transcript_id "file_1_file_1_jg9378.t1"; gene_id "file_1_file_1_jg9378";
dsimWXD1_5	AUGUSTUS	intron	22257378	22257934	.	-	.	transcript_id "file_1_file_1_jg9378.t1"; gene_id "file_1_file_1_jg9378";
dsimWXD1_5	AUGUSTUS	CDS	22257935	22258081	1	-	2	transcript_id "file_1_file_1_jg9378.t1"; gene_id "file_1_file_1_jg9378";
dsimWXD1_5	AUGUSTUS	exon	22257935	22258081	.	-	.	transcript_id "file_1_file_1_jg9378.t1"; gene_id "file_1_file_1_jg9378";
dsimWXD1_5	AUGUSTUS	intron	22258082	22258150	.	-	.	transcript_id "file_1_file_1_jg9378.t1"; gene_id "file_1_file_1_jg9378";
dsimWXD1_5	AUGUSTUS	CDS	22258151	22258382	1	-	0	transcript_id "file_1_file_1_jg9378.t1"; gene_id "file_1_file_1_jg9378";
dsimWXD1_5	AUGUSTUS	exon	22258151	22258382	.	-	.	transcript_id "file_1_file_1_jg9378.t1"; gene_id "file_1_file_1_jg9378";
dsimWXD1_5	AUGUSTUS	intron	22258383	22259558	.	-	.	transcript_id "file_1_file_1_jg9378.t1"; gene_id "file_1_file_1_jg9378";
dsimWXD1_5	AUGUSTUS	CDS	22259559	22259866	1	-	2	transcript_id "file_1_file_1_jg9378.t1"; gene_id "file_1_file_1_jg9378";
dsimWXD1_5	AUGUSTUS	exon	22259559	22259866	.	-	.	transcript_id "file_1_file_1_jg9378.t1"; gene_id "file_1_file_1_jg9378";
dsimWXD1_5	AUGUSTUS	intron	22259867	22261765	.	-	.	transcript_id "file_1_file_1_jg9378.t1"; gene_id "file_1_file_1_jg9378";
dsimWXD1_5	AUGUSTUS	CDS	22261766	22261909	0.71	-	2	transcript_id "file_1_file_1_jg9378.t1"; gene_id "file_1_file_1_jg9378";
dsimWXD1_5	AUGUSTUS	exon	22261766	22261909	.	-	.	transcript_id "file_1_file_1_jg9378.t1"; gene_id "file_1_file_1_jg9378";
dsimWXD1_5	AUGUSTUS	intron	22261910	22263594	.	-	.	transcript_id "file_1_file_1_jg9378.t1"; gene_id "file_1_file_1_jg9378";
dsimWXD1_5	AUGUSTUS	transcript	22256080	22263661	.	-	.	transcript_id "file_1_file_1_jg9378.t1"; gene_id "file_1_file_1_jg9378"
dsimWXD1_5	AUGUSTUS	gene	22256080	22263661	.	-	.	jg9378
dsimWXD1_5	AUGUSTUS	CDS	22263595	22263661	0.72	-	0	transcript_id "file_1_file_1_jg9378.t1"; gene_id "file_1_file_1_jg9378";
dsimWXD1_5	AUGUSTUS	exon	22263595	22263661	.	-	.	transcript_id "file_1_file_1_jg9378.t1"; gene_id "file_1_file_1_jg9378";
dsimWXD1_5	AUGUSTUS	start_codon	22263659	22263661	.	-	0	transcript_id "file_1_file_1_jg9378.t1"; gene_id "file_1_file_1_jg9378";
dsimWXD1_1	AUGUSTUS	stop_codon	2350588	2350590	.	-	0	transcript_id "file_1_file_1_jg9585.t1"; gene_id "file_1_file_1_jg9585";
dsimWXD1_1	AUGUSTUS	CDS	2350588	2350815	0.84	-	0	transcript_id "file_1_file_1_jg9585.t1"; gene_id "file_1_file_1_jg9585";
dsimWXD1_1	AUGUSTUS	exon	2350588	2350815	.	-	.	transcript_id "file_1_file_1_jg9585.t1"; gene_id "file_1_file_1_jg9585";
dsimWXD1_1	AUGUSTUS	intron	2350816	2350873	.	-	.	transcript_id "file_1_file_1_jg9585.t1"; gene_id "file_1_file_1_jg9585";
dsimWXD1_1	AUGUSTUS	CDS	2350874	2350966	1	-	0	transcript_id "file_1_file_1_jg9585.t1"; gene_id "file_1_file_1_jg9585";
dsimWXD1_1	AUGUSTUS	exon	2350874	2350966	.	-	.	transcript_id "file_1_file_1_jg9585.t1"; gene_id "file_1_file_1_jg9585";
dsimWXD1_1	AUGUSTUS	intron	2350967	2351017	.	-	.	transcript_id "file_1_file_1_jg9585.t1"; gene_id "file_1_file_1_jg9585";
dsimWXD1_1	AUGUSTUS	CDS	2351018	2351236	1	-	0	transcript_id "file_1_file_1_jg9585.t1"; gene_id "file_1_file_1_jg9585";
dsimWXD1_1	AUGUSTUS	exon	2351018	2351236	.	-	.	transcript_id "file_1_file_1_jg9585.t1"; gene_id "file_1_file_1_jg9585";
dsimWXD1_1	AUGUSTUS	intron	2351237	2351870	.	-	.	transcript_id "file_1_file_1_jg9585.t1"; gene_id "file_1_file_1_jg9585";
dsimWXD1_1	AUGUSTUS	CDS	2351871	2352117	0.99	-	1	transcript_id "file_1_file_1_jg9585.t1"; gene_id "file_1_file_1_jg9585";
dsimWXD1_1	AUGUSTUS	exon	2351871	2352117	.	-	.	transcript_id "file_1_file_1_jg9585.t1"; gene_id "file_1_file_1_jg9585";
dsimWXD1_1	AUGUSTUS	intron	2352118	2361299	.	-	.	transcript_id "file_1_file_1_jg9585.t1"; gene_id "file_1_file_1_jg9585";
dsimWXD1_1	AUGUSTUS	CDS	2361300	2361377	1	-	1	transcript_id "file_1_file_1_jg9585.t1"; gene_id "file_1_file_1_jg9585";
dsimWXD1_1	AUGUSTUS	exon	2361300	2361377	.	-	.	transcript_id "file_1_file_1_jg9585.t1"; gene_id "file_1_file_1_jg9585";
dsimWXD1_1	AUGUSTUS	intron	2361378	2361433	.	-	.	transcript_id "file_1_file_1_jg9585.t1"; gene_id "file_1_file_1_jg9585";
dsimWXD1_1	AUGUSTUS	transcript	2350588	2361507	.	-	.	transcript_id "file_1_file_1_jg9585.t1"; gene_id "file_1_file_1_jg9585"
dsimWXD1_1	AUGUSTUS	gene	2350588	2361507	.	-	.	jg9585
dsimWXD1_1	AUGUSTUS	CDS	2361434	2361507	0.73	-	0	transcript_id "file_1_file_1_jg9585.t1"; gene_id "file_1_file_1_jg9585";
dsimWXD1_1	AUGUSTUS	exon	2361434	2361507	.	-	.	transcript_id "file_1_file_1_jg9585.t1"; gene_id "file_1_file_1_jg9585";
dsimWXD1_1	AUGUSTUS	start_codon	2361505	2361507	.	-	0	transcript_id "file_1_file_1_jg9585.t1"; gene_id "file_1_file_1_jg9585";
dsimWXD1_3	AUGUSTUS	stop_codon	11197679	11197681	.	-	0	transcript_id "file_1_file_1_jg4454.t1"; gene_id "file_1_file_1_jg4454";
dsimWXD1_3	AUGUSTUS	CDS	11197679	11198143	1	-	0	transcript_id "file_1_file_1_jg4454.t1"; gene_id "file_1_file_1_jg4454";
dsimWXD1_3	AUGUSTUS	exon	11197679	11198143	.	-	.	transcript_id "file_1_file_1_jg4454.t1"; gene_id "file_1_file_1_jg4454";
dsimWXD1_3	AUGUSTUS	intron	11198144	11198204	.	-	.	transcript_id "file_1_file_1_jg4454.t1"; gene_id "file_1_file_1_jg4454";
dsimWXD1_3	AUGUSTUS	CDS	11198205	11201093	1	-	0	transcript_id "file_1_file_1_jg4454.t1"; gene_id "file_1_file_1_jg4454";
dsimWXD1_3	AUGUSTUS	exon	11198205	11201093	.	-	.	transcript_id "file_1_file_1_jg4454.t1"; gene_id "file_1_file_1_jg4454";
dsimWXD1_3	AUGUSTUS	intron	11201094	11201151	.	-	.	transcript_id "file_1_file_1_jg4454.t1"; gene_id "file_1_file_1_jg4454";
dsimWXD1_3	AUGUSTUS	CDS	11201152	11201560	1	-	1	transcript_id "file_1_file_1_jg4454.t1"; gene_id "file_1_file_1_jg4454";
dsimWXD1_3	AUGUSTUS	exon	11201152	11201560	.	-	.	transcript_id "file_1_file_1_jg4454.t1"; gene_id "file_1_file_1_jg4454";
dsimWXD1_3	AUGUSTUS	intron	11201561	11201619	.	-	.	transcript_id "file_1_file_1_jg4454.t1"; gene_id "file_1_file_1_jg4454";
dsimWXD1_3	AUGUSTUS	CDS	11201620	11202595	1	-	2	transcript_id "file_1_file_1_jg4454.t1"; gene_id "file_1_file_1_jg4454";
dsimWXD1_3	AUGUSTUS	exon	11201620	11202595	.	-	.	transcript_id "file_1_file_1_jg4454.t1"; gene_id "file_1_file_1_jg4454";
dsimWXD1_3	AUGUSTUS	intron	11202596	11202648	.	-	.	transcript_id "file_1_file_1_jg4454.t1"; gene_id "file_1_file_1_jg4454";
dsimWXD1_3	AUGUSTUS	CDS	11202649	11204324	1	-	1	transcript_id "file_1_file_1_jg4454.t1"; gene_id "file_1_file_1_jg4454";
dsimWXD1_3	AUGUSTUS	exon	11202649	11204324	.	-	.	transcript_id "file_1_file_1_jg4454.t1"; gene_id "file_1_file_1_jg4454";
dsimWXD1_3	AUGUSTUS	intron	11204325	11204378	.	-	.	transcript_id "file_1_file_1_jg4454.t1"; gene_id "file_1_file_1_jg4454";
dsimWXD1_3	AUGUSTUS	transcript	11197679	11204509	.	-	.	transcript_id "file_1_file_1_jg4454.t1"; gene_id "file_1_file_1_jg4454"
dsimWXD1_3	AUGUSTUS	gene	11197679	11204509	.	-	.	jg4454
dsimWXD1_3	AUGUSTUS	CDS	11204379	11204509	1	-	0	transcript_id "file_1_file_1_jg4454.t1"; gene_id "file_1_file_1_jg4454";
dsimWXD1_3	AUGUSTUS	exon	11204379	11204509	.	-	.	transcript_id "file_1_file_1_jg4454.t1"; gene_id "file_1_file_1_jg4454";
dsimWXD1_3	AUGUSTUS	start_codon	11204507	11204509	.	-	0	transcript_id "file_1_file_1_jg4454.t1"; gene_id "file_1_file_1_jg4454";
dsimWXD1_2	AUGUSTUS	stop_codon	21324407	21324409	.	-	0	transcript_id "file_1_file_1_jg15239.t2"; gene_id "file_1_file_1_jg15239";
dsimWXD1_2	AUGUSTUS	CDS	21324407	21325449	0.71	-	2	transcript_id "file_1_file_1_jg15239.t2"; gene_id "file_1_file_1_jg15239";
dsimWXD1_2	AUGUSTUS	exon	21324407	21325449	.	-	.	transcript_id "file_1_file_1_jg15239.t2"; gene_id "file_1_file_1_jg15239";
dsimWXD1_2	AUGUSTUS	intron	21325450	21325504	.	-	.	transcript_id "file_1_file_1_jg15239.t2"; gene_id "file_1_file_1_jg15239";
dsimWXD1_2	AUGUSTUS	CDS	21325505	21325616	0.61	-	0	transcript_id "file_1_file_1_jg15239.t2"; gene_id "file_1_file_1_jg15239";
dsimWXD1_2	AUGUSTUS	exon	21325505	21325616	.	-	.	transcript_id "file_1_file_1_jg15239.t2"; gene_id "file_1_file_1_jg15239";
dsimWXD1_2	AUGUSTUS	intron	21325617	21326611	.	-	.	transcript_id "file_1_file_1_jg15239.t2"; gene_id "file_1_file_1_jg15239";
dsimWXD1_2	AUGUSTUS	CDS	21326612	21328518	1	-	2	transcript_id "file_1_file_1_jg15239.t2"; gene_id "file_1_file_1_jg15239";
dsimWXD1_2	AUGUSTUS	exon	21326612	21328518	.	-	.	transcript_id "file_1_file_1_jg15239.t2"; gene_id "file_1_file_1_jg15239";
dsimWXD1_2	AUGUSTUS	intron	21328519	21328586	.	-	.	transcript_id "file_1_file_1_jg15239.t2"; gene_id "file_1_file_1_jg15239";
dsimWXD1_2	AUGUSTUS	CDS	21328587	21329867	1	-	2	transcript_id "file_1_file_1_jg15239.t2"; gene_id "file_1_file_1_jg15239";
dsimWXD1_2	AUGUSTUS	exon	21328587	21329867	.	-	.	transcript_id "file_1_file_1_jg15239.t2"; gene_id "file_1_file_1_jg15239";
dsimWXD1_2	AUGUSTUS	intron	21329868	21329922	.	-	.	transcript_id "file_1_file_1_jg15239.t2"; gene_id "file_1_file_1_jg15239";
dsimWXD1_2	AUGUSTUS	transcript	21324407	21329956	.	-	.	transcript_id "file_1_file_1_jg15239.t2"; gene_id "file_1_file_1_jg15239"
dsimWXD1_2	AUGUSTUS	CDS	21329923	21329956	1	-	0	transcript_id "file_1_file_1_jg15239.t2"; gene_id "file_1_file_1_jg15239";
dsimWXD1_2	AUGUSTUS	exon	21329923	21329956	.	-	.	transcript_id "file_1_file_1_jg15239.t2"; gene_id "file_1_file_1_jg15239";
dsimWXD1_2	AUGUSTUS	start_codon	21329954	21329956	.	-	0	transcript_id "file_1_file_1_jg15239.t2"; gene_id "file_1_file_1_jg15239";
dsimWXD1_1	AUGUSTUS	stop_codon	22855291	22855293	.	-	0	transcript_id "file_1_file_1_jg12493.t1"; gene_id "file_1_file_1_jg12493";
dsimWXD1_1	AUGUSTUS	CDS	22855291	22855398	1	-	0	transcript_id "file_1_file_1_jg12493.t1"; gene_id "file_1_file_1_jg12493";
dsimWXD1_1	AUGUSTUS	exon	22855291	22855398	.	-	.	transcript_id "file_1_file_1_jg12493.t1"; gene_id "file_1_file_1_jg12493";
dsimWXD1_1	AUGUSTUS	intron	22855399	22855450	.	-	.	transcript_id "file_1_file_1_jg12493.t1"; gene_id "file_1_file_1_jg12493";
dsimWXD1_1	AUGUSTUS	CDS	22855451	22855706	1	-	1	transcript_id "file_1_file_1_jg12493.t1"; gene_id "file_1_file_1_jg12493";
dsimWXD1_1	AUGUSTUS	exon	22855451	22855706	.	-	.	transcript_id "file_1_file_1_jg12493.t1"; gene_id "file_1_file_1_jg12493";
dsimWXD1_1	AUGUSTUS	intron	22855707	22855877	.	-	.	transcript_id "file_1_file_1_jg12493.t1"; gene_id "file_1_file_1_jg12493";
dsimWXD1_1	AUGUSTUS	CDS	22855878	22855925	1	-	1	transcript_id "file_1_file_1_jg12493.t1"; gene_id "file_1_file_1_jg12493";
dsimWXD1_1	AUGUSTUS	exon	22855878	22855925	.	-	.	transcript_id "file_1_file_1_jg12493.t1"; gene_id "file_1_file_1_jg12493";
dsimWXD1_1	AUGUSTUS	intron	22855926	22856796	.	-	.	transcript_id "file_1_file_1_jg12493.t1"; gene_id "file_1_file_1_jg12493";
dsimWXD1_1	AUGUSTUS	transcript	22855291	22856939	.	-	.	transcript_id "file_1_file_1_jg12493.t1"; gene_id "file_1_file_1_jg12493"
dsimWXD1_1	AUGUSTUS	gene	22855291	22856939	.	-	.	jg12493
dsimWXD1_1	AUGUSTUS	CDS	22856797	22856939	1	-	0	transcript_id "file_1_file_1_jg12493.t1"; gene_id "file_1_file_1_jg12493";
dsimWXD1_1	AUGUSTUS	exon	22856797	22856939	.	-	.	transcript_id "file_1_file_1_jg12493.t1"; gene_id "file_1_file_1_jg12493";
dsimWXD1_1	AUGUSTUS	start_codon	22856937	22856939	.	-	0	transcript_id "file_1_file_1_jg12493.t1"; gene_id "file_1_file_1_jg12493";
dsimWXD1_1	AUGUSTUS	stop_codon	1910453	1910455	.	-	0	transcript_id "file_1_file_1_jg9538.t1"; gene_id "file_1_file_1_jg9538";
dsimWXD1_1	AUGUSTUS	CDS	1910453	1910734	0.99	-	0	transcript_id "file_1_file_1_jg9538.t1"; gene_id "file_1_file_1_jg9538";
dsimWXD1_1	AUGUSTUS	exon	1910453	1910734	.	-	.	transcript_id "file_1_file_1_jg9538.t1"; gene_id "file_1_file_1_jg9538";
dsimWXD1_1	AUGUSTUS	transcript	1910453	1910734	.	-	.	transcript_id "file_1_file_1_jg9538.t1"; gene_id "file_1_file_1_jg9538"
dsimWXD1_1	AUGUSTUS	gene	1910453	1910734	.	-	.	jg9538
dsimWXD1_1	AUGUSTUS	start_codon	1910732	1910734	.	-	0	transcript_id "file_1_file_1_jg9538.t1"; gene_id "file_1_file_1_jg9538";
dsimWXD1_2	AUGUSTUS	start_codon	11820234	11820236	.	+	0	transcript_id "file_1_file_1_jg14072.t1"; gene_id "file_1_file_1_jg14072";
dsimWXD1_2	AUGUSTUS	CDS	11820234	11820827	1	+	0	transcript_id "file_1_file_1_jg14072.t1"; gene_id "file_1_file_1_jg14072";
dsimWXD1_2	AUGUSTUS	exon	11820234	11820827	.	+	.	transcript_id "file_1_file_1_jg14072.t1"; gene_id "file_1_file_1_jg14072";
dsimWXD1_2	AUGUSTUS	intron	11820828	11820885	.	+	.	transcript_id "file_1_file_1_jg14072.t1"; gene_id "file_1_file_1_jg14072";
dsimWXD1_2	AUGUSTUS	CDS	11820886	11821161	1	+	0	transcript_id "file_1_file_1_jg14072.t1"; gene_id "file_1_file_1_jg14072";
dsimWXD1_2	AUGUSTUS	exon	11820886	11821161	.	+	.	transcript_id "file_1_file_1_jg14072.t1"; gene_id "file_1_file_1_jg14072";
dsimWXD1_2	AUGUSTUS	intron	11821162	11821423	.	+	.	transcript_id "file_1_file_1_jg14072.t1"; gene_id "file_1_file_1_jg14072";
dsimWXD1_2	AUGUSTUS	CDS	11821424	11822096	1	+	0	transcript_id "file_1_file_1_jg14072.t1"; gene_id "file_1_file_1_jg14072";
dsimWXD1_2	AUGUSTUS	exon	11821424	11822096	.	+	.	transcript_id "file_1_file_1_jg14072.t1"; gene_id "file_1_file_1_jg14072";
dsimWXD1_2	AUGUSTUS	intron	11822097	11822150	.	+	.	transcript_id "file_1_file_1_jg14072.t1"; gene_id "file_1_file_1_jg14072";
dsimWXD1_2	AUGUSTUS	CDS	11822151	11822330	1	+	2	transcript_id "file_1_file_1_jg14072.t1"; gene_id "file_1_file_1_jg14072";
dsimWXD1_2	AUGUSTUS	exon	11822151	11822330	.	+	.	transcript_id "file_1_file_1_jg14072.t1"; gene_id "file_1_file_1_jg14072";
dsimWXD1_2	AUGUSTUS	intron	11822331	11822545	.	+	.	transcript_id "file_1_file_1_jg14072.t1"; gene_id "file_1_file_1_jg14072";
dsimWXD1_2	AUGUSTUS	transcript	11820234	11822661	.	+	.	transcript_id "file_1_file_1_jg14072.t1"; gene_id "file_1_file_1_jg14072"
dsimWXD1_2	AUGUSTUS	gene	11820234	11822661	.	+	.	jg14072
dsimWXD1_2	AUGUSTUS	CDS	11822546	11822661	1	+	2	transcript_id "file_1_file_1_jg14072.t1"; gene_id "file_1_file_1_jg14072";
dsimWXD1_2	AUGUSTUS	exon	11822546	11822661	.	+	.	transcript_id "file_1_file_1_jg14072.t1"; gene_id "file_1_file_1_jg14072";
dsimWXD1_2	AUGUSTUS	stop_codon	11822659	11822661	.	+	0	transcript_id "file_1_file_1_jg14072.t1"; gene_id "file_1_file_1_jg14072";
dsimWXD1_2	AUGUSTUS	start_codon	5061415	5061417	.	+	0	transcript_id "file_1_file_1_jg13211.t1"; gene_id "file_1_file_1_jg13211";
dsimWXD1_2	AUGUSTUS	CDS	5061415	5062470	1	+	0	transcript_id "file_1_file_1_jg13211.t1"; gene_id "file_1_file_1_jg13211";
dsimWXD1_2	AUGUSTUS	exon	5061415	5062470	.	+	.	transcript_id "file_1_file_1_jg13211.t1"; gene_id "file_1_file_1_jg13211";
dsimWXD1_2	AUGUSTUS	transcript	5061415	5062470	.	+	.	transcript_id "file_1_file_1_jg13211.t1"; gene_id "file_1_file_1_jg13211"
dsimWXD1_2	AUGUSTUS	gene	5061415	5062470	.	+	.	jg13211
dsimWXD1_2	AUGUSTUS	stop_codon	5062468	5062470	.	+	0	transcript_id "file_1_file_1_jg13211.t1"; gene_id "file_1_file_1_jg13211";
dsimWXD1_2	AUGUSTUS	stop_codon	12676391	12676393	.	-	0	transcript_id "file_1_file_1_jg14172.t1"; gene_id "file_1_file_1_jg14172";
dsimWXD1_2	AUGUSTUS	CDS	12676391	12676474	1	-	0	transcript_id "file_1_file_1_jg14172.t1"; gene_id "file_1_file_1_jg14172";
dsimWXD1_2	AUGUSTUS	exon	12676391	12676474	.	-	.	transcript_id "file_1_file_1_jg14172.t1"; gene_id "file_1_file_1_jg14172";
dsimWXD1_2	AUGUSTUS	intron	12676475	12678358	.	-	.	transcript_id "file_1_file_1_jg14172.t1"; gene_id "file_1_file_1_jg14172";
dsimWXD1_2	AUGUSTUS	CDS	12678359	12678915	0.54	-	2	transcript_id "file_1_file_1_jg14172.t1"; gene_id "file_1_file_1_jg14172";
dsimWXD1_2	AUGUSTUS	exon	12678359	12678915	.	-	.	transcript_id "file_1_file_1_jg14172.t1"; gene_id "file_1_file_1_jg14172";
dsimWXD1_2	AUGUSTUS	intron	12678916	12679447	.	-	.	transcript_id "file_1_file_1_jg14172.t1"; gene_id "file_1_file_1_jg14172";
dsimWXD1_2	AUGUSTUS	transcript	12676391	12679463	.	-	.	transcript_id "file_1_file_1_jg14172.t1"; gene_id "file_1_file_1_jg14172"
dsimWXD1_2	AUGUSTUS	gene	12676391	12679463	.	-	.	jg14172
dsimWXD1_2	AUGUSTUS	CDS	12679448	12679463	0.81	-	0	transcript_id "file_1_file_1_jg14172.t1"; gene_id "file_1_file_1_jg14172";
dsimWXD1_2	AUGUSTUS	exon	12679448	12679463	.	-	.	transcript_id "file_1_file_1_jg14172.t1"; gene_id "file_1_file_1_jg14172";
dsimWXD1_2	AUGUSTUS	start_codon	12679461	12679463	.	-	0	transcript_id "file_1_file_1_jg14172.t1"; gene_id "file_1_file_1_jg14172";
dsimWXD1_5	AUGUSTUS	stop_codon	8066137	8066139	.	-	0	transcript_id "file_1_file_1_jg7819.t2"; gene_id "file_1_file_1_jg7819";
dsimWXD1_5	AUGUSTUS	CDS	8066137	8066922	1	-	0	transcript_id "file_1_file_1_jg7819.t2"; gene_id "file_1_file_1_jg7819";
dsimWXD1_5	AUGUSTUS	exon	8066137	8066922	.	-	.	transcript_id "file_1_file_1_jg7819.t2"; gene_id "file_1_file_1_jg7819";
dsimWXD1_5	AUGUSTUS	transcript	8066137	8066922	.	-	.	transcript_id "file_1_file_1_jg7819.t2"; gene_id "file_1_file_1_jg7819"
dsimWXD1_5	AUGUSTUS	gene	8066137	8066922	.	-	.	jg7819
dsimWXD1_5	AUGUSTUS	start_codon	8066920	8066922	.	-	0	transcript_id "file_1_file_1_jg7819.t2"; gene_id "file_1_file_1_jg7819";
dsimWXD1_3	AUGUSTUS	start_codon	23692918	23692920	.	+	0	transcript_id "file_1_file_1_jg6201.t1"; gene_id "file_1_file_1_jg6201";
dsimWXD1_3	AUGUSTUS	CDS	23692918	23692928	0.68	+	0	transcript_id "file_1_file_1_jg6201.t1"; gene_id "file_1_file_1_jg6201";
dsimWXD1_3	AUGUSTUS	exon	23692918	23692928	.	+	.	transcript_id "file_1_file_1_jg6201.t1"; gene_id "file_1_file_1_jg6201";
dsimWXD1_3	AUGUSTUS	intron	23692929	23693662	.	+	.	transcript_id "file_1_file_1_jg6201.t1"; gene_id "file_1_file_1_jg6201";
dsimWXD1_3	AUGUSTUS	CDS	23693663	23693679	1	+	1	transcript_id "file_1_file_1_jg6201.t1"; gene_id "file_1_file_1_jg6201";
dsimWXD1_3	AUGUSTUS	exon	23693663	23693679	.	+	.	transcript_id "file_1_file_1_jg6201.t1"; gene_id "file_1_file_1_jg6201";
dsimWXD1_3	AUGUSTUS	intron	23693680	23693874	.	+	.	transcript_id "file_1_file_1_jg6201.t1"; gene_id "file_1_file_1_jg6201";
dsimWXD1_3	AUGUSTUS	CDS	23693875	23694073	1	+	2	transcript_id "file_1_file_1_jg6201.t1"; gene_id "file_1_file_1_jg6201";
dsimWXD1_3	AUGUSTUS	exon	23693875	23694073	.	+	.	transcript_id "file_1_file_1_jg6201.t1"; gene_id "file_1_file_1_jg6201";
dsimWXD1_3	AUGUSTUS	intron	23694074	23694127	.	+	.	transcript_id "file_1_file_1_jg6201.t1"; gene_id "file_1_file_1_jg6201";
dsimWXD1_3	AUGUSTUS	CDS	23694128	23694264	1	+	1	transcript_id "file_1_file_1_jg6201.t1"; gene_id "file_1_file_1_jg6201";
dsimWXD1_3	AUGUSTUS	exon	23694128	23694264	.	+	.	transcript_id "file_1_file_1_jg6201.t1"; gene_id "file_1_file_1_jg6201";
dsimWXD1_3	AUGUSTUS	intron	23694265	23694325	.	+	.	transcript_id "file_1_file_1_jg6201.t1"; gene_id "file_1_file_1_jg6201";
dsimWXD1_3	AUGUSTUS	CDS	23694326	23694379	1	+	2	transcript_id "file_1_file_1_jg6201.t1"; gene_id "file_1_file_1_jg6201";
dsimWXD1_3	AUGUSTUS	exon	23694326	23694379	.	+	.	transcript_id "file_1_file_1_jg6201.t1"; gene_id "file_1_file_1_jg6201";
dsimWXD1_3	AUGUSTUS	intron	23694380	23694439	.	+	.	transcript_id "file_1_file_1_jg6201.t1"; gene_id "file_1_file_1_jg6201";
dsimWXD1_3	AUGUSTUS	CDS	23694440	23694755	1	+	2	transcript_id "file_1_file_1_jg6201.t1"; gene_id "file_1_file_1_jg6201";
dsimWXD1_3	AUGUSTUS	exon	23694440	23694755	.	+	.	transcript_id "file_1_file_1_jg6201.t1"; gene_id "file_1_file_1_jg6201";
dsimWXD1_3	AUGUSTUS	intron	23694756	23694809	.	+	.	transcript_id "file_1_file_1_jg6201.t1"; gene_id "file_1_file_1_jg6201";
dsimWXD1_3	AUGUSTUS	transcript	23692918	23695323	.	+	.	transcript_id "file_1_file_1_jg6201.t1"; gene_id "file_1_file_1_jg6201"
dsimWXD1_3	AUGUSTUS	gene	23692918	23695323	.	+	.	jg6201
dsimWXD1_3	AUGUSTUS	CDS	23694810	23695323	0.99	+	1	transcript_id "file_1_file_1_jg6201.t1"; gene_id "file_1_file_1_jg6201";
dsimWXD1_3	AUGUSTUS	exon	23694810	23695323	.	+	.	transcript_id "file_1_file_1_jg6201.t1"; gene_id "file_1_file_1_jg6201";
dsimWXD1_3	AUGUSTUS	stop_codon	23695321	23695323	.	+	0	transcript_id "file_1_file_1_jg6201.t1"; gene_id "file_1_file_1_jg6201";
dsimWXD1_1	AUGUSTUS	stop_codon	3534269	3534271	.	-	0	transcript_id "file_1_file_1_jg9610.t1"; gene_id "file_1_file_1_jg9610";
dsimWXD1_1	AUGUSTUS	CDS	3534269	3534529	0.98	-	0	transcript_id "file_1_file_1_jg9610.t1"; gene_id "file_1_file_1_jg9610";
dsimWXD1_1	AUGUSTUS	exon	3534269	3534529	.	-	.	transcript_id "file_1_file_1_jg9610.t1"; gene_id "file_1_file_1_jg9610";
dsimWXD1_1	AUGUSTUS	transcript	3534269	3534529	.	-	.	transcript_id "file_1_file_1_jg9610.t1"; gene_id "file_1_file_1_jg9610"
dsimWXD1_1	AUGUSTUS	gene	3534269	3534529	.	-	.	jg9610
dsimWXD1_1	AUGUSTUS	start_codon	3534527	3534529	.	-	0	transcript_id "file_1_file_1_jg9610.t1"; gene_id "file_1_file_1_jg9610";
dsimWXD1_1	AUGUSTUS	start_codon	15178776	15178778	.	+	0	transcript_id "file_1_file_1_jg11283.t1"; gene_id "file_1_file_1_jg11283";
dsimWXD1_1	AUGUSTUS	CDS	15178776	15179599	1	+	0	transcript_id "file_1_file_1_jg11283.t1"; gene_id "file_1_file_1_jg11283";
dsimWXD1_1	AUGUSTUS	exon	15178776	15179599	.	+	.	transcript_id "file_1_file_1_jg11283.t1"; gene_id "file_1_file_1_jg11283";
dsimWXD1_1	AUGUSTUS	intron	15179600	15181532	.	+	.	transcript_id "file_1_file_1_jg11283.t1"; gene_id "file_1_file_1_jg11283";
dsimWXD1_1	AUGUSTUS	CDS	15181533	15181631	1	+	1	transcript_id "file_1_file_1_jg11283.t1"; gene_id "file_1_file_1_jg11283";
dsimWXD1_1	AUGUSTUS	exon	15181533	15181631	.	+	.	transcript_id "file_1_file_1_jg11283.t1"; gene_id "file_1_file_1_jg11283";
dsimWXD1_1	AUGUSTUS	intron	15181632	15181694	.	+	.	transcript_id "file_1_file_1_jg11283.t1"; gene_id "file_1_file_1_jg11283";
dsimWXD1_1	AUGUSTUS	CDS	15181695	15181992	1	+	1	transcript_id "file_1_file_1_jg11283.t1"; gene_id "file_1_file_1_jg11283";
dsimWXD1_1	AUGUSTUS	exon	15181695	15181992	.	+	.	transcript_id "file_1_file_1_jg11283.t1"; gene_id "file_1_file_1_jg11283";
dsimWXD1_1	AUGUSTUS	intron	15181993	15182051	.	+	.	transcript_id "file_1_file_1_jg11283.t1"; gene_id "file_1_file_1_jg11283";
dsimWXD1_1	AUGUSTUS	CDS	15182052	15182138	1	+	0	transcript_id "file_1_file_1_jg11283.t1"; gene_id "file_1_file_1_jg11283";
dsimWXD1_1	AUGUSTUS	exon	15182052	15182138	.	+	.	transcript_id "file_1_file_1_jg11283.t1"; gene_id "file_1_file_1_jg11283";
dsimWXD1_1	AUGUSTUS	intron	15182139	15182199	.	+	.	transcript_id "file_1_file_1_jg11283.t1"; gene_id "file_1_file_1_jg11283";
dsimWXD1_1	AUGUSTUS	CDS	15182200	15182304	1	+	0	transcript_id "file_1_file_1_jg11283.t1"; gene_id "file_1_file_1_jg11283";
dsimWXD1_1	AUGUSTUS	exon	15182200	15182304	.	+	.	transcript_id "file_1_file_1_jg11283.t1"; gene_id "file_1_file_1_jg11283";
dsimWXD1_1	AUGUSTUS	intron	15182305	15182365	.	+	.	transcript_id "file_1_file_1_jg11283.t1"; gene_id "file_1_file_1_jg11283";
dsimWXD1_1	AUGUSTUS	CDS	15182366	15182500	1	+	0	transcript_id "file_1_file_1_jg11283.t1"; gene_id "file_1_file_1_jg11283";
dsimWXD1_1	AUGUSTUS	exon	15182366	15182500	.	+	.	transcript_id "file_1_file_1_jg11283.t1"; gene_id "file_1_file_1_jg11283";
dsimWXD1_1	AUGUSTUS	intron	15182501	15182566	.	+	.	transcript_id "file_1_file_1_jg11283.t1"; gene_id "file_1_file_1_jg11283";
dsimWXD1_1	AUGUSTUS	transcript	15178776	15183070	.	+	.	transcript_id "file_1_file_1_jg11283.t1"; gene_id "file_1_file_1_jg11283"
dsimWXD1_1	AUGUSTUS	gene	15178776	15183070	.	+	.	jg11283
dsimWXD1_1	AUGUSTUS	CDS	15182567	15183070	1	+	0	transcript_id "file_1_file_1_jg11283.t1"; gene_id "file_1_file_1_jg11283";
dsimWXD1_1	AUGUSTUS	exon	15182567	15183070	.	+	.	transcript_id "file_1_file_1_jg11283.t1"; gene_id "file_1_file_1_jg11283";
dsimWXD1_1	AUGUSTUS	stop_codon	15183068	15183070	.	+	0	transcript_id "file_1_file_1_jg11283.t1"; gene_id "file_1_file_1_jg11283";
dsimWXD1_1	GeneMark.hmm	start_codon	6809294	6809296	.	+	0	gene_id "file_1_file_2_3440_g"; transcript_id "file_1_file_2_3440_t"; count "file_1_file_2_1_1";
dsimWXD1_1	GeneMark.hmm	CDS	6809294	6809328	.	+	0	gene_id "file_1_file_2_3440_g"; transcript_id "file_1_file_2_3440_t"; evidence "file_1_file_2_1_1"; cds_type "file_1_file_2_Initial"; count "file_1_file_2_1_10"; anchored "file_1_file_2_1_1";
dsimWXD1_1	GeneMark.hmm	exon	6809294	6809328	0	+	.	gene_id "file_1_file_2_3440_g"; transcript_id "file_1_file_2_3440_t"; evidence "file_1_file_2_1_1"; cds_type "file_1_file_2_Initial"; count "file_1_file_2_1_10"; anchored "file_1_file_2_1_1";
dsimWXD1_1	GeneMark.hmm	CDS	6809444	6810915	.	+	1	gene_id "file_1_file_2_3440_g"; transcript_id "file_1_file_2_3440_t"; evidence "file_1_file_2_1_1"; cds_type "file_1_file_2_Internal"; count "file_1_file_2_2_10"; anchored "file_1_file_2_1_1";
dsimWXD1_1	GeneMark.hmm	exon	6809444	6810915	0	+	.	gene_id "file_1_file_2_3440_g"; transcript_id "file_1_file_2_3440_t"; evidence "file_1_file_2_1_1"; cds_type "file_1_file_2_Internal"; count "file_1_file_2_2_10"; anchored "file_1_file_2_1_1";
dsimWXD1_1	GeneMark.hmm	CDS	6810979	6811206	.	+	2	gene_id "file_1_file_2_3440_g"; transcript_id "file_1_file_2_3440_t"; evidence "file_1_file_2_1_1"; cds_type "file_1_file_2_Internal"; count "file_1_file_2_3_10"; anchored "file_1_file_2_1_1";
dsimWXD1_1	GeneMark.hmm	exon	6810979	6811206	0	+	.	gene_id "file_1_file_2_3440_g"; transcript_id "file_1_file_2_3440_t"; evidence "file_1_file_2_1_1"; cds_type "file_1_file_2_Internal"; count "file_1_file_2_3_10"; anchored "file_1_file_2_1_1";
dsimWXD1_1	GeneMark.hmm	CDS	6811264	6811474	.	+	2	gene_id "file_1_file_2_3440_g"; transcript_id "file_1_file_2_3440_t"; evidence "file_1_file_2_1_1"; cds_type "file_1_file_2_Internal"; count "file_1_file_2_4_10"; anchored "file_1_file_2_1_1";
dsimWXD1_1	GeneMark.hmm	exon	6811264	6811474	0	+	.	gene_id "file_1_file_2_3440_g"; transcript_id "file_1_file_2_3440_t"; evidence "file_1_file_2_1_1"; cds_type "file_1_file_2_Internal"; count "file_1_file_2_4_10"; anchored "file_1_file_2_1_1";
dsimWXD1_1	GeneMark.hmm	CDS	6811531	6811771	.	+	1	gene_id "file_1_file_2_3440_g"; transcript_id "file_1_file_2_3440_t"; evidence "file_1_file_2_1_1"; cds_type "file_1_file_2_Internal"; count "file_1_file_2_5_10"; anchored "file_1_file_2_1_1";
dsimWXD1_1	GeneMark.hmm	exon	6811531	6811771	0	+	.	gene_id "file_1_file_2_3440_g"; transcript_id "file_1_file_2_3440_t"; evidence "file_1_file_2_1_1"; cds_type "file_1_file_2_Internal"; count "file_1_file_2_5_10"; anchored "file_1_file_2_1_1";
dsimWXD1_1	GeneMark.hmm	CDS	6813279	6813444	.	+	0	gene_id "file_1_file_2_3440_g"; transcript_id "file_1_file_2_3440_t"; evidence "file_1_file_2_1_1"; cds_type "file_1_file_2_Internal"; count "file_1_file_2_6_10"; anchored "file_1_file_2_1_1";
dsimWXD1_1	GeneMark.hmm	exon	6813279	6813444	0	+	.	gene_id "file_1_file_2_3440_g"; transcript_id "file_1_file_2_3440_t"; evidence "file_1_file_2_1_1"; cds_type "file_1_file_2_Internal"; count "file_1_file_2_6_10"; anchored "file_1_file_2_1_1";
dsimWXD1_1	GeneMark.hmm	CDS	6813500	6813729	.	+	2	gene_id "file_1_file_2_3440_g"; transcript_id "file_1_file_2_3440_t"; evidence "file_1_file_2_1_1"; cds_type "file_1_file_2_Internal"; count "file_1_file_2_7_10"; anchored "file_1_file_2_1_1";
dsimWXD1_1	GeneMark.hmm	exon	6813500	6813729	0	+	.	gene_id "file_1_file_2_3440_g"; transcript_id "file_1_file_2_3440_t"; evidence "file_1_file_2_1_1"; cds_type "file_1_file_2_Internal"; count "file_1_file_2_7_10"; anchored "file_1_file_2_1_1";
dsimWXD1_1	GeneMark.hmm	CDS	6813800	6813897	.	+	0	gene_id "file_1_file_2_3440_g"; transcript_id "file_1_file_2_3440_t"; evidence "file_1_file_2_1_1"; cds_type "file_1_file_2_Internal"; count "file_1_file_2_8_10"; anchored "file_1_file_2_1_1";
dsimWXD1_1	GeneMark.hmm	exon	6813800	6813897	0	+	.	gene_id "file_1_file_2_3440_g"; transcript_id "file_1_file_2_3440_t"; evidence "file_1_file_2_1_1"; cds_type "file_1_file_2_Internal"; count "file_1_file_2_8_10"; anchored "file_1_file_2_1_1";
dsimWXD1_1	GeneMark.hmm	CDS	6813963	6815744	.	+	1	gene_id "file_1_file_2_3440_g"; transcript_id "file_1_file_2_3440_t"; evidence "file_1_file_2_1_1"; cds_type "file_1_file_2_Internal"; count "file_1_file_2_9_10"; anchored "file_1_file_2_1_1";
dsimWXD1_1	GeneMark.hmm	exon	6813963	6815744	0	+	.	gene_id "file_1_file_2_3440_g"; transcript_id "file_1_file_2_3440_t"; evidence "file_1_file_2_1_1"; cds_type "file_1_file_2_Internal"; count "file_1_file_2_9_10"; anchored "file_1_file_2_1_1";
dsimWXD1_1	GeneMark.hmm	CDS	6815831	6816299	.	+	1	gene_id "file_1_file_2_3440_g"; transcript_id "file_1_file_2_3440_t"; evidence "file_1_file_2_1_1"; cds_type "file_1_file_2_Terminal"; count "file_1_file_2_10_10"; anchored "file_1_file_2_1_1";
dsimWXD1_1	GeneMark.hmm	exon	6815831	6816299	0	+	.	gene_id "file_1_file_2_3440_g"; transcript_id "file_1_file_2_3440_t"; evidence "file_1_file_2_1_1"; cds_type "file_1_file_2_Terminal"; count "file_1_file_2_10_10"; anchored "file_1_file_2_1_1";
dsimWXD1_1	GeneMark.hmm	stop_codon	6816297	6816299	.	+	0	gene_id "file_1_file_2_3440_g"; transcript_id "file_1_file_2_3440_t"; count "file_1_file_2_1_1";
dsimWXD1_0	AUGUSTUS	stop_codon	16228976	16228978	.	-	0	transcript_id "file_1_file_1_jg2412.t1"; gene_id "file_1_file_1_jg2412";
dsimWXD1_0	AUGUSTUS	CDS	16228976	16229614	1	-	0	transcript_id "file_1_file_1_jg2412.t1"; gene_id "file_1_file_1_jg2412";
dsimWXD1_0	AUGUSTUS	exon	16228976	16229614	.	-	.	transcript_id "file_1_file_1_jg2412.t1"; gene_id "file_1_file_1_jg2412";
dsimWXD1_0	AUGUSTUS	intron	16229615	16230351	.	-	.	transcript_id "file_1_file_1_jg2412.t1"; gene_id "file_1_file_1_jg2412";
dsimWXD1_0	AUGUSTUS	transcript	16228976	16230792	.	-	.	transcript_id "file_1_file_1_jg2412.t1"; gene_id "file_1_file_1_jg2412"
dsimWXD1_0	AUGUSTUS	gene	16228976	16230792	.	-	.	jg2412
dsimWXD1_0	AUGUSTUS	CDS	16230352	16230792	1	-	0	transcript_id "file_1_file_1_jg2412.t1"; gene_id "file_1_file_1_jg2412";
dsimWXD1_0	AUGUSTUS	exon	16230352	16230792	.	-	.	transcript_id "file_1_file_1_jg2412.t1"; gene_id "file_1_file_1_jg2412";
dsimWXD1_0	AUGUSTUS	start_codon	16230790	16230792	.	-	0	transcript_id "file_1_file_1_jg2412.t1"; gene_id "file_1_file_1_jg2412";
dsimWXD1_2	AUGUSTUS	stop_codon	1539421	1539423	.	-	0	transcript_id "file_1_file_1_jg12758.t1"; gene_id "file_1_file_1_jg12758";
dsimWXD1_2	AUGUSTUS	CDS	1539421	1539855	1	-	0	transcript_id "file_1_file_1_jg12758.t1"; gene_id "file_1_file_1_jg12758";
dsimWXD1_2	AUGUSTUS	exon	1539421	1539855	.	-	.	transcript_id "file_1_file_1_jg12758.t1"; gene_id "file_1_file_1_jg12758";
dsimWXD1_2	AUGUSTUS	intron	1539856	1539912	.	-	.	transcript_id "file_1_file_1_jg12758.t1"; gene_id "file_1_file_1_jg12758";
dsimWXD1_2	AUGUSTUS	CDS	1539913	1540067	1	-	2	transcript_id "file_1_file_1_jg12758.t1"; gene_id "file_1_file_1_jg12758";
dsimWXD1_2	AUGUSTUS	exon	1539913	1540067	.	-	.	transcript_id "file_1_file_1_jg12758.t1"; gene_id "file_1_file_1_jg12758";
dsimWXD1_2	AUGUSTUS	intron	1540068	1540121	.	-	.	transcript_id "file_1_file_1_jg12758.t1"; gene_id "file_1_file_1_jg12758";
dsimWXD1_2	AUGUSTUS	CDS	1540122	1541564	1	-	2	transcript_id "file_1_file_1_jg12758.t1"; gene_id "file_1_file_1_jg12758";
dsimWXD1_2	AUGUSTUS	exon	1540122	1541564	.	-	.	transcript_id "file_1_file_1_jg12758.t1"; gene_id "file_1_file_1_jg12758";
dsimWXD1_2	AUGUSTUS	intron	1541565	1541638	.	-	.	transcript_id "file_1_file_1_jg12758.t1"; gene_id "file_1_file_1_jg12758";
dsimWXD1_2	AUGUSTUS	transcript	1539421	1541732	.	-	.	transcript_id "file_1_file_1_jg12758.t1"; gene_id "file_1_file_1_jg12758"
dsimWXD1_2	AUGUSTUS	gene	1539421	1541732	.	-	.	jg12758
dsimWXD1_2	AUGUSTUS	CDS	1541639	1541732	1	-	0	transcript_id "file_1_file_1_jg12758.t1"; gene_id "file_1_file_1_jg12758";
dsimWXD1_2	AUGUSTUS	exon	1541639	1541732	.	-	.	transcript_id "file_1_file_1_jg12758.t1"; gene_id "file_1_file_1_jg12758";
dsimWXD1_2	AUGUSTUS	start_codon	1541730	1541732	.	-	0	transcript_id "file_1_file_1_jg12758.t1"; gene_id "file_1_file_1_jg12758";
dsimWXD1_2	AUGUSTUS	stop_codon	9262740	9262742	.	-	0	transcript_id "file_1_file_1_jg13749.t2"; gene_id "file_1_file_1_jg13749";
dsimWXD1_2	AUGUSTUS	CDS	9262740	9262929	1	-	1	transcript_id "file_1_file_1_jg13749.t2"; gene_id "file_1_file_1_jg13749";
dsimWXD1_2	AUGUSTUS	exon	9262740	9262929	.	-	.	transcript_id "file_1_file_1_jg13749.t2"; gene_id "file_1_file_1_jg13749";
dsimWXD1_2	AUGUSTUS	intron	9262930	9263441	.	-	.	transcript_id "file_1_file_1_jg13749.t2"; gene_id "file_1_file_1_jg13749";
dsimWXD1_2	AUGUSTUS	CDS	9263442	9263822	1	-	1	transcript_id "file_1_file_1_jg13749.t2"; gene_id "file_1_file_1_jg13749";
dsimWXD1_2	AUGUSTUS	exon	9263442	9263822	.	-	.	transcript_id "file_1_file_1_jg13749.t2"; gene_id "file_1_file_1_jg13749";
dsimWXD1_2	AUGUSTUS	intron	9263823	9263901	.	-	.	transcript_id "file_1_file_1_jg13749.t2"; gene_id "file_1_file_1_jg13749";
dsimWXD1_2	AUGUSTUS	CDS	9263902	9264057	1	-	1	transcript_id "file_1_file_1_jg13749.t2"; gene_id "file_1_file_1_jg13749";
dsimWXD1_2	AUGUSTUS	exon	9263902	9264057	.	-	.	transcript_id "file_1_file_1_jg13749.t2"; gene_id "file_1_file_1_jg13749";
dsimWXD1_2	AUGUSTUS	intron	9264058	9264152	.	-	.	transcript_id "file_1_file_1_jg13749.t2"; gene_id "file_1_file_1_jg13749";
dsimWXD1_2	AUGUSTUS	transcript	9262740	9264259	.	-	.	transcript_id "file_1_file_1_jg13749.t2"; gene_id "file_1_file_1_jg13749"
dsimWXD1_2	AUGUSTUS	CDS	9264153	9264259	1	-	0	transcript_id "file_1_file_1_jg13749.t2"; gene_id "file_1_file_1_jg13749";
dsimWXD1_2	AUGUSTUS	exon	9264153	9264259	.	-	.	transcript_id "file_1_file_1_jg13749.t2"; gene_id "file_1_file_1_jg13749";
dsimWXD1_2	AUGUSTUS	start_codon	9264257	9264259	.	-	0	transcript_id "file_1_file_1_jg13749.t2"; gene_id "file_1_file_1_jg13749";
dsimWXD1_0	AUGUSTUS	start_codon	21499006	21499008	.	+	0	transcript_id "file_1_file_1_jg3002.t1"; gene_id "file_1_file_1_jg3002";
dsimWXD1_0	AUGUSTUS	CDS	21499006	21499416	1	+	0	transcript_id "file_1_file_1_jg3002.t1"; gene_id "file_1_file_1_jg3002";
dsimWXD1_0	AUGUSTUS	exon	21499006	21499416	.	+	.	transcript_id "file_1_file_1_jg3002.t1"; gene_id "file_1_file_1_jg3002";
dsimWXD1_0	AUGUSTUS	transcript	21499006	21499416	.	+	.	transcript_id "file_1_file_1_jg3002.t1"; gene_id "file_1_file_1_jg3002"
dsimWXD1_0	AUGUSTUS	gene	21499006	21499416	.	+	.	jg3002
dsimWXD1_0	AUGUSTUS	stop_codon	21499414	21499416	.	+	0	transcript_id "file_1_file_1_jg3002.t1"; gene_id "file_1_file_1_jg3002";
dsimWXD1_1	AUGUSTUS	start_codon	21929041	21929043	.	+	0	transcript_id "file_1_file_1_jg12295.t1"; gene_id "file_1_file_1_jg12295";
dsimWXD1_1	AUGUSTUS	CDS	21929041	21929152	1	+	0	transcript_id "file_1_file_1_jg12295.t1"; gene_id "file_1_file_1_jg12295";
dsimWXD1_1	AUGUSTUS	exon	21929041	21929152	.	+	.	transcript_id "file_1_file_1_jg12295.t1"; gene_id "file_1_file_1_jg12295";
dsimWXD1_1	AUGUSTUS	intron	21929153	21931001	.	+	.	transcript_id "file_1_file_1_jg12295.t1"; gene_id "file_1_file_1_jg12295";
dsimWXD1_1	AUGUSTUS	CDS	21931002	21931193	1	+	2	transcript_id "file_1_file_1_jg12295.t1"; gene_id "file_1_file_1_jg12295";
dsimWXD1_1	AUGUSTUS	exon	21931002	21931193	.	+	.	transcript_id "file_1_file_1_jg12295.t1"; gene_id "file_1_file_1_jg12295";
dsimWXD1_1	AUGUSTUS	intron	21931194	21931519	.	+	.	transcript_id "file_1_file_1_jg12295.t1"; gene_id "file_1_file_1_jg12295";
dsimWXD1_1	AUGUSTUS	CDS	21931520	21931653	1	+	2	transcript_id "file_1_file_1_jg12295.t1"; gene_id "file_1_file_1_jg12295";
dsimWXD1_1	AUGUSTUS	exon	21931520	21931653	.	+	.	transcript_id "file_1_file_1_jg12295.t1"; gene_id "file_1_file_1_jg12295";
dsimWXD1_1	AUGUSTUS	intron	21931654	21931715	.	+	.	transcript_id "file_1_file_1_jg12295.t1"; gene_id "file_1_file_1_jg12295";
dsimWXD1_1	AUGUSTUS	CDS	21931716	21931798	1	+	0	transcript_id "file_1_file_1_jg12295.t1"; gene_id "file_1_file_1_jg12295";
dsimWXD1_1	AUGUSTUS	exon	21931716	21931798	.	+	.	transcript_id "file_1_file_1_jg12295.t1"; gene_id "file_1_file_1_jg12295";
dsimWXD1_1	AUGUSTUS	intron	21931799	21931860	.	+	.	transcript_id "file_1_file_1_jg12295.t1"; gene_id "file_1_file_1_jg12295";
dsimWXD1_1	AUGUSTUS	CDS	21931861	21931963	1	+	1	transcript_id "file_1_file_1_jg12295.t1"; gene_id "file_1_file_1_jg12295";
dsimWXD1_1	AUGUSTUS	exon	21931861	21931963	.	+	.	transcript_id "file_1_file_1_jg12295.t1"; gene_id "file_1_file_1_jg12295";
dsimWXD1_1	AUGUSTUS	intron	21931964	21932043	.	+	.	transcript_id "file_1_file_1_jg12295.t1"; gene_id "file_1_file_1_jg12295";
dsimWXD1_1	AUGUSTUS	CDS	21932044	21932149	1	+	0	transcript_id "file_1_file_1_jg12295.t1"; gene_id "file_1_file_1_jg12295";
dsimWXD1_1	AUGUSTUS	exon	21932044	21932149	.	+	.	transcript_id "file_1_file_1_jg12295.t1"; gene_id "file_1_file_1_jg12295";
dsimWXD1_1	AUGUSTUS	intron	21932150	21932211	.	+	.	transcript_id "file_1_file_1_jg12295.t1"; gene_id "file_1_file_1_jg12295";
dsimWXD1_1	AUGUSTUS	CDS	21932212	21932341	1	+	2	transcript_id "file_1_file_1_jg12295.t1"; gene_id "file_1_file_1_jg12295";
dsimWXD1_1	AUGUSTUS	exon	21932212	21932341	.	+	.	transcript_id "file_1_file_1_jg12295.t1"; gene_id "file_1_file_1_jg12295";
dsimWXD1_1	AUGUSTUS	intron	21932342	21932400	.	+	.	transcript_id "file_1_file_1_jg12295.t1"; gene_id "file_1_file_1_jg12295";
dsimWXD1_1	AUGUSTUS	CDS	21932401	21932519	1	+	1	transcript_id "file_1_file_1_jg12295.t1"; gene_id "file_1_file_1_jg12295";
dsimWXD1_1	AUGUSTUS	exon	21932401	21932519	.	+	.	transcript_id "file_1_file_1_jg12295.t1"; gene_id "file_1_file_1_jg12295";
dsimWXD1_1	AUGUSTUS	intron	21932520	21932588	.	+	.	transcript_id "file_1_file_1_jg12295.t1"; gene_id "file_1_file_1_jg12295";
dsimWXD1_1	AUGUSTUS	CDS	21932589	21932807	1	+	2	transcript_id "file_1_file_1_jg12295.t1"; gene_id "file_1_file_1_jg12295";
dsimWXD1_1	AUGUSTUS	exon	21932589	21932807	.	+	.	transcript_id "file_1_file_1_jg12295.t1"; gene_id "file_1_file_1_jg12295";
dsimWXD1_1	AUGUSTUS	intron	21932808	21932862	.	+	.	transcript_id "file_1_file_1_jg12295.t1"; gene_id "file_1_file_1_jg12295";
dsimWXD1_1	AUGUSTUS	CDS	21932863	21933019	1	+	2	transcript_id "file_1_file_1_jg12295.t1"; gene_id "file_1_file_1_jg12295";
dsimWXD1_1	AUGUSTUS	exon	21932863	21933019	.	+	.	transcript_id "file_1_file_1_jg12295.t1"; gene_id "file_1_file_1_jg12295";
dsimWXD1_1	AUGUSTUS	intron	21933020	21933077	.	+	.	transcript_id "file_1_file_1_jg12295.t1"; gene_id "file_1_file_1_jg12295";
dsimWXD1_1	AUGUSTUS	CDS	21933078	21933337	1	+	1	transcript_id "file_1_file_1_jg12295.t1"; gene_id "file_1_file_1_jg12295";
dsimWXD1_1	AUGUSTUS	exon	21933078	21933337	.	+	.	transcript_id "file_1_file_1_jg12295.t1"; gene_id "file_1_file_1_jg12295";
dsimWXD1_1	AUGUSTUS	intron	21933338	21933398	.	+	.	transcript_id "file_1_file_1_jg12295.t1"; gene_id "file_1_file_1_jg12295";
dsimWXD1_1	AUGUSTUS	CDS	21933399	21933651	1	+	2	transcript_id "file_1_file_1_jg12295.t1"; gene_id "file_1_file_1_jg12295";
dsimWXD1_1	AUGUSTUS	exon	21933399	21933651	.	+	.	transcript_id "file_1_file_1_jg12295.t1"; gene_id "file_1_file_1_jg12295";
dsimWXD1_1	AUGUSTUS	intron	21933652	21933712	.	+	.	transcript_id "file_1_file_1_jg12295.t1"; gene_id "file_1_file_1_jg12295";
dsimWXD1_1	AUGUSTUS	CDS	21933713	21934075	1	+	1	transcript_id "file_1_file_1_jg12295.t1"; gene_id "file_1_file_1_jg12295";
dsimWXD1_1	AUGUSTUS	exon	21933713	21934075	.	+	.	transcript_id "file_1_file_1_jg12295.t1"; gene_id "file_1_file_1_jg12295";
dsimWXD1_1	AUGUSTUS	intron	21934076	21934139	.	+	.	transcript_id "file_1_file_1_jg12295.t1"; gene_id "file_1_file_1_jg12295";
dsimWXD1_1	AUGUSTUS	CDS	21934140	21934326	1	+	1	transcript_id "file_1_file_1_jg12295.t1"; gene_id "file_1_file_1_jg12295";
dsimWXD1_1	AUGUSTUS	exon	21934140	21934326	.	+	.	transcript_id "file_1_file_1_jg12295.t1"; gene_id "file_1_file_1_jg12295";
dsimWXD1_1	AUGUSTUS	intron	21934327	21934388	.	+	.	transcript_id "file_1_file_1_jg12295.t1"; gene_id "file_1_file_1_jg12295";
dsimWXD1_1	AUGUSTUS	CDS	21934389	21934604	1	+	0	transcript_id "file_1_file_1_jg12295.t1"; gene_id "file_1_file_1_jg12295";
dsimWXD1_1	AUGUSTUS	exon	21934389	21934604	.	+	.	transcript_id "file_1_file_1_jg12295.t1"; gene_id "file_1_file_1_jg12295";
dsimWXD1_1	AUGUSTUS	intron	21934605	21934668	.	+	.	transcript_id "file_1_file_1_jg12295.t1"; gene_id "file_1_file_1_jg12295";
dsimWXD1_1	AUGUSTUS	CDS	21934669	21934776	1	+	0	transcript_id "file_1_file_1_jg12295.t1"; gene_id "file_1_file_1_jg12295";
dsimWXD1_1	AUGUSTUS	exon	21934669	21934776	.	+	.	transcript_id "file_1_file_1_jg12295.t1"; gene_id "file_1_file_1_jg12295";
dsimWXD1_1	AUGUSTUS	intron	21934777	21935088	.	+	.	transcript_id "file_1_file_1_jg12295.t1"; gene_id "file_1_file_1_jg12295";
dsimWXD1_1	AUGUSTUS	CDS	21935089	21935142	1	+	0	transcript_id "file_1_file_1_jg12295.t1"; gene_id "file_1_file_1_jg12295";
dsimWXD1_1	AUGUSTUS	exon	21935089	21935142	.	+	.	transcript_id "file_1_file_1_jg12295.t1"; gene_id "file_1_file_1_jg12295";
dsimWXD1_1	AUGUSTUS	intron	21935143	21935738	.	+	.	transcript_id "file_1_file_1_jg12295.t1"; gene_id "file_1_file_1_jg12295";
dsimWXD1_1	AUGUSTUS	CDS	21935739	21935831	1	+	0	transcript_id "file_1_file_1_jg12295.t1"; gene_id "file_1_file_1_jg12295";
dsimWXD1_1	AUGUSTUS	exon	21935739	21935831	.	+	.	transcript_id "file_1_file_1_jg12295.t1"; gene_id "file_1_file_1_jg12295";
dsimWXD1_1	AUGUSTUS	intron	21935832	21936151	.	+	.	transcript_id "file_1_file_1_jg12295.t1"; gene_id "file_1_file_1_jg12295";
dsimWXD1_1	AUGUSTUS	CDS	21936152	21936285	1	+	0	transcript_id "file_1_file_1_jg12295.t1"; gene_id "file_1_file_1_jg12295";
dsimWXD1_1	AUGUSTUS	exon	21936152	21936285	.	+	.	transcript_id "file_1_file_1_jg12295.t1"; gene_id "file_1_file_1_jg12295";
dsimWXD1_1	AUGUSTUS	intron	21936286	21936351	.	+	.	transcript_id "file_1_file_1_jg12295.t1"; gene_id "file_1_file_1_jg12295";
dsimWXD1_1	AUGUSTUS	CDS	21936352	21936491	1	+	1	transcript_id "file_1_file_1_jg12295.t1"; gene_id "file_1_file_1_jg12295";
dsimWXD1_1	AUGUSTUS	exon	21936352	21936491	.	+	.	transcript_id "file_1_file_1_jg12295.t1"; gene_id "file_1_file_1_jg12295";
dsimWXD1_1	AUGUSTUS	intron	21936492	21936556	.	+	.	transcript_id "file_1_file_1_jg12295.t1"; gene_id "file_1_file_1_jg12295";
dsimWXD1_1	AUGUSTUS	transcript	21929041	21936648	.	+	.	transcript_id "file_1_file_1_jg12295.t1"; gene_id "file_1_file_1_jg12295"
dsimWXD1_1	AUGUSTUS	gene	21929041	21936648	.	+	.	jg12295
dsimWXD1_1	AUGUSTUS	CDS	21936557	21936648	1	+	2	transcript_id "file_1_file_1_jg12295.t1"; gene_id "file_1_file_1_jg12295";
dsimWXD1_1	AUGUSTUS	exon	21936557	21936648	.	+	.	transcript_id "file_1_file_1_jg12295.t1"; gene_id "file_1_file_1_jg12295";
dsimWXD1_1	AUGUSTUS	stop_codon	21936646	21936648	.	+	0	transcript_id "file_1_file_1_jg12295.t1"; gene_id "file_1_file_1_jg12295";
dsimWXD1_3	AUGUSTUS	start_codon	11318449	11318451	.	+	0	transcript_id "file_1_file_1_jg4466.t1"; gene_id "file_1_file_1_jg4466";
dsimWXD1_3	AUGUSTUS	CDS	11318449	11319228	1	+	0	transcript_id "file_1_file_1_jg4466.t1"; gene_id "file_1_file_1_jg4466";
dsimWXD1_3	AUGUSTUS	exon	11318449	11319228	.	+	.	transcript_id "file_1_file_1_jg4466.t1"; gene_id "file_1_file_1_jg4466";
dsimWXD1_3	AUGUSTUS	transcript	11318449	11319228	.	+	.	transcript_id "file_1_file_1_jg4466.t1"; gene_id "file_1_file_1_jg4466"
dsimWXD1_3	AUGUSTUS	gene	11318449	11319228	.	+	.	jg4466
dsimWXD1_3	AUGUSTUS	stop_codon	11319226	11319228	.	+	0	transcript_id "file_1_file_1_jg4466.t1"; gene_id "file_1_file_1_jg4466";
dsimWXD1_3	AUGUSTUS	stop_codon	27188509	27188511	.	-	0	transcript_id "file_1_file_1_jg6659.t1"; gene_id "file_1_file_1_jg6659";
dsimWXD1_3	AUGUSTUS	CDS	27188509	27188751	1	-	0	transcript_id "file_1_file_1_jg6659.t1"; gene_id "file_1_file_1_jg6659";
dsimWXD1_3	AUGUSTUS	exon	27188509	27188751	.	-	.	transcript_id "file_1_file_1_jg6659.t1"; gene_id "file_1_file_1_jg6659";
dsimWXD1_3	AUGUSTUS	intron	27188752	27189779	.	-	.	transcript_id "file_1_file_1_jg6659.t1"; gene_id "file_1_file_1_jg6659";
dsimWXD1_3	AUGUSTUS	CDS	27189780	27189935	1	-	0	transcript_id "file_1_file_1_jg6659.t1"; gene_id "file_1_file_1_jg6659";
dsimWXD1_3	AUGUSTUS	exon	27189780	27189935	.	-	.	transcript_id "file_1_file_1_jg6659.t1"; gene_id "file_1_file_1_jg6659";
dsimWXD1_3	AUGUSTUS	intron	27189936	27193370	.	-	.	transcript_id "file_1_file_1_jg6659.t1"; gene_id "file_1_file_1_jg6659";
dsimWXD1_3	AUGUSTUS	CDS	27193371	27193472	1	-	0	transcript_id "file_1_file_1_jg6659.t1"; gene_id "file_1_file_1_jg6659";
dsimWXD1_3	AUGUSTUS	exon	27193371	27193472	.	-	.	transcript_id "file_1_file_1_jg6659.t1"; gene_id "file_1_file_1_jg6659";
dsimWXD1_3	AUGUSTUS	intron	27193473	27196409	.	-	.	transcript_id "file_1_file_1_jg6659.t1"; gene_id "file_1_file_1_jg6659";
dsimWXD1_3	AUGUSTUS	transcript	27188509	27196496	.	-	.	transcript_id "file_1_file_1_jg6659.t1"; gene_id "file_1_file_1_jg6659"
dsimWXD1_3	AUGUSTUS	gene	27188509	27196496	.	-	.	jg6659
dsimWXD1_3	AUGUSTUS	CDS	27196410	27196496	1	-	0	transcript_id "file_1_file_1_jg6659.t1"; gene_id "file_1_file_1_jg6659";
dsimWXD1_3	AUGUSTUS	exon	27196410	27196496	.	-	.	transcript_id "file_1_file_1_jg6659.t1"; gene_id "file_1_file_1_jg6659";
dsimWXD1_3	AUGUSTUS	start_codon	27196494	27196496	.	-	0	transcript_id "file_1_file_1_jg6659.t1"; gene_id "file_1_file_1_jg6659";
dsimWXD1_0	AUGUSTUS	stop_codon	20655964	20655966	.	-	0	transcript_id "file_1_file_1_jg2842.t1"; gene_id "file_1_file_1_jg2842";
dsimWXD1_0	AUGUSTUS	CDS	20655964	20656042	1	-	1	transcript_id "file_1_file_1_jg2842.t1"; gene_id "file_1_file_1_jg2842";
dsimWXD1_0	AUGUSTUS	exon	20655964	20656042	.	-	.	transcript_id "file_1_file_1_jg2842.t1"; gene_id "file_1_file_1_jg2842";
dsimWXD1_0	AUGUSTUS	intron	20656043	20656100	.	-	.	transcript_id "file_1_file_1_jg2842.t1"; gene_id "file_1_file_1_jg2842";
dsimWXD1_0	AUGUSTUS	CDS	20656101	20656229	1	-	1	transcript_id "file_1_file_1_jg2842.t1"; gene_id "file_1_file_1_jg2842";
dsimWXD1_0	AUGUSTUS	exon	20656101	20656229	.	-	.	transcript_id "file_1_file_1_jg2842.t1"; gene_id "file_1_file_1_jg2842";
dsimWXD1_0	AUGUSTUS	intron	20656230	20656285	.	-	.	transcript_id "file_1_file_1_jg2842.t1"; gene_id "file_1_file_1_jg2842";
dsimWXD1_0	AUGUSTUS	CDS	20656286	20656558	1	-	1	transcript_id "file_1_file_1_jg2842.t1"; gene_id "file_1_file_1_jg2842";
dsimWXD1_0	AUGUSTUS	exon	20656286	20656558	.	-	.	transcript_id "file_1_file_1_jg2842.t1"; gene_id "file_1_file_1_jg2842";
dsimWXD1_0	AUGUSTUS	intron	20656559	20656612	.	-	.	transcript_id "file_1_file_1_jg2842.t1"; gene_id "file_1_file_1_jg2842";
dsimWXD1_0	AUGUSTUS	CDS	20656613	20656726	1	-	1	transcript_id "file_1_file_1_jg2842.t1"; gene_id "file_1_file_1_jg2842";
dsimWXD1_0	AUGUSTUS	exon	20656613	20656726	.	-	.	transcript_id "file_1_file_1_jg2842.t1"; gene_id "file_1_file_1_jg2842";
dsimWXD1_0	AUGUSTUS	intron	20656727	20656780	.	-	.	transcript_id "file_1_file_1_jg2842.t1"; gene_id "file_1_file_1_jg2842";
dsimWXD1_0	AUGUSTUS	CDS	20656781	20657173	1	-	1	transcript_id "file_1_file_1_jg2842.t1"; gene_id "file_1_file_1_jg2842";
dsimWXD1_0	AUGUSTUS	exon	20656781	20657173	.	-	.	transcript_id "file_1_file_1_jg2842.t1"; gene_id "file_1_file_1_jg2842";
dsimWXD1_0	AUGUSTUS	intron	20657174	20657234	.	-	.	transcript_id "file_1_file_1_jg2842.t1"; gene_id "file_1_file_1_jg2842";
dsimWXD1_0	AUGUSTUS	transcript	20655964	20659066	.	-	.	transcript_id "file_1_file_1_jg2842.t1"; gene_id "file_1_file_1_jg2842"
dsimWXD1_0	AUGUSTUS	gene	20655964	20659066	.	-	.	jg2842
dsimWXD1_0	AUGUSTUS	CDS	20657235	20659066	1	-	0	transcript_id "file_1_file_1_jg2842.t1"; gene_id "file_1_file_1_jg2842";
dsimWXD1_0	AUGUSTUS	exon	20657235	20659066	.	-	.	transcript_id "file_1_file_1_jg2842.t1"; gene_id "file_1_file_1_jg2842";
dsimWXD1_0	AUGUSTUS	start_codon	20659064	20659066	.	-	0	transcript_id "file_1_file_1_jg2842.t1"; gene_id "file_1_file_1_jg2842";
dsimWXD1_2	AUGUSTUS	start_codon	20856023	20856025	.	+	0	transcript_id "file_1_file_1_jg15149.t1"; gene_id "file_1_file_1_jg15149";
dsimWXD1_2	AUGUSTUS	CDS	20856023	20856604	1	+	0	transcript_id "file_1_file_1_jg15149.t1"; gene_id "file_1_file_1_jg15149";
dsimWXD1_2	AUGUSTUS	exon	20856023	20856604	.	+	.	transcript_id "file_1_file_1_jg15149.t1"; gene_id "file_1_file_1_jg15149";
dsimWXD1_2	AUGUSTUS	intron	20856605	20856676	.	+	.	transcript_id "file_1_file_1_jg15149.t1"; gene_id "file_1_file_1_jg15149";
dsimWXD1_2	AUGUSTUS	CDS	20856677	20856916	1	+	0	transcript_id "file_1_file_1_jg15149.t1"; gene_id "file_1_file_1_jg15149";
dsimWXD1_2	AUGUSTUS	exon	20856677	20856916	.	+	.	transcript_id "file_1_file_1_jg15149.t1"; gene_id "file_1_file_1_jg15149";
dsimWXD1_2	AUGUSTUS	intron	20856917	20856977	.	+	.	transcript_id "file_1_file_1_jg15149.t1"; gene_id "file_1_file_1_jg15149";
dsimWXD1_2	AUGUSTUS	transcript	20856023	20857391	.	+	.	transcript_id "file_1_file_1_jg15149.t1"; gene_id "file_1_file_1_jg15149"
dsimWXD1_2	AUGUSTUS	gene	20856023	20857391	.	+	.	jg15149
dsimWXD1_2	AUGUSTUS	CDS	20856978	20857391	1	+	0	transcript_id "file_1_file_1_jg15149.t1"; gene_id "file_1_file_1_jg15149";
dsimWXD1_2	AUGUSTUS	exon	20856978	20857391	.	+	.	transcript_id "file_1_file_1_jg15149.t1"; gene_id "file_1_file_1_jg15149";
dsimWXD1_2	AUGUSTUS	stop_codon	20857389	20857391	.	+	0	transcript_id "file_1_file_1_jg15149.t1"; gene_id "file_1_file_1_jg15149";
dsimWXD1_193	AUGUSTUS	stop_codon	12210	12212	.	-	0	transcript_id "file_1_file_1_jg10.t1"; gene_id "file_1_file_1_jg10";
dsimWXD1_193	AUGUSTUS	CDS	12210	12629	0.52	-	0	transcript_id "file_1_file_1_jg10.t1"; gene_id "file_1_file_1_jg10";
dsimWXD1_193	AUGUSTUS	exon	12210	12629	.	-	.	transcript_id "file_1_file_1_jg10.t1"; gene_id "file_1_file_1_jg10";
dsimWXD1_193	AUGUSTUS	intron	12630	12947	.	-	.	transcript_id "file_1_file_1_jg10.t1"; gene_id "file_1_file_1_jg10";
dsimWXD1_193	AUGUSTUS	transcript	12210	13094	.	-	.	transcript_id "file_1_file_1_jg10.t1"; gene_id "file_1_file_1_jg10"
dsimWXD1_193	AUGUSTUS	gene	12210	13094	.	-	.	jg10
dsimWXD1_193	AUGUSTUS	CDS	12948	13094	0.61	-	0	transcript_id "file_1_file_1_jg10.t1"; gene_id "file_1_file_1_jg10";
dsimWXD1_193	AUGUSTUS	exon	12948	13094	.	-	.	transcript_id "file_1_file_1_jg10.t1"; gene_id "file_1_file_1_jg10";
dsimWXD1_193	AUGUSTUS	start_codon	13092	13094	.	-	0	transcript_id "file_1_file_1_jg10.t1"; gene_id "file_1_file_1_jg10";
dsimWXD1_2	AUGUSTUS	start_codon	19886388	19886390	.	+	0	transcript_id "file_1_file_1_jg15007.t1"; gene_id "file_1_file_1_jg15007";
dsimWXD1_2	AUGUSTUS	CDS	19886388	19886442	1	+	0	transcript_id "file_1_file_1_jg15007.t1"; gene_id "file_1_file_1_jg15007";
dsimWXD1_2	AUGUSTUS	exon	19886388	19886442	.	+	.	transcript_id "file_1_file_1_jg15007.t1"; gene_id "file_1_file_1_jg15007";
dsimWXD1_2	AUGUSTUS	intron	19886443	19886503	.	+	.	transcript_id "file_1_file_1_jg15007.t1"; gene_id "file_1_file_1_jg15007";
dsimWXD1_2	AUGUSTUS	CDS	19886504	19886634	1	+	2	transcript_id "file_1_file_1_jg15007.t1"; gene_id "file_1_file_1_jg15007";
dsimWXD1_2	AUGUSTUS	exon	19886504	19886634	.	+	.	transcript_id "file_1_file_1_jg15007.t1"; gene_id "file_1_file_1_jg15007";
dsimWXD1_2	AUGUSTUS	intron	19886635	19886699	.	+	.	transcript_id "file_1_file_1_jg15007.t1"; gene_id "file_1_file_1_jg15007";
dsimWXD1_2	AUGUSTUS	CDS	19886700	19886951	1	+	0	transcript_id "file_1_file_1_jg15007.t1"; gene_id "file_1_file_1_jg15007";
dsimWXD1_2	AUGUSTUS	exon	19886700	19886951	.	+	.	transcript_id "file_1_file_1_jg15007.t1"; gene_id "file_1_file_1_jg15007";
dsimWXD1_2	AUGUSTUS	intron	19886952	19887010	.	+	.	transcript_id "file_1_file_1_jg15007.t1"; gene_id "file_1_file_1_jg15007";
dsimWXD1_2	AUGUSTUS	CDS	19887011	19887147	1	+	0	transcript_id "file_1_file_1_jg15007.t1"; gene_id "file_1_file_1_jg15007";
dsimWXD1_2	AUGUSTUS	exon	19887011	19887147	.	+	.	transcript_id "file_1_file_1_jg15007.t1"; gene_id "file_1_file_1_jg15007";
dsimWXD1_2	AUGUSTUS	intron	19887148	19887204	.	+	.	transcript_id "file_1_file_1_jg15007.t1"; gene_id "file_1_file_1_jg15007";
dsimWXD1_2	AUGUSTUS	transcript	19886388	19887391	.	+	.	transcript_id "file_1_file_1_jg15007.t1"; gene_id "file_1_file_1_jg15007"
dsimWXD1_2	AUGUSTUS	gene	19886388	19887391	.	+	.	jg15007
dsimWXD1_2	AUGUSTUS	CDS	19887205	19887391	0.98	+	1	transcript_id "file_1_file_1_jg15007.t1"; gene_id "file_1_file_1_jg15007";
dsimWXD1_2	AUGUSTUS	exon	19887205	19887391	.	+	.	transcript_id "file_1_file_1_jg15007.t1"; gene_id "file_1_file_1_jg15007";
dsimWXD1_2	AUGUSTUS	stop_codon	19887389	19887391	.	+	0	transcript_id "file_1_file_1_jg15007.t1"; gene_id "file_1_file_1_jg15007";
dsimWXD1_3	AUGUSTUS	stop_codon	27863515	27863517	.	-	0	transcript_id "file_1_file_1_jg6734.t2"; gene_id "file_1_file_1_jg6734";
dsimWXD1_3	AUGUSTUS	CDS	27863515	27863616	1	-	0	transcript_id "file_1_file_1_jg6734.t2"; gene_id "file_1_file_1_jg6734";
dsimWXD1_3	AUGUSTUS	exon	27863515	27863616	.	-	.	transcript_id "file_1_file_1_jg6734.t2"; gene_id "file_1_file_1_jg6734";
dsimWXD1_3	AUGUSTUS	intron	27863617	27863674	.	-	.	transcript_id "file_1_file_1_jg6734.t2"; gene_id "file_1_file_1_jg6734";
dsimWXD1_3	AUGUSTUS	CDS	27863675	27863861	1	-	1	transcript_id "file_1_file_1_jg6734.t2"; gene_id "file_1_file_1_jg6734";
dsimWXD1_3	AUGUSTUS	exon	27863675	27863861	.	-	.	transcript_id "file_1_file_1_jg6734.t2"; gene_id "file_1_file_1_jg6734";
dsimWXD1_3	AUGUSTUS	intron	27863862	27863922	.	-	.	transcript_id "file_1_file_1_jg6734.t2"; gene_id "file_1_file_1_jg6734";
dsimWXD1_3	AUGUSTUS	CDS	27863923	27864164	1	-	0	transcript_id "file_1_file_1_jg6734.t2"; gene_id "file_1_file_1_jg6734";
dsimWXD1_3	AUGUSTUS	exon	27863923	27864164	.	-	.	transcript_id "file_1_file_1_jg6734.t2"; gene_id "file_1_file_1_jg6734";
dsimWXD1_3	AUGUSTUS	intron	27864165	27864227	.	-	.	transcript_id "file_1_file_1_jg6734.t2"; gene_id "file_1_file_1_jg6734";
dsimWXD1_3	AUGUSTUS	CDS	27864228	27864651	1	-	1	transcript_id "file_1_file_1_jg6734.t2"; gene_id "file_1_file_1_jg6734";
dsimWXD1_3	AUGUSTUS	exon	27864228	27864651	.	-	.	transcript_id "file_1_file_1_jg6734.t2"; gene_id "file_1_file_1_jg6734";
dsimWXD1_3	AUGUSTUS	intron	27864652	27864709	.	-	.	transcript_id "file_1_file_1_jg6734.t2"; gene_id "file_1_file_1_jg6734";
dsimWXD1_3	AUGUSTUS	CDS	27864710	27865068	1	-	0	transcript_id "file_1_file_1_jg6734.t2"; gene_id "file_1_file_1_jg6734";
dsimWXD1_3	AUGUSTUS	exon	27864710	27865068	.	-	.	transcript_id "file_1_file_1_jg6734.t2"; gene_id "file_1_file_1_jg6734";
dsimWXD1_3	AUGUSTUS	intron	27865069	27865131	.	-	.	transcript_id "file_1_file_1_jg6734.t2"; gene_id "file_1_file_1_jg6734";
dsimWXD1_3	AUGUSTUS	CDS	27865132	27865273	1	-	1	transcript_id "file_1_file_1_jg6734.t2"; gene_id "file_1_file_1_jg6734";
dsimWXD1_3	AUGUSTUS	exon	27865132	27865273	.	-	.	transcript_id "file_1_file_1_jg6734.t2"; gene_id "file_1_file_1_jg6734";
dsimWXD1_3	AUGUSTUS	intron	27865274	27865330	.	-	.	transcript_id "file_1_file_1_jg6734.t2"; gene_id "file_1_file_1_jg6734";
dsimWXD1_3	AUGUSTUS	CDS	27865331	27865587	1	-	0	transcript_id "file_1_file_1_jg6734.t2"; gene_id "file_1_file_1_jg6734";
dsimWXD1_3	AUGUSTUS	exon	27865331	27865587	.	-	.	transcript_id "file_1_file_1_jg6734.t2"; gene_id "file_1_file_1_jg6734";
dsimWXD1_3	AUGUSTUS	intron	27865588	27865642	.	-	.	transcript_id "file_1_file_1_jg6734.t2"; gene_id "file_1_file_1_jg6734";
dsimWXD1_3	AUGUSTUS	CDS	27865643	27865773	1	-	2	transcript_id "file_1_file_1_jg6734.t2"; gene_id "file_1_file_1_jg6734";
dsimWXD1_3	AUGUSTUS	exon	27865643	27865773	.	-	.	transcript_id "file_1_file_1_jg6734.t2"; gene_id "file_1_file_1_jg6734";
dsimWXD1_3	AUGUSTUS	intron	27865774	27865827	.	-	.	transcript_id "file_1_file_1_jg6734.t2"; gene_id "file_1_file_1_jg6734";
dsimWXD1_3	AUGUSTUS	CDS	27865828	27866437	1	-	0	transcript_id "file_1_file_1_jg6734.t2"; gene_id "file_1_file_1_jg6734";
dsimWXD1_3	AUGUSTUS	exon	27865828	27866437	.	-	.	transcript_id "file_1_file_1_jg6734.t2"; gene_id "file_1_file_1_jg6734";
dsimWXD1_3	AUGUSTUS	intron	27866438	27866496	.	-	.	transcript_id "file_1_file_1_jg6734.t2"; gene_id "file_1_file_1_jg6734";
dsimWXD1_3	AUGUSTUS	CDS	27866497	27866725	1	-	1	transcript_id "file_1_file_1_jg6734.t2"; gene_id "file_1_file_1_jg6734";
dsimWXD1_3	AUGUSTUS	exon	27866497	27866725	.	-	.	transcript_id "file_1_file_1_jg6734.t2"; gene_id "file_1_file_1_jg6734";
dsimWXD1_3	AUGUSTUS	intron	27866726	27866810	.	-	.	transcript_id "file_1_file_1_jg6734.t2"; gene_id "file_1_file_1_jg6734";
dsimWXD1_3	AUGUSTUS	CDS	27866811	27866945	1	-	1	transcript_id "file_1_file_1_jg6734.t2"; gene_id "file_1_file_1_jg6734";
dsimWXD1_3	AUGUSTUS	exon	27866811	27866945	.	-	.	transcript_id "file_1_file_1_jg6734.t2"; gene_id "file_1_file_1_jg6734";
dsimWXD1_3	AUGUSTUS	intron	27866946	27867234	.	-	.	transcript_id "file_1_file_1_jg6734.t2"; gene_id "file_1_file_1_jg6734";
dsimWXD1_3	AUGUSTUS	CDS	27867235	27867410	1	-	0	transcript_id "file_1_file_1_jg6734.t2"; gene_id "file_1_file_1_jg6734";
dsimWXD1_3	AUGUSTUS	exon	27867235	27867410	.	-	.	transcript_id "file_1_file_1_jg6734.t2"; gene_id "file_1_file_1_jg6734";
dsimWXD1_3	AUGUSTUS	intron	27867411	27867508	.	-	.	transcript_id "file_1_file_1_jg6734.t2"; gene_id "file_1_file_1_jg6734";
dsimWXD1_3	AUGUSTUS	CDS	27867509	27868222	1	-	0	transcript_id "file_1_file_1_jg6734.t2"; gene_id "file_1_file_1_jg6734";
dsimWXD1_3	AUGUSTUS	exon	27867509	27868222	.	-	.	transcript_id "file_1_file_1_jg6734.t2"; gene_id "file_1_file_1_jg6734";
dsimWXD1_3	AUGUSTUS	intron	27868223	27868338	.	-	.	transcript_id "file_1_file_1_jg6734.t2"; gene_id "file_1_file_1_jg6734";
dsimWXD1_3	AUGUSTUS	CDS	27868339	27868575	1	-	0	transcript_id "file_1_file_1_jg6734.t2"; gene_id "file_1_file_1_jg6734";
dsimWXD1_3	AUGUSTUS	exon	27868339	27868575	.	-	.	transcript_id "file_1_file_1_jg6734.t2"; gene_id "file_1_file_1_jg6734";
dsimWXD1_3	AUGUSTUS	intron	27868576	27869087	.	-	.	transcript_id "file_1_file_1_jg6734.t2"; gene_id "file_1_file_1_jg6734";
dsimWXD1_3	AUGUSTUS	transcript	27863515	27869090	.	-	.	transcript_id "file_1_file_1_jg6734.t2"; gene_id "file_1_file_1_jg6734"
dsimWXD1_3	AUGUSTUS	CDS	27869088	27869090	1	-	0	transcript_id "file_1_file_1_jg6734.t2"; gene_id "file_1_file_1_jg6734";
dsimWXD1_3	AUGUSTUS	exon	27869088	27869090	.	-	.	transcript_id "file_1_file_1_jg6734.t2"; gene_id "file_1_file_1_jg6734";
dsimWXD1_3	AUGUSTUS	start_codon	27869088	27869090	.	-	0	transcript_id "file_1_file_1_jg6734.t2"; gene_id "file_1_file_1_jg6734";
dsimWXD1_5	AUGUSTUS	start_codon	9510270	9510272	.	+	0	transcript_id "file_1_file_1_jg7964.t1"; gene_id "file_1_file_1_jg7964";
dsimWXD1_5	AUGUSTUS	CDS	9510270	9510791	1	+	0	transcript_id "file_1_file_1_jg7964.t1"; gene_id "file_1_file_1_jg7964";
dsimWXD1_5	AUGUSTUS	exon	9510270	9510791	.	+	.	transcript_id "file_1_file_1_jg7964.t1"; gene_id "file_1_file_1_jg7964";
dsimWXD1_5	AUGUSTUS	transcript	9510270	9510791	.	+	.	transcript_id "file_1_file_1_jg7964.t1"; gene_id "file_1_file_1_jg7964"
dsimWXD1_5	AUGUSTUS	gene	9510270	9510791	.	+	.	jg7964
dsimWXD1_5	AUGUSTUS	stop_codon	9510789	9510791	.	+	0	transcript_id "file_1_file_1_jg7964.t1"; gene_id "file_1_file_1_jg7964";
dsimWXD1_57	AUGUSTUS	stop_codon	41394	41396	.	-	0	transcript_id "file_1_file_1_jg15813.t1"; gene_id "file_1_file_1_jg15813";
dsimWXD1_57	AUGUSTUS	CDS	41394	41899	1	-	2	transcript_id "file_1_file_1_jg15813.t1"; gene_id "file_1_file_1_jg15813";
dsimWXD1_57	AUGUSTUS	exon	41394	41899	.	-	.	transcript_id "file_1_file_1_jg15813.t1"; gene_id "file_1_file_1_jg15813";
dsimWXD1_57	AUGUSTUS	transcript	41394	41899	.	-	.	transcript_id "file_1_file_1_jg15813.t1"; gene_id "file_1_file_1_jg15813"
dsimWXD1_57	AUGUSTUS	gene	41394	41899	.	-	.	jg15813
dsimWXD1_3	AUGUSTUS	stop_codon	8336131	8336133	.	-	0	transcript_id "file_1_file_1_jg4106.t1"; gene_id "file_1_file_1_jg4106";
dsimWXD1_3	AUGUSTUS	CDS	8336131	8336268	1	-	0	transcript_id "file_1_file_1_jg4106.t1"; gene_id "file_1_file_1_jg4106";
dsimWXD1_3	AUGUSTUS	exon	8336131	8336268	.	-	.	transcript_id "file_1_file_1_jg4106.t1"; gene_id "file_1_file_1_jg4106";
dsimWXD1_3	AUGUSTUS	intron	8336269	8336330	.	-	.	transcript_id "file_1_file_1_jg4106.t1"; gene_id "file_1_file_1_jg4106";
dsimWXD1_3	AUGUSTUS	CDS	8336331	8336490	1	-	1	transcript_id "file_1_file_1_jg4106.t1"; gene_id "file_1_file_1_jg4106";
dsimWXD1_3	AUGUSTUS	exon	8336331	8336490	.	-	.	transcript_id "file_1_file_1_jg4106.t1"; gene_id "file_1_file_1_jg4106";
dsimWXD1_3	AUGUSTUS	intron	8336491	8336562	.	-	.	transcript_id "file_1_file_1_jg4106.t1"; gene_id "file_1_file_1_jg4106";
dsimWXD1_3	AUGUSTUS	CDS	8336563	8337290	1	-	0	transcript_id "file_1_file_1_jg4106.t1"; gene_id "file_1_file_1_jg4106";
dsimWXD1_3	AUGUSTUS	exon	8336563	8337290	.	-	.	transcript_id "file_1_file_1_jg4106.t1"; gene_id "file_1_file_1_jg4106";
dsimWXD1_3	AUGUSTUS	intron	8337291	8337345	.	-	.	transcript_id "file_1_file_1_jg4106.t1"; gene_id "file_1_file_1_jg4106";
dsimWXD1_3	AUGUSTUS	CDS	8337346	8337948	1	-	0	transcript_id "file_1_file_1_jg4106.t1"; gene_id "file_1_file_1_jg4106";
dsimWXD1_3	AUGUSTUS	exon	8337346	8337948	.	-	.	transcript_id "file_1_file_1_jg4106.t1"; gene_id "file_1_file_1_jg4106";
dsimWXD1_3	AUGUSTUS	intron	8337949	8338020	.	-	.	transcript_id "file_1_file_1_jg4106.t1"; gene_id "file_1_file_1_jg4106";
dsimWXD1_3	AUGUSTUS	transcript	8336131	8338218	.	-	.	transcript_id "file_1_file_1_jg4106.t1"; gene_id "file_1_file_1_jg4106"
dsimWXD1_3	AUGUSTUS	gene	8336131	8338218	.	-	.	jg4106
dsimWXD1_3	AUGUSTUS	CDS	8338021	8338218	1	-	0	transcript_id "file_1_file_1_jg4106.t1"; gene_id "file_1_file_1_jg4106";
dsimWXD1_3	AUGUSTUS	exon	8338021	8338218	.	-	.	transcript_id "file_1_file_1_jg4106.t1"; gene_id "file_1_file_1_jg4106";
dsimWXD1_3	AUGUSTUS	start_codon	8338216	8338218	.	-	0	transcript_id "file_1_file_1_jg4106.t1"; gene_id "file_1_file_1_jg4106";
dsimWXD1_3	AUGUSTUS	stop_codon	13671695	13671697	.	-	0	transcript_id "file_1_file_1_jg4763.t1"; gene_id "file_1_file_1_jg4763";
dsimWXD1_3	AUGUSTUS	CDS	13671695	13671882	1	-	2	transcript_id "file_1_file_1_jg4763.t1"; gene_id "file_1_file_1_jg4763";
dsimWXD1_3	AUGUSTUS	exon	13671695	13671882	.	-	.	transcript_id "file_1_file_1_jg4763.t1"; gene_id "file_1_file_1_jg4763";
dsimWXD1_3	AUGUSTUS	intron	13671883	13671939	.	-	.	transcript_id "file_1_file_1_jg4763.t1"; gene_id "file_1_file_1_jg4763";
dsimWXD1_3	AUGUSTUS	transcript	13671695	13672873	.	-	.	transcript_id "file_1_file_1_jg4763.t1"; gene_id "file_1_file_1_jg4763"
dsimWXD1_3	AUGUSTUS	gene	13671695	13672873	.	-	.	jg4763
dsimWXD1_3	AUGUSTUS	CDS	13671940	13672873	1	-	0	transcript_id "file_1_file_1_jg4763.t1"; gene_id "file_1_file_1_jg4763";
dsimWXD1_3	AUGUSTUS	exon	13671940	13672873	.	-	.	transcript_id "file_1_file_1_jg4763.t1"; gene_id "file_1_file_1_jg4763";
dsimWXD1_3	AUGUSTUS	start_codon	13672871	13672873	.	-	0	transcript_id "file_1_file_1_jg4763.t1"; gene_id "file_1_file_1_jg4763";
dsimWXD1_46	AUGUSTUS	start_codon	12125	12127	.	+	0	transcript_id "file_1_file_1_jg15468.t2"; gene_id "file_1_file_1_jg15468";
dsimWXD1_46	AUGUSTUS	CDS	12125	12769	0.29	+	0	transcript_id "file_1_file_1_jg15468.t2"; gene_id "file_1_file_1_jg15468";
dsimWXD1_46	AUGUSTUS	gene	11198	12769	.	+	.	jg15468
dsimWXD1_46	AUGUSTUS	exon	12125	12769	.	+	.	transcript_id "file_1_file_1_jg15468.t2"; gene_id "file_1_file_1_jg15468";
dsimWXD1_46	AUGUSTUS	transcript	12125	12769	.	+	.	transcript_id "file_1_file_1_jg15468.t2"; gene_id "file_1_file_1_jg15468"
dsimWXD1_46	AUGUSTUS	stop_codon	12767	12769	.	+	0	transcript_id "file_1_file_1_jg15468.t2"; gene_id "file_1_file_1_jg15468";
dsimWXD1_3	AUGUSTUS	start_codon	18865229	18865231	.	+	0	transcript_id "file_1_file_1_jg5498.t1"; gene_id "file_1_file_1_jg5498";
dsimWXD1_3	AUGUSTUS	CDS	18865229	18865317	1	+	0	transcript_id "file_1_file_1_jg5498.t1"; gene_id "file_1_file_1_jg5498";
dsimWXD1_3	AUGUSTUS	exon	18865229	18865317	.	+	.	transcript_id "file_1_file_1_jg5498.t1"; gene_id "file_1_file_1_jg5498";
dsimWXD1_3	AUGUSTUS	intron	18865318	18865853	.	+	.	transcript_id "file_1_file_1_jg5498.t1"; gene_id "file_1_file_1_jg5498";
dsimWXD1_3	AUGUSTUS	CDS	18865854	18866039	1	+	1	transcript_id "file_1_file_1_jg5498.t1"; gene_id "file_1_file_1_jg5498";
dsimWXD1_3	AUGUSTUS	exon	18865854	18866039	.	+	.	transcript_id "file_1_file_1_jg5498.t1"; gene_id "file_1_file_1_jg5498";
dsimWXD1_3	AUGUSTUS	intron	18866040	18866293	.	+	.	transcript_id "file_1_file_1_jg5498.t1"; gene_id "file_1_file_1_jg5498";
dsimWXD1_3	AUGUSTUS	transcript	18865229	18867341	.	+	.	transcript_id "file_1_file_1_jg5498.t1"; gene_id "file_1_file_1_jg5498"
dsimWXD1_3	AUGUSTUS	gene	18865229	18867341	.	+	.	jg5498
dsimWXD1_3	AUGUSTUS	CDS	18866294	18867341	1	+	1	transcript_id "file_1_file_1_jg5498.t1"; gene_id "file_1_file_1_jg5498";
dsimWXD1_3	AUGUSTUS	exon	18866294	18867341	.	+	.	transcript_id "file_1_file_1_jg5498.t1"; gene_id "file_1_file_1_jg5498";
dsimWXD1_3	AUGUSTUS	stop_codon	18867339	18867341	.	+	0	transcript_id "file_1_file_1_jg5498.t1"; gene_id "file_1_file_1_jg5498";
dsimWXD1_5	AUGUSTUS	start_codon	1794180	1794182	.	+	0	transcript_id "file_1_file_1_jg7134.t1"; gene_id "file_1_file_1_jg7134";
dsimWXD1_5	AUGUSTUS	CDS	1794180	1795157	1	+	0	transcript_id "file_1_file_1_jg7134.t1"; gene_id "file_1_file_1_jg7134";
dsimWXD1_5	AUGUSTUS	exon	1794180	1795157	.	+	.	transcript_id "file_1_file_1_jg7134.t1"; gene_id "file_1_file_1_jg7134";
dsimWXD1_5	AUGUSTUS	transcript	1794180	1795157	.	+	.	transcript_id "file_1_file_1_jg7134.t1"; gene_id "file_1_file_1_jg7134"
dsimWXD1_5	AUGUSTUS	gene	1794180	1795157	.	+	.	jg7134
dsimWXD1_5	AUGUSTUS	stop_codon	1795155	1795157	.	+	0	transcript_id "file_1_file_1_jg7134.t1"; gene_id "file_1_file_1_jg7134";
dsimWXD1_5	AUGUSTUS	stop_codon	5328144	5328146	.	-	0	transcript_id "file_1_file_1_jg7488.t1"; gene_id "file_1_file_1_jg7488";
dsimWXD1_5	AUGUSTUS	CDS	5328144	5328901	1	-	2	transcript_id "file_1_file_1_jg7488.t1"; gene_id "file_1_file_1_jg7488";
dsimWXD1_5	AUGUSTUS	exon	5328144	5328901	.	-	.	transcript_id "file_1_file_1_jg7488.t1"; gene_id "file_1_file_1_jg7488";
dsimWXD1_5	AUGUSTUS	intron	5328902	5329102	.	-	.	transcript_id "file_1_file_1_jg7488.t1"; gene_id "file_1_file_1_jg7488";
dsimWXD1_5	AUGUSTUS	transcript	5328144	5329283	.	-	.	transcript_id "file_1_file_1_jg7488.t1"; gene_id "file_1_file_1_jg7488"
dsimWXD1_5	AUGUSTUS	gene	5328144	5329283	.	-	.	jg7488
dsimWXD1_5	AUGUSTUS	CDS	5329103	5329283	1	-	0	transcript_id "file_1_file_1_jg7488.t1"; gene_id "file_1_file_1_jg7488";
dsimWXD1_5	AUGUSTUS	exon	5329103	5329283	.	-	.	transcript_id "file_1_file_1_jg7488.t1"; gene_id "file_1_file_1_jg7488";
dsimWXD1_5	AUGUSTUS	start_codon	5329281	5329283	.	-	0	transcript_id "file_1_file_1_jg7488.t1"; gene_id "file_1_file_1_jg7488";
dsimWXD1_5	AUGUSTUS	stop_codon	18284586	18284588	.	-	0	transcript_id "file_1_file_1_jg8985.t1"; gene_id "file_1_file_1_jg8985";
dsimWXD1_5	AUGUSTUS	CDS	18284586	18284885	0.64	-	0	transcript_id "file_1_file_1_jg8985.t1"; gene_id "file_1_file_1_jg8985";
dsimWXD1_5	AUGUSTUS	exon	18284586	18284885	.	-	.	transcript_id "file_1_file_1_jg8985.t1"; gene_id "file_1_file_1_jg8985";
dsimWXD1_5	AUGUSTUS	transcript	18284586	18284885	.	-	.	transcript_id "file_1_file_1_jg8985.t1"; gene_id "file_1_file_1_jg8985"
dsimWXD1_5	AUGUSTUS	gene	18284586	18284885	.	-	.	jg8985
dsimWXD1_5	AUGUSTUS	start_codon	18284883	18284885	.	-	0	transcript_id "file_1_file_1_jg8985.t1"; gene_id "file_1_file_1_jg8985";
dsimWXD1_1	GeneMark.hmm	stop_codon	16117627	16117629	.	-	0	gene_id "file_1_file_2_4862_g"; transcript_id "file_1_file_2_4862_t"; count "file_1_file_2_1_1";
dsimWXD1_1	GeneMark.hmm	CDS	16117627	16118475	.	-	0	gene_id "file_1_file_2_4862_g"; transcript_id "file_1_file_2_4862_t"; evidence "file_1_file_2_1_1"; cds_type "file_1_file_2_Terminal"; count "file_1_file_2_2_2"; anchored "file_1_file_2_1_1";
dsimWXD1_1	GeneMark.hmm	exon	16117627	16118475	0	-	.	gene_id "file_1_file_2_4862_g"; transcript_id "file_1_file_2_4862_t"; evidence "file_1_file_2_1_1"; cds_type "file_1_file_2_Terminal"; count "file_1_file_2_2_2"; anchored "file_1_file_2_1_1";
dsimWXD1_1	GeneMark.hmm	CDS	16118758	16119147	.	-	0	gene_id "file_1_file_2_4862_g"; transcript_id "file_1_file_2_4862_t"; evidence "file_1_file_2_1_1"; cds_type "file_1_file_2_Initial"; count "file_1_file_2_1_2"; anchored "file_1_file_2_1_1";
dsimWXD1_1	GeneMark.hmm	exon	16118758	16119147	0	-	.	gene_id "file_1_file_2_4862_g"; transcript_id "file_1_file_2_4862_t"; evidence "file_1_file_2_1_1"; cds_type "file_1_file_2_Initial"; count "file_1_file_2_1_2"; anchored "file_1_file_2_1_1";
dsimWXD1_1	GeneMark.hmm	start_codon	16119145	16119147	.	-	0	gene_id "file_1_file_2_4862_g"; transcript_id "file_1_file_2_4862_t"; count "file_1_file_2_1_1";
dsimWXD1_3	AUGUSTUS	start_codon	27713495	27713497	.	+	0	transcript_id "file_1_file_1_jg6716.t1"; gene_id "file_1_file_1_jg6716";
dsimWXD1_3	AUGUSTUS	CDS	27713495	27713651	1	+	0	transcript_id "file_1_file_1_jg6716.t1"; gene_id "file_1_file_1_jg6716";
dsimWXD1_3	AUGUSTUS	exon	27713495	27713651	.	+	.	transcript_id "file_1_file_1_jg6716.t1"; gene_id "file_1_file_1_jg6716";
dsimWXD1_3	AUGUSTUS	intron	27713652	27715018	.	+	.	transcript_id "file_1_file_1_jg6716.t1"; gene_id "file_1_file_1_jg6716";
dsimWXD1_3	AUGUSTUS	CDS	27715019	27715260	1	+	2	transcript_id "file_1_file_1_jg6716.t1"; gene_id "file_1_file_1_jg6716";
dsimWXD1_3	AUGUSTUS	exon	27715019	27715260	.	+	.	transcript_id "file_1_file_1_jg6716.t1"; gene_id "file_1_file_1_jg6716";
dsimWXD1_3	AUGUSTUS	intron	27715261	27715327	.	+	.	transcript_id "file_1_file_1_jg6716.t1"; gene_id "file_1_file_1_jg6716";
dsimWXD1_3	AUGUSTUS	CDS	27715328	27716291	1	+	0	transcript_id "file_1_file_1_jg6716.t1"; gene_id "file_1_file_1_jg6716";
dsimWXD1_3	AUGUSTUS	exon	27715328	27716291	.	+	.	transcript_id "file_1_file_1_jg6716.t1"; gene_id "file_1_file_1_jg6716";
dsimWXD1_3	AUGUSTUS	intron	27716292	27716351	.	+	.	transcript_id "file_1_file_1_jg6716.t1"; gene_id "file_1_file_1_jg6716";
dsimWXD1_3	AUGUSTUS	transcript	27713495	27716779	.	+	.	transcript_id "file_1_file_1_jg6716.t1"; gene_id "file_1_file_1_jg6716"
dsimWXD1_3	AUGUSTUS	gene	27713495	27716779	.	+	.	jg6716
dsimWXD1_3	AUGUSTUS	CDS	27716352	27716779	1	+	2	transcript_id "file_1_file_1_jg6716.t1"; gene_id "file_1_file_1_jg6716";
dsimWXD1_3	AUGUSTUS	exon	27716352	27716779	.	+	.	transcript_id "file_1_file_1_jg6716.t1"; gene_id "file_1_file_1_jg6716";
dsimWXD1_3	AUGUSTUS	stop_codon	27716777	27716779	.	+	0	transcript_id "file_1_file_1_jg6716.t1"; gene_id "file_1_file_1_jg6716";
dsimWXD1_5	AUGUSTUS	stop_codon	7534682	7534684	.	-	0	transcript_id "file_1_file_1_jg7747.t2"; gene_id "file_1_file_1_jg7747";
dsimWXD1_5	AUGUSTUS	CDS	7534682	7534976	1	-	1	transcript_id "file_1_file_1_jg7747.t2"; gene_id "file_1_file_1_jg7747";
dsimWXD1_5	AUGUSTUS	exon	7534682	7534976	.	-	.	transcript_id "file_1_file_1_jg7747.t2"; gene_id "file_1_file_1_jg7747";
dsimWXD1_5	AUGUSTUS	intron	7534977	7535037	.	-	.	transcript_id "file_1_file_1_jg7747.t2"; gene_id "file_1_file_1_jg7747";
dsimWXD1_5	AUGUSTUS	CDS	7535038	7535424	1	-	1	transcript_id "file_1_file_1_jg7747.t2"; gene_id "file_1_file_1_jg7747";
dsimWXD1_5	AUGUSTUS	exon	7535038	7535424	.	-	.	transcript_id "file_1_file_1_jg7747.t2"; gene_id "file_1_file_1_jg7747";
dsimWXD1_5	AUGUSTUS	intron	7535425	7535488	.	-	.	transcript_id "file_1_file_1_jg7747.t2"; gene_id "file_1_file_1_jg7747";
dsimWXD1_5	AUGUSTUS	CDS	7535489	7536207	1	-	0	transcript_id "file_1_file_1_jg7747.t2"; gene_id "file_1_file_1_jg7747";
dsimWXD1_5	AUGUSTUS	exon	7535489	7536207	.	-	.	transcript_id "file_1_file_1_jg7747.t2"; gene_id "file_1_file_1_jg7747";
dsimWXD1_5	AUGUSTUS	intron	7536208	7536650	.	-	.	transcript_id "file_1_file_1_jg7747.t2"; gene_id "file_1_file_1_jg7747";
dsimWXD1_5	AUGUSTUS	CDS	7536651	7536815	1	-	0	transcript_id "file_1_file_1_jg7747.t2"; gene_id "file_1_file_1_jg7747";
dsimWXD1_5	AUGUSTUS	exon	7536651	7536815	.	-	.	transcript_id "file_1_file_1_jg7747.t2"; gene_id "file_1_file_1_jg7747";
dsimWXD1_5	AUGUSTUS	intron	7536816	7536884	.	-	.	transcript_id "file_1_file_1_jg7747.t2"; gene_id "file_1_file_1_jg7747";
dsimWXD1_5	AUGUSTUS	transcript	7534682	7537259	.	-	.	transcript_id "file_1_file_1_jg7747.t2"; gene_id "file_1_file_1_jg7747"
dsimWXD1_5	AUGUSTUS	CDS	7536885	7537259	0.95	-	0	transcript_id "file_1_file_1_jg7747.t2"; gene_id "file_1_file_1_jg7747";
dsimWXD1_5	AUGUSTUS	exon	7536885	7537259	.	-	.	transcript_id "file_1_file_1_jg7747.t2"; gene_id "file_1_file_1_jg7747";
dsimWXD1_5	AUGUSTUS	start_codon	7537257	7537259	.	-	0	transcript_id "file_1_file_1_jg7747.t2"; gene_id "file_1_file_1_jg7747";
dsimWXD1_3	AUGUSTUS	stop_codon	20976474	20976476	.	-	0	transcript_id "file_1_file_1_jg5805.t1"; gene_id "file_1_file_1_jg5805";
dsimWXD1_3	AUGUSTUS	CDS	20976474	20978201	1	-	0	transcript_id "file_1_file_1_jg5805.t1"; gene_id "file_1_file_1_jg5805";
dsimWXD1_3	AUGUSTUS	exon	20976474	20978201	.	-	.	transcript_id "file_1_file_1_jg5805.t1"; gene_id "file_1_file_1_jg5805";
dsimWXD1_3	AUGUSTUS	transcript	20976474	20978201	.	-	.	transcript_id "file_1_file_1_jg5805.t1"; gene_id "file_1_file_1_jg5805"
dsimWXD1_3	AUGUSTUS	gene	20976474	20978201	.	-	.	jg5805
dsimWXD1_3	AUGUSTUS	start_codon	20978199	20978201	.	-	0	transcript_id "file_1_file_1_jg5805.t1"; gene_id "file_1_file_1_jg5805";
dsimWXD1_2	GeneMark.hmm	stop_codon	21135923	21135925	.	-	0	gene_id "file_1_file_2_9061_g"; transcript_id "file_1_file_2_9061_t"; count "file_1_file_2_1_1";
dsimWXD1_2	GeneMark.hmm	CDS	21135923	21136684	.	-	0	gene_id "file_1_file_2_9061_g"; transcript_id "file_1_file_2_9061_t"; evidence "file_1_file_2_0_1"; cds_type "file_1_file_2_Terminal"; count "file_1_file_2_3_3"; anchored "file_1_file_2_0_1";
dsimWXD1_2	GeneMark.hmm	exon	21135923	21136684	0	-	.	gene_id "file_1_file_2_9061_g"; transcript_id "file_1_file_2_9061_t"; evidence "file_1_file_2_0_1"; cds_type "file_1_file_2_Terminal"; count "file_1_file_2_3_3"; anchored "file_1_file_2_0_1";
dsimWXD1_2	GeneMark.hmm	CDS	21136741	21137406	.	-	0	gene_id "file_1_file_2_9061_g"; transcript_id "file_1_file_2_9061_t"; evidence "file_1_file_2_1_1"; cds_type "file_1_file_2_Internal"; count "file_1_file_2_2_3"; anchored "file_1_file_2_1_1";
dsimWXD1_2	GeneMark.hmm	exon	21136741	21137406	0	-	.	gene_id "file_1_file_2_9061_g"; transcript_id "file_1_file_2_9061_t"; evidence "file_1_file_2_1_1"; cds_type "file_1_file_2_Internal"; count "file_1_file_2_2_3"; anchored "file_1_file_2_1_1";
dsimWXD1_2	GeneMark.hmm	CDS	21137465	21138085	.	-	0	gene_id "file_1_file_2_9061_g"; transcript_id "file_1_file_2_9061_t"; evidence "file_1_file_2_1_0"; cds_type "file_1_file_2_Initial"; count "file_1_file_2_1_3"; anchored "file_1_file_2_1_0";
dsimWXD1_2	GeneMark.hmm	exon	21137465	21138085	0	-	.	gene_id "file_1_file_2_9061_g"; transcript_id "file_1_file_2_9061_t"; evidence "file_1_file_2_1_0"; cds_type "file_1_file_2_Initial"; count "file_1_file_2_1_3"; anchored "file_1_file_2_1_0";
dsimWXD1_2	GeneMark.hmm	start_codon	21138083	21138085	.	-	0	gene_id "file_1_file_2_9061_g"; transcript_id "file_1_file_2_9061_t"; count "file_1_file_2_1_1";
dsimWXD1_0	AUGUSTUS	start_codon	7067892	7067894	.	+	0	transcript_id "file_1_file_1_jg1339.t1"; gene_id "file_1_file_1_jg1339";
dsimWXD1_0	AUGUSTUS	CDS	7067892	7068200	1	+	0	transcript_id "file_1_file_1_jg1339.t1"; gene_id "file_1_file_1_jg1339";
dsimWXD1_0	AUGUSTUS	exon	7067892	7068200	.	+	.	transcript_id "file_1_file_1_jg1339.t1"; gene_id "file_1_file_1_jg1339";
dsimWXD1_0	AUGUSTUS	transcript	7067892	7068200	.	+	.	transcript_id "file_1_file_1_jg1339.t1"; gene_id "file_1_file_1_jg1339"
dsimWXD1_0	AUGUSTUS	gene	7067892	7068200	.	+	.	jg1339
dsimWXD1_0	AUGUSTUS	stop_codon	7068198	7068200	.	+	0	transcript_id "file_1_file_1_jg1339.t1"; gene_id "file_1_file_1_jg1339";
dsimWXD1_2	AUGUSTUS	start_codon	21142666	21142668	.	+	0	transcript_id "file_1_file_1_jg15202.t1"; gene_id "file_1_file_1_jg15202";
dsimWXD1_2	AUGUSTUS	CDS	21142666	21142801	1	+	0	transcript_id "file_1_file_1_jg15202.t1"; gene_id "file_1_file_1_jg15202";
dsimWXD1_2	AUGUSTUS	exon	21142666	21142801	.	+	.	transcript_id "file_1_file_1_jg15202.t1"; gene_id "file_1_file_1_jg15202";
dsimWXD1_2	AUGUSTUS	intron	21142802	21142868	.	+	.	transcript_id "file_1_file_1_jg15202.t1"; gene_id "file_1_file_1_jg15202";
dsimWXD1_2	AUGUSTUS	CDS	21142869	21142938	1	+	2	transcript_id "file_1_file_1_jg15202.t1"; gene_id "file_1_file_1_jg15202";
dsimWXD1_2	AUGUSTUS	exon	21142869	21142938	.	+	.	transcript_id "file_1_file_1_jg15202.t1"; gene_id "file_1_file_1_jg15202";
dsimWXD1_2	AUGUSTUS	intron	21142939	21143294	.	+	.	transcript_id "file_1_file_1_jg15202.t1"; gene_id "file_1_file_1_jg15202";
dsimWXD1_2	AUGUSTUS	CDS	21143295	21143439	1	+	1	transcript_id "file_1_file_1_jg15202.t1"; gene_id "file_1_file_1_jg15202";
dsimWXD1_2	AUGUSTUS	exon	21143295	21143439	.	+	.	transcript_id "file_1_file_1_jg15202.t1"; gene_id "file_1_file_1_jg15202";
dsimWXD1_2	AUGUSTUS	intron	21143440	21143512	.	+	.	transcript_id "file_1_file_1_jg15202.t1"; gene_id "file_1_file_1_jg15202";
dsimWXD1_2	AUGUSTUS	CDS	21143513	21143929	1	+	0	transcript_id "file_1_file_1_jg15202.t1"; gene_id "file_1_file_1_jg15202";
dsimWXD1_2	AUGUSTUS	exon	21143513	21143929	.	+	.	transcript_id "file_1_file_1_jg15202.t1"; gene_id "file_1_file_1_jg15202";
dsimWXD1_2	AUGUSTUS	intron	21143930	21143985	.	+	.	transcript_id "file_1_file_1_jg15202.t1"; gene_id "file_1_file_1_jg15202";
dsimWXD1_2	AUGUSTUS	transcript	21142666	21144081	.	+	.	transcript_id "file_1_file_1_jg15202.t1"; gene_id "file_1_file_1_jg15202"
dsimWXD1_2	AUGUSTUS	gene	21142666	21144081	.	+	.	jg15202
dsimWXD1_2	AUGUSTUS	CDS	21143986	21144081	1	+	0	transcript_id "file_1_file_1_jg15202.t1"; gene_id "file_1_file_1_jg15202";
dsimWXD1_2	AUGUSTUS	exon	21143986	21144081	.	+	.	transcript_id "file_1_file_1_jg15202.t1"; gene_id "file_1_file_1_jg15202";
dsimWXD1_2	AUGUSTUS	stop_codon	21144079	21144081	.	+	0	transcript_id "file_1_file_1_jg15202.t1"; gene_id "file_1_file_1_jg15202";
dsimWXD1_3	AUGUSTUS	start_codon	19135455	19135457	.	+	0	transcript_id "file_1_file_1_jg5528.t1"; gene_id "file_1_file_1_jg5528";
dsimWXD1_3	AUGUSTUS	CDS	19135455	19135547	1	+	0	transcript_id "file_1_file_1_jg5528.t1"; gene_id "file_1_file_1_jg5528";
dsimWXD1_3	AUGUSTUS	exon	19135455	19135547	.	+	.	transcript_id "file_1_file_1_jg5528.t1"; gene_id "file_1_file_1_jg5528";
dsimWXD1_3	AUGUSTUS	intron	19135548	19135616	.	+	.	transcript_id "file_1_file_1_jg5528.t1"; gene_id "file_1_file_1_jg5528";
dsimWXD1_3	AUGUSTUS	transcript	19135455	19136063	.	+	.	transcript_id "file_1_file_1_jg5528.t1"; gene_id "file_1_file_1_jg5528"
dsimWXD1_3	AUGUSTUS	gene	19135455	19136063	.	+	.	jg5528
dsimWXD1_3	AUGUSTUS	CDS	19135617	19136063	1	+	0	transcript_id "file_1_file_1_jg5528.t1"; gene_id "file_1_file_1_jg5528";
dsimWXD1_3	AUGUSTUS	exon	19135617	19136063	.	+	.	transcript_id "file_1_file_1_jg5528.t1"; gene_id "file_1_file_1_jg5528";
dsimWXD1_3	AUGUSTUS	stop_codon	19136061	19136063	.	+	0	transcript_id "file_1_file_1_jg5528.t1"; gene_id "file_1_file_1_jg5528";
dsimWXD1_2	AUGUSTUS	start_codon	12701998	12702000	.	+	0	transcript_id "file_1_file_1_jg14173.t1"; gene_id "file_1_file_1_jg14173";
dsimWXD1_2	AUGUSTUS	CDS	12701998	12706014	1	+	0	transcript_id "file_1_file_1_jg14173.t1"; gene_id "file_1_file_1_jg14173";
dsimWXD1_2	AUGUSTUS	exon	12701998	12706014	.	+	.	transcript_id "file_1_file_1_jg14173.t1"; gene_id "file_1_file_1_jg14173";
dsimWXD1_2	AUGUSTUS	transcript	12701998	12706014	.	+	.	transcript_id "file_1_file_1_jg14173.t1"; gene_id "file_1_file_1_jg14173"
dsimWXD1_2	AUGUSTUS	gene	12701998	12706014	.	+	.	jg14173
dsimWXD1_2	AUGUSTUS	stop_codon	12706012	12706014	.	+	0	transcript_id "file_1_file_1_jg14173.t1"; gene_id "file_1_file_1_jg14173";
dsimWXD1_3	AUGUSTUS	stop_codon	13643416	13643418	.	-	0	transcript_id "file_1_file_1_jg4758.t2"; gene_id "file_1_file_1_jg4758";
dsimWXD1_3	AUGUSTUS	CDS	13643416	13643499	1	-	0	transcript_id "file_1_file_1_jg4758.t2"; gene_id "file_1_file_1_jg4758";
dsimWXD1_3	AUGUSTUS	exon	13643416	13643499	.	-	.	transcript_id "file_1_file_1_jg4758.t2"; gene_id "file_1_file_1_jg4758";
dsimWXD1_3	AUGUSTUS	intron	13643500	13643865	.	-	.	transcript_id "file_1_file_1_jg4758.t2"; gene_id "file_1_file_1_jg4758";
dsimWXD1_3	AUGUSTUS	CDS	13643866	13644095	1	-	2	transcript_id "file_1_file_1_jg4758.t2"; gene_id "file_1_file_1_jg4758";
dsimWXD1_3	AUGUSTUS	exon	13643866	13644095	.	-	.	transcript_id "file_1_file_1_jg4758.t2"; gene_id "file_1_file_1_jg4758";
dsimWXD1_3	AUGUSTUS	intron	13644096	13647197	.	-	.	transcript_id "file_1_file_1_jg4758.t2"; gene_id "file_1_file_1_jg4758";
dsimWXD1_3	AUGUSTUS	CDS	13647198	13647420	1	-	0	transcript_id "file_1_file_1_jg4758.t2"; gene_id "file_1_file_1_jg4758";
dsimWXD1_3	AUGUSTUS	exon	13647198	13647420	.	-	.	transcript_id "file_1_file_1_jg4758.t2"; gene_id "file_1_file_1_jg4758";
dsimWXD1_3	AUGUSTUS	intron	13647421	13647532	.	-	.	transcript_id "file_1_file_1_jg4758.t2"; gene_id "file_1_file_1_jg4758";
dsimWXD1_3	AUGUSTUS	CDS	13647533	13647664	1	-	0	transcript_id "file_1_file_1_jg4758.t2"; gene_id "file_1_file_1_jg4758";
dsimWXD1_3	AUGUSTUS	exon	13647533	13647664	.	-	.	transcript_id "file_1_file_1_jg4758.t2"; gene_id "file_1_file_1_jg4758";
dsimWXD1_3	AUGUSTUS	intron	13647665	13647726	.	-	.	transcript_id "file_1_file_1_jg4758.t2"; gene_id "file_1_file_1_jg4758";
dsimWXD1_3	AUGUSTUS	CDS	13647727	13647987	1	-	0	transcript_id "file_1_file_1_jg4758.t2"; gene_id "file_1_file_1_jg4758";
dsimWXD1_3	AUGUSTUS	exon	13647727	13647987	.	-	.	transcript_id "file_1_file_1_jg4758.t2"; gene_id "file_1_file_1_jg4758";
dsimWXD1_3	AUGUSTUS	intron	13647988	13648604	.	-	.	transcript_id "file_1_file_1_jg4758.t2"; gene_id "file_1_file_1_jg4758";
dsimWXD1_3	AUGUSTUS	CDS	13648605	13648910	1	-	0	transcript_id "file_1_file_1_jg4758.t2"; gene_id "file_1_file_1_jg4758";
dsimWXD1_3	AUGUSTUS	exon	13648605	13648910	.	-	.	transcript_id "file_1_file_1_jg4758.t2"; gene_id "file_1_file_1_jg4758";
dsimWXD1_3	AUGUSTUS	intron	13648911	13648983	.	-	.	transcript_id "file_1_file_1_jg4758.t2"; gene_id "file_1_file_1_jg4758";
dsimWXD1_3	AUGUSTUS	transcript	13643416	13649178	.	-	.	transcript_id "file_1_file_1_jg4758.t2"; gene_id "file_1_file_1_jg4758"
dsimWXD1_3	AUGUSTUS	CDS	13648984	13649178	1	-	0	transcript_id "file_1_file_1_jg4758.t2"; gene_id "file_1_file_1_jg4758";
dsimWXD1_3	AUGUSTUS	exon	13648984	13649178	.	-	.	transcript_id "file_1_file_1_jg4758.t2"; gene_id "file_1_file_1_jg4758";
dsimWXD1_3	AUGUSTUS	start_codon	13649176	13649178	.	-	0	transcript_id "file_1_file_1_jg4758.t2"; gene_id "file_1_file_1_jg4758";
dsimWXD1_0	AUGUSTUS	stop_codon	21458581	21458583	.	-	0	transcript_id "file_1_file_1_jg2994.t1"; gene_id "file_1_file_1_jg2994";
dsimWXD1_0	AUGUSTUS	CDS	21458581	21458952	1	-	0	transcript_id "file_1_file_1_jg2994.t1"; gene_id "file_1_file_1_jg2994";
dsimWXD1_0	AUGUSTUS	exon	21458581	21458952	.	-	.	transcript_id "file_1_file_1_jg2994.t1"; gene_id "file_1_file_1_jg2994";
dsimWXD1_0	AUGUSTUS	transcript	21458581	21458952	.	-	.	transcript_id "file_1_file_1_jg2994.t1"; gene_id "file_1_file_1_jg2994"
dsimWXD1_0	AUGUSTUS	gene	21458581	21458952	.	-	.	jg2994
dsimWXD1_0	AUGUSTUS	start_codon	21458950	21458952	.	-	0	transcript_id "file_1_file_1_jg2994.t1"; gene_id "file_1_file_1_jg2994";
dsimWXD1_1	AUGUSTUS	stop_codon	11667713	11667715	.	-	0	transcript_id "file_1_file_1_jg10782.t2"; gene_id "file_1_file_1_jg10782";
dsimWXD1_1	AUGUSTUS	CDS	11667713	11668000	1	-	0	transcript_id "file_1_file_1_jg10782.t2"; gene_id "file_1_file_1_jg10782";
dsimWXD1_1	AUGUSTUS	exon	11667713	11668000	.	-	.	transcript_id "file_1_file_1_jg10782.t2"; gene_id "file_1_file_1_jg10782";
dsimWXD1_1	AUGUSTUS	intron	11668001	11668059	.	-	.	transcript_id "file_1_file_1_jg10782.t2"; gene_id "file_1_file_1_jg10782";
dsimWXD1_1	AUGUSTUS	CDS	11668060	11668642	1	-	1	transcript_id "file_1_file_1_jg10782.t2"; gene_id "file_1_file_1_jg10782";
dsimWXD1_1	AUGUSTUS	exon	11668060	11668642	.	-	.	transcript_id "file_1_file_1_jg10782.t2"; gene_id "file_1_file_1_jg10782";
dsimWXD1_1	AUGUSTUS	intron	11668643	11668708	.	-	.	transcript_id "file_1_file_1_jg10782.t2"; gene_id "file_1_file_1_jg10782";
dsimWXD1_1	AUGUSTUS	CDS	11668709	11669026	1	-	1	transcript_id "file_1_file_1_jg10782.t2"; gene_id "file_1_file_1_jg10782";
dsimWXD1_1	AUGUSTUS	exon	11668709	11669026	.	-	.	transcript_id "file_1_file_1_jg10782.t2"; gene_id "file_1_file_1_jg10782";
dsimWXD1_1	AUGUSTUS	intron	11669027	11669759	.	-	.	transcript_id "file_1_file_1_jg10782.t2"; gene_id "file_1_file_1_jg10782";
dsimWXD1_1	AUGUSTUS	transcript	11667713	11670034	.	-	.	transcript_id "file_1_file_1_jg10782.t2"; gene_id "file_1_file_1_jg10782"
dsimWXD1_1	AUGUSTUS	CDS	11669760	11670034	1	-	0	transcript_id "file_1_file_1_jg10782.t2"; gene_id "file_1_file_1_jg10782";
dsimWXD1_1	AUGUSTUS	exon	11669760	11670034	.	-	.	transcript_id "file_1_file_1_jg10782.t2"; gene_id "file_1_file_1_jg10782";
dsimWXD1_1	AUGUSTUS	start_codon	11670032	11670034	.	-	0	transcript_id "file_1_file_1_jg10782.t2"; gene_id "file_1_file_1_jg10782";
dsimWXD1_3	AUGUSTUS	start_codon	6777878	6777880	.	+	0	transcript_id "file_1_file_1_jg3929.t1"; gene_id "file_1_file_1_jg3929";
dsimWXD1_3	AUGUSTUS	CDS	6777878	6778443	1	+	0	transcript_id "file_1_file_1_jg3929.t1"; gene_id "file_1_file_1_jg3929";
dsimWXD1_3	AUGUSTUS	exon	6777878	6778443	.	+	.	transcript_id "file_1_file_1_jg3929.t1"; gene_id "file_1_file_1_jg3929";
dsimWXD1_3	AUGUSTUS	intron	6778444	6778508	.	+	.	transcript_id "file_1_file_1_jg3929.t1"; gene_id "file_1_file_1_jg3929";
dsimWXD1_3	AUGUSTUS	CDS	6778509	6778663	1	+	1	transcript_id "file_1_file_1_jg3929.t1"; gene_id "file_1_file_1_jg3929";
dsimWXD1_3	AUGUSTUS	exon	6778509	6778663	.	+	.	transcript_id "file_1_file_1_jg3929.t1"; gene_id "file_1_file_1_jg3929";
dsimWXD1_3	AUGUSTUS	intron	6778664	6778759	.	+	.	transcript_id "file_1_file_1_jg3929.t1"; gene_id "file_1_file_1_jg3929";
dsimWXD1_3	AUGUSTUS	CDS	6778760	6779386	1	+	2	transcript_id "file_1_file_1_jg3929.t1"; gene_id "file_1_file_1_jg3929";
dsimWXD1_3	AUGUSTUS	exon	6778760	6779386	.	+	.	transcript_id "file_1_file_1_jg3929.t1"; gene_id "file_1_file_1_jg3929";
dsimWXD1_3	AUGUSTUS	intron	6779387	6779444	.	+	.	transcript_id "file_1_file_1_jg3929.t1"; gene_id "file_1_file_1_jg3929";
dsimWXD1_3	AUGUSTUS	transcript	6777878	6779995	.	+	.	transcript_id "file_1_file_1_jg3929.t1"; gene_id "file_1_file_1_jg3929"
dsimWXD1_3	AUGUSTUS	gene	6777878	6779995	.	+	.	jg3929
dsimWXD1_3	AUGUSTUS	CDS	6779445	6779995	1	+	2	transcript_id "file_1_file_1_jg3929.t1"; gene_id "file_1_file_1_jg3929";
dsimWXD1_3	AUGUSTUS	exon	6779445	6779995	.	+	.	transcript_id "file_1_file_1_jg3929.t1"; gene_id "file_1_file_1_jg3929";
dsimWXD1_3	AUGUSTUS	stop_codon	6779993	6779995	.	+	0	transcript_id "file_1_file_1_jg3929.t1"; gene_id "file_1_file_1_jg3929";
dsimWXD1_53	AUGUSTUS	start_codon	39459	39461	.	+	0	transcript_id "file_1_file_1_jg245.t1"; gene_id "file_1_file_1_jg245";
dsimWXD1_53	AUGUSTUS	CDS	39459	39485	1	+	0	transcript_id "file_1_file_1_jg245.t1"; gene_id "file_1_file_1_jg245";
dsimWXD1_53	AUGUSTUS	exon	39459	39485	.	+	.	transcript_id "file_1_file_1_jg245.t1"; gene_id "file_1_file_1_jg245";
dsimWXD1_53	AUGUSTUS	intron	39486	39639	.	+	.	transcript_id "file_1_file_1_jg245.t1"; gene_id "file_1_file_1_jg245";
dsimWXD1_53	AUGUSTUS	transcript	39459	40089	.	+	.	transcript_id "file_1_file_1_jg245.t1"; gene_id "file_1_file_1_jg245"
dsimWXD1_53	AUGUSTUS	gene	39459	40089	.	+	.	jg245
dsimWXD1_53	AUGUSTUS	CDS	39640	40089	1	+	0	transcript_id "file_1_file_1_jg245.t1"; gene_id "file_1_file_1_jg245";
dsimWXD1_53	AUGUSTUS	exon	39640	40089	.	+	.	transcript_id "file_1_file_1_jg245.t1"; gene_id "file_1_file_1_jg245";
dsimWXD1_53	AUGUSTUS	stop_codon	40087	40089	.	+	0	transcript_id "file_1_file_1_jg245.t1"; gene_id "file_1_file_1_jg245";
dsimWXD1_5	AUGUSTUS	stop_codon	9296990	9296992	.	-	0	transcript_id "file_1_file_1_jg7951.t3"; gene_id "file_1_file_1_jg7951";
dsimWXD1_5	AUGUSTUS	CDS	9296990	9297883	1	-	0	transcript_id "file_1_file_1_jg7951.t3"; gene_id "file_1_file_1_jg7951";
dsimWXD1_5	AUGUSTUS	exon	9296990	9297883	.	-	.	transcript_id "file_1_file_1_jg7951.t3"; gene_id "file_1_file_1_jg7951";
dsimWXD1_5	AUGUSTUS	intron	9297884	9298158	.	-	.	transcript_id "file_1_file_1_jg7951.t3"; gene_id "file_1_file_1_jg7951";
dsimWXD1_5	AUGUSTUS	CDS	9298159	9299641	1	-	1	transcript_id "file_1_file_1_jg7951.t3"; gene_id "file_1_file_1_jg7951";
dsimWXD1_5	AUGUSTUS	exon	9298159	9299641	.	-	.	transcript_id "file_1_file_1_jg7951.t3"; gene_id "file_1_file_1_jg7951";
dsimWXD1_5	AUGUSTUS	intron	9299642	9299714	.	-	.	transcript_id "file_1_file_1_jg7951.t3"; gene_id "file_1_file_1_jg7951";
dsimWXD1_5	AUGUSTUS	CDS	9299715	9300112	1	-	0	transcript_id "file_1_file_1_jg7951.t3"; gene_id "file_1_file_1_jg7951";
dsimWXD1_5	AUGUSTUS	exon	9299715	9300112	.	-	.	transcript_id "file_1_file_1_jg7951.t3"; gene_id "file_1_file_1_jg7951";
dsimWXD1_5	AUGUSTUS	intron	9300113	9300182	.	-	.	transcript_id "file_1_file_1_jg7951.t3"; gene_id "file_1_file_1_jg7951";
dsimWXD1_5	AUGUSTUS	CDS	9300183	9300413	1	-	0	transcript_id "file_1_file_1_jg7951.t3"; gene_id "file_1_file_1_jg7951";
dsimWXD1_5	AUGUSTUS	exon	9300183	9300413	.	-	.	transcript_id "file_1_file_1_jg7951.t3"; gene_id "file_1_file_1_jg7951";
dsimWXD1_5	AUGUSTUS	intron	9300414	9300482	.	-	.	transcript_id "file_1_file_1_jg7951.t3"; gene_id "file_1_file_1_jg7951";
dsimWXD1_5	AUGUSTUS	CDS	9300483	9300713	1	-	0	transcript_id "file_1_file_1_jg7951.t3"; gene_id "file_1_file_1_jg7951";
dsimWXD1_5	AUGUSTUS	exon	9300483	9300713	.	-	.	transcript_id "file_1_file_1_jg7951.t3"; gene_id "file_1_file_1_jg7951";
dsimWXD1_5	AUGUSTUS	intron	9300714	9300848	.	-	.	transcript_id "file_1_file_1_jg7951.t3"; gene_id "file_1_file_1_jg7951";
dsimWXD1_5	AUGUSTUS	CDS	9300849	9301797	1	-	1	transcript_id "file_1_file_1_jg7951.t3"; gene_id "file_1_file_1_jg7951";
dsimWXD1_5	AUGUSTUS	exon	9300849	9301797	.	-	.	transcript_id "file_1_file_1_jg7951.t3"; gene_id "file_1_file_1_jg7951";
dsimWXD1_5	AUGUSTUS	intron	9301798	9302188	.	-	.	transcript_id "file_1_file_1_jg7951.t3"; gene_id "file_1_file_1_jg7951";
dsimWXD1_5	AUGUSTUS	CDS	9302189	9302269	1	-	1	transcript_id "file_1_file_1_jg7951.t3"; gene_id "file_1_file_1_jg7951";
dsimWXD1_5	AUGUSTUS	exon	9302189	9302269	.	-	.	transcript_id "file_1_file_1_jg7951.t3"; gene_id "file_1_file_1_jg7951";
dsimWXD1_5	AUGUSTUS	intron	9302270	9303844	.	-	.	transcript_id "file_1_file_1_jg7951.t3"; gene_id "file_1_file_1_jg7951";
dsimWXD1_5	AUGUSTUS	CDS	9303845	9304002	1	-	0	transcript_id "file_1_file_1_jg7951.t3"; gene_id "file_1_file_1_jg7951";
dsimWXD1_5	AUGUSTUS	exon	9303845	9304002	.	-	.	transcript_id "file_1_file_1_jg7951.t3"; gene_id "file_1_file_1_jg7951";
dsimWXD1_5	AUGUSTUS	intron	9304003	9304076	.	-	.	transcript_id "file_1_file_1_jg7951.t3"; gene_id "file_1_file_1_jg7951";
dsimWXD1_5	AUGUSTUS	CDS	9304077	9304366	1	-	2	transcript_id "file_1_file_1_jg7951.t3"; gene_id "file_1_file_1_jg7951";
dsimWXD1_5	AUGUSTUS	exon	9304077	9304366	.	-	.	transcript_id "file_1_file_1_jg7951.t3"; gene_id "file_1_file_1_jg7951";
dsimWXD1_5	AUGUSTUS	intron	9304367	9304431	.	-	.	transcript_id "file_1_file_1_jg7951.t3"; gene_id "file_1_file_1_jg7951";
dsimWXD1_5	AUGUSTUS	CDS	9304432	9308487	1	-	2	transcript_id "file_1_file_1_jg7951.t3"; gene_id "file_1_file_1_jg7951";
dsimWXD1_5	AUGUSTUS	exon	9304432	9308487	.	-	.	transcript_id "file_1_file_1_jg7951.t3"; gene_id "file_1_file_1_jg7951";
dsimWXD1_5	AUGUSTUS	intron	9308488	9308569	.	-	.	transcript_id "file_1_file_1_jg7951.t3"; gene_id "file_1_file_1_jg7951";
dsimWXD1_5	AUGUSTUS	CDS	9308570	9308938	1	-	2	transcript_id "file_1_file_1_jg7951.t3"; gene_id "file_1_file_1_jg7951";
dsimWXD1_5	AUGUSTUS	exon	9308570	9308938	.	-	.	transcript_id "file_1_file_1_jg7951.t3"; gene_id "file_1_file_1_jg7951";
dsimWXD1_5	AUGUSTUS	intron	9308939	9309050	.	-	.	transcript_id "file_1_file_1_jg7951.t3"; gene_id "file_1_file_1_jg7951";
dsimWXD1_5	AUGUSTUS	CDS	9309051	9309635	1	-	2	transcript_id "file_1_file_1_jg7951.t3"; gene_id "file_1_file_1_jg7951";
dsimWXD1_5	AUGUSTUS	exon	9309051	9309635	.	-	.	transcript_id "file_1_file_1_jg7951.t3"; gene_id "file_1_file_1_jg7951";
dsimWXD1_5	AUGUSTUS	intron	9309636	9309913	.	-	.	transcript_id "file_1_file_1_jg7951.t3"; gene_id "file_1_file_1_jg7951";
dsimWXD1_5	AUGUSTUS	transcript	9296990	9309968	.	-	.	transcript_id "file_1_file_1_jg7951.t3"; gene_id "file_1_file_1_jg7951"
dsimWXD1_5	AUGUSTUS	CDS	9309914	9309968	1	-	0	transcript_id "file_1_file_1_jg7951.t3"; gene_id "file_1_file_1_jg7951";
dsimWXD1_5	AUGUSTUS	exon	9309914	9309968	.	-	.	transcript_id "file_1_file_1_jg7951.t3"; gene_id "file_1_file_1_jg7951";
dsimWXD1_5	AUGUSTUS	start_codon	9309966	9309968	.	-	0	transcript_id "file_1_file_1_jg7951.t3"; gene_id "file_1_file_1_jg7951";
dsimWXD1_5	AUGUSTUS	start_codon	8774884	8774886	.	+	0	transcript_id "file_1_file_1_jg7898.t1"; gene_id "file_1_file_1_jg7898";
dsimWXD1_5	AUGUSTUS	CDS	8774884	8775055	1	+	0	transcript_id "file_1_file_1_jg7898.t1"; gene_id "file_1_file_1_jg7898";
dsimWXD1_5	AUGUSTUS	exon	8774884	8775055	.	+	.	transcript_id "file_1_file_1_jg7898.t1"; gene_id "file_1_file_1_jg7898";
dsimWXD1_5	AUGUSTUS	intron	8775056	8775116	.	+	.	transcript_id "file_1_file_1_jg7898.t1"; gene_id "file_1_file_1_jg7898";
dsimWXD1_5	AUGUSTUS	transcript	8774884	8775580	.	+	.	transcript_id "file_1_file_1_jg7898.t1"; gene_id "file_1_file_1_jg7898"
dsimWXD1_5	AUGUSTUS	gene	8774884	8775580	.	+	.	jg7898
dsimWXD1_5	AUGUSTUS	CDS	8775117	8775580	1	+	2	transcript_id "file_1_file_1_jg7898.t1"; gene_id "file_1_file_1_jg7898";
dsimWXD1_5	AUGUSTUS	exon	8775117	8775580	.	+	.	transcript_id "file_1_file_1_jg7898.t1"; gene_id "file_1_file_1_jg7898";
dsimWXD1_5	AUGUSTUS	stop_codon	8775578	8775580	.	+	0	transcript_id "file_1_file_1_jg7898.t1"; gene_id "file_1_file_1_jg7898";
dsimWXD1_3	AUGUSTUS	start_codon	2182310	2182312	.	+	0	transcript_id "file_1_file_1_jg3351.t1"; gene_id "file_1_file_1_jg3351";
dsimWXD1_3	AUGUSTUS	CDS	2182310	2182564	1	+	0	transcript_id "file_1_file_1_jg3351.t1"; gene_id "file_1_file_1_jg3351";
dsimWXD1_3	AUGUSTUS	exon	2182310	2182564	.	+	.	transcript_id "file_1_file_1_jg3351.t1"; gene_id "file_1_file_1_jg3351";
dsimWXD1_3	AUGUSTUS	transcript	2182310	2182564	.	+	.	transcript_id "file_1_file_1_jg3351.t1"; gene_id "file_1_file_1_jg3351"
dsimWXD1_3	AUGUSTUS	gene	2182310	2182564	.	+	.	jg3351
dsimWXD1_3	AUGUSTUS	stop_codon	2182562	2182564	.	+	0	transcript_id "file_1_file_1_jg3351.t1"; gene_id "file_1_file_1_jg3351";
dsimWXD1_3	AUGUSTUS	start_codon	13015062	13015064	.	+	0	transcript_id "file_1_file_1_jg4682.t1"; gene_id "file_1_file_1_jg4682";
dsimWXD1_3	AUGUSTUS	CDS	13015062	13015109	1	+	0	transcript_id "file_1_file_1_jg4682.t1"; gene_id "file_1_file_1_jg4682";
dsimWXD1_3	AUGUSTUS	exon	13015062	13015109	.	+	.	transcript_id "file_1_file_1_jg4682.t1"; gene_id "file_1_file_1_jg4682";
dsimWXD1_3	AUGUSTUS	intron	13015110	13015950	.	+	.	transcript_id "file_1_file_1_jg4682.t1"; gene_id "file_1_file_1_jg4682";
dsimWXD1_3	AUGUSTUS	CDS	13015951	13016962	1	+	0	transcript_id "file_1_file_1_jg4682.t1"; gene_id "file_1_file_1_jg4682";
dsimWXD1_3	AUGUSTUS	exon	13015951	13016962	.	+	.	transcript_id "file_1_file_1_jg4682.t1"; gene_id "file_1_file_1_jg4682";
dsimWXD1_3	AUGUSTUS	intron	13016963	13017040	.	+	.	transcript_id "file_1_file_1_jg4682.t1"; gene_id "file_1_file_1_jg4682";
dsimWXD1_3	AUGUSTUS	transcript	13015062	13017138	.	+	.	transcript_id "file_1_file_1_jg4682.t1"; gene_id "file_1_file_1_jg4682"
dsimWXD1_3	AUGUSTUS	gene	13015062	13017138	.	+	.	jg4682
dsimWXD1_3	AUGUSTUS	CDS	13017041	13017138	1	+	2	transcript_id "file_1_file_1_jg4682.t1"; gene_id "file_1_file_1_jg4682";
dsimWXD1_3	AUGUSTUS	exon	13017041	13017138	.	+	.	transcript_id "file_1_file_1_jg4682.t1"; gene_id "file_1_file_1_jg4682";
dsimWXD1_3	AUGUSTUS	stop_codon	13017136	13017138	.	+	0	transcript_id "file_1_file_1_jg4682.t1"; gene_id "file_1_file_1_jg4682";
dsimWXD1_2	AUGUSTUS	start_codon	14060743	14060745	.	+	0	transcript_id "file_1_file_1_jg14295.t1"; gene_id "file_1_file_1_jg14295";
dsimWXD1_2	AUGUSTUS	CDS	14060743	14061453	0.8	+	0	transcript_id "file_1_file_1_jg14295.t1"; gene_id "file_1_file_1_jg14295";
dsimWXD1_2	AUGUSTUS	exon	14060743	14061453	.	+	.	transcript_id "file_1_file_1_jg14295.t1"; gene_id "file_1_file_1_jg14295";
dsimWXD1_2	AUGUSTUS	intron	14061454	14065023	.	+	.	transcript_id "file_1_file_1_jg14295.t1"; gene_id "file_1_file_1_jg14295";
dsimWXD1_2	AUGUSTUS	CDS	14065024	14065071	0.3	+	0	transcript_id "file_1_file_1_jg14295.t1"; gene_id "file_1_file_1_jg14295";
dsimWXD1_2	AUGUSTUS	exon	14065024	14065071	.	+	.	transcript_id "file_1_file_1_jg14295.t1"; gene_id "file_1_file_1_jg14295";
dsimWXD1_2	AUGUSTUS	intron	14065072	14065140	.	+	.	transcript_id "file_1_file_1_jg14295.t1"; gene_id "file_1_file_1_jg14295";
dsimWXD1_2	AUGUSTUS	CDS	14065141	14065275	1	+	0	transcript_id "file_1_file_1_jg14295.t1"; gene_id "file_1_file_1_jg14295";
dsimWXD1_2	AUGUSTUS	exon	14065141	14065275	.	+	.	transcript_id "file_1_file_1_jg14295.t1"; gene_id "file_1_file_1_jg14295";
dsimWXD1_2	AUGUSTUS	intron	14065276	14065372	.	+	.	transcript_id "file_1_file_1_jg14295.t1"; gene_id "file_1_file_1_jg14295";
dsimWXD1_2	AUGUSTUS	CDS	14065373	14065829	1	+	0	transcript_id "file_1_file_1_jg14295.t1"; gene_id "file_1_file_1_jg14295";
dsimWXD1_2	AUGUSTUS	exon	14065373	14065829	.	+	.	transcript_id "file_1_file_1_jg14295.t1"; gene_id "file_1_file_1_jg14295";
dsimWXD1_2	AUGUSTUS	intron	14065830	14065895	.	+	.	transcript_id "file_1_file_1_jg14295.t1"; gene_id "file_1_file_1_jg14295";
dsimWXD1_2	AUGUSTUS	CDS	14065896	14066044	1	+	2	transcript_id "file_1_file_1_jg14295.t1"; gene_id "file_1_file_1_jg14295";
dsimWXD1_2	AUGUSTUS	exon	14065896	14066044	.	+	.	transcript_id "file_1_file_1_jg14295.t1"; gene_id "file_1_file_1_jg14295";
dsimWXD1_2	AUGUSTUS	intron	14066045	14066313	.	+	.	transcript_id "file_1_file_1_jg14295.t1"; gene_id "file_1_file_1_jg14295";
dsimWXD1_2	AUGUSTUS	CDS	14066314	14066352	1	+	0	transcript_id "file_1_file_1_jg14295.t1"; gene_id "file_1_file_1_jg14295";
dsimWXD1_2	AUGUSTUS	exon	14066314	14066352	.	+	.	transcript_id "file_1_file_1_jg14295.t1"; gene_id "file_1_file_1_jg14295";
dsimWXD1_2	AUGUSTUS	intron	14066353	14066635	.	+	.	transcript_id "file_1_file_1_jg14295.t1"; gene_id "file_1_file_1_jg14295";
dsimWXD1_2	AUGUSTUS	transcript	14060743	14066764	.	+	.	transcript_id "file_1_file_1_jg14295.t1"; gene_id "file_1_file_1_jg14295"
dsimWXD1_2	AUGUSTUS	gene	14060743	14066764	.	+	.	jg14295
dsimWXD1_2	AUGUSTUS	CDS	14066636	14066764	1	+	0	transcript_id "file_1_file_1_jg14295.t1"; gene_id "file_1_file_1_jg14295";
dsimWXD1_2	AUGUSTUS	exon	14066636	14066764	.	+	.	transcript_id "file_1_file_1_jg14295.t1"; gene_id "file_1_file_1_jg14295";
dsimWXD1_2	AUGUSTUS	stop_codon	14066762	14066764	.	+	0	transcript_id "file_1_file_1_jg14295.t1"; gene_id "file_1_file_1_jg14295";
dsimWXD1_0	AUGUSTUS	stop_codon	20854144	20854146	.	-	0	transcript_id "file_1_file_1_jg2875.t1"; gene_id "file_1_file_1_jg2875";
dsimWXD1_0	AUGUSTUS	CDS	20854144	20854297	1	-	1	transcript_id "file_1_file_1_jg2875.t1"; gene_id "file_1_file_1_jg2875";
dsimWXD1_0	AUGUSTUS	exon	20854144	20854297	.	-	.	transcript_id "file_1_file_1_jg2875.t1"; gene_id "file_1_file_1_jg2875";
dsimWXD1_0	AUGUSTUS	intron	20854298	20854355	.	-	.	transcript_id "file_1_file_1_jg2875.t1"; gene_id "file_1_file_1_jg2875";
dsimWXD1_0	AUGUSTUS	CDS	20854356	20854523	1	-	1	transcript_id "file_1_file_1_jg2875.t1"; gene_id "file_1_file_1_jg2875";
dsimWXD1_0	AUGUSTUS	exon	20854356	20854523	.	-	.	transcript_id "file_1_file_1_jg2875.t1"; gene_id "file_1_file_1_jg2875";
dsimWXD1_0	AUGUSTUS	intron	20854524	20854577	.	-	.	transcript_id "file_1_file_1_jg2875.t1"; gene_id "file_1_file_1_jg2875";
dsimWXD1_0	AUGUSTUS	CDS	20854578	20855118	1	-	2	transcript_id "file_1_file_1_jg2875.t1"; gene_id "file_1_file_1_jg2875";
dsimWXD1_0	AUGUSTUS	exon	20854578	20855118	.	-	.	transcript_id "file_1_file_1_jg2875.t1"; gene_id "file_1_file_1_jg2875";
dsimWXD1_0	AUGUSTUS	intron	20855119	20855177	.	-	.	transcript_id "file_1_file_1_jg2875.t1"; gene_id "file_1_file_1_jg2875";
dsimWXD1_0	AUGUSTUS	CDS	20855178	20856108	0.83	-	0	transcript_id "file_1_file_1_jg2875.t1"; gene_id "file_1_file_1_jg2875";
dsimWXD1_0	AUGUSTUS	exon	20855178	20856108	.	-	.	transcript_id "file_1_file_1_jg2875.t1"; gene_id "file_1_file_1_jg2875";
dsimWXD1_0	AUGUSTUS	intron	20856109	20856177	.	-	.	transcript_id "file_1_file_1_jg2875.t1"; gene_id "file_1_file_1_jg2875";
dsimWXD1_0	AUGUSTUS	CDS	20856178	20856977	1	-	2	transcript_id "file_1_file_1_jg2875.t1"; gene_id "file_1_file_1_jg2875";
dsimWXD1_0	AUGUSTUS	exon	20856178	20856977	.	-	.	transcript_id "file_1_file_1_jg2875.t1"; gene_id "file_1_file_1_jg2875";
dsimWXD1_0	AUGUSTUS	intron	20856978	20857598	.	-	.	transcript_id "file_1_file_1_jg2875.t1"; gene_id "file_1_file_1_jg2875";
dsimWXD1_0	AUGUSTUS	transcript	20854144	20857665	.	-	.	transcript_id "file_1_file_1_jg2875.t1"; gene_id "file_1_file_1_jg2875"
dsimWXD1_0	AUGUSTUS	gene	20854144	20857665	.	-	.	jg2875
dsimWXD1_0	AUGUSTUS	CDS	20857599	20857665	1	-	0	transcript_id "file_1_file_1_jg2875.t1"; gene_id "file_1_file_1_jg2875";
dsimWXD1_0	AUGUSTUS	exon	20857599	20857665	.	-	.	transcript_id "file_1_file_1_jg2875.t1"; gene_id "file_1_file_1_jg2875";
dsimWXD1_0	AUGUSTUS	start_codon	20857663	20857665	.	-	0	transcript_id "file_1_file_1_jg2875.t1"; gene_id "file_1_file_1_jg2875";
dsimWXD1_0	AUGUSTUS	stop_codon	6049591	6049593	.	-	0	transcript_id "file_1_file_1_jg1163.t1"; gene_id "file_1_file_1_jg1163";
dsimWXD1_0	AUGUSTUS	CDS	6049591	6049884	0.57	-	0	transcript_id "file_1_file_1_jg1163.t1"; gene_id "file_1_file_1_jg1163";
dsimWXD1_0	AUGUSTUS	exon	6049591	6049884	.	-	.	transcript_id "file_1_file_1_jg1163.t1"; gene_id "file_1_file_1_jg1163";
dsimWXD1_0	AUGUSTUS	transcript	6049591	6049884	.	-	.	transcript_id "file_1_file_1_jg1163.t1"; gene_id "file_1_file_1_jg1163"
dsimWXD1_0	AUGUSTUS	gene	6049591	6049884	.	-	.	jg1163
dsimWXD1_0	AUGUSTUS	start_codon	6049882	6049884	.	-	0	transcript_id "file_1_file_1_jg1163.t1"; gene_id "file_1_file_1_jg1163";
dsimWXD1_3	AUGUSTUS	stop_codon	10236248	10236250	.	-	0	transcript_id "file_1_file_1_jg4333.t1"; gene_id "file_1_file_1_jg4333";
dsimWXD1_3	AUGUSTUS	CDS	10236248	10236401	1	-	1	transcript_id "file_1_file_1_jg4333.t1"; gene_id "file_1_file_1_jg4333";
dsimWXD1_3	AUGUSTUS	exon	10236248	10236401	.	-	.	transcript_id "file_1_file_1_jg4333.t1"; gene_id "file_1_file_1_jg4333";
dsimWXD1_3	AUGUSTUS	intron	10236402	10236469	.	-	.	transcript_id "file_1_file_1_jg4333.t1"; gene_id "file_1_file_1_jg4333";
dsimWXD1_3	AUGUSTUS	CDS	10236470	10236645	1	-	0	transcript_id "file_1_file_1_jg4333.t1"; gene_id "file_1_file_1_jg4333";
dsimWXD1_3	AUGUSTUS	exon	10236470	10236645	.	-	.	transcript_id "file_1_file_1_jg4333.t1"; gene_id "file_1_file_1_jg4333";
dsimWXD1_3	AUGUSTUS	intron	10236646	10236702	.	-	.	transcript_id "file_1_file_1_jg4333.t1"; gene_id "file_1_file_1_jg4333";
dsimWXD1_3	AUGUSTUS	CDS	10236703	10236907	1	-	1	transcript_id "file_1_file_1_jg4333.t1"; gene_id "file_1_file_1_jg4333";
dsimWXD1_3	AUGUSTUS	exon	10236703	10236907	.	-	.	transcript_id "file_1_file_1_jg4333.t1"; gene_id "file_1_file_1_jg4333";
dsimWXD1_3	AUGUSTUS	intron	10236908	10236964	.	-	.	transcript_id "file_1_file_1_jg4333.t1"; gene_id "file_1_file_1_jg4333";
dsimWXD1_3	AUGUSTUS	CDS	10236965	10237113	1	-	0	transcript_id "file_1_file_1_jg4333.t1"; gene_id "file_1_file_1_jg4333";
dsimWXD1_3	AUGUSTUS	exon	10236965	10237113	.	-	.	transcript_id "file_1_file_1_jg4333.t1"; gene_id "file_1_file_1_jg4333";
dsimWXD1_3	AUGUSTUS	intron	10237114	10237189	.	-	.	transcript_id "file_1_file_1_jg4333.t1"; gene_id "file_1_file_1_jg4333";
dsimWXD1_3	AUGUSTUS	transcript	10236248	10237498	.	-	.	transcript_id "file_1_file_1_jg4333.t1"; gene_id "file_1_file_1_jg4333"
dsimWXD1_3	AUGUSTUS	gene	10236248	10237498	.	-	.	jg4333
dsimWXD1_3	AUGUSTUS	CDS	10237190	10237498	1	-	0	transcript_id "file_1_file_1_jg4333.t1"; gene_id "file_1_file_1_jg4333";
dsimWXD1_3	AUGUSTUS	exon	10237190	10237498	.	-	.	transcript_id "file_1_file_1_jg4333.t1"; gene_id "file_1_file_1_jg4333";
dsimWXD1_3	AUGUSTUS	start_codon	10237496	10237498	.	-	0	transcript_id "file_1_file_1_jg4333.t1"; gene_id "file_1_file_1_jg4333";
dsimWXD1_1	AUGUSTUS	stop_codon	15674498	15674500	.	-	0	transcript_id "file_1_file_1_jg11364.t1"; gene_id "file_1_file_1_jg11364";
dsimWXD1_1	AUGUSTUS	CDS	15674498	15674830	1	-	0	transcript_id "file_1_file_1_jg11364.t1"; gene_id "file_1_file_1_jg11364";
dsimWXD1_1	AUGUSTUS	exon	15674498	15674830	.	-	.	transcript_id "file_1_file_1_jg11364.t1"; gene_id "file_1_file_1_jg11364";
dsimWXD1_1	AUGUSTUS	intron	15674831	15674889	.	-	.	transcript_id "file_1_file_1_jg11364.t1"; gene_id "file_1_file_1_jg11364";
dsimWXD1_1	AUGUSTUS	CDS	15674890	15675057	1	-	0	transcript_id "file_1_file_1_jg11364.t1"; gene_id "file_1_file_1_jg11364";
dsimWXD1_1	AUGUSTUS	exon	15674890	15675057	.	-	.	transcript_id "file_1_file_1_jg11364.t1"; gene_id "file_1_file_1_jg11364";
dsimWXD1_1	AUGUSTUS	intron	15675058	15675115	.	-	.	transcript_id "file_1_file_1_jg11364.t1"; gene_id "file_1_file_1_jg11364";
dsimWXD1_1	AUGUSTUS	CDS	15675116	15675246	1	-	2	transcript_id "file_1_file_1_jg11364.t1"; gene_id "file_1_file_1_jg11364";
dsimWXD1_1	AUGUSTUS	exon	15675116	15675246	.	-	.	transcript_id "file_1_file_1_jg11364.t1"; gene_id "file_1_file_1_jg11364";
dsimWXD1_1	AUGUSTUS	intron	15675247	15675305	.	-	.	transcript_id "file_1_file_1_jg11364.t1"; gene_id "file_1_file_1_jg11364";
dsimWXD1_1	AUGUSTUS	CDS	15675306	15675621	1	-	0	transcript_id "file_1_file_1_jg11364.t1"; gene_id "file_1_file_1_jg11364";
dsimWXD1_1	AUGUSTUS	exon	15675306	15675621	.	-	.	transcript_id "file_1_file_1_jg11364.t1"; gene_id "file_1_file_1_jg11364";
dsimWXD1_1	AUGUSTUS	intron	15675622	15675691	.	-	.	transcript_id "file_1_file_1_jg11364.t1"; gene_id "file_1_file_1_jg11364";
dsimWXD1_1	AUGUSTUS	CDS	15675692	15678733	1	-	0	transcript_id "file_1_file_1_jg11364.t1"; gene_id "file_1_file_1_jg11364";
dsimWXD1_1	AUGUSTUS	exon	15675692	15678733	.	-	.	transcript_id "file_1_file_1_jg11364.t1"; gene_id "file_1_file_1_jg11364";
dsimWXD1_1	AUGUSTUS	intron	15678734	15680324	.	-	.	transcript_id "file_1_file_1_jg11364.t1"; gene_id "file_1_file_1_jg11364";
dsimWXD1_1	AUGUSTUS	CDS	15680325	15680591	1	-	0	transcript_id "file_1_file_1_jg11364.t1"; gene_id "file_1_file_1_jg11364";
dsimWXD1_1	AUGUSTUS	exon	15680325	15680591	.	-	.	transcript_id "file_1_file_1_jg11364.t1"; gene_id "file_1_file_1_jg11364";
dsimWXD1_1	AUGUSTUS	intron	15680592	15683743	.	-	.	transcript_id "file_1_file_1_jg11364.t1"; gene_id "file_1_file_1_jg11364";
dsimWXD1_1	AUGUSTUS	CDS	15683744	15683982	1	-	2	transcript_id "file_1_file_1_jg11364.t1"; gene_id "file_1_file_1_jg11364";
dsimWXD1_1	AUGUSTUS	exon	15683744	15683982	.	-	.	transcript_id "file_1_file_1_jg11364.t1"; gene_id "file_1_file_1_jg11364";
dsimWXD1_1	AUGUSTUS	intron	15683983	15686470	.	-	.	transcript_id "file_1_file_1_jg11364.t1"; gene_id "file_1_file_1_jg11364";
dsimWXD1_1	AUGUSTUS	transcript	15674498	15686723	.	-	.	transcript_id "file_1_file_1_jg11364.t1"; gene_id "file_1_file_1_jg11364"
dsimWXD1_1	AUGUSTUS	gene	15674498	15686723	.	-	.	jg11364
dsimWXD1_1	AUGUSTUS	CDS	15686471	15686723	0.67	-	0	transcript_id "file_1_file_1_jg11364.t1"; gene_id "file_1_file_1_jg11364";
dsimWXD1_1	AUGUSTUS	exon	15686471	15686723	.	-	.	transcript_id "file_1_file_1_jg11364.t1"; gene_id "file_1_file_1_jg11364";
dsimWXD1_1	AUGUSTUS	start_codon	15686721	15686723	.	-	0	transcript_id "file_1_file_1_jg11364.t1"; gene_id "file_1_file_1_jg11364";
dsimWXD1_0	AUGUSTUS	stop_codon	6478440	6478442	.	-	0	transcript_id "file_1_file_1_jg1236.t1"; gene_id "file_1_file_1_jg1236";
dsimWXD1_0	AUGUSTUS	CDS	6478440	6478627	1	-	2	transcript_id "file_1_file_1_jg1236.t1"; gene_id "file_1_file_1_jg1236";
dsimWXD1_0	AUGUSTUS	exon	6478440	6478627	.	-	.	transcript_id "file_1_file_1_jg1236.t1"; gene_id "file_1_file_1_jg1236";
dsimWXD1_0	AUGUSTUS	intron	6478628	6478707	.	-	.	transcript_id "file_1_file_1_jg1236.t1"; gene_id "file_1_file_1_jg1236";
dsimWXD1_0	AUGUSTUS	CDS	6478708	6478878	1	-	2	transcript_id "file_1_file_1_jg1236.t1"; gene_id "file_1_file_1_jg1236";
dsimWXD1_0	AUGUSTUS	exon	6478708	6478878	.	-	.	transcript_id "file_1_file_1_jg1236.t1"; gene_id "file_1_file_1_jg1236";
dsimWXD1_0	AUGUSTUS	intron	6478879	6480216	.	-	.	transcript_id "file_1_file_1_jg1236.t1"; gene_id "file_1_file_1_jg1236";
dsimWXD1_0	AUGUSTUS	transcript	6478440	6480319	.	-	.	transcript_id "file_1_file_1_jg1236.t1"; gene_id "file_1_file_1_jg1236"
dsimWXD1_0	AUGUSTUS	gene	6478440	6480319	.	-	.	jg1236
dsimWXD1_0	AUGUSTUS	CDS	6480217	6480319	1	-	0	transcript_id "file_1_file_1_jg1236.t1"; gene_id "file_1_file_1_jg1236";
dsimWXD1_0	AUGUSTUS	exon	6480217	6480319	.	-	.	transcript_id "file_1_file_1_jg1236.t1"; gene_id "file_1_file_1_jg1236";
dsimWXD1_0	AUGUSTUS	start_codon	6480317	6480319	.	-	0	transcript_id "file_1_file_1_jg1236.t1"; gene_id "file_1_file_1_jg1236";
dsimWXD1_5	GeneMark.hmm	stop_codon	1196961	1196963	.	-	0	gene_id "file_1_file_2_13541_g"; transcript_id "file_1_file_2_13541_t"; count "file_1_file_2_1_1";
dsimWXD1_5	GeneMark.hmm	CDS	1196961	1197820	.	-	2	gene_id "file_1_file_2_13541_g"; transcript_id "file_1_file_2_13541_t"; evidence "file_1_file_2_0_1"; cds_type "file_1_file_2_Terminal"; count "file_1_file_2_2_2"; anchored "file_1_file_2_0_1";
dsimWXD1_5	GeneMark.hmm	exon	1196961	1197820	0	-	.	gene_id "file_1_file_2_13541_g"; transcript_id "file_1_file_2_13541_t"; evidence "file_1_file_2_0_1"; cds_type "file_1_file_2_Terminal"; count "file_1_file_2_2_2"; anchored "file_1_file_2_0_1";
dsimWXD1_5	GeneMark.hmm	CDS	1197887	1197989	.	-	0	gene_id "file_1_file_2_13541_g"; transcript_id "file_1_file_2_13541_t"; evidence "file_1_file_2_1_1"; cds_type "file_1_file_2_Initial"; count "file_1_file_2_1_2"; anchored "file_1_file_2_1_1";
dsimWXD1_5	GeneMark.hmm	exon	1197887	1197989	0	-	.	gene_id "file_1_file_2_13541_g"; transcript_id "file_1_file_2_13541_t"; evidence "file_1_file_2_1_1"; cds_type "file_1_file_2_Initial"; count "file_1_file_2_1_2"; anchored "file_1_file_2_1_1";
dsimWXD1_5	GeneMark.hmm	start_codon	1197987	1197989	.	-	0	gene_id "file_1_file_2_13541_g"; transcript_id "file_1_file_2_13541_t"; count "file_1_file_2_1_1";
dsimWXD1_3	AUGUSTUS	start_codon	6311739	6311741	.	+	0	transcript_id "file_1_file_1_jg3895.t1"; gene_id "file_1_file_1_jg3895";
dsimWXD1_3	AUGUSTUS	CDS	6311739	6311820	0.5	+	0	transcript_id "file_1_file_1_jg3895.t1"; gene_id "file_1_file_1_jg3895";
dsimWXD1_3	AUGUSTUS	exon	6311739	6311820	.	+	.	transcript_id "file_1_file_1_jg3895.t1"; gene_id "file_1_file_1_jg3895";
dsimWXD1_3	AUGUSTUS	intron	6311821	6313870	.	+	.	transcript_id "file_1_file_1_jg3895.t1"; gene_id "file_1_file_1_jg3895";
dsimWXD1_3	AUGUSTUS	CDS	6313871	6314041	1	+	2	transcript_id "file_1_file_1_jg3895.t1"; gene_id "file_1_file_1_jg3895";
dsimWXD1_3	AUGUSTUS	exon	6313871	6314041	.	+	.	transcript_id "file_1_file_1_jg3895.t1"; gene_id "file_1_file_1_jg3895";
dsimWXD1_3	AUGUSTUS	intron	6314042	6314108	.	+	.	transcript_id "file_1_file_1_jg3895.t1"; gene_id "file_1_file_1_jg3895";
dsimWXD1_3	AUGUSTUS	CDS	6314109	6314256	1	+	2	transcript_id "file_1_file_1_jg3895.t1"; gene_id "file_1_file_1_jg3895";
dsimWXD1_3	AUGUSTUS	exon	6314109	6314256	.	+	.	transcript_id "file_1_file_1_jg3895.t1"; gene_id "file_1_file_1_jg3895";
dsimWXD1_3	AUGUSTUS	intron	6314257	6315911	.	+	.	transcript_id "file_1_file_1_jg3895.t1"; gene_id "file_1_file_1_jg3895";
dsimWXD1_3	AUGUSTUS	CDS	6315912	6316039	1	+	1	transcript_id "file_1_file_1_jg3895.t1"; gene_id "file_1_file_1_jg3895";
dsimWXD1_3	AUGUSTUS	exon	6315912	6316039	.	+	.	transcript_id "file_1_file_1_jg3895.t1"; gene_id "file_1_file_1_jg3895";
dsimWXD1_3	AUGUSTUS	intron	6316040	6317241	.	+	.	transcript_id "file_1_file_1_jg3895.t1"; gene_id "file_1_file_1_jg3895";
dsimWXD1_3	AUGUSTUS	CDS	6317242	6317851	1	+	2	transcript_id "file_1_file_1_jg3895.t1"; gene_id "file_1_file_1_jg3895";
dsimWXD1_3	AUGUSTUS	exon	6317242	6317851	.	+	.	transcript_id "file_1_file_1_jg3895.t1"; gene_id "file_1_file_1_jg3895";
dsimWXD1_3	AUGUSTUS	intron	6317852	6318631	.	+	.	transcript_id "file_1_file_1_jg3895.t1"; gene_id "file_1_file_1_jg3895";
dsimWXD1_3	AUGUSTUS	CDS	6318632	6318732	1	+	1	transcript_id "file_1_file_1_jg3895.t1"; gene_id "file_1_file_1_jg3895";
dsimWXD1_3	AUGUSTUS	exon	6318632	6318732	.	+	.	transcript_id "file_1_file_1_jg3895.t1"; gene_id "file_1_file_1_jg3895";
dsimWXD1_3	AUGUSTUS	intron	6318733	6323394	.	+	.	transcript_id "file_1_file_1_jg3895.t1"; gene_id "file_1_file_1_jg3895";
dsimWXD1_3	AUGUSTUS	CDS	6323395	6323727	1	+	2	transcript_id "file_1_file_1_jg3895.t1"; gene_id "file_1_file_1_jg3895";
dsimWXD1_3	AUGUSTUS	exon	6323395	6323727	.	+	.	transcript_id "file_1_file_1_jg3895.t1"; gene_id "file_1_file_1_jg3895";
dsimWXD1_3	AUGUSTUS	intron	6323728	6326594	.	+	.	transcript_id "file_1_file_1_jg3895.t1"; gene_id "file_1_file_1_jg3895";
dsimWXD1_3	AUGUSTUS	CDS	6326595	6326650	1	+	2	transcript_id "file_1_file_1_jg3895.t1"; gene_id "file_1_file_1_jg3895";
dsimWXD1_3	AUGUSTUS	exon	6326595	6326650	.	+	.	transcript_id "file_1_file_1_jg3895.t1"; gene_id "file_1_file_1_jg3895";
dsimWXD1_3	AUGUSTUS	intron	6326651	6326990	.	+	.	transcript_id "file_1_file_1_jg3895.t1"; gene_id "file_1_file_1_jg3895";
dsimWXD1_3	AUGUSTUS	CDS	6326991	6327175	1	+	0	transcript_id "file_1_file_1_jg3895.t1"; gene_id "file_1_file_1_jg3895";
dsimWXD1_3	AUGUSTUS	exon	6326991	6327175	.	+	.	transcript_id "file_1_file_1_jg3895.t1"; gene_id "file_1_file_1_jg3895";
dsimWXD1_3	AUGUSTUS	intron	6327176	6327264	.	+	.	transcript_id "file_1_file_1_jg3895.t1"; gene_id "file_1_file_1_jg3895";
dsimWXD1_3	AUGUSTUS	CDS	6327265	6327462	1	+	1	transcript_id "file_1_file_1_jg3895.t1"; gene_id "file_1_file_1_jg3895";
dsimWXD1_3	AUGUSTUS	exon	6327265	6327462	.	+	.	transcript_id "file_1_file_1_jg3895.t1"; gene_id "file_1_file_1_jg3895";
dsimWXD1_3	AUGUSTUS	intron	6327463	6329967	.	+	.	transcript_id "file_1_file_1_jg3895.t1"; gene_id "file_1_file_1_jg3895";
dsimWXD1_3	AUGUSTUS	CDS	6329968	6330173	1	+	1	transcript_id "file_1_file_1_jg3895.t1"; gene_id "file_1_file_1_jg3895";
dsimWXD1_3	AUGUSTUS	exon	6329968	6330173	.	+	.	transcript_id "file_1_file_1_jg3895.t1"; gene_id "file_1_file_1_jg3895";
dsimWXD1_3	AUGUSTUS	intron	6330174	6330331	.	+	.	transcript_id "file_1_file_1_jg3895.t1"; gene_id "file_1_file_1_jg3895";
dsimWXD1_3	AUGUSTUS	CDS	6330332	6330555	1	+	2	transcript_id "file_1_file_1_jg3895.t1"; gene_id "file_1_file_1_jg3895";
dsimWXD1_3	AUGUSTUS	exon	6330332	6330555	.	+	.	transcript_id "file_1_file_1_jg3895.t1"; gene_id "file_1_file_1_jg3895";
dsimWXD1_3	AUGUSTUS	intron	6330556	6331624	.	+	.	transcript_id "file_1_file_1_jg3895.t1"; gene_id "file_1_file_1_jg3895";
dsimWXD1_3	AUGUSTUS	CDS	6331625	6331958	1	+	0	transcript_id "file_1_file_1_jg3895.t1"; gene_id "file_1_file_1_jg3895";
dsimWXD1_3	AUGUSTUS	exon	6331625	6331958	.	+	.	transcript_id "file_1_file_1_jg3895.t1"; gene_id "file_1_file_1_jg3895";
dsimWXD1_3	AUGUSTUS	intron	6331959	6333684	.	+	.	transcript_id "file_1_file_1_jg3895.t1"; gene_id "file_1_file_1_jg3895";
dsimWXD1_3	AUGUSTUS	CDS	6333685	6333749	1	+	2	transcript_id "file_1_file_1_jg3895.t1"; gene_id "file_1_file_1_jg3895";
dsimWXD1_3	AUGUSTUS	exon	6333685	6333749	.	+	.	transcript_id "file_1_file_1_jg3895.t1"; gene_id "file_1_file_1_jg3895";
dsimWXD1_3	AUGUSTUS	intron	6333750	6334219	.	+	.	transcript_id "file_1_file_1_jg3895.t1"; gene_id "file_1_file_1_jg3895";
dsimWXD1_3	AUGUSTUS	CDS	6334220	6334442	1	+	0	transcript_id "file_1_file_1_jg3895.t1"; gene_id "file_1_file_1_jg3895";
dsimWXD1_3	AUGUSTUS	exon	6334220	6334442	.	+	.	transcript_id "file_1_file_1_jg3895.t1"; gene_id "file_1_file_1_jg3895";
dsimWXD1_3	AUGUSTUS	intron	6334443	6335279	.	+	.	transcript_id "file_1_file_1_jg3895.t1"; gene_id "file_1_file_1_jg3895";
dsimWXD1_3	AUGUSTUS	CDS	6335280	6335407	1	+	2	transcript_id "file_1_file_1_jg3895.t1"; gene_id "file_1_file_1_jg3895";
dsimWXD1_3	AUGUSTUS	exon	6335280	6335407	.	+	.	transcript_id "file_1_file_1_jg3895.t1"; gene_id "file_1_file_1_jg3895";
dsimWXD1_3	AUGUSTUS	intron	6335408	6335502	.	+	.	transcript_id "file_1_file_1_jg3895.t1"; gene_id "file_1_file_1_jg3895";
dsimWXD1_3	AUGUSTUS	CDS	6335503	6335613	1	+	0	transcript_id "file_1_file_1_jg3895.t1"; gene_id "file_1_file_1_jg3895";
dsimWXD1_3	AUGUSTUS	exon	6335503	6335613	.	+	.	transcript_id "file_1_file_1_jg3895.t1"; gene_id "file_1_file_1_jg3895";
dsimWXD1_3	AUGUSTUS	intron	6335614	6335973	.	+	.	transcript_id "file_1_file_1_jg3895.t1"; gene_id "file_1_file_1_jg3895";
dsimWXD1_3	AUGUSTUS	transcript	6311739	6336234	.	+	.	transcript_id "file_1_file_1_jg3895.t1"; gene_id "file_1_file_1_jg3895"
dsimWXD1_3	AUGUSTUS	gene	6311739	6336234	.	+	.	jg3895
dsimWXD1_3	AUGUSTUS	CDS	6335974	6336234	1	+	0	transcript_id "file_1_file_1_jg3895.t1"; gene_id "file_1_file_1_jg3895";
dsimWXD1_3	AUGUSTUS	exon	6335974	6336234	.	+	.	transcript_id "file_1_file_1_jg3895.t1"; gene_id "file_1_file_1_jg3895";
dsimWXD1_3	AUGUSTUS	stop_codon	6336232	6336234	.	+	0	transcript_id "file_1_file_1_jg3895.t1"; gene_id "file_1_file_1_jg3895";
dsimWXD1_0	AUGUSTUS	start_codon	15614885	15614887	.	+	0	transcript_id "file_1_file_1_jg2362.t1"; gene_id "file_1_file_1_jg2362";
dsimWXD1_0	AUGUSTUS	CDS	15614885	15615101	1	+	0	transcript_id "file_1_file_1_jg2362.t1"; gene_id "file_1_file_1_jg2362";
dsimWXD1_0	AUGUSTUS	exon	15614885	15615101	.	+	.	transcript_id "file_1_file_1_jg2362.t1"; gene_id "file_1_file_1_jg2362";
dsimWXD1_0	AUGUSTUS	intron	15615102	15615163	.	+	.	transcript_id "file_1_file_1_jg2362.t1"; gene_id "file_1_file_1_jg2362";
dsimWXD1_0	AUGUSTUS	transcript	15614885	15615711	.	+	.	transcript_id "file_1_file_1_jg2362.t1"; gene_id "file_1_file_1_jg2362"
dsimWXD1_0	AUGUSTUS	gene	15614885	15615711	.	+	.	jg2362
dsimWXD1_0	AUGUSTUS	CDS	15615164	15615711	1	+	2	transcript_id "file_1_file_1_jg2362.t1"; gene_id "file_1_file_1_jg2362";
dsimWXD1_0	AUGUSTUS	exon	15615164	15615711	.	+	.	transcript_id "file_1_file_1_jg2362.t1"; gene_id "file_1_file_1_jg2362";
dsimWXD1_0	AUGUSTUS	stop_codon	15615709	15615711	.	+	0	transcript_id "file_1_file_1_jg2362.t1"; gene_id "file_1_file_1_jg2362";
dsimWXD1_3	AUGUSTUS	stop_codon	24290977	24290979	.	-	0	transcript_id "file_1_file_1_jg6292.t1"; gene_id "file_1_file_1_jg6292";
dsimWXD1_3	AUGUSTUS	CDS	24290977	24291373	1	-	1	transcript_id "file_1_file_1_jg6292.t1"; gene_id "file_1_file_1_jg6292";
dsimWXD1_3	AUGUSTUS	exon	24290977	24291373	.	-	.	transcript_id "file_1_file_1_jg6292.t1"; gene_id "file_1_file_1_jg6292";
dsimWXD1_3	AUGUSTUS	intron	24291374	24291433	.	-	.	transcript_id "file_1_file_1_jg6292.t1"; gene_id "file_1_file_1_jg6292";
dsimWXD1_3	AUGUSTUS	CDS	24291434	24291548	1	-	2	transcript_id "file_1_file_1_jg6292.t1"; gene_id "file_1_file_1_jg6292";
dsimWXD1_3	AUGUSTUS	exon	24291434	24291548	.	-	.	transcript_id "file_1_file_1_jg6292.t1"; gene_id "file_1_file_1_jg6292";
dsimWXD1_3	AUGUSTUS	intron	24291549	24291607	.	-	.	transcript_id "file_1_file_1_jg6292.t1"; gene_id "file_1_file_1_jg6292";
dsimWXD1_3	AUGUSTUS	CDS	24291608	24291848	1	-	0	transcript_id "file_1_file_1_jg6292.t1"; gene_id "file_1_file_1_jg6292";
dsimWXD1_3	AUGUSTUS	exon	24291608	24291848	.	-	.	transcript_id "file_1_file_1_jg6292.t1"; gene_id "file_1_file_1_jg6292";
dsimWXD1_3	AUGUSTUS	intron	24291849	24292090	.	-	.	transcript_id "file_1_file_1_jg6292.t1"; gene_id "file_1_file_1_jg6292";
dsimWXD1_3	AUGUSTUS	CDS	24292091	24292203	1	-	2	transcript_id "file_1_file_1_jg6292.t1"; gene_id "file_1_file_1_jg6292";
dsimWXD1_3	AUGUSTUS	exon	24292091	24292203	.	-	.	transcript_id "file_1_file_1_jg6292.t1"; gene_id "file_1_file_1_jg6292";
dsimWXD1_3	AUGUSTUS	intron	24292204	24292487	.	-	.	transcript_id "file_1_file_1_jg6292.t1"; gene_id "file_1_file_1_jg6292";
dsimWXD1_3	AUGUSTUS	transcript	24290977	24292533	.	-	.	transcript_id "file_1_file_1_jg6292.t1"; gene_id "file_1_file_1_jg6292"
dsimWXD1_3	AUGUSTUS	gene	24290977	24292533	.	-	.	jg6292
dsimWXD1_3	AUGUSTUS	CDS	24292488	24292533	1	-	0	transcript_id "file_1_file_1_jg6292.t1"; gene_id "file_1_file_1_jg6292";
dsimWXD1_3	AUGUSTUS	exon	24292488	24292533	.	-	.	transcript_id "file_1_file_1_jg6292.t1"; gene_id "file_1_file_1_jg6292";
dsimWXD1_3	AUGUSTUS	start_codon	24292531	24292533	.	-	0	transcript_id "file_1_file_1_jg6292.t1"; gene_id "file_1_file_1_jg6292";
dsimWXD1_2	AUGUSTUS	start_codon	201788	201790	.	+	0	transcript_id "file_1_file_1_jg12580.t1"; gene_id "file_1_file_1_jg12580";
dsimWXD1_2	AUGUSTUS	CDS	201788	201998	1	+	0	transcript_id "file_1_file_1_jg12580.t1"; gene_id "file_1_file_1_jg12580";
dsimWXD1_2	AUGUSTUS	exon	201788	201998	.	+	.	transcript_id "file_1_file_1_jg12580.t1"; gene_id "file_1_file_1_jg12580";
dsimWXD1_2	AUGUSTUS	intron	201999	202058	.	+	.	transcript_id "file_1_file_1_jg12580.t1"; gene_id "file_1_file_1_jg12580";
dsimWXD1_2	AUGUSTUS	CDS	202059	202227	1	+	2	transcript_id "file_1_file_1_jg12580.t1"; gene_id "file_1_file_1_jg12580";
dsimWXD1_2	AUGUSTUS	exon	202059	202227	.	+	.	transcript_id "file_1_file_1_jg12580.t1"; gene_id "file_1_file_1_jg12580";
dsimWXD1_2	AUGUSTUS	intron	202228	202282	.	+	.	transcript_id "file_1_file_1_jg12580.t1"; gene_id "file_1_file_1_jg12580";
dsimWXD1_2	AUGUSTUS	CDS	202283	202780	1	+	1	transcript_id "file_1_file_1_jg12580.t1"; gene_id "file_1_file_1_jg12580";
dsimWXD1_2	AUGUSTUS	exon	202283	202780	.	+	.	transcript_id "file_1_file_1_jg12580.t1"; gene_id "file_1_file_1_jg12580";
dsimWXD1_2	AUGUSTUS	intron	202781	202841	.	+	.	transcript_id "file_1_file_1_jg12580.t1"; gene_id "file_1_file_1_jg12580";
dsimWXD1_2	AUGUSTUS	transcript	201788	202914	.	+	.	transcript_id "file_1_file_1_jg12580.t1"; gene_id "file_1_file_1_jg12580"
dsimWXD1_2	AUGUSTUS	gene	201788	202914	.	+	.	jg12580
dsimWXD1_2	AUGUSTUS	CDS	202842	202914	1	+	1	transcript_id "file_1_file_1_jg12580.t1"; gene_id "file_1_file_1_jg12580";
dsimWXD1_2	AUGUSTUS	exon	202842	202914	.	+	.	transcript_id "file_1_file_1_jg12580.t1"; gene_id "file_1_file_1_jg12580";
dsimWXD1_2	AUGUSTUS	stop_codon	202912	202914	.	+	0	transcript_id "file_1_file_1_jg12580.t1"; gene_id "file_1_file_1_jg12580";
dsimWXD1_1	AUGUSTUS	start_codon	21570418	21570420	.	+	0	transcript_id "file_1_file_1_jg12216.t1"; gene_id "file_1_file_1_jg12216";
dsimWXD1_1	AUGUSTUS	CDS	21570418	21570514	0.95	+	0	transcript_id "file_1_file_1_jg12216.t1"; gene_id "file_1_file_1_jg12216";
dsimWXD1_1	AUGUSTUS	exon	21570418	21570514	.	+	.	transcript_id "file_1_file_1_jg12216.t1"; gene_id "file_1_file_1_jg12216";
dsimWXD1_1	AUGUSTUS	intron	21570515	21570659	.	+	.	transcript_id "file_1_file_1_jg12216.t1"; gene_id "file_1_file_1_jg12216";
dsimWXD1_1	AUGUSTUS	transcript	21570418	21570892	.	+	.	transcript_id "file_1_file_1_jg12216.t1"; gene_id "file_1_file_1_jg12216"
dsimWXD1_1	AUGUSTUS	gene	21570418	21570892	.	+	.	jg12216
dsimWXD1_1	AUGUSTUS	CDS	21570660	21570892	1	+	2	transcript_id "file_1_file_1_jg12216.t1"; gene_id "file_1_file_1_jg12216";
dsimWXD1_1	AUGUSTUS	exon	21570660	21570892	.	+	.	transcript_id "file_1_file_1_jg12216.t1"; gene_id "file_1_file_1_jg12216";
dsimWXD1_1	AUGUSTUS	stop_codon	21570890	21570892	.	+	0	transcript_id "file_1_file_1_jg12216.t1"; gene_id "file_1_file_1_jg12216";
dsimWXD1_3	AUGUSTUS	stop_codon	7050111	7050113	.	-	0	transcript_id "file_1_file_1_jg3964.t1"; gene_id "file_1_file_1_jg3964";
dsimWXD1_3	AUGUSTUS	CDS	7050111	7050827	1	-	0	transcript_id "file_1_file_1_jg3964.t1"; gene_id "file_1_file_1_jg3964";
dsimWXD1_3	AUGUSTUS	exon	7050111	7050827	.	-	.	transcript_id "file_1_file_1_jg3964.t1"; gene_id "file_1_file_1_jg3964";
dsimWXD1_3	AUGUSTUS	intron	7050828	7050887	.	-	.	transcript_id "file_1_file_1_jg3964.t1"; gene_id "file_1_file_1_jg3964";
dsimWXD1_3	AUGUSTUS	transcript	7050111	7051811	.	-	.	transcript_id "file_1_file_1_jg3964.t1"; gene_id "file_1_file_1_jg3964"
dsimWXD1_3	AUGUSTUS	gene	7050111	7051811	.	-	.	jg3964
dsimWXD1_3	AUGUSTUS	CDS	7050888	7051811	1	-	0	transcript_id "file_1_file_1_jg3964.t1"; gene_id "file_1_file_1_jg3964";
dsimWXD1_3	AUGUSTUS	exon	7050888	7051811	.	-	.	transcript_id "file_1_file_1_jg3964.t1"; gene_id "file_1_file_1_jg3964";
dsimWXD1_3	AUGUSTUS	start_codon	7051809	7051811	.	-	0	transcript_id "file_1_file_1_jg3964.t1"; gene_id "file_1_file_1_jg3964";
dsimWXD1_0	AUGUSTUS	stop_codon	5142517	5142519	.	-	0	transcript_id "file_1_file_1_jg1067.t1"; gene_id "file_1_file_1_jg1067";
dsimWXD1_0	AUGUSTUS	CDS	5142517	5144400	1	-	0	transcript_id "file_1_file_1_jg1067.t1"; gene_id "file_1_file_1_jg1067";
dsimWXD1_0	AUGUSTUS	exon	5142517	5144400	.	-	.	transcript_id "file_1_file_1_jg1067.t1"; gene_id "file_1_file_1_jg1067";
dsimWXD1_0	AUGUSTUS	transcript	5142517	5144400	.	-	.	transcript_id "file_1_file_1_jg1067.t1"; gene_id "file_1_file_1_jg1067"
dsimWXD1_0	AUGUSTUS	gene	5142517	5144400	.	-	.	jg1067
dsimWXD1_0	AUGUSTUS	start_codon	5144398	5144400	.	-	0	transcript_id "file_1_file_1_jg1067.t1"; gene_id "file_1_file_1_jg1067";
dsimWXD1_1	AUGUSTUS	stop_codon	17484425	17484427	.	-	0	transcript_id "file_1_file_1_jg11626.t2"; gene_id "file_1_file_1_jg11626";
dsimWXD1_1	AUGUSTUS	CDS	17484425	17484881	1	-	1	transcript_id "file_1_file_1_jg11626.t2"; gene_id "file_1_file_1_jg11626";
dsimWXD1_1	AUGUSTUS	exon	17484425	17484881	.	-	.	transcript_id "file_1_file_1_jg11626.t2"; gene_id "file_1_file_1_jg11626";
dsimWXD1_1	AUGUSTUS	intron	17484882	17484945	.	-	.	transcript_id "file_1_file_1_jg11626.t2"; gene_id "file_1_file_1_jg11626";
dsimWXD1_1	AUGUSTUS	CDS	17484946	17485056	1	-	1	transcript_id "file_1_file_1_jg11626.t2"; gene_id "file_1_file_1_jg11626";
dsimWXD1_1	AUGUSTUS	exon	17484946	17485056	.	-	.	transcript_id "file_1_file_1_jg11626.t2"; gene_id "file_1_file_1_jg11626";
dsimWXD1_1	AUGUSTUS	intron	17485057	17485110	.	-	.	transcript_id "file_1_file_1_jg11626.t2"; gene_id "file_1_file_1_jg11626";
dsimWXD1_1	AUGUSTUS	CDS	17485111	17485559	1	-	0	transcript_id "file_1_file_1_jg11626.t2"; gene_id "file_1_file_1_jg11626";
dsimWXD1_1	AUGUSTUS	exon	17485111	17485559	.	-	.	transcript_id "file_1_file_1_jg11626.t2"; gene_id "file_1_file_1_jg11626";
dsimWXD1_1	AUGUSTUS	intron	17485560	17485621	.	-	.	transcript_id "file_1_file_1_jg11626.t2"; gene_id "file_1_file_1_jg11626";
dsimWXD1_1	AUGUSTUS	CDS	17485622	17485711	1	-	0	transcript_id "file_1_file_1_jg11626.t2"; gene_id "file_1_file_1_jg11626";
dsimWXD1_1	AUGUSTUS	exon	17485622	17485711	.	-	.	transcript_id "file_1_file_1_jg11626.t2"; gene_id "file_1_file_1_jg11626";
dsimWXD1_1	AUGUSTUS	intron	17485712	17485913	.	-	.	transcript_id "file_1_file_1_jg11626.t2"; gene_id "file_1_file_1_jg11626";
dsimWXD1_1	AUGUSTUS	CDS	17485914	17486965	0.98	-	2	transcript_id "file_1_file_1_jg11626.t2"; gene_id "file_1_file_1_jg11626";
dsimWXD1_1	AUGUSTUS	exon	17485914	17486965	.	-	.	transcript_id "file_1_file_1_jg11626.t2"; gene_id "file_1_file_1_jg11626";
dsimWXD1_1	AUGUSTUS	intron	17486966	17487024	.	-	.	transcript_id "file_1_file_1_jg11626.t2"; gene_id "file_1_file_1_jg11626";
dsimWXD1_1	AUGUSTUS	CDS	17487025	17487164	1	-	1	transcript_id "file_1_file_1_jg11626.t2"; gene_id "file_1_file_1_jg11626";
dsimWXD1_1	AUGUSTUS	exon	17487025	17487164	.	-	.	transcript_id "file_1_file_1_jg11626.t2"; gene_id "file_1_file_1_jg11626";
dsimWXD1_1	AUGUSTUS	intron	17487165	17487224	.	-	.	transcript_id "file_1_file_1_jg11626.t2"; gene_id "file_1_file_1_jg11626";
dsimWXD1_1	AUGUSTUS	CDS	17487225	17487429	1	-	2	transcript_id "file_1_file_1_jg11626.t2"; gene_id "file_1_file_1_jg11626";
dsimWXD1_1	AUGUSTUS	exon	17487225	17487429	.	-	.	transcript_id "file_1_file_1_jg11626.t2"; gene_id "file_1_file_1_jg11626";
dsimWXD1_1	AUGUSTUS	intron	17487430	17487484	.	-	.	transcript_id "file_1_file_1_jg11626.t2"; gene_id "file_1_file_1_jg11626";
dsimWXD1_1	AUGUSTUS	CDS	17487485	17487629	1	-	0	transcript_id "file_1_file_1_jg11626.t2"; gene_id "file_1_file_1_jg11626";
dsimWXD1_1	AUGUSTUS	exon	17487485	17487629	.	-	.	transcript_id "file_1_file_1_jg11626.t2"; gene_id "file_1_file_1_jg11626";
dsimWXD1_1	AUGUSTUS	intron	17487630	17487690	.	-	.	transcript_id "file_1_file_1_jg11626.t2"; gene_id "file_1_file_1_jg11626";
dsimWXD1_1	AUGUSTUS	CDS	17487691	17487823	1	-	1	transcript_id "file_1_file_1_jg11626.t2"; gene_id "file_1_file_1_jg11626";
dsimWXD1_1	AUGUSTUS	exon	17487691	17487823	.	-	.	transcript_id "file_1_file_1_jg11626.t2"; gene_id "file_1_file_1_jg11626";
dsimWXD1_1	AUGUSTUS	intron	17487824	17487880	.	-	.	transcript_id "file_1_file_1_jg11626.t2"; gene_id "file_1_file_1_jg11626";
dsimWXD1_1	AUGUSTUS	CDS	17487881	17488013	1	-	2	transcript_id "file_1_file_1_jg11626.t2"; gene_id "file_1_file_1_jg11626";
dsimWXD1_1	AUGUSTUS	exon	17487881	17488013	.	-	.	transcript_id "file_1_file_1_jg11626.t2"; gene_id "file_1_file_1_jg11626";
dsimWXD1_1	AUGUSTUS	intron	17488014	17488075	.	-	.	transcript_id "file_1_file_1_jg11626.t2"; gene_id "file_1_file_1_jg11626";
dsimWXD1_1	AUGUSTUS	CDS	17488076	17488571	1	-	0	transcript_id "file_1_file_1_jg11626.t2"; gene_id "file_1_file_1_jg11626";
dsimWXD1_1	AUGUSTUS	exon	17488076	17488571	.	-	.	transcript_id "file_1_file_1_jg11626.t2"; gene_id "file_1_file_1_jg11626";
dsimWXD1_1	AUGUSTUS	intron	17488572	17488634	.	-	.	transcript_id "file_1_file_1_jg11626.t2"; gene_id "file_1_file_1_jg11626";
dsimWXD1_1	AUGUSTUS	CDS	17488635	17488870	1	-	2	transcript_id "file_1_file_1_jg11626.t2"; gene_id "file_1_file_1_jg11626";
dsimWXD1_1	AUGUSTUS	exon	17488635	17488870	.	-	.	transcript_id "file_1_file_1_jg11626.t2"; gene_id "file_1_file_1_jg11626";
dsimWXD1_1	AUGUSTUS	intron	17488871	17488927	.	-	.	transcript_id "file_1_file_1_jg11626.t2"; gene_id "file_1_file_1_jg11626";
dsimWXD1_1	AUGUSTUS	CDS	17488928	17489037	1	-	1	transcript_id "file_1_file_1_jg11626.t2"; gene_id "file_1_file_1_jg11626";
dsimWXD1_1	AUGUSTUS	exon	17488928	17489037	.	-	.	transcript_id "file_1_file_1_jg11626.t2"; gene_id "file_1_file_1_jg11626";
dsimWXD1_1	AUGUSTUS	intron	17489038	17489096	.	-	.	transcript_id "file_1_file_1_jg11626.t2"; gene_id "file_1_file_1_jg11626";
dsimWXD1_1	AUGUSTUS	CDS	17489097	17489799	1	-	2	transcript_id "file_1_file_1_jg11626.t2"; gene_id "file_1_file_1_jg11626";
dsimWXD1_1	AUGUSTUS	exon	17489097	17489799	.	-	.	transcript_id "file_1_file_1_jg11626.t2"; gene_id "file_1_file_1_jg11626";
dsimWXD1_1	AUGUSTUS	intron	17489800	17489865	.	-	.	transcript_id "file_1_file_1_jg11626.t2"; gene_id "file_1_file_1_jg11626";
dsimWXD1_1	AUGUSTUS	transcript	17484425	17489914	.	-	.	transcript_id "file_1_file_1_jg11626.t2"; gene_id "file_1_file_1_jg11626"
dsimWXD1_1	AUGUSTUS	CDS	17489866	17489914	1	-	0	transcript_id "file_1_file_1_jg11626.t2"; gene_id "file_1_file_1_jg11626";
dsimWXD1_1	AUGUSTUS	exon	17489866	17489914	.	-	.	transcript_id "file_1_file_1_jg11626.t2"; gene_id "file_1_file_1_jg11626";
dsimWXD1_1	AUGUSTUS	start_codon	17489912	17489914	.	-	0	transcript_id "file_1_file_1_jg11626.t2"; gene_id "file_1_file_1_jg11626";
dsimWXD1_4	AUGUSTUS	CDS	1058213	1058215	0.57	+	0	transcript_id "file_1_file_1_jg382.t1"; gene_id "file_1_file_1_jg382";
dsimWXD1_4	AUGUSTUS	exon	1058213	1058215	.	+	.	transcript_id "file_1_file_1_jg382.t1"; gene_id "file_1_file_1_jg382";
dsimWXD1_4	AUGUSTUS	start_codon	1058213	1058215	.	+	0	transcript_id "file_1_file_1_jg382.t1"; gene_id "file_1_file_1_jg382";
dsimWXD1_4	AUGUSTUS	intron	1058216	1058266	.	+	.	transcript_id "file_1_file_1_jg382.t1"; gene_id "file_1_file_1_jg382";
dsimWXD1_4	AUGUSTUS	CDS	1058267	1058399	0.57	+	0	transcript_id "file_1_file_1_jg382.t1"; gene_id "file_1_file_1_jg382";
dsimWXD1_4	AUGUSTUS	exon	1058267	1058399	.	+	.	transcript_id "file_1_file_1_jg382.t1"; gene_id "file_1_file_1_jg382";
dsimWXD1_4	AUGUSTUS	intron	1058400	1058459	.	+	.	transcript_id "file_1_file_1_jg382.t1"; gene_id "file_1_file_1_jg382";
dsimWXD1_4	AUGUSTUS	CDS	1058460	1058620	0.59	+	2	transcript_id "file_1_file_1_jg382.t1"; gene_id "file_1_file_1_jg382";
dsimWXD1_4	AUGUSTUS	exon	1058460	1058620	.	+	.	transcript_id "file_1_file_1_jg382.t1"; gene_id "file_1_file_1_jg382";
dsimWXD1_4	AUGUSTUS	intron	1058621	1058845	.	+	.	transcript_id "file_1_file_1_jg382.t1"; gene_id "file_1_file_1_jg382";
dsimWXD1_4	AUGUSTUS	CDS	1058846	1058873	0.45	+	0	transcript_id "file_1_file_1_jg382.t1"; gene_id "file_1_file_1_jg382";
dsimWXD1_4	AUGUSTUS	exon	1058846	1058873	.	+	.	transcript_id "file_1_file_1_jg382.t1"; gene_id "file_1_file_1_jg382";
dsimWXD1_4	AUGUSTUS	intron	1058874	1060531	.	+	.	transcript_id "file_1_file_1_jg382.t1"; gene_id "file_1_file_1_jg382";
dsimWXD1_4	AUGUSTUS	CDS	1060532	1060698	1	+	2	transcript_id "file_1_file_1_jg382.t1"; gene_id "file_1_file_1_jg382";
dsimWXD1_4	AUGUSTUS	exon	1060532	1060698	.	+	.	transcript_id "file_1_file_1_jg382.t1"; gene_id "file_1_file_1_jg382";
dsimWXD1_4	AUGUSTUS	intron	1060699	1061429	.	+	.	transcript_id "file_1_file_1_jg382.t1"; gene_id "file_1_file_1_jg382";
dsimWXD1_4	AUGUSTUS	CDS	1061430	1061483	1	+	0	transcript_id "file_1_file_1_jg382.t1"; gene_id "file_1_file_1_jg382";
dsimWXD1_4	AUGUSTUS	exon	1061430	1061483	.	+	.	transcript_id "file_1_file_1_jg382.t1"; gene_id "file_1_file_1_jg382";
dsimWXD1_4	AUGUSTUS	intron	1061484	1061560	.	+	.	transcript_id "file_1_file_1_jg382.t1"; gene_id "file_1_file_1_jg382";
dsimWXD1_4	AUGUSTUS	CDS	1061561	1061725	0.97	+	0	transcript_id "file_1_file_1_jg382.t1"; gene_id "file_1_file_1_jg382";
dsimWXD1_4	AUGUSTUS	exon	1061561	1061725	.	+	.	transcript_id "file_1_file_1_jg382.t1"; gene_id "file_1_file_1_jg382";
dsimWXD1_4	AUGUSTUS	intron	1061726	1062014	.	+	.	transcript_id "file_1_file_1_jg382.t1"; gene_id "file_1_file_1_jg382";
dsimWXD1_4	AUGUSTUS	CDS	1062015	1062173	1	+	0	transcript_id "file_1_file_1_jg382.t1"; gene_id "file_1_file_1_jg382";
dsimWXD1_4	AUGUSTUS	exon	1062015	1062173	.	+	.	transcript_id "file_1_file_1_jg382.t1"; gene_id "file_1_file_1_jg382";
dsimWXD1_4	AUGUSTUS	intron	1062174	1062352	.	+	.	transcript_id "file_1_file_1_jg382.t1"; gene_id "file_1_file_1_jg382";
dsimWXD1_4	AUGUSTUS	CDS	1062353	1062395	1	+	0	transcript_id "file_1_file_1_jg382.t1"; gene_id "file_1_file_1_jg382";
dsimWXD1_4	AUGUSTUS	exon	1062353	1062395	.	+	.	transcript_id "file_1_file_1_jg382.t1"; gene_id "file_1_file_1_jg382";
dsimWXD1_4	AUGUSTUS	intron	1062396	1062454	.	+	.	transcript_id "file_1_file_1_jg382.t1"; gene_id "file_1_file_1_jg382";
dsimWXD1_4	AUGUSTUS	transcript	1058213	1062486	.	+	.	transcript_id "file_1_file_1_jg382.t1"; gene_id "file_1_file_1_jg382"
dsimWXD1_4	AUGUSTUS	gene	1058213	1062486	.	+	.	jg382
dsimWXD1_4	AUGUSTUS	CDS	1062455	1062486	1	+	2	transcript_id "file_1_file_1_jg382.t1"; gene_id "file_1_file_1_jg382";
dsimWXD1_4	AUGUSTUS	exon	1062455	1062486	.	+	.	transcript_id "file_1_file_1_jg382.t1"; gene_id "file_1_file_1_jg382";
dsimWXD1_4	AUGUSTUS	stop_codon	1062484	1062486	.	+	0	transcript_id "file_1_file_1_jg382.t1"; gene_id "file_1_file_1_jg382";
dsimWXD1_2	GeneMark.hmm	stop_codon	9212230	9212232	.	-	0	gene_id "file_1_file_2_7556_g"; transcript_id "file_1_file_2_7556_t"; count "file_1_file_2_1_1";
dsimWXD1_2	GeneMark.hmm	CDS	9212230	9212336	.	-	2	gene_id "file_1_file_2_7556_g"; transcript_id "file_1_file_2_7556_t"; evidence "file_1_file_2_1_1"; cds_type "file_1_file_2_Terminal"; count "file_1_file_2_3_3"; anchored "file_1_file_2_1_1";
dsimWXD1_2	GeneMark.hmm	exon	9212230	9212336	0	-	.	gene_id "file_1_file_2_7556_g"; transcript_id "file_1_file_2_7556_t"; evidence "file_1_file_2_1_1"; cds_type "file_1_file_2_Terminal"; count "file_1_file_2_3_3"; anchored "file_1_file_2_1_1";
dsimWXD1_2	GeneMark.hmm	CDS	9212397	9212528	.	-	2	gene_id "file_1_file_2_7556_g"; transcript_id "file_1_file_2_7556_t"; evidence "file_1_file_2_1_1"; cds_type "file_1_file_2_Internal"; count "file_1_file_2_2_3"; anchored "file_1_file_2_1_1";
dsimWXD1_2	GeneMark.hmm	exon	9212397	9212528	0	-	.	gene_id "file_1_file_2_7556_g"; transcript_id "file_1_file_2_7556_t"; evidence "file_1_file_2_1_1"; cds_type "file_1_file_2_Internal"; count "file_1_file_2_2_3"; anchored "file_1_file_2_1_1";
dsimWXD1_2	GeneMark.hmm	CDS	9212686	9213463	.	-	0	gene_id "file_1_file_2_7556_g"; transcript_id "file_1_file_2_7556_t"; evidence "file_1_file_2_1_0"; cds_type "file_1_file_2_Initial"; count "file_1_file_2_1_3"; anchored "file_1_file_2_1_0";
dsimWXD1_2	GeneMark.hmm	exon	9212686	9213463	0	-	.	gene_id "file_1_file_2_7556_g"; transcript_id "file_1_file_2_7556_t"; evidence "file_1_file_2_1_0"; cds_type "file_1_file_2_Initial"; count "file_1_file_2_1_3"; anchored "file_1_file_2_1_0";
dsimWXD1_2	GeneMark.hmm	start_codon	9213461	9213463	.	-	0	gene_id "file_1_file_2_7556_g"; transcript_id "file_1_file_2_7556_t"; count "file_1_file_2_1_1";
dsimWXD1_0	AUGUSTUS	stop_codon	8378217	8378219	.	-	0	transcript_id "file_1_file_1_jg1495.t1"; gene_id "file_1_file_1_jg1495";
dsimWXD1_0	AUGUSTUS	CDS	8378217	8379311	1	-	0	transcript_id "file_1_file_1_jg1495.t1"; gene_id "file_1_file_1_jg1495";
dsimWXD1_0	AUGUSTUS	exon	8378217	8379311	.	-	.	transcript_id "file_1_file_1_jg1495.t1"; gene_id "file_1_file_1_jg1495";
dsimWXD1_0	AUGUSTUS	transcript	8378217	8379311	.	-	.	transcript_id "file_1_file_1_jg1495.t1"; gene_id "file_1_file_1_jg1495"
dsimWXD1_0	AUGUSTUS	gene	8378217	8379311	.	-	.	jg1495
dsimWXD1_0	AUGUSTUS	start_codon	8379309	8379311	.	-	0	transcript_id "file_1_file_1_jg1495.t1"; gene_id "file_1_file_1_jg1495";
dsimWXD1_5	AUGUSTUS	stop_codon	11651265	11651267	.	-	0	transcript_id "file_1_file_1_jg8238.t1"; gene_id "file_1_file_1_jg8238";
dsimWXD1_5	AUGUSTUS	CDS	11651265	11651366	1	-	0	transcript_id "file_1_file_1_jg8238.t1"; gene_id "file_1_file_1_jg8238";
dsimWXD1_5	AUGUSTUS	exon	11651265	11651366	.	-	.	transcript_id "file_1_file_1_jg8238.t1"; gene_id "file_1_file_1_jg8238";
dsimWXD1_5	AUGUSTUS	intron	11651367	11651437	.	-	.	transcript_id "file_1_file_1_jg8238.t1"; gene_id "file_1_file_1_jg8238";
dsimWXD1_5	AUGUSTUS	CDS	11651438	11651524	1	-	0	transcript_id "file_1_file_1_jg8238.t1"; gene_id "file_1_file_1_jg8238";
dsimWXD1_5	AUGUSTUS	exon	11651438	11651524	.	-	.	transcript_id "file_1_file_1_jg8238.t1"; gene_id "file_1_file_1_jg8238";
dsimWXD1_5	AUGUSTUS	intron	11651525	11651639	.	-	.	transcript_id "file_1_file_1_jg8238.t1"; gene_id "file_1_file_1_jg8238";
dsimWXD1_5	AUGUSTUS	transcript	11651265	11652278	.	-	.	transcript_id "file_1_file_1_jg8238.t1"; gene_id "file_1_file_1_jg8238"
dsimWXD1_5	AUGUSTUS	gene	11651265	11652278	.	-	.	jg8238
dsimWXD1_5	AUGUSTUS	CDS	11651640	11652278	1	-	0	transcript_id "file_1_file_1_jg8238.t1"; gene_id "file_1_file_1_jg8238";
dsimWXD1_5	AUGUSTUS	exon	11651640	11652278	.	-	.	transcript_id "file_1_file_1_jg8238.t1"; gene_id "file_1_file_1_jg8238";
dsimWXD1_5	AUGUSTUS	start_codon	11652276	11652278	.	-	0	transcript_id "file_1_file_1_jg8238.t1"; gene_id "file_1_file_1_jg8238";
dsimWXD1_2	AUGUSTUS	start_codon	4019028	4019030	.	+	0	transcript_id "file_1_file_1_jg13077.t1"; gene_id "file_1_file_1_jg13077";
dsimWXD1_2	AUGUSTUS	CDS	4019028	4019051	0.4	+	0	transcript_id "file_1_file_1_jg13077.t1"; gene_id "file_1_file_1_jg13077";
dsimWXD1_2	AUGUSTUS	exon	4019028	4019051	.	+	.	transcript_id "file_1_file_1_jg13077.t1"; gene_id "file_1_file_1_jg13077";
dsimWXD1_2	AUGUSTUS	intron	4019052	4023180	.	+	.	transcript_id "file_1_file_1_jg13077.t1"; gene_id "file_1_file_1_jg13077";
dsimWXD1_2	AUGUSTUS	CDS	4023181	4023343	1	+	0	transcript_id "file_1_file_1_jg13077.t1"; gene_id "file_1_file_1_jg13077";
dsimWXD1_2	AUGUSTUS	exon	4023181	4023343	.	+	.	transcript_id "file_1_file_1_jg13077.t1"; gene_id "file_1_file_1_jg13077";
dsimWXD1_2	AUGUSTUS	intron	4023344	4023414	.	+	.	transcript_id "file_1_file_1_jg13077.t1"; gene_id "file_1_file_1_jg13077";
dsimWXD1_2	AUGUSTUS	CDS	4023415	4023536	1	+	2	transcript_id "file_1_file_1_jg13077.t1"; gene_id "file_1_file_1_jg13077";
dsimWXD1_2	AUGUSTUS	exon	4023415	4023536	.	+	.	transcript_id "file_1_file_1_jg13077.t1"; gene_id "file_1_file_1_jg13077";
dsimWXD1_2	AUGUSTUS	intron	4023537	4023589	.	+	.	transcript_id "file_1_file_1_jg13077.t1"; gene_id "file_1_file_1_jg13077";
dsimWXD1_2	AUGUSTUS	transcript	4019028	4024666	.	+	.	transcript_id "file_1_file_1_jg13077.t1"; gene_id "file_1_file_1_jg13077"
dsimWXD1_2	AUGUSTUS	gene	4019028	4024666	.	+	.	jg13077
dsimWXD1_2	AUGUSTUS	CDS	4023590	4024666	1	+	0	transcript_id "file_1_file_1_jg13077.t1"; gene_id "file_1_file_1_jg13077";
dsimWXD1_2	AUGUSTUS	exon	4023590	4024666	.	+	.	transcript_id "file_1_file_1_jg13077.t1"; gene_id "file_1_file_1_jg13077";
dsimWXD1_2	AUGUSTUS	stop_codon	4024664	4024666	.	+	0	transcript_id "file_1_file_1_jg13077.t1"; gene_id "file_1_file_1_jg13077";
dsimWXD1_5	AUGUSTUS	stop_codon	19196126	19196128	.	-	0	transcript_id "file_1_file_1_jg9114.t1"; gene_id "file_1_file_1_jg9114";
dsimWXD1_5	AUGUSTUS	CDS	19196126	19197759	1	-	2	transcript_id "file_1_file_1_jg9114.t1"; gene_id "file_1_file_1_jg9114";
dsimWXD1_5	AUGUSTUS	exon	19196126	19197759	.	-	.	transcript_id "file_1_file_1_jg9114.t1"; gene_id "file_1_file_1_jg9114";
dsimWXD1_5	AUGUSTUS	intron	19197760	19197846	.	-	.	transcript_id "file_1_file_1_jg9114.t1"; gene_id "file_1_file_1_jg9114";
dsimWXD1_5	AUGUSTUS	CDS	19197847	19198913	1	-	1	transcript_id "file_1_file_1_jg9114.t1"; gene_id "file_1_file_1_jg9114";
dsimWXD1_5	AUGUSTUS	exon	19197847	19198913	.	-	.	transcript_id "file_1_file_1_jg9114.t1"; gene_id "file_1_file_1_jg9114";
dsimWXD1_5	AUGUSTUS	intron	19198914	19201374	.	-	.	transcript_id "file_1_file_1_jg9114.t1"; gene_id "file_1_file_1_jg9114";
dsimWXD1_5	AUGUSTUS	transcript	19196126	19202513	.	-	.	transcript_id "file_1_file_1_jg9114.t1"; gene_id "file_1_file_1_jg9114"
dsimWXD1_5	AUGUSTUS	gene	19196126	19202513	.	-	.	jg9114
dsimWXD1_5	AUGUSTUS	CDS	19201375	19202513	1	-	0	transcript_id "file_1_file_1_jg9114.t1"; gene_id "file_1_file_1_jg9114";
dsimWXD1_5	AUGUSTUS	exon	19201375	19202513	.	-	.	transcript_id "file_1_file_1_jg9114.t1"; gene_id "file_1_file_1_jg9114";
dsimWXD1_5	AUGUSTUS	start_codon	19202511	19202513	.	-	0	transcript_id "file_1_file_1_jg9114.t1"; gene_id "file_1_file_1_jg9114";
dsimWXD1_2	AUGUSTUS	start_codon	21518557	21518559	.	+	0	transcript_id "file_1_file_1_jg15270.t1"; gene_id "file_1_file_1_jg15270";
dsimWXD1_2	AUGUSTUS	CDS	21518557	21518596	1	+	0	transcript_id "file_1_file_1_jg15270.t1"; gene_id "file_1_file_1_jg15270";
dsimWXD1_2	AUGUSTUS	exon	21518557	21518596	.	+	.	transcript_id "file_1_file_1_jg15270.t1"; gene_id "file_1_file_1_jg15270";
dsimWXD1_2	AUGUSTUS	intron	21518597	21518768	.	+	.	transcript_id "file_1_file_1_jg15270.t1"; gene_id "file_1_file_1_jg15270";
dsimWXD1_2	AUGUSTUS	CDS	21518769	21519933	1	+	2	transcript_id "file_1_file_1_jg15270.t1"; gene_id "file_1_file_1_jg15270";
dsimWXD1_2	AUGUSTUS	exon	21518769	21519933	.	+	.	transcript_id "file_1_file_1_jg15270.t1"; gene_id "file_1_file_1_jg15270";
dsimWXD1_2	AUGUSTUS	intron	21519934	21519986	.	+	.	transcript_id "file_1_file_1_jg15270.t1"; gene_id "file_1_file_1_jg15270";
dsimWXD1_2	AUGUSTUS	CDS	21519987	21520264	1	+	1	transcript_id "file_1_file_1_jg15270.t1"; gene_id "file_1_file_1_jg15270";
dsimWXD1_2	AUGUSTUS	exon	21519987	21520264	.	+	.	transcript_id "file_1_file_1_jg15270.t1"; gene_id "file_1_file_1_jg15270";
dsimWXD1_2	AUGUSTUS	intron	21520265	21520604	.	+	.	transcript_id "file_1_file_1_jg15270.t1"; gene_id "file_1_file_1_jg15270";
dsimWXD1_2	AUGUSTUS	transcript	21518557	21521038	.	+	.	transcript_id "file_1_file_1_jg15270.t1"; gene_id "file_1_file_1_jg15270"
dsimWXD1_2	AUGUSTUS	gene	21518557	21521038	.	+	.	jg15270
dsimWXD1_2	AUGUSTUS	CDS	21520605	21521038	1	+	2	transcript_id "file_1_file_1_jg15270.t1"; gene_id "file_1_file_1_jg15270";
dsimWXD1_2	AUGUSTUS	exon	21520605	21521038	.	+	.	transcript_id "file_1_file_1_jg15270.t1"; gene_id "file_1_file_1_jg15270";
dsimWXD1_2	AUGUSTUS	stop_codon	21521036	21521038	.	+	0	transcript_id "file_1_file_1_jg15270.t1"; gene_id "file_1_file_1_jg15270";
dsimWXD1_1	AUGUSTUS	stop_codon	16663051	16663053	.	-	0	transcript_id "file_1_file_1_jg11528.t1"; gene_id "file_1_file_1_jg11528";
dsimWXD1_1	AUGUSTUS	CDS	16663051	16663215	1	-	0	transcript_id "file_1_file_1_jg11528.t1"; gene_id "file_1_file_1_jg11528";
dsimWXD1_1	AUGUSTUS	exon	16663051	16663215	.	-	.	transcript_id "file_1_file_1_jg11528.t1"; gene_id "file_1_file_1_jg11528";
dsimWXD1_1	AUGUSTUS	intron	16663216	16663283	.	-	.	transcript_id "file_1_file_1_jg11528.t1"; gene_id "file_1_file_1_jg11528";
dsimWXD1_1	AUGUSTUS	CDS	16663284	16663357	1	-	2	transcript_id "file_1_file_1_jg11528.t1"; gene_id "file_1_file_1_jg11528";
dsimWXD1_1	AUGUSTUS	exon	16663284	16663357	.	-	.	transcript_id "file_1_file_1_jg11528.t1"; gene_id "file_1_file_1_jg11528";
dsimWXD1_1	AUGUSTUS	intron	16663358	16663420	.	-	.	transcript_id "file_1_file_1_jg11528.t1"; gene_id "file_1_file_1_jg11528";
dsimWXD1_1	AUGUSTUS	CDS	16663421	16663589	1	-	0	transcript_id "file_1_file_1_jg11528.t1"; gene_id "file_1_file_1_jg11528";
dsimWXD1_1	AUGUSTUS	exon	16663421	16663589	.	-	.	transcript_id "file_1_file_1_jg11528.t1"; gene_id "file_1_file_1_jg11528";
dsimWXD1_1	AUGUSTUS	intron	16663590	16663651	.	-	.	transcript_id "file_1_file_1_jg11528.t1"; gene_id "file_1_file_1_jg11528";
dsimWXD1_1	AUGUSTUS	CDS	16663652	16664502	1	-	2	transcript_id "file_1_file_1_jg11528.t1"; gene_id "file_1_file_1_jg11528";
dsimWXD1_1	AUGUSTUS	exon	16663652	16664502	.	-	.	transcript_id "file_1_file_1_jg11528.t1"; gene_id "file_1_file_1_jg11528";
dsimWXD1_1	AUGUSTUS	intron	16664503	16665003	.	-	.	transcript_id "file_1_file_1_jg11528.t1"; gene_id "file_1_file_1_jg11528";
dsimWXD1_1	AUGUSTUS	CDS	16665004	16665175	1	-	0	transcript_id "file_1_file_1_jg11528.t1"; gene_id "file_1_file_1_jg11528";
dsimWXD1_1	AUGUSTUS	exon	16665004	16665175	.	-	.	transcript_id "file_1_file_1_jg11528.t1"; gene_id "file_1_file_1_jg11528";
dsimWXD1_1	AUGUSTUS	intron	16665176	16666376	.	-	.	transcript_id "file_1_file_1_jg11528.t1"; gene_id "file_1_file_1_jg11528";
dsimWXD1_1	AUGUSTUS	CDS	16666377	16666505	1	-	0	transcript_id "file_1_file_1_jg11528.t1"; gene_id "file_1_file_1_jg11528";
dsimWXD1_1	AUGUSTUS	exon	16666377	16666505	.	-	.	transcript_id "file_1_file_1_jg11528.t1"; gene_id "file_1_file_1_jg11528";
dsimWXD1_1	AUGUSTUS	intron	16666506	16666569	.	-	.	transcript_id "file_1_file_1_jg11528.t1"; gene_id "file_1_file_1_jg11528";
dsimWXD1_1	AUGUSTUS	CDS	16666570	16667051	1	-	2	transcript_id "file_1_file_1_jg11528.t1"; gene_id "file_1_file_1_jg11528";
dsimWXD1_1	AUGUSTUS	exon	16666570	16667051	.	-	.	transcript_id "file_1_file_1_jg11528.t1"; gene_id "file_1_file_1_jg11528";
dsimWXD1_1	AUGUSTUS	intron	16667052	16667117	.	-	.	transcript_id "file_1_file_1_jg11528.t1"; gene_id "file_1_file_1_jg11528";
dsimWXD1_1	AUGUSTUS	CDS	16667118	16667969	1	-	2	transcript_id "file_1_file_1_jg11528.t1"; gene_id "file_1_file_1_jg11528";
dsimWXD1_1	AUGUSTUS	exon	16667118	16667969	.	-	.	transcript_id "file_1_file_1_jg11528.t1"; gene_id "file_1_file_1_jg11528";
dsimWXD1_1	AUGUSTUS	intron	16667970	16668051	.	-	.	transcript_id "file_1_file_1_jg11528.t1"; gene_id "file_1_file_1_jg11528";
dsimWXD1_1	AUGUSTUS	CDS	16668052	16668822	1	-	2	transcript_id "file_1_file_1_jg11528.t1"; gene_id "file_1_file_1_jg11528";
dsimWXD1_1	AUGUSTUS	exon	16668052	16668822	.	-	.	transcript_id "file_1_file_1_jg11528.t1"; gene_id "file_1_file_1_jg11528";
dsimWXD1_1	AUGUSTUS	intron	16668823	16669022	.	-	.	transcript_id "file_1_file_1_jg11528.t1"; gene_id "file_1_file_1_jg11528";
dsimWXD1_1	AUGUSTUS	transcript	16663051	16669164	.	-	.	transcript_id "file_1_file_1_jg11528.t1"; gene_id "file_1_file_1_jg11528"
dsimWXD1_1	AUGUSTUS	gene	16663051	16669164	.	-	.	jg11528
dsimWXD1_1	AUGUSTUS	CDS	16669023	16669164	1	-	0	transcript_id "file_1_file_1_jg11528.t1"; gene_id "file_1_file_1_jg11528";
dsimWXD1_1	AUGUSTUS	exon	16669023	16669164	.	-	.	transcript_id "file_1_file_1_jg11528.t1"; gene_id "file_1_file_1_jg11528";
dsimWXD1_1	AUGUSTUS	start_codon	16669162	16669164	.	-	0	transcript_id "file_1_file_1_jg11528.t1"; gene_id "file_1_file_1_jg11528";
dsimWXD1_0	AUGUSTUS	start_codon	2855023	2855025	.	+	0	transcript_id "file_1_file_1_jg767.t1"; gene_id "file_1_file_1_jg767";
dsimWXD1_0	AUGUSTUS	CDS	2855023	2855113	1	+	0	transcript_id "file_1_file_1_jg767.t1"; gene_id "file_1_file_1_jg767";
dsimWXD1_0	AUGUSTUS	exon	2855023	2855113	.	+	.	transcript_id "file_1_file_1_jg767.t1"; gene_id "file_1_file_1_jg767";
dsimWXD1_0	AUGUSTUS	intron	2855114	2855662	.	+	.	transcript_id "file_1_file_1_jg767.t1"; gene_id "file_1_file_1_jg767";
dsimWXD1_0	AUGUSTUS	CDS	2855663	2855952	1	+	2	transcript_id "file_1_file_1_jg767.t1"; gene_id "file_1_file_1_jg767";
dsimWXD1_0	AUGUSTUS	exon	2855663	2855952	.	+	.	transcript_id "file_1_file_1_jg767.t1"; gene_id "file_1_file_1_jg767";
dsimWXD1_0	AUGUSTUS	intron	2855953	2856058	.	+	.	transcript_id "file_1_file_1_jg767.t1"; gene_id "file_1_file_1_jg767";
dsimWXD1_0	AUGUSTUS	CDS	2856059	2856204	1	+	0	transcript_id "file_1_file_1_jg767.t1"; gene_id "file_1_file_1_jg767";
dsimWXD1_0	AUGUSTUS	exon	2856059	2856204	.	+	.	transcript_id "file_1_file_1_jg767.t1"; gene_id "file_1_file_1_jg767";
dsimWXD1_0	AUGUSTUS	intron	2856205	2856298	.	+	.	transcript_id "file_1_file_1_jg767.t1"; gene_id "file_1_file_1_jg767";
dsimWXD1_0	AUGUSTUS	CDS	2856299	2856537	1	+	1	transcript_id "file_1_file_1_jg767.t1"; gene_id "file_1_file_1_jg767";
dsimWXD1_0	AUGUSTUS	exon	2856299	2856537	.	+	.	transcript_id "file_1_file_1_jg767.t1"; gene_id "file_1_file_1_jg767";
dsimWXD1_0	AUGUSTUS	intron	2856538	2856705	.	+	.	transcript_id "file_1_file_1_jg767.t1"; gene_id "file_1_file_1_jg767";
dsimWXD1_0	AUGUSTUS	CDS	2856706	2857013	1	+	2	transcript_id "file_1_file_1_jg767.t1"; gene_id "file_1_file_1_jg767";
dsimWXD1_0	AUGUSTUS	exon	2856706	2857013	.	+	.	transcript_id "file_1_file_1_jg767.t1"; gene_id "file_1_file_1_jg767";
dsimWXD1_0	AUGUSTUS	intron	2857014	2857077	.	+	.	transcript_id "file_1_file_1_jg767.t1"; gene_id "file_1_file_1_jg767";
dsimWXD1_0	AUGUSTUS	CDS	2857078	2857246	1	+	0	transcript_id "file_1_file_1_jg767.t1"; gene_id "file_1_file_1_jg767";
dsimWXD1_0	AUGUSTUS	exon	2857078	2857246	.	+	.	transcript_id "file_1_file_1_jg767.t1"; gene_id "file_1_file_1_jg767";
dsimWXD1_0	AUGUSTUS	intron	2857247	2857308	.	+	.	transcript_id "file_1_file_1_jg767.t1"; gene_id "file_1_file_1_jg767";
dsimWXD1_0	AUGUSTUS	CDS	2857309	2857409	1	+	2	transcript_id "file_1_file_1_jg767.t1"; gene_id "file_1_file_1_jg767";
dsimWXD1_0	AUGUSTUS	exon	2857309	2857409	.	+	.	transcript_id "file_1_file_1_jg767.t1"; gene_id "file_1_file_1_jg767";
dsimWXD1_0	AUGUSTUS	intron	2857410	2857481	.	+	.	transcript_id "file_1_file_1_jg767.t1"; gene_id "file_1_file_1_jg767";
dsimWXD1_0	AUGUSTUS	CDS	2857482	2857637	1	+	0	transcript_id "file_1_file_1_jg767.t1"; gene_id "file_1_file_1_jg767";
dsimWXD1_0	AUGUSTUS	exon	2857482	2857637	.	+	.	transcript_id "file_1_file_1_jg767.t1"; gene_id "file_1_file_1_jg767";
dsimWXD1_0	AUGUSTUS	intron	2857638	2857699	.	+	.	transcript_id "file_1_file_1_jg767.t1"; gene_id "file_1_file_1_jg767";
dsimWXD1_0	AUGUSTUS	CDS	2857700	2857908	1	+	0	transcript_id "file_1_file_1_jg767.t1"; gene_id "file_1_file_1_jg767";
dsimWXD1_0	AUGUSTUS	exon	2857700	2857908	.	+	.	transcript_id "file_1_file_1_jg767.t1"; gene_id "file_1_file_1_jg767";
dsimWXD1_0	AUGUSTUS	intron	2857909	2857970	.	+	.	transcript_id "file_1_file_1_jg767.t1"; gene_id "file_1_file_1_jg767";
dsimWXD1_0	AUGUSTUS	transcript	2855023	2858109	.	+	.	transcript_id "file_1_file_1_jg767.t1"; gene_id "file_1_file_1_jg767"
dsimWXD1_0	AUGUSTUS	gene	2855023	2858109	.	+	.	jg767
dsimWXD1_0	AUGUSTUS	CDS	2857971	2858109	1	+	1	transcript_id "file_1_file_1_jg767.t1"; gene_id "file_1_file_1_jg767";
dsimWXD1_0	AUGUSTUS	exon	2857971	2858109	.	+	.	transcript_id "file_1_file_1_jg767.t1"; gene_id "file_1_file_1_jg767";
dsimWXD1_0	AUGUSTUS	stop_codon	2858107	2858109	.	+	0	transcript_id "file_1_file_1_jg767.t1"; gene_id "file_1_file_1_jg767";
dsimWXD1_0	AUGUSTUS	start_codon	13318810	13318812	.	+	0	transcript_id "file_1_file_1_jg2153.t1"; gene_id "file_1_file_1_jg2153";
dsimWXD1_0	AUGUSTUS	CDS	13318810	13319655	1	+	0	transcript_id "file_1_file_1_jg2153.t1"; gene_id "file_1_file_1_jg2153";
dsimWXD1_0	AUGUSTUS	exon	13318810	13319655	.	+	.	transcript_id "file_1_file_1_jg2153.t1"; gene_id "file_1_file_1_jg2153";
dsimWXD1_0	AUGUSTUS	transcript	13318810	13319655	.	+	.	transcript_id "file_1_file_1_jg2153.t1"; gene_id "file_1_file_1_jg2153"
dsimWXD1_0	AUGUSTUS	gene	13318810	13319655	.	+	.	jg2153
dsimWXD1_0	AUGUSTUS	stop_codon	13319653	13319655	.	+	0	transcript_id "file_1_file_1_jg2153.t1"; gene_id "file_1_file_1_jg2153";
dsimWXD1_3	AUGUSTUS	stop_codon	24621851	24621853	.	-	0	transcript_id "file_1_file_1_jg6325.t1"; gene_id "file_1_file_1_jg6325";
dsimWXD1_3	AUGUSTUS	CDS	24621851	24623119	1	-	0	transcript_id "file_1_file_1_jg6325.t1"; gene_id "file_1_file_1_jg6325";
dsimWXD1_3	AUGUSTUS	exon	24621851	24623119	.	-	.	transcript_id "file_1_file_1_jg6325.t1"; gene_id "file_1_file_1_jg6325";
dsimWXD1_3	AUGUSTUS	intron	24623120	24623172	.	-	.	transcript_id "file_1_file_1_jg6325.t1"; gene_id "file_1_file_1_jg6325";
dsimWXD1_3	AUGUSTUS	CDS	24623173	24623334	1	-	0	transcript_id "file_1_file_1_jg6325.t1"; gene_id "file_1_file_1_jg6325";
dsimWXD1_3	AUGUSTUS	exon	24623173	24623334	.	-	.	transcript_id "file_1_file_1_jg6325.t1"; gene_id "file_1_file_1_jg6325";
dsimWXD1_3	AUGUSTUS	intron	24623335	24623387	.	-	.	transcript_id "file_1_file_1_jg6325.t1"; gene_id "file_1_file_1_jg6325";
dsimWXD1_3	AUGUSTUS	CDS	24623388	24623510	1	-	0	transcript_id "file_1_file_1_jg6325.t1"; gene_id "file_1_file_1_jg6325";
dsimWXD1_3	AUGUSTUS	exon	24623388	24623510	.	-	.	transcript_id "file_1_file_1_jg6325.t1"; gene_id "file_1_file_1_jg6325";
dsimWXD1_3	AUGUSTUS	intron	24623511	24623568	.	-	.	transcript_id "file_1_file_1_jg6325.t1"; gene_id "file_1_file_1_jg6325";
dsimWXD1_3	AUGUSTUS	CDS	24623569	24623839	1	-	1	transcript_id "file_1_file_1_jg6325.t1"; gene_id "file_1_file_1_jg6325";
dsimWXD1_3	AUGUSTUS	exon	24623569	24623839	.	-	.	transcript_id "file_1_file_1_jg6325.t1"; gene_id "file_1_file_1_jg6325";
dsimWXD1_3	AUGUSTUS	intron	24623840	24623924	.	-	.	transcript_id "file_1_file_1_jg6325.t1"; gene_id "file_1_file_1_jg6325";
dsimWXD1_3	AUGUSTUS	transcript	24621851	24624205	.	-	.	transcript_id "file_1_file_1_jg6325.t1"; gene_id "file_1_file_1_jg6325"
dsimWXD1_3	AUGUSTUS	gene	24621851	24624205	.	-	.	jg6325
dsimWXD1_3	AUGUSTUS	CDS	24623925	24624205	1	-	0	transcript_id "file_1_file_1_jg6325.t1"; gene_id "file_1_file_1_jg6325";
dsimWXD1_3	AUGUSTUS	exon	24623925	24624205	.	-	.	transcript_id "file_1_file_1_jg6325.t1"; gene_id "file_1_file_1_jg6325";
dsimWXD1_3	AUGUSTUS	start_codon	24624203	24624205	.	-	0	transcript_id "file_1_file_1_jg6325.t1"; gene_id "file_1_file_1_jg6325";
dsimWXD1_0	AUGUSTUS	stop_codon	10198984	10198986	.	-	0	transcript_id "file_1_file_1_jg1735.t1"; gene_id "file_1_file_1_jg1735";
dsimWXD1_0	AUGUSTUS	CDS	10198984	10199234	0.99	-	2	transcript_id "file_1_file_1_jg1735.t1"; gene_id "file_1_file_1_jg1735";
dsimWXD1_0	AUGUSTUS	exon	10198984	10199234	.	-	.	transcript_id "file_1_file_1_jg1735.t1"; gene_id "file_1_file_1_jg1735";
dsimWXD1_0	AUGUSTUS	intron	10199235	10200498	.	-	.	transcript_id "file_1_file_1_jg1735.t1"; gene_id "file_1_file_1_jg1735";
dsimWXD1_0	AUGUSTUS	CDS	10200499	10200590	1	-	1	transcript_id "file_1_file_1_jg1735.t1"; gene_id "file_1_file_1_jg1735";
dsimWXD1_0	AUGUSTUS	exon	10200499	10200590	.	-	.	transcript_id "file_1_file_1_jg1735.t1"; gene_id "file_1_file_1_jg1735";
dsimWXD1_0	AUGUSTUS	intron	10200591	10200746	.	-	.	transcript_id "file_1_file_1_jg1735.t1"; gene_id "file_1_file_1_jg1735";
dsimWXD1_0	AUGUSTUS	CDS	10200747	10200854	1	-	1	transcript_id "file_1_file_1_jg1735.t1"; gene_id "file_1_file_1_jg1735";
dsimWXD1_0	AUGUSTUS	exon	10200747	10200854	.	-	.	transcript_id "file_1_file_1_jg1735.t1"; gene_id "file_1_file_1_jg1735";
dsimWXD1_0	AUGUSTUS	intron	10200855	10209593	.	-	.	transcript_id "file_1_file_1_jg1735.t1"; gene_id "file_1_file_1_jg1735";
dsimWXD1_0	AUGUSTUS	transcript	10198984	10210303	.	-	.	transcript_id "file_1_file_1_jg1735.t1"; gene_id "file_1_file_1_jg1735"
dsimWXD1_0	AUGUSTUS	gene	10198984	10210303	.	-	.	jg1735
dsimWXD1_0	AUGUSTUS	CDS	10209594	10210303	1	-	0	transcript_id "file_1_file_1_jg1735.t1"; gene_id "file_1_file_1_jg1735";
dsimWXD1_0	AUGUSTUS	exon	10209594	10210303	.	-	.	transcript_id "file_1_file_1_jg1735.t1"; gene_id "file_1_file_1_jg1735";
dsimWXD1_0	AUGUSTUS	start_codon	10210301	10210303	.	-	0	transcript_id "file_1_file_1_jg1735.t1"; gene_id "file_1_file_1_jg1735";
dsimWXD1_2	AUGUSTUS	stop_codon	13625160	13625162	.	-	0	transcript_id "file_1_file_1_jg14249.t1"; gene_id "file_1_file_1_jg14249";
dsimWXD1_2	AUGUSTUS	CDS	13625160	13625363	1	-	0	transcript_id "file_1_file_1_jg14249.t1"; gene_id "file_1_file_1_jg14249";
dsimWXD1_2	AUGUSTUS	exon	13625160	13625363	.	-	.	transcript_id "file_1_file_1_jg14249.t1"; gene_id "file_1_file_1_jg14249";
dsimWXD1_2	AUGUSTUS	intron	13625364	13630496	.	-	.	transcript_id "file_1_file_1_jg14249.t1"; gene_id "file_1_file_1_jg14249";
dsimWXD1_2	AUGUSTUS	CDS	13630497	13630606	1	-	2	transcript_id "file_1_file_1_jg14249.t1"; gene_id "file_1_file_1_jg14249";
dsimWXD1_2	AUGUSTUS	exon	13630497	13630606	.	-	.	transcript_id "file_1_file_1_jg14249.t1"; gene_id "file_1_file_1_jg14249";
dsimWXD1_2	AUGUSTUS	intron	13630607	13633997	.	-	.	transcript_id "file_1_file_1_jg14249.t1"; gene_id "file_1_file_1_jg14249";
dsimWXD1_2	AUGUSTUS	transcript	13625160	13634028	.	-	.	transcript_id "file_1_file_1_jg14249.t1"; gene_id "file_1_file_1_jg14249"
dsimWXD1_2	AUGUSTUS	gene	13625160	13634028	.	-	.	jg14249
dsimWXD1_2	AUGUSTUS	CDS	13633998	13634028	1	-	0	transcript_id "file_1_file_1_jg14249.t1"; gene_id "file_1_file_1_jg14249";
dsimWXD1_2	AUGUSTUS	exon	13633998	13634028	.	-	.	transcript_id "file_1_file_1_jg14249.t1"; gene_id "file_1_file_1_jg14249";
dsimWXD1_2	AUGUSTUS	start_codon	13634026	13634028	.	-	0	transcript_id "file_1_file_1_jg14249.t1"; gene_id "file_1_file_1_jg14249";
dsimWXD1_2	AUGUSTUS	start_codon	1306729	1306731	.	+	0	transcript_id "file_1_file_1_jg12720.t1"; gene_id "file_1_file_1_jg12720";
dsimWXD1_2	AUGUSTUS	CDS	1306729	1306770	1	+	0	transcript_id "file_1_file_1_jg12720.t1"; gene_id "file_1_file_1_jg12720";
dsimWXD1_2	AUGUSTUS	exon	1306729	1306770	.	+	.	transcript_id "file_1_file_1_jg12720.t1"; gene_id "file_1_file_1_jg12720";
dsimWXD1_2	AUGUSTUS	intron	1306771	1306832	.	+	.	transcript_id "file_1_file_1_jg12720.t1"; gene_id "file_1_file_1_jg12720";
dsimWXD1_2	AUGUSTUS	CDS	1306833	1306931	1	+	0	transcript_id "file_1_file_1_jg12720.t1"; gene_id "file_1_file_1_jg12720";
dsimWXD1_2	AUGUSTUS	exon	1306833	1306931	.	+	.	transcript_id "file_1_file_1_jg12720.t1"; gene_id "file_1_file_1_jg12720";
dsimWXD1_2	AUGUSTUS	intron	1306932	1306992	.	+	.	transcript_id "file_1_file_1_jg12720.t1"; gene_id "file_1_file_1_jg12720";
dsimWXD1_2	AUGUSTUS	CDS	1306993	1307928	1	+	0	transcript_id "file_1_file_1_jg12720.t1"; gene_id "file_1_file_1_jg12720";
dsimWXD1_2	AUGUSTUS	exon	1306993	1307928	.	+	.	transcript_id "file_1_file_1_jg12720.t1"; gene_id "file_1_file_1_jg12720";
dsimWXD1_2	AUGUSTUS	intron	1307929	1307986	.	+	.	transcript_id "file_1_file_1_jg12720.t1"; gene_id "file_1_file_1_jg12720";
dsimWXD1_2	AUGUSTUS	CDS	1307987	1308823	1	+	0	transcript_id "file_1_file_1_jg12720.t1"; gene_id "file_1_file_1_jg12720";
dsimWXD1_2	AUGUSTUS	exon	1307987	1308823	.	+	.	transcript_id "file_1_file_1_jg12720.t1"; gene_id "file_1_file_1_jg12720";
dsimWXD1_2	AUGUSTUS	intron	1308824	1308886	.	+	.	transcript_id "file_1_file_1_jg12720.t1"; gene_id "file_1_file_1_jg12720";
dsimWXD1_2	AUGUSTUS	CDS	1308887	1309344	1	+	0	transcript_id "file_1_file_1_jg12720.t1"; gene_id "file_1_file_1_jg12720";
dsimWXD1_2	AUGUSTUS	exon	1308887	1309344	.	+	.	transcript_id "file_1_file_1_jg12720.t1"; gene_id "file_1_file_1_jg12720";
dsimWXD1_2	AUGUSTUS	intron	1309345	1309659	.	+	.	transcript_id "file_1_file_1_jg12720.t1"; gene_id "file_1_file_1_jg12720";
dsimWXD1_2	AUGUSTUS	transcript	1306729	1310740	.	+	.	transcript_id "file_1_file_1_jg12720.t1"; gene_id "file_1_file_1_jg12720"
dsimWXD1_2	AUGUSTUS	gene	1306729	1310740	.	+	.	jg12720
dsimWXD1_2	AUGUSTUS	CDS	1309660	1310740	1	+	1	transcript_id "file_1_file_1_jg12720.t1"; gene_id "file_1_file_1_jg12720";
dsimWXD1_2	AUGUSTUS	exon	1309660	1310740	.	+	.	transcript_id "file_1_file_1_jg12720.t1"; gene_id "file_1_file_1_jg12720";
dsimWXD1_2	AUGUSTUS	stop_codon	1310738	1310740	.	+	0	transcript_id "file_1_file_1_jg12720.t1"; gene_id "file_1_file_1_jg12720";
dsimWXD1_5	AUGUSTUS	stop_codon	11266304	11266306	.	-	0	transcript_id "file_1_file_1_jg8176.t1"; gene_id "file_1_file_1_jg8176";
dsimWXD1_5	AUGUSTUS	CDS	11266304	11266539	1	-	2	transcript_id "file_1_file_1_jg8176.t1"; gene_id "file_1_file_1_jg8176";
dsimWXD1_5	AUGUSTUS	exon	11266304	11266539	.	-	.	transcript_id "file_1_file_1_jg8176.t1"; gene_id "file_1_file_1_jg8176";
dsimWXD1_5	AUGUSTUS	intron	11266540	11266625	.	-	.	transcript_id "file_1_file_1_jg8176.t1"; gene_id "file_1_file_1_jg8176";
dsimWXD1_5	AUGUSTUS	transcript	11266304	11266734	.	-	.	transcript_id "file_1_file_1_jg8176.t1"; gene_id "file_1_file_1_jg8176"
dsimWXD1_5	AUGUSTUS	gene	11266304	11266734	.	-	.	jg8176
dsimWXD1_5	AUGUSTUS	CDS	11266626	11266734	1	-	0	transcript_id "file_1_file_1_jg8176.t1"; gene_id "file_1_file_1_jg8176";
dsimWXD1_5	AUGUSTUS	exon	11266626	11266734	.	-	.	transcript_id "file_1_file_1_jg8176.t1"; gene_id "file_1_file_1_jg8176";
dsimWXD1_5	AUGUSTUS	start_codon	11266732	11266734	.	-	0	transcript_id "file_1_file_1_jg8176.t1"; gene_id "file_1_file_1_jg8176";
dsimWXD1_2	AUGUSTUS	stop_codon	18907813	18907815	.	-	0	transcript_id "file_1_file_1_jg14872.t1"; gene_id "file_1_file_1_jg14872";
dsimWXD1_2	AUGUSTUS	CDS	18907813	18908121	1	-	0	transcript_id "file_1_file_1_jg14872.t1"; gene_id "file_1_file_1_jg14872";
dsimWXD1_2	AUGUSTUS	exon	18907813	18908121	.	-	.	transcript_id "file_1_file_1_jg14872.t1"; gene_id "file_1_file_1_jg14872";
dsimWXD1_2	AUGUSTUS	transcript	18907813	18908121	.	-	.	transcript_id "file_1_file_1_jg14872.t1"; gene_id "file_1_file_1_jg14872"
dsimWXD1_2	AUGUSTUS	gene	18907813	18908121	.	-	.	jg14872
dsimWXD1_2	AUGUSTUS	start_codon	18908119	18908121	.	-	0	transcript_id "file_1_file_1_jg14872.t1"; gene_id "file_1_file_1_jg14872";
dsimWXD1_2	AUGUSTUS	stop_codon	11971920	11971922	.	-	0	transcript_id "file_1_file_1_jg14093.t1"; gene_id "file_1_file_1_jg14093";
dsimWXD1_2	AUGUSTUS	CDS	11971920	11972279	1	-	0	transcript_id "file_1_file_1_jg14093.t1"; gene_id "file_1_file_1_jg14093";
dsimWXD1_2	AUGUSTUS	exon	11971920	11972279	.	-	.	transcript_id "file_1_file_1_jg14093.t1"; gene_id "file_1_file_1_jg14093";
dsimWXD1_2	AUGUSTUS	intron	11972280	11973101	.	-	.	transcript_id "file_1_file_1_jg14093.t1"; gene_id "file_1_file_1_jg14093";
dsimWXD1_2	AUGUSTUS	transcript	11971920	11973536	.	-	.	transcript_id "file_1_file_1_jg14093.t1"; gene_id "file_1_file_1_jg14093"
dsimWXD1_2	AUGUSTUS	gene	11971920	11973536	.	-	.	jg14093
dsimWXD1_2	AUGUSTUS	CDS	11973102	11973536	1	-	0	transcript_id "file_1_file_1_jg14093.t1"; gene_id "file_1_file_1_jg14093";
dsimWXD1_2	AUGUSTUS	exon	11973102	11973536	.	-	.	transcript_id "file_1_file_1_jg14093.t1"; gene_id "file_1_file_1_jg14093";
dsimWXD1_2	AUGUSTUS	start_codon	11973534	11973536	.	-	0	transcript_id "file_1_file_1_jg14093.t1"; gene_id "file_1_file_1_jg14093";
dsimWXD1_0	AUGUSTUS	stop_codon	8312735	8312737	.	-	0	transcript_id "file_1_file_1_jg1487.t2"; gene_id "file_1_file_1_jg1487";
dsimWXD1_0	AUGUSTUS	CDS	8312735	8312848	1	-	0	transcript_id "file_1_file_1_jg1487.t2"; gene_id "file_1_file_1_jg1487";
dsimWXD1_0	AUGUSTUS	exon	8312735	8312848	.	-	.	transcript_id "file_1_file_1_jg1487.t2"; gene_id "file_1_file_1_jg1487";
dsimWXD1_0	AUGUSTUS	intron	8312849	8313330	.	-	.	transcript_id "file_1_file_1_jg1487.t2"; gene_id "file_1_file_1_jg1487";
dsimWXD1_0	AUGUSTUS	CDS	8313331	8313584	1	-	2	transcript_id "file_1_file_1_jg1487.t2"; gene_id "file_1_file_1_jg1487";
dsimWXD1_0	AUGUSTUS	exon	8313331	8313584	.	-	.	transcript_id "file_1_file_1_jg1487.t2"; gene_id "file_1_file_1_jg1487";
dsimWXD1_0	AUGUSTUS	intron	8313585	8315162	.	-	.	transcript_id "file_1_file_1_jg1487.t2"; gene_id "file_1_file_1_jg1487";
dsimWXD1_0	AUGUSTUS	CDS	8315163	8315261	1	-	2	transcript_id "file_1_file_1_jg1487.t2"; gene_id "file_1_file_1_jg1487";
dsimWXD1_0	AUGUSTUS	exon	8315163	8315261	.	-	.	transcript_id "file_1_file_1_jg1487.t2"; gene_id "file_1_file_1_jg1487";
dsimWXD1_0	AUGUSTUS	intron	8315262	8315376	.	-	.	transcript_id "file_1_file_1_jg1487.t2"; gene_id "file_1_file_1_jg1487";
dsimWXD1_0	AUGUSTUS	CDS	8315377	8318445	0.49	-	2	transcript_id "file_1_file_1_jg1487.t2"; gene_id "file_1_file_1_jg1487";
dsimWXD1_0	AUGUSTUS	exon	8315377	8318445	.	-	.	transcript_id "file_1_file_1_jg1487.t2"; gene_id "file_1_file_1_jg1487";
dsimWXD1_0	AUGUSTUS	intron	8318446	8318544	.	-	.	transcript_id "file_1_file_1_jg1487.t2"; gene_id "file_1_file_1_jg1487";
dsimWXD1_0	AUGUSTUS	CDS	8318545	8318643	1	-	2	transcript_id "file_1_file_1_jg1487.t2"; gene_id "file_1_file_1_jg1487";
dsimWXD1_0	AUGUSTUS	exon	8318545	8318643	.	-	.	transcript_id "file_1_file_1_jg1487.t2"; gene_id "file_1_file_1_jg1487";
dsimWXD1_0	AUGUSTUS	intron	8318644	8318713	.	-	.	transcript_id "file_1_file_1_jg1487.t2"; gene_id "file_1_file_1_jg1487";
dsimWXD1_0	AUGUSTUS	CDS	8318714	8318812	1	-	2	transcript_id "file_1_file_1_jg1487.t2"; gene_id "file_1_file_1_jg1487";
dsimWXD1_0	AUGUSTUS	exon	8318714	8318812	.	-	.	transcript_id "file_1_file_1_jg1487.t2"; gene_id "file_1_file_1_jg1487";
dsimWXD1_0	AUGUSTUS	intron	8318813	8318892	.	-	.	transcript_id "file_1_file_1_jg1487.t2"; gene_id "file_1_file_1_jg1487";
dsimWXD1_0	AUGUSTUS	CDS	8318893	8318991	1	-	2	transcript_id "file_1_file_1_jg1487.t2"; gene_id "file_1_file_1_jg1487";
dsimWXD1_0	AUGUSTUS	exon	8318893	8318991	.	-	.	transcript_id "file_1_file_1_jg1487.t2"; gene_id "file_1_file_1_jg1487";
dsimWXD1_0	AUGUSTUS	intron	8318992	8319179	.	-	.	transcript_id "file_1_file_1_jg1487.t2"; gene_id "file_1_file_1_jg1487";
dsimWXD1_0	AUGUSTUS	CDS	8319180	8319284	1	-	2	transcript_id "file_1_file_1_jg1487.t2"; gene_id "file_1_file_1_jg1487";
dsimWXD1_0	AUGUSTUS	exon	8319180	8319284	.	-	.	transcript_id "file_1_file_1_jg1487.t2"; gene_id "file_1_file_1_jg1487";
dsimWXD1_0	AUGUSTUS	intron	8319285	8319531	.	-	.	transcript_id "file_1_file_1_jg1487.t2"; gene_id "file_1_file_1_jg1487";
dsimWXD1_0	AUGUSTUS	CDS	8319532	8319633	1	-	2	transcript_id "file_1_file_1_jg1487.t2"; gene_id "file_1_file_1_jg1487";
dsimWXD1_0	AUGUSTUS	exon	8319532	8319633	.	-	.	transcript_id "file_1_file_1_jg1487.t2"; gene_id "file_1_file_1_jg1487";
dsimWXD1_0	AUGUSTUS	intron	8319634	8320591	.	-	.	transcript_id "file_1_file_1_jg1487.t2"; gene_id "file_1_file_1_jg1487";
dsimWXD1_0	AUGUSTUS	CDS	8320592	8320897	1	-	2	transcript_id "file_1_file_1_jg1487.t2"; gene_id "file_1_file_1_jg1487";
dsimWXD1_0	AUGUSTUS	exon	8320592	8320897	.	-	.	transcript_id "file_1_file_1_jg1487.t2"; gene_id "file_1_file_1_jg1487";
dsimWXD1_0	AUGUSTUS	intron	8320898	8320955	.	-	.	transcript_id "file_1_file_1_jg1487.t2"; gene_id "file_1_file_1_jg1487";
dsimWXD1_0	AUGUSTUS	transcript	8312735	8321067	.	-	.	transcript_id "file_1_file_1_jg1487.t2"; gene_id "file_1_file_1_jg1487"
dsimWXD1_0	AUGUSTUS	CDS	8320956	8321067	1	-	0	transcript_id "file_1_file_1_jg1487.t2"; gene_id "file_1_file_1_jg1487";
dsimWXD1_0	AUGUSTUS	exon	8320956	8321067	.	-	.	transcript_id "file_1_file_1_jg1487.t2"; gene_id "file_1_file_1_jg1487";
dsimWXD1_0	AUGUSTUS	start_codon	8321065	8321067	.	-	0	transcript_id "file_1_file_1_jg1487.t2"; gene_id "file_1_file_1_jg1487";
dsimWXD1_5	AUGUSTUS	start_codon	7744278	7744280	.	+	0	transcript_id "file_1_file_1_jg7778.t1"; gene_id "file_1_file_1_jg7778";
dsimWXD1_5	AUGUSTUS	CDS	7744278	7744856	1	+	0	transcript_id "file_1_file_1_jg7778.t1"; gene_id "file_1_file_1_jg7778";
dsimWXD1_5	AUGUSTUS	exon	7744278	7744856	.	+	.	transcript_id "file_1_file_1_jg7778.t1"; gene_id "file_1_file_1_jg7778";
dsimWXD1_5	AUGUSTUS	intron	7744857	7744924	.	+	.	transcript_id "file_1_file_1_jg7778.t1"; gene_id "file_1_file_1_jg7778";
dsimWXD1_5	AUGUSTUS	transcript	7744278	7745677	.	+	.	transcript_id "file_1_file_1_jg7778.t1"; gene_id "file_1_file_1_jg7778"
dsimWXD1_5	AUGUSTUS	gene	7744278	7745677	.	+	.	jg7778
dsimWXD1_5	AUGUSTUS	CDS	7744925	7745677	1	+	0	transcript_id "file_1_file_1_jg7778.t1"; gene_id "file_1_file_1_jg7778";
dsimWXD1_5	AUGUSTUS	exon	7744925	7745677	.	+	.	transcript_id "file_1_file_1_jg7778.t1"; gene_id "file_1_file_1_jg7778";
dsimWXD1_5	AUGUSTUS	stop_codon	7745675	7745677	.	+	0	transcript_id "file_1_file_1_jg7778.t1"; gene_id "file_1_file_1_jg7778";
dsimWXD1_2	AUGUSTUS	stop_codon	17603289	17603291	.	-	0	transcript_id "file_1_file_1_jg14737.t1"; gene_id "file_1_file_1_jg14737";
dsimWXD1_2	AUGUSTUS	CDS	17603289	17604725	1	-	0	transcript_id "file_1_file_1_jg14737.t1"; gene_id "file_1_file_1_jg14737";
dsimWXD1_2	AUGUSTUS	exon	17603289	17604725	.	-	.	transcript_id "file_1_file_1_jg14737.t1"; gene_id "file_1_file_1_jg14737";
dsimWXD1_2	AUGUSTUS	intron	17604726	17605151	.	-	.	transcript_id "file_1_file_1_jg14737.t1"; gene_id "file_1_file_1_jg14737";
dsimWXD1_2	AUGUSTUS	transcript	17603289	17605394	.	-	.	transcript_id "file_1_file_1_jg14737.t1"; gene_id "file_1_file_1_jg14737"
dsimWXD1_2	AUGUSTUS	gene	17603289	17605394	.	-	.	jg14737
dsimWXD1_2	AUGUSTUS	CDS	17605152	17605394	1	-	0	transcript_id "file_1_file_1_jg14737.t1"; gene_id "file_1_file_1_jg14737";
dsimWXD1_2	AUGUSTUS	exon	17605152	17605394	.	-	.	transcript_id "file_1_file_1_jg14737.t1"; gene_id "file_1_file_1_jg14737";
dsimWXD1_2	AUGUSTUS	start_codon	17605392	17605394	.	-	0	transcript_id "file_1_file_1_jg14737.t1"; gene_id "file_1_file_1_jg14737";
dsimWXD1_0	AUGUSTUS	start_codon	20186330	20186332	.	+	0	transcript_id "file_1_file_1_jg2798.t1"; gene_id "file_1_file_1_jg2798";
dsimWXD1_0	AUGUSTUS	CDS	20186330	20186599	0.64	+	0	transcript_id "file_1_file_1_jg2798.t1"; gene_id "file_1_file_1_jg2798";
dsimWXD1_0	AUGUSTUS	exon	20186330	20186599	.	+	.	transcript_id "file_1_file_1_jg2798.t1"; gene_id "file_1_file_1_jg2798";
dsimWXD1_0	AUGUSTUS	transcript	20186330	20186599	.	+	.	transcript_id "file_1_file_1_jg2798.t1"; gene_id "file_1_file_1_jg2798"
dsimWXD1_0	AUGUSTUS	gene	20186330	20186599	.	+	.	jg2798
dsimWXD1_0	AUGUSTUS	stop_codon	20186597	20186599	.	+	0	transcript_id "file_1_file_1_jg2798.t1"; gene_id "file_1_file_1_jg2798";
dsimWXD1_2	AUGUSTUS	start_codon	10986046	10986048	.	+	0	transcript_id "file_1_file_1_jg13945.t1"; gene_id "file_1_file_1_jg13945";
dsimWXD1_2	AUGUSTUS	CDS	10986046	10986198	1	+	0	transcript_id "file_1_file_1_jg13945.t1"; gene_id "file_1_file_1_jg13945";
dsimWXD1_2	AUGUSTUS	exon	10986046	10986198	.	+	.	transcript_id "file_1_file_1_jg13945.t1"; gene_id "file_1_file_1_jg13945";
dsimWXD1_2	AUGUSTUS	intron	10986199	10986255	.	+	.	transcript_id "file_1_file_1_jg13945.t1"; gene_id "file_1_file_1_jg13945";
dsimWXD1_2	AUGUSTUS	CDS	10986256	10986726	1	+	0	transcript_id "file_1_file_1_jg13945.t1"; gene_id "file_1_file_1_jg13945";
dsimWXD1_2	AUGUSTUS	exon	10986256	10986726	.	+	.	transcript_id "file_1_file_1_jg13945.t1"; gene_id "file_1_file_1_jg13945";
dsimWXD1_2	AUGUSTUS	intron	10986727	10986790	.	+	.	transcript_id "file_1_file_1_jg13945.t1"; gene_id "file_1_file_1_jg13945";
dsimWXD1_2	AUGUSTUS	transcript	10986046	10987516	.	+	.	transcript_id "file_1_file_1_jg13945.t1"; gene_id "file_1_file_1_jg13945"
dsimWXD1_2	AUGUSTUS	gene	10986046	10987516	.	+	.	jg13945
dsimWXD1_2	AUGUSTUS	CDS	10986791	10987516	1	+	0	transcript_id "file_1_file_1_jg13945.t1"; gene_id "file_1_file_1_jg13945";
dsimWXD1_2	AUGUSTUS	exon	10986791	10987516	.	+	.	transcript_id "file_1_file_1_jg13945.t1"; gene_id "file_1_file_1_jg13945";
dsimWXD1_2	AUGUSTUS	stop_codon	10987514	10987516	.	+	0	transcript_id "file_1_file_1_jg13945.t1"; gene_id "file_1_file_1_jg13945";
dsimWXD1_2	GeneMark.hmm	start_codon	1276422	1276424	.	+	0	gene_id "file_1_file_2_6521_g"; transcript_id "file_1_file_2_6521_t"; count "file_1_file_2_1_1";
dsimWXD1_2	GeneMark.hmm	CDS	1276422	1276498	.	+	0	gene_id "file_1_file_2_6521_g"; transcript_id "file_1_file_2_6521_t"; evidence "file_1_file_2_1_1"; cds_type "file_1_file_2_Initial"; count "file_1_file_2_1_10"; anchored "file_1_file_2_1_1";
dsimWXD1_2	GeneMark.hmm	exon	1276422	1276498	0	+	.	gene_id "file_1_file_2_6521_g"; transcript_id "file_1_file_2_6521_t"; evidence "file_1_file_2_1_1"; cds_type "file_1_file_2_Initial"; count "file_1_file_2_1_10"; anchored "file_1_file_2_1_1";
dsimWXD1_2	GeneMark.hmm	CDS	1277456	1277772	.	+	1	gene_id "file_1_file_2_6521_g"; transcript_id "file_1_file_2_6521_t"; evidence "file_1_file_2_1_1"; cds_type "file_1_file_2_Internal"; count "file_1_file_2_2_10"; anchored "file_1_file_2_1_1";
dsimWXD1_2	GeneMark.hmm	exon	1277456	1277772	0	+	.	gene_id "file_1_file_2_6521_g"; transcript_id "file_1_file_2_6521_t"; evidence "file_1_file_2_1_1"; cds_type "file_1_file_2_Internal"; count "file_1_file_2_2_10"; anchored "file_1_file_2_1_1";
dsimWXD1_2	GeneMark.hmm	CDS	1280558	1280639	.	+	2	gene_id "file_1_file_2_6521_g"; transcript_id "file_1_file_2_6521_t"; evidence "file_1_file_2_1_1"; cds_type "file_1_file_2_Internal"; count "file_1_file_2_3_10"; anchored "file_1_file_2_1_1";
dsimWXD1_2	GeneMark.hmm	exon	1280558	1280639	0	+	.	gene_id "file_1_file_2_6521_g"; transcript_id "file_1_file_2_6521_t"; evidence "file_1_file_2_1_1"; cds_type "file_1_file_2_Internal"; count "file_1_file_2_3_10"; anchored "file_1_file_2_1_1";
dsimWXD1_2	GeneMark.hmm	CDS	1280703	1280864	.	+	1	gene_id "file_1_file_2_6521_g"; transcript_id "file_1_file_2_6521_t"; evidence "file_1_file_2_1_1"; cds_type "file_1_file_2_Internal"; count "file_1_file_2_4_10"; anchored "file_1_file_2_1_1";
dsimWXD1_2	GeneMark.hmm	exon	1280703	1280864	0	+	.	gene_id "file_1_file_2_6521_g"; transcript_id "file_1_file_2_6521_t"; evidence "file_1_file_2_1_1"; cds_type "file_1_file_2_Internal"; count "file_1_file_2_4_10"; anchored "file_1_file_2_1_1";
dsimWXD1_2	GeneMark.hmm	CDS	1282645	1282674	.	+	1	gene_id "file_1_file_2_6521_g"; transcript_id "file_1_file_2_6521_t"; evidence "file_1_file_2_1_1"; cds_type "file_1_file_2_Internal"; count "file_1_file_2_5_10"; anchored "file_1_file_2_1_1";
dsimWXD1_2	GeneMark.hmm	exon	1282645	1282674	0	+	.	gene_id "file_1_file_2_6521_g"; transcript_id "file_1_file_2_6521_t"; evidence "file_1_file_2_1_1"; cds_type "file_1_file_2_Internal"; count "file_1_file_2_5_10"; anchored "file_1_file_2_1_1";
dsimWXD1_2	GeneMark.hmm	CDS	1282931	1283118	.	+	1	gene_id "file_1_file_2_6521_g"; transcript_id "file_1_file_2_6521_t"; evidence "file_1_file_2_1_1"; cds_type "file_1_file_2_Internal"; count "file_1_file_2_6_10"; anchored "file_1_file_2_1_1";
dsimWXD1_2	GeneMark.hmm	exon	1282931	1283118	0	+	.	gene_id "file_1_file_2_6521_g"; transcript_id "file_1_file_2_6521_t"; evidence "file_1_file_2_1_1"; cds_type "file_1_file_2_Internal"; count "file_1_file_2_6_10"; anchored "file_1_file_2_1_1";
dsimWXD1_2	GeneMark.hmm	CDS	1283175	1286103	.	+	2	gene_id "file_1_file_2_6521_g"; transcript_id "file_1_file_2_6521_t"; evidence "file_1_file_2_1_1"; cds_type "file_1_file_2_Internal"; count "file_1_file_2_7_10"; anchored "file_1_file_2_1_1";
dsimWXD1_2	GeneMark.hmm	exon	1283175	1286103	0	+	.	gene_id "file_1_file_2_6521_g"; transcript_id "file_1_file_2_6521_t"; evidence "file_1_file_2_1_1"; cds_type "file_1_file_2_Internal"; count "file_1_file_2_7_10"; anchored "file_1_file_2_1_1";
dsimWXD1_2	GeneMark.hmm	CDS	1286170	1286381	.	+	1	gene_id "file_1_file_2_6521_g"; transcript_id "file_1_file_2_6521_t"; evidence "file_1_file_2_1_1"; cds_type "file_1_file_2_Internal"; count "file_1_file_2_8_10"; anchored "file_1_file_2_1_1";
dsimWXD1_2	GeneMark.hmm	exon	1286170	1286381	0	+	.	gene_id "file_1_file_2_6521_g"; transcript_id "file_1_file_2_6521_t"; evidence "file_1_file_2_1_1"; cds_type "file_1_file_2_Internal"; count "file_1_file_2_8_10"; anchored "file_1_file_2_1_1";
dsimWXD1_2	GeneMark.hmm	CDS	1286450	1286690	.	+	2	gene_id "file_1_file_2_6521_g"; transcript_id "file_1_file_2_6521_t"; evidence "file_1_file_2_1_1"; cds_type "file_1_file_2_Internal"; count "file_1_file_2_9_10"; anchored "file_1_file_2_1_1";
dsimWXD1_2	GeneMark.hmm	exon	1286450	1286690	0	+	.	gene_id "file_1_file_2_6521_g"; transcript_id "file_1_file_2_6521_t"; evidence "file_1_file_2_1_1"; cds_type "file_1_file_2_Internal"; count "file_1_file_2_9_10"; anchored "file_1_file_2_1_1";
dsimWXD1_2	GeneMark.hmm	CDS	1286745	1286937	.	+	1	gene_id "file_1_file_2_6521_g"; transcript_id "file_1_file_2_6521_t"; evidence "file_1_file_2_1_1"; cds_type "file_1_file_2_Terminal"; count "file_1_file_2_10_10"; anchored "file_1_file_2_1_1";
dsimWXD1_2	GeneMark.hmm	exon	1286745	1286937	0	+	.	gene_id "file_1_file_2_6521_g"; transcript_id "file_1_file_2_6521_t"; evidence "file_1_file_2_1_1"; cds_type "file_1_file_2_Terminal"; count "file_1_file_2_10_10"; anchored "file_1_file_2_1_1";
dsimWXD1_2	GeneMark.hmm	stop_codon	1286935	1286937	.	+	0	gene_id "file_1_file_2_6521_g"; transcript_id "file_1_file_2_6521_t"; count "file_1_file_2_1_1";
dsimWXD1_5	AUGUSTUS	stop_codon	4279071	4279073	.	-	0	transcript_id "file_1_file_1_jg7399.t1"; gene_id "file_1_file_1_jg7399";
dsimWXD1_5	AUGUSTUS	CDS	4279071	4279504	1	-	2	transcript_id "file_1_file_1_jg7399.t1"; gene_id "file_1_file_1_jg7399";
dsimWXD1_5	AUGUSTUS	exon	4279071	4279504	.	-	.	transcript_id "file_1_file_1_jg7399.t1"; gene_id "file_1_file_1_jg7399";
dsimWXD1_5	AUGUSTUS	intron	4279505	4279558	.	-	.	transcript_id "file_1_file_1_jg7399.t1"; gene_id "file_1_file_1_jg7399";
dsimWXD1_5	AUGUSTUS	transcript	4279071	4279826	.	-	.	transcript_id "file_1_file_1_jg7399.t1"; gene_id "file_1_file_1_jg7399"
dsimWXD1_5	AUGUSTUS	gene	4279071	4279826	.	-	.	jg7399
dsimWXD1_5	AUGUSTUS	CDS	4279559	4279826	1	-	0	transcript_id "file_1_file_1_jg7399.t1"; gene_id "file_1_file_1_jg7399";
dsimWXD1_5	AUGUSTUS	exon	4279559	4279826	.	-	.	transcript_id "file_1_file_1_jg7399.t1"; gene_id "file_1_file_1_jg7399";
dsimWXD1_5	AUGUSTUS	start_codon	4279824	4279826	.	-	0	transcript_id "file_1_file_1_jg7399.t1"; gene_id "file_1_file_1_jg7399";
dsimWXD1_3	AUGUSTUS	stop_codon	12996550	12996552	.	-	0	transcript_id "file_1_file_1_jg4678.t1"; gene_id "file_1_file_1_jg4678";
dsimWXD1_3	AUGUSTUS	CDS	12996550	12996797	1	-	2	transcript_id "file_1_file_1_jg4678.t1"; gene_id "file_1_file_1_jg4678";
dsimWXD1_3	AUGUSTUS	exon	12996550	12996797	.	-	.	transcript_id "file_1_file_1_jg4678.t1"; gene_id "file_1_file_1_jg4678";
dsimWXD1_3	AUGUSTUS	intron	12996798	12996854	.	-	.	transcript_id "file_1_file_1_jg4678.t1"; gene_id "file_1_file_1_jg4678";
dsimWXD1_3	AUGUSTUS	CDS	12996855	12997012	1	-	1	transcript_id "file_1_file_1_jg4678.t1"; gene_id "file_1_file_1_jg4678";
dsimWXD1_3	AUGUSTUS	exon	12996855	12997012	.	-	.	transcript_id "file_1_file_1_jg4678.t1"; gene_id "file_1_file_1_jg4678";
dsimWXD1_3	AUGUSTUS	intron	12997013	12997073	.	-	.	transcript_id "file_1_file_1_jg4678.t1"; gene_id "file_1_file_1_jg4678";
dsimWXD1_3	AUGUSTUS	CDS	12997074	12997268	1	-	1	transcript_id "file_1_file_1_jg4678.t1"; gene_id "file_1_file_1_jg4678";
dsimWXD1_3	AUGUSTUS	exon	12997074	12997268	.	-	.	transcript_id "file_1_file_1_jg4678.t1"; gene_id "file_1_file_1_jg4678";
dsimWXD1_3	AUGUSTUS	intron	12997269	12997325	.	-	.	transcript_id "file_1_file_1_jg4678.t1"; gene_id "file_1_file_1_jg4678";
dsimWXD1_3	AUGUSTUS	transcript	12996550	12998437	.	-	.	transcript_id "file_1_file_1_jg4678.t1"; gene_id "file_1_file_1_jg4678"
dsimWXD1_3	AUGUSTUS	gene	12996550	12998437	.	-	.	jg4678
dsimWXD1_3	AUGUSTUS	CDS	12997326	12998437	0.98	-	0	transcript_id "file_1_file_1_jg4678.t1"; gene_id "file_1_file_1_jg4678";
dsimWXD1_3	AUGUSTUS	exon	12997326	12998437	.	-	.	transcript_id "file_1_file_1_jg4678.t1"; gene_id "file_1_file_1_jg4678";
dsimWXD1_3	AUGUSTUS	start_codon	12998435	12998437	.	-	0	transcript_id "file_1_file_1_jg4678.t1"; gene_id "file_1_file_1_jg4678";
dsimWXD1_3	AUGUSTUS	start_codon	13953941	13953943	.	+	0	transcript_id "file_1_file_1_jg4788.t1"; gene_id "file_1_file_1_jg4788";
dsimWXD1_3	AUGUSTUS	CDS	13953941	13955519	1	+	0	transcript_id "file_1_file_1_jg4788.t1"; gene_id "file_1_file_1_jg4788";
dsimWXD1_3	AUGUSTUS	exon	13953941	13955519	.	+	.	transcript_id "file_1_file_1_jg4788.t1"; gene_id "file_1_file_1_jg4788";
dsimWXD1_3	AUGUSTUS	intron	13955520	13955581	.	+	.	transcript_id "file_1_file_1_jg4788.t1"; gene_id "file_1_file_1_jg4788";
dsimWXD1_3	AUGUSTUS	CDS	13955582	13955955	1	+	2	transcript_id "file_1_file_1_jg4788.t1"; gene_id "file_1_file_1_jg4788";
dsimWXD1_3	AUGUSTUS	exon	13955582	13955955	.	+	.	transcript_id "file_1_file_1_jg4788.t1"; gene_id "file_1_file_1_jg4788";
dsimWXD1_3	AUGUSTUS	intron	13955956	13956009	.	+	.	transcript_id "file_1_file_1_jg4788.t1"; gene_id "file_1_file_1_jg4788";
dsimWXD1_3	AUGUSTUS	CDS	13956010	13956566	1	+	0	transcript_id "file_1_file_1_jg4788.t1"; gene_id "file_1_file_1_jg4788";
dsimWXD1_3	AUGUSTUS	exon	13956010	13956566	.	+	.	transcript_id "file_1_file_1_jg4788.t1"; gene_id "file_1_file_1_jg4788";
dsimWXD1_3	AUGUSTUS	intron	13956567	13956625	.	+	.	transcript_id "file_1_file_1_jg4788.t1"; gene_id "file_1_file_1_jg4788";
dsimWXD1_3	AUGUSTUS	CDS	13956626	13958708	0.95	+	1	transcript_id "file_1_file_1_jg4788.t1"; gene_id "file_1_file_1_jg4788";
dsimWXD1_3	AUGUSTUS	exon	13956626	13958708	.	+	.	transcript_id "file_1_file_1_jg4788.t1"; gene_id "file_1_file_1_jg4788";
dsimWXD1_3	AUGUSTUS	intron	13958709	13958761	.	+	.	transcript_id "file_1_file_1_jg4788.t1"; gene_id "file_1_file_1_jg4788";
dsimWXD1_3	AUGUSTUS	CDS	13958762	13958969	1	+	0	transcript_id "file_1_file_1_jg4788.t1"; gene_id "file_1_file_1_jg4788";
dsimWXD1_3	AUGUSTUS	exon	13958762	13958969	.	+	.	transcript_id "file_1_file_1_jg4788.t1"; gene_id "file_1_file_1_jg4788";
dsimWXD1_3	AUGUSTUS	intron	13958970	13959027	.	+	.	transcript_id "file_1_file_1_jg4788.t1"; gene_id "file_1_file_1_jg4788";
dsimWXD1_3	AUGUSTUS	CDS	13959028	13959942	1	+	2	transcript_id "file_1_file_1_jg4788.t1"; gene_id "file_1_file_1_jg4788";
dsimWXD1_3	AUGUSTUS	exon	13959028	13959942	.	+	.	transcript_id "file_1_file_1_jg4788.t1"; gene_id "file_1_file_1_jg4788";
dsimWXD1_3	AUGUSTUS	intron	13959943	13960009	.	+	.	transcript_id "file_1_file_1_jg4788.t1"; gene_id "file_1_file_1_jg4788";
dsimWXD1_3	AUGUSTUS	transcript	13953941	13960317	.	+	.	transcript_id "file_1_file_1_jg4788.t1"; gene_id "file_1_file_1_jg4788"
dsimWXD1_3	AUGUSTUS	gene	13953941	13960317	.	+	.	jg4788
dsimWXD1_3	AUGUSTUS	CDS	13960010	13960317	1	+	2	transcript_id "file_1_file_1_jg4788.t1"; gene_id "file_1_file_1_jg4788";
dsimWXD1_3	AUGUSTUS	exon	13960010	13960317	.	+	.	transcript_id "file_1_file_1_jg4788.t1"; gene_id "file_1_file_1_jg4788";
dsimWXD1_3	AUGUSTUS	stop_codon	13960315	13960317	.	+	0	transcript_id "file_1_file_1_jg4788.t1"; gene_id "file_1_file_1_jg4788";
dsimWXD1_5	AUGUSTUS	stop_codon	16694543	16694545	.	-	0	transcript_id "file_1_file_1_jg8807.t1"; gene_id "file_1_file_1_jg8807";
dsimWXD1_5	AUGUSTUS	CDS	16694543	16694774	1	-	1	transcript_id "file_1_file_1_jg8807.t1"; gene_id "file_1_file_1_jg8807";
dsimWXD1_5	AUGUSTUS	exon	16694543	16694774	.	-	.	transcript_id "file_1_file_1_jg8807.t1"; gene_id "file_1_file_1_jg8807";
dsimWXD1_5	AUGUSTUS	intron	16694775	16694831	.	-	.	transcript_id "file_1_file_1_jg8807.t1"; gene_id "file_1_file_1_jg8807";
dsimWXD1_5	AUGUSTUS	CDS	16694832	16695172	1	-	0	transcript_id "file_1_file_1_jg8807.t1"; gene_id "file_1_file_1_jg8807";
dsimWXD1_5	AUGUSTUS	exon	16694832	16695172	.	-	.	transcript_id "file_1_file_1_jg8807.t1"; gene_id "file_1_file_1_jg8807";
dsimWXD1_5	AUGUSTUS	intron	16695173	16695276	.	-	.	transcript_id "file_1_file_1_jg8807.t1"; gene_id "file_1_file_1_jg8807";
dsimWXD1_5	AUGUSTUS	CDS	16695277	16695856	1	-	1	transcript_id "file_1_file_1_jg8807.t1"; gene_id "file_1_file_1_jg8807";
dsimWXD1_5	AUGUSTUS	exon	16695277	16695856	.	-	.	transcript_id "file_1_file_1_jg8807.t1"; gene_id "file_1_file_1_jg8807";
dsimWXD1_5	AUGUSTUS	intron	16695857	16695907	.	-	.	transcript_id "file_1_file_1_jg8807.t1"; gene_id "file_1_file_1_jg8807";
dsimWXD1_5	AUGUSTUS	transcript	16694543	16696242	.	-	.	transcript_id "file_1_file_1_jg8807.t1"; gene_id "file_1_file_1_jg8807"
dsimWXD1_5	AUGUSTUS	gene	16694543	16696242	.	-	.	jg8807
dsimWXD1_5	AUGUSTUS	CDS	16695908	16696242	1	-	0	transcript_id "file_1_file_1_jg8807.t1"; gene_id "file_1_file_1_jg8807";
dsimWXD1_5	AUGUSTUS	exon	16695908	16696242	.	-	.	transcript_id "file_1_file_1_jg8807.t1"; gene_id "file_1_file_1_jg8807";
dsimWXD1_5	AUGUSTUS	start_codon	16696240	16696242	.	-	0	transcript_id "file_1_file_1_jg8807.t1"; gene_id "file_1_file_1_jg8807";
dsimWXD1_0	GeneMark.hmm	stop_codon	22370198	22370200	.	-	0	gene_id "file_1_file_2_2745_g"; transcript_id "file_1_file_2_2745_t"; count "file_1_file_2_1_1";
dsimWXD1_0	GeneMark.hmm	CDS	22370198	22370301	.	-	2	gene_id "file_1_file_2_2745_g"; transcript_id "file_1_file_2_2745_t"; evidence "file_1_file_2_0_1"; cds_type "file_1_file_2_Terminal"; count "file_1_file_2_2_2"; anchored "file_1_file_2_1_1";
dsimWXD1_0	GeneMark.hmm	exon	22370198	22370301	0	-	.	gene_id "file_1_file_2_2745_g"; transcript_id "file_1_file_2_2745_t"; evidence "file_1_file_2_0_1"; cds_type "file_1_file_2_Terminal"; count "file_1_file_2_2_2"; anchored "file_1_file_2_1_1";
dsimWXD1_0	GeneMark.hmm	CDS	22370359	22370551	.	-	0	gene_id "file_1_file_2_2745_g"; transcript_id "file_1_file_2_2745_t"; evidence "file_1_file_2_1_0"; cds_type "file_1_file_2_Initial"; count "file_1_file_2_1_2"; anchored "file_1_file_2_1_0";
dsimWXD1_0	GeneMark.hmm	exon	22370359	22370551	0	-	.	gene_id "file_1_file_2_2745_g"; transcript_id "file_1_file_2_2745_t"; evidence "file_1_file_2_1_0"; cds_type "file_1_file_2_Initial"; count "file_1_file_2_1_2"; anchored "file_1_file_2_1_0";
dsimWXD1_0	GeneMark.hmm	start_codon	22370549	22370551	.	-	0	gene_id "file_1_file_2_2745_g"; transcript_id "file_1_file_2_2745_t"; count "file_1_file_2_1_1";
dsimWXD1_1	AUGUSTUS	stop_codon	20949539	20949541	.	-	0	transcript_id "file_1_file_1_jg12105.t1"; gene_id "file_1_file_1_jg12105";
dsimWXD1_1	AUGUSTUS	CDS	20949539	20950036	1	-	0	transcript_id "file_1_file_1_jg12105.t1"; gene_id "file_1_file_1_jg12105";
dsimWXD1_1	AUGUSTUS	exon	20949539	20950036	.	-	.	transcript_id "file_1_file_1_jg12105.t1"; gene_id "file_1_file_1_jg12105";
dsimWXD1_1	AUGUSTUS	transcript	20949539	20950036	.	-	.	transcript_id "file_1_file_1_jg12105.t1"; gene_id "file_1_file_1_jg12105"
dsimWXD1_1	AUGUSTUS	gene	20949539	20950036	.	-	.	jg12105
dsimWXD1_1	AUGUSTUS	start_codon	20950034	20950036	.	-	0	transcript_id "file_1_file_1_jg12105.t1"; gene_id "file_1_file_1_jg12105";
dsimWXD1_3	AUGUSTUS	start_codon	24977666	24977668	.	+	0	transcript_id "file_1_file_1_jg6355.t1"; gene_id "file_1_file_1_jg6355";
dsimWXD1_3	AUGUSTUS	CDS	24977666	24978001	1	+	0	transcript_id "file_1_file_1_jg6355.t1"; gene_id "file_1_file_1_jg6355";
dsimWXD1_3	AUGUSTUS	exon	24977666	24978001	.	+	.	transcript_id "file_1_file_1_jg6355.t1"; gene_id "file_1_file_1_jg6355";
dsimWXD1_3	AUGUSTUS	transcript	24977666	24978001	.	+	.	transcript_id "file_1_file_1_jg6355.t1"; gene_id "file_1_file_1_jg6355"
dsimWXD1_3	AUGUSTUS	gene	24977666	24978001	.	+	.	jg6355
dsimWXD1_3	AUGUSTUS	stop_codon	24977999	24978001	.	+	0	transcript_id "file_1_file_1_jg6355.t1"; gene_id "file_1_file_1_jg6355";
dsimWXD1_1	AUGUSTUS	start_codon	7308581	7308583	.	+	0	transcript_id "file_1_file_1_jg10128.t2"; gene_id "file_1_file_1_jg10128";
dsimWXD1_1	AUGUSTUS	CDS	7308581	7308709	1	+	0	transcript_id "file_1_file_1_jg10128.t2"; gene_id "file_1_file_1_jg10128";
dsimWXD1_1	AUGUSTUS	exon	7308581	7308709	.	+	.	transcript_id "file_1_file_1_jg10128.t2"; gene_id "file_1_file_1_jg10128";
dsimWXD1_1	AUGUSTUS	intron	7308710	7309434	.	+	.	transcript_id "file_1_file_1_jg10128.t2"; gene_id "file_1_file_1_jg10128";
dsimWXD1_1	AUGUSTUS	CDS	7309435	7310109	1	+	0	transcript_id "file_1_file_1_jg10128.t2"; gene_id "file_1_file_1_jg10128";
dsimWXD1_1	AUGUSTUS	exon	7309435	7310109	.	+	.	transcript_id "file_1_file_1_jg10128.t2"; gene_id "file_1_file_1_jg10128";
dsimWXD1_1	AUGUSTUS	intron	7310110	7310173	.	+	.	transcript_id "file_1_file_1_jg10128.t2"; gene_id "file_1_file_1_jg10128";
dsimWXD1_1	AUGUSTUS	CDS	7310174	7310414	1	+	0	transcript_id "file_1_file_1_jg10128.t2"; gene_id "file_1_file_1_jg10128";
dsimWXD1_1	AUGUSTUS	exon	7310174	7310414	.	+	.	transcript_id "file_1_file_1_jg10128.t2"; gene_id "file_1_file_1_jg10128";
dsimWXD1_1	AUGUSTUS	intron	7310415	7310470	.	+	.	transcript_id "file_1_file_1_jg10128.t2"; gene_id "file_1_file_1_jg10128";
dsimWXD1_1	AUGUSTUS	CDS	7310471	7310705	1	+	2	transcript_id "file_1_file_1_jg10128.t2"; gene_id "file_1_file_1_jg10128";
dsimWXD1_1	AUGUSTUS	exon	7310471	7310705	.	+	.	transcript_id "file_1_file_1_jg10128.t2"; gene_id "file_1_file_1_jg10128";
dsimWXD1_1	AUGUSTUS	intron	7310706	7310763	.	+	.	transcript_id "file_1_file_1_jg10128.t2"; gene_id "file_1_file_1_jg10128";
dsimWXD1_1	AUGUSTUS	CDS	7310764	7310930	1	+	1	transcript_id "file_1_file_1_jg10128.t2"; gene_id "file_1_file_1_jg10128";
dsimWXD1_1	AUGUSTUS	exon	7310764	7310930	.	+	.	transcript_id "file_1_file_1_jg10128.t2"; gene_id "file_1_file_1_jg10128";
dsimWXD1_1	AUGUSTUS	intron	7310931	7310996	.	+	.	transcript_id "file_1_file_1_jg10128.t2"; gene_id "file_1_file_1_jg10128";
dsimWXD1_1	AUGUSTUS	CDS	7310997	7311085	1	+	2	transcript_id "file_1_file_1_jg10128.t2"; gene_id "file_1_file_1_jg10128";
dsimWXD1_1	AUGUSTUS	exon	7310997	7311085	.	+	.	transcript_id "file_1_file_1_jg10128.t2"; gene_id "file_1_file_1_jg10128";
dsimWXD1_1	AUGUSTUS	intron	7311086	7311157	.	+	.	transcript_id "file_1_file_1_jg10128.t2"; gene_id "file_1_file_1_jg10128";
dsimWXD1_1	AUGUSTUS	CDS	7311158	7311305	1	+	0	transcript_id "file_1_file_1_jg10128.t2"; gene_id "file_1_file_1_jg10128";
dsimWXD1_1	AUGUSTUS	exon	7311158	7311305	.	+	.	transcript_id "file_1_file_1_jg10128.t2"; gene_id "file_1_file_1_jg10128";
dsimWXD1_1	AUGUSTUS	intron	7311306	7312536	.	+	.	transcript_id "file_1_file_1_jg10128.t2"; gene_id "file_1_file_1_jg10128";
dsimWXD1_1	AUGUSTUS	transcript	7308581	7312775	.	+	.	transcript_id "file_1_file_1_jg10128.t2"; gene_id "file_1_file_1_jg10128"
dsimWXD1_1	AUGUSTUS	gene	7308581	7312775	.	+	.	jg10128
dsimWXD1_1	AUGUSTUS	CDS	7312537	7312775	1	+	2	transcript_id "file_1_file_1_jg10128.t2"; gene_id "file_1_file_1_jg10128";
dsimWXD1_1	AUGUSTUS	exon	7312537	7312775	.	+	.	transcript_id "file_1_file_1_jg10128.t2"; gene_id "file_1_file_1_jg10128";
dsimWXD1_1	AUGUSTUS	stop_codon	7312773	7312775	.	+	0	transcript_id "file_1_file_1_jg10128.t2"; gene_id "file_1_file_1_jg10128";
dsimWXD1_5	AUGUSTUS	stop_codon	14838089	14838091	.	-	0	transcript_id "file_1_file_1_jg8535.t1"; gene_id "file_1_file_1_jg8535";
dsimWXD1_5	AUGUSTUS	CDS	14838089	14838549	1	-	2	transcript_id "file_1_file_1_jg8535.t1"; gene_id "file_1_file_1_jg8535";
dsimWXD1_5	AUGUSTUS	exon	14838089	14838549	.	-	.	transcript_id "file_1_file_1_jg8535.t1"; gene_id "file_1_file_1_jg8535";
dsimWXD1_5	AUGUSTUS	intron	14838550	14838605	.	-	.	transcript_id "file_1_file_1_jg8535.t1"; gene_id "file_1_file_1_jg8535";
dsimWXD1_5	AUGUSTUS	transcript	14838089	14840004	.	-	.	transcript_id "file_1_file_1_jg8535.t1"; gene_id "file_1_file_1_jg8535"
dsimWXD1_5	AUGUSTUS	gene	14838089	14840004	.	-	.	jg8535
dsimWXD1_5	AUGUSTUS	CDS	14838606	14840004	1	-	0	transcript_id "file_1_file_1_jg8535.t1"; gene_id "file_1_file_1_jg8535";
dsimWXD1_5	AUGUSTUS	exon	14838606	14840004	.	-	.	transcript_id "file_1_file_1_jg8535.t1"; gene_id "file_1_file_1_jg8535";
dsimWXD1_5	AUGUSTUS	start_codon	14840002	14840004	.	-	0	transcript_id "file_1_file_1_jg8535.t1"; gene_id "file_1_file_1_jg8535";
dsimWXD1_3	AUGUSTUS	start_codon	23661893	23661895	.	+	0	transcript_id "file_1_file_1_jg6199.t1"; gene_id "file_1_file_1_jg6199";
dsimWXD1_3	AUGUSTUS	CDS	23661893	23661915	1	+	0	transcript_id "file_1_file_1_jg6199.t1"; gene_id "file_1_file_1_jg6199";
dsimWXD1_3	AUGUSTUS	exon	23661893	23661915	.	+	.	transcript_id "file_1_file_1_jg6199.t1"; gene_id "file_1_file_1_jg6199";
dsimWXD1_3	AUGUSTUS	intron	23661916	23664366	.	+	.	transcript_id "file_1_file_1_jg6199.t1"; gene_id "file_1_file_1_jg6199";
dsimWXD1_3	AUGUSTUS	CDS	23664367	23664393	1	+	1	transcript_id "file_1_file_1_jg6199.t1"; gene_id "file_1_file_1_jg6199";
dsimWXD1_3	AUGUSTUS	exon	23664367	23664393	.	+	.	transcript_id "file_1_file_1_jg6199.t1"; gene_id "file_1_file_1_jg6199";
dsimWXD1_3	AUGUSTUS	intron	23664394	23664934	.	+	.	transcript_id "file_1_file_1_jg6199.t1"; gene_id "file_1_file_1_jg6199";
dsimWXD1_3	AUGUSTUS	CDS	23664935	23665019	1	+	1	transcript_id "file_1_file_1_jg6199.t1"; gene_id "file_1_file_1_jg6199";
dsimWXD1_3	AUGUSTUS	exon	23664935	23665019	.	+	.	transcript_id "file_1_file_1_jg6199.t1"; gene_id "file_1_file_1_jg6199";
dsimWXD1_3	AUGUSTUS	intron	23665020	23672922	.	+	.	transcript_id "file_1_file_1_jg6199.t1"; gene_id "file_1_file_1_jg6199";
dsimWXD1_3	AUGUSTUS	transcript	23661893	23673036	.	+	.	transcript_id "file_1_file_1_jg6199.t1"; gene_id "file_1_file_1_jg6199"
dsimWXD1_3	AUGUSTUS	gene	23661893	23673036	.	+	.	jg6199
dsimWXD1_3	AUGUSTUS	CDS	23672923	23673036	0.98	+	0	transcript_id "file_1_file_1_jg6199.t1"; gene_id "file_1_file_1_jg6199";
dsimWXD1_3	AUGUSTUS	exon	23672923	23673036	.	+	.	transcript_id "file_1_file_1_jg6199.t1"; gene_id "file_1_file_1_jg6199";
dsimWXD1_3	AUGUSTUS	stop_codon	23673034	23673036	.	+	0	transcript_id "file_1_file_1_jg6199.t1"; gene_id "file_1_file_1_jg6199";
dsimWXD1_0	AUGUSTUS	stop_codon	7278461	7278463	.	-	0	transcript_id "file_1_file_1_jg1360.t1"; gene_id "file_1_file_1_jg1360";
dsimWXD1_0	AUGUSTUS	CDS	7278461	7279109	1	-	1	transcript_id "file_1_file_1_jg1360.t1"; gene_id "file_1_file_1_jg1360";
dsimWXD1_0	AUGUSTUS	exon	7278461	7279109	.	-	.	transcript_id "file_1_file_1_jg1360.t1"; gene_id "file_1_file_1_jg1360";
dsimWXD1_0	AUGUSTUS	intron	7279110	7279549	.	-	.	transcript_id "file_1_file_1_jg1360.t1"; gene_id "file_1_file_1_jg1360";
dsimWXD1_0	AUGUSTUS	transcript	7278461	7280421	.	-	.	transcript_id "file_1_file_1_jg1360.t1"; gene_id "file_1_file_1_jg1360"
dsimWXD1_0	AUGUSTUS	gene	7278461	7280421	.	-	.	jg1360
dsimWXD1_0	AUGUSTUS	CDS	7279550	7280421	1	-	0	transcript_id "file_1_file_1_jg1360.t1"; gene_id "file_1_file_1_jg1360";
dsimWXD1_0	AUGUSTUS	exon	7279550	7280421	.	-	.	transcript_id "file_1_file_1_jg1360.t1"; gene_id "file_1_file_1_jg1360";
dsimWXD1_0	AUGUSTUS	start_codon	7280419	7280421	.	-	0	transcript_id "file_1_file_1_jg1360.t1"; gene_id "file_1_file_1_jg1360";
dsimWXD1_0	AUGUSTUS	start_codon	12431176	12431178	.	+	0	transcript_id "file_1_file_1_jg2054.t1"; gene_id "file_1_file_1_jg2054";
dsimWXD1_0	AUGUSTUS	CDS	12431176	12431893	1	+	0	transcript_id "file_1_file_1_jg2054.t1"; gene_id "file_1_file_1_jg2054";
dsimWXD1_0	AUGUSTUS	exon	12431176	12431893	.	+	.	transcript_id "file_1_file_1_jg2054.t1"; gene_id "file_1_file_1_jg2054";
dsimWXD1_0	AUGUSTUS	intron	12431894	12431955	.	+	.	transcript_id "file_1_file_1_jg2054.t1"; gene_id "file_1_file_1_jg2054";
dsimWXD1_0	AUGUSTUS	CDS	12431956	12432428	0.99	+	2	transcript_id "file_1_file_1_jg2054.t1"; gene_id "file_1_file_1_jg2054";
dsimWXD1_0	AUGUSTUS	exon	12431956	12432428	.	+	.	transcript_id "file_1_file_1_jg2054.t1"; gene_id "file_1_file_1_jg2054";
dsimWXD1_0	AUGUSTUS	intron	12432429	12432496	.	+	.	transcript_id "file_1_file_1_jg2054.t1"; gene_id "file_1_file_1_jg2054";
dsimWXD1_0	AUGUSTUS	CDS	12432497	12432888	1	+	0	transcript_id "file_1_file_1_jg2054.t1"; gene_id "file_1_file_1_jg2054";
dsimWXD1_0	AUGUSTUS	exon	12432497	12432888	.	+	.	transcript_id "file_1_file_1_jg2054.t1"; gene_id "file_1_file_1_jg2054";
dsimWXD1_0	AUGUSTUS	intron	12432889	12432939	.	+	.	transcript_id "file_1_file_1_jg2054.t1"; gene_id "file_1_file_1_jg2054";
dsimWXD1_0	AUGUSTUS	CDS	12432940	12433171	1	+	1	transcript_id "file_1_file_1_jg2054.t1"; gene_id "file_1_file_1_jg2054";
dsimWXD1_0	AUGUSTUS	exon	12432940	12433171	.	+	.	transcript_id "file_1_file_1_jg2054.t1"; gene_id "file_1_file_1_jg2054";
dsimWXD1_0	AUGUSTUS	intron	12433172	12433234	.	+	.	transcript_id "file_1_file_1_jg2054.t1"; gene_id "file_1_file_1_jg2054";
dsimWXD1_0	AUGUSTUS	CDS	12433235	12433462	1	+	0	transcript_id "file_1_file_1_jg2054.t1"; gene_id "file_1_file_1_jg2054";
dsimWXD1_0	AUGUSTUS	exon	12433235	12433462	.	+	.	transcript_id "file_1_file_1_jg2054.t1"; gene_id "file_1_file_1_jg2054";
dsimWXD1_0	AUGUSTUS	intron	12433463	12433524	.	+	.	transcript_id "file_1_file_1_jg2054.t1"; gene_id "file_1_file_1_jg2054";
dsimWXD1_0	AUGUSTUS	CDS	12433525	12433767	1	+	0	transcript_id "file_1_file_1_jg2054.t1"; gene_id "file_1_file_1_jg2054";
dsimWXD1_0	AUGUSTUS	exon	12433525	12433767	.	+	.	transcript_id "file_1_file_1_jg2054.t1"; gene_id "file_1_file_1_jg2054";
dsimWXD1_0	AUGUSTUS	intron	12433768	12433825	.	+	.	transcript_id "file_1_file_1_jg2054.t1"; gene_id "file_1_file_1_jg2054";
dsimWXD1_0	AUGUSTUS	CDS	12433826	12434073	1	+	0	transcript_id "file_1_file_1_jg2054.t1"; gene_id "file_1_file_1_jg2054";
dsimWXD1_0	AUGUSTUS	exon	12433826	12434073	.	+	.	transcript_id "file_1_file_1_jg2054.t1"; gene_id "file_1_file_1_jg2054";
dsimWXD1_0	AUGUSTUS	intron	12434074	12434133	.	+	.	transcript_id "file_1_file_1_jg2054.t1"; gene_id "file_1_file_1_jg2054";
dsimWXD1_0	AUGUSTUS	CDS	12434134	12434184	1	+	1	transcript_id "file_1_file_1_jg2054.t1"; gene_id "file_1_file_1_jg2054";
dsimWXD1_0	AUGUSTUS	exon	12434134	12434184	.	+	.	transcript_id "file_1_file_1_jg2054.t1"; gene_id "file_1_file_1_jg2054";
dsimWXD1_0	AUGUSTUS	intron	12434185	12434236	.	+	.	transcript_id "file_1_file_1_jg2054.t1"; gene_id "file_1_file_1_jg2054";
dsimWXD1_0	AUGUSTUS	transcript	12431176	12434345	.	+	.	transcript_id "file_1_file_1_jg2054.t1"; gene_id "file_1_file_1_jg2054"
dsimWXD1_0	AUGUSTUS	gene	12431176	12434345	.	+	.	jg2054
dsimWXD1_0	AUGUSTUS	CDS	12434237	12434345	1	+	1	transcript_id "file_1_file_1_jg2054.t1"; gene_id "file_1_file_1_jg2054";
dsimWXD1_0	AUGUSTUS	exon	12434237	12434345	.	+	.	transcript_id "file_1_file_1_jg2054.t1"; gene_id "file_1_file_1_jg2054";
dsimWXD1_0	AUGUSTUS	stop_codon	12434343	12434345	.	+	0	transcript_id "file_1_file_1_jg2054.t1"; gene_id "file_1_file_1_jg2054";
dsimWXD1_2	AUGUSTUS	start_codon	16085360	16085362	.	+	0	transcript_id "file_1_file_1_jg14514.t1"; gene_id "file_1_file_1_jg14514";
dsimWXD1_2	AUGUSTUS	CDS	16085360	16085653	1	+	0	transcript_id "file_1_file_1_jg14514.t1"; gene_id "file_1_file_1_jg14514";
dsimWXD1_2	AUGUSTUS	exon	16085360	16085653	.	+	.	transcript_id "file_1_file_1_jg14514.t1"; gene_id "file_1_file_1_jg14514";
dsimWXD1_2	AUGUSTUS	transcript	16085360	16085653	.	+	.	transcript_id "file_1_file_1_jg14514.t1"; gene_id "file_1_file_1_jg14514"
dsimWXD1_2	AUGUSTUS	gene	16085360	16085653	.	+	.	jg14514
dsimWXD1_2	AUGUSTUS	stop_codon	16085651	16085653	.	+	0	transcript_id "file_1_file_1_jg14514.t1"; gene_id "file_1_file_1_jg14514";
dsimWXD1_3	AUGUSTUS	stop_codon	23905426	23905428	.	-	0	transcript_id "file_1_file_1_jg6248.t1"; gene_id "file_1_file_1_jg6248";
dsimWXD1_3	AUGUSTUS	CDS	23905426	23906181	1	-	0	transcript_id "file_1_file_1_jg6248.t1"; gene_id "file_1_file_1_jg6248";
dsimWXD1_3	AUGUSTUS	exon	23905426	23906181	.	-	.	transcript_id "file_1_file_1_jg6248.t1"; gene_id "file_1_file_1_jg6248";
dsimWXD1_3	AUGUSTUS	intron	23906182	23906288	.	-	.	transcript_id "file_1_file_1_jg6248.t1"; gene_id "file_1_file_1_jg6248";
dsimWXD1_3	AUGUSTUS	CDS	23906289	23906896	1	-	2	transcript_id "file_1_file_1_jg6248.t1"; gene_id "file_1_file_1_jg6248";
dsimWXD1_3	AUGUSTUS	exon	23906289	23906896	.	-	.	transcript_id "file_1_file_1_jg6248.t1"; gene_id "file_1_file_1_jg6248";
dsimWXD1_3	AUGUSTUS	intron	23906897	23907003	.	-	.	transcript_id "file_1_file_1_jg6248.t1"; gene_id "file_1_file_1_jg6248";
dsimWXD1_3	AUGUSTUS	CDS	23907004	23907375	1	-	2	transcript_id "file_1_file_1_jg6248.t1"; gene_id "file_1_file_1_jg6248";
dsimWXD1_3	AUGUSTUS	exon	23907004	23907375	.	-	.	transcript_id "file_1_file_1_jg6248.t1"; gene_id "file_1_file_1_jg6248";
dsimWXD1_3	AUGUSTUS	intron	23907376	23908609	.	-	.	transcript_id "file_1_file_1_jg6248.t1"; gene_id "file_1_file_1_jg6248";
dsimWXD1_3	AUGUSTUS	CDS	23908610	23908705	1	-	2	transcript_id "file_1_file_1_jg6248.t1"; gene_id "file_1_file_1_jg6248";
dsimWXD1_3	AUGUSTUS	exon	23908610	23908705	.	-	.	transcript_id "file_1_file_1_jg6248.t1"; gene_id "file_1_file_1_jg6248";
dsimWXD1_3	AUGUSTUS	intron	23908706	23908769	.	-	.	transcript_id "file_1_file_1_jg6248.t1"; gene_id "file_1_file_1_jg6248";
dsimWXD1_3	AUGUSTUS	CDS	23908770	23908964	1	-	2	transcript_id "file_1_file_1_jg6248.t1"; gene_id "file_1_file_1_jg6248";
dsimWXD1_3	AUGUSTUS	exon	23908770	23908964	.	-	.	transcript_id "file_1_file_1_jg6248.t1"; gene_id "file_1_file_1_jg6248";
dsimWXD1_3	AUGUSTUS	intron	23908965	23909269	.	-	.	transcript_id "file_1_file_1_jg6248.t1"; gene_id "file_1_file_1_jg6248";
dsimWXD1_3	AUGUSTUS	CDS	23909270	23909998	1	-	2	transcript_id "file_1_file_1_jg6248.t1"; gene_id "file_1_file_1_jg6248";
dsimWXD1_3	AUGUSTUS	exon	23909270	23909998	.	-	.	transcript_id "file_1_file_1_jg6248.t1"; gene_id "file_1_file_1_jg6248";
dsimWXD1_3	AUGUSTUS	intron	23909999	23911291	.	-	.	transcript_id "file_1_file_1_jg6248.t1"; gene_id "file_1_file_1_jg6248";
dsimWXD1_3	AUGUSTUS	CDS	23911292	23911535	1	-	0	transcript_id "file_1_file_1_jg6248.t1"; gene_id "file_1_file_1_jg6248";
dsimWXD1_3	AUGUSTUS	exon	23911292	23911535	.	-	.	transcript_id "file_1_file_1_jg6248.t1"; gene_id "file_1_file_1_jg6248";
dsimWXD1_3	AUGUSTUS	intron	23911536	23911824	.	-	.	transcript_id "file_1_file_1_jg6248.t1"; gene_id "file_1_file_1_jg6248";
dsimWXD1_3	AUGUSTUS	CDS	23911825	23912000	1	-	2	transcript_id "file_1_file_1_jg6248.t1"; gene_id "file_1_file_1_jg6248";
dsimWXD1_3	AUGUSTUS	exon	23911825	23912000	.	-	.	transcript_id "file_1_file_1_jg6248.t1"; gene_id "file_1_file_1_jg6248";
dsimWXD1_3	AUGUSTUS	intron	23912001	23912133	.	-	.	transcript_id "file_1_file_1_jg6248.t1"; gene_id "file_1_file_1_jg6248";
dsimWXD1_3	AUGUSTUS	CDS	23912134	23912267	1	-	1	transcript_id "file_1_file_1_jg6248.t1"; gene_id "file_1_file_1_jg6248";
dsimWXD1_3	AUGUSTUS	exon	23912134	23912267	.	-	.	transcript_id "file_1_file_1_jg6248.t1"; gene_id "file_1_file_1_jg6248";
dsimWXD1_3	AUGUSTUS	intron	23912268	23915434	.	-	.	transcript_id "file_1_file_1_jg6248.t1"; gene_id "file_1_file_1_jg6248";
dsimWXD1_3	AUGUSTUS	CDS	23915435	23915750	1	-	2	transcript_id "file_1_file_1_jg6248.t1"; gene_id "file_1_file_1_jg6248";
dsimWXD1_3	AUGUSTUS	exon	23915435	23915750	.	-	.	transcript_id "file_1_file_1_jg6248.t1"; gene_id "file_1_file_1_jg6248";
dsimWXD1_3	AUGUSTUS	intron	23915751	23916244	.	-	.	transcript_id "file_1_file_1_jg6248.t1"; gene_id "file_1_file_1_jg6248";
dsimWXD1_3	AUGUSTUS	CDS	23916245	23916299	1	-	0	transcript_id "file_1_file_1_jg6248.t1"; gene_id "file_1_file_1_jg6248";
dsimWXD1_3	AUGUSTUS	exon	23916245	23916299	.	-	.	transcript_id "file_1_file_1_jg6248.t1"; gene_id "file_1_file_1_jg6248";
dsimWXD1_3	AUGUSTUS	intron	23916300	23920013	.	-	.	transcript_id "file_1_file_1_jg6248.t1"; gene_id "file_1_file_1_jg6248";
dsimWXD1_3	AUGUSTUS	CDS	23920014	23920201	1	-	2	transcript_id "file_1_file_1_jg6248.t1"; gene_id "file_1_file_1_jg6248";
dsimWXD1_3	AUGUSTUS	exon	23920014	23920201	.	-	.	transcript_id "file_1_file_1_jg6248.t1"; gene_id "file_1_file_1_jg6248";
dsimWXD1_3	AUGUSTUS	intron	23920202	23920643	.	-	.	transcript_id "file_1_file_1_jg6248.t1"; gene_id "file_1_file_1_jg6248";
dsimWXD1_3	AUGUSTUS	CDS	23920644	23920761	1	-	0	transcript_id "file_1_file_1_jg6248.t1"; gene_id "file_1_file_1_jg6248";
dsimWXD1_3	AUGUSTUS	exon	23920644	23920761	.	-	.	transcript_id "file_1_file_1_jg6248.t1"; gene_id "file_1_file_1_jg6248";
dsimWXD1_3	AUGUSTUS	intron	23920762	23923799	.	-	.	transcript_id "file_1_file_1_jg6248.t1"; gene_id "file_1_file_1_jg6248";
dsimWXD1_3	AUGUSTUS	transcript	23905426	23923946	.	-	.	transcript_id "file_1_file_1_jg6248.t1"; gene_id "file_1_file_1_jg6248"
dsimWXD1_3	AUGUSTUS	gene	23905426	23923946	.	-	.	jg6248
dsimWXD1_3	AUGUSTUS	CDS	23923800	23923946	1	-	0	transcript_id "file_1_file_1_jg6248.t1"; gene_id "file_1_file_1_jg6248";
dsimWXD1_3	AUGUSTUS	exon	23923800	23923946	.	-	.	transcript_id "file_1_file_1_jg6248.t1"; gene_id "file_1_file_1_jg6248";
dsimWXD1_3	AUGUSTUS	start_codon	23923944	23923946	.	-	0	transcript_id "file_1_file_1_jg6248.t1"; gene_id "file_1_file_1_jg6248";
dsimWXD1_5	AUGUSTUS	stop_codon	1516180	1516182	.	-	0	transcript_id "file_1_file_1_jg7087.t1"; gene_id "file_1_file_1_jg7087";
dsimWXD1_5	AUGUSTUS	CDS	1516180	1516278	1	-	0	transcript_id "file_1_file_1_jg7087.t1"; gene_id "file_1_file_1_jg7087";
dsimWXD1_5	AUGUSTUS	exon	1516180	1516278	.	-	.	transcript_id "file_1_file_1_jg7087.t1"; gene_id "file_1_file_1_jg7087";
dsimWXD1_5	AUGUSTUS	intron	1516279	1516342	.	-	.	transcript_id "file_1_file_1_jg7087.t1"; gene_id "file_1_file_1_jg7087";
dsimWXD1_5	AUGUSTUS	CDS	1516343	1516951	1	-	0	transcript_id "file_1_file_1_jg7087.t1"; gene_id "file_1_file_1_jg7087";
dsimWXD1_5	AUGUSTUS	exon	1516343	1516951	.	-	.	transcript_id "file_1_file_1_jg7087.t1"; gene_id "file_1_file_1_jg7087";
dsimWXD1_5	AUGUSTUS	intron	1516952	1517008	.	-	.	transcript_id "file_1_file_1_jg7087.t1"; gene_id "file_1_file_1_jg7087";
dsimWXD1_5	AUGUSTUS	CDS	1517009	1517148	1	-	2	transcript_id "file_1_file_1_jg7087.t1"; gene_id "file_1_file_1_jg7087";
dsimWXD1_5	AUGUSTUS	exon	1517009	1517148	.	-	.	transcript_id "file_1_file_1_jg7087.t1"; gene_id "file_1_file_1_jg7087";
dsimWXD1_5	AUGUSTUS	intron	1517149	1517216	.	-	.	transcript_id "file_1_file_1_jg7087.t1"; gene_id "file_1_file_1_jg7087";
dsimWXD1_5	AUGUSTUS	CDS	1517217	1517270	1	-	2	transcript_id "file_1_file_1_jg7087.t1"; gene_id "file_1_file_1_jg7087";
dsimWXD1_5	AUGUSTUS	exon	1517217	1517270	.	-	.	transcript_id "file_1_file_1_jg7087.t1"; gene_id "file_1_file_1_jg7087";
dsimWXD1_5	AUGUSTUS	intron	1517271	1517350	.	-	.	transcript_id "file_1_file_1_jg7087.t1"; gene_id "file_1_file_1_jg7087";
dsimWXD1_5	AUGUSTUS	transcript	1516180	1517456	.	-	.	transcript_id "file_1_file_1_jg7087.t1"; gene_id "file_1_file_1_jg7087"
dsimWXD1_5	AUGUSTUS	gene	1516180	1517456	.	-	.	jg7087
dsimWXD1_5	AUGUSTUS	CDS	1517351	1517456	1	-	0	transcript_id "file_1_file_1_jg7087.t1"; gene_id "file_1_file_1_jg7087";
dsimWXD1_5	AUGUSTUS	exon	1517351	1517456	.	-	.	transcript_id "file_1_file_1_jg7087.t1"; gene_id "file_1_file_1_jg7087";
dsimWXD1_5	AUGUSTUS	start_codon	1517454	1517456	.	-	0	transcript_id "file_1_file_1_jg7087.t1"; gene_id "file_1_file_1_jg7087";
dsimWXD1_5	GeneMark.hmm	stop_codon	19192367	19192369	.	-	0	gene_id "file_1_file_2_15744_g"; transcript_id "file_1_file_2_15744_t"; count "file_1_file_2_1_1";
dsimWXD1_5	GeneMark.hmm	CDS	19192367	19193201	.	-	1	gene_id "file_1_file_2_15744_g"; transcript_id "file_1_file_2_15744_t"; evidence "file_1_file_2_1_1"; cds_type "file_1_file_2_Terminal"; count "file_1_file_2_3_3"; anchored "file_1_file_2_1_1";
dsimWXD1_5	GeneMark.hmm	exon	19192367	19193201	0	-	.	gene_id "file_1_file_2_15744_g"; transcript_id "file_1_file_2_15744_t"; evidence "file_1_file_2_1_1"; cds_type "file_1_file_2_Terminal"; count "file_1_file_2_3_3"; anchored "file_1_file_2_1_1";
dsimWXD1_5	GeneMark.hmm	CDS	19194154	19195301	.	-	0	gene_id "file_1_file_2_15744_g"; transcript_id "file_1_file_2_15744_t"; evidence "file_1_file_2_1_0"; cds_type "file_1_file_2_Internal"; count "file_1_file_2_2_3"; anchored "file_1_file_2_1_1";
dsimWXD1_5	GeneMark.hmm	exon	19194154	19195301	0	-	.	gene_id "file_1_file_2_15744_g"; transcript_id "file_1_file_2_15744_t"; evidence "file_1_file_2_1_0"; cds_type "file_1_file_2_Internal"; count "file_1_file_2_2_3"; anchored "file_1_file_2_1_1";
dsimWXD1_5	GeneMark.hmm	CDS	19195467	19195553	.	-	0	gene_id "file_1_file_2_15744_g"; transcript_id "file_1_file_2_15744_t"; cds_type "file_1_file_2_Initial"; count "file_1_file_2_1_3"; anchored "file_1_file_2_1_0";
dsimWXD1_5	GeneMark.hmm	exon	19195467	19195553	0	-	.	gene_id "file_1_file_2_15744_g"; transcript_id "file_1_file_2_15744_t"; cds_type "file_1_file_2_Initial"; count "file_1_file_2_1_3"; anchored "file_1_file_2_1_0";
dsimWXD1_5	GeneMark.hmm	start_codon	19195551	19195553	.	-	0	gene_id "file_1_file_2_15744_g"; transcript_id "file_1_file_2_15744_t"; count "file_1_file_2_1_1";
dsimWXD1_1	AUGUSTUS	start_codon	10001663	10001665	.	+	0	transcript_id "file_1_file_1_jg10511.t1"; gene_id "file_1_file_1_jg10511";
dsimWXD1_1	AUGUSTUS	CDS	10001663	10001765	1	+	0	transcript_id "file_1_file_1_jg10511.t1"; gene_id "file_1_file_1_jg10511";
dsimWXD1_1	AUGUSTUS	exon	10001663	10001765	.	+	.	transcript_id "file_1_file_1_jg10511.t1"; gene_id "file_1_file_1_jg10511";
dsimWXD1_1	AUGUSTUS	intron	10001766	10001829	.	+	.	transcript_id "file_1_file_1_jg10511.t1"; gene_id "file_1_file_1_jg10511";
dsimWXD1_1	AUGUSTUS	CDS	10001830	10001912	1	+	2	transcript_id "file_1_file_1_jg10511.t1"; gene_id "file_1_file_1_jg10511";
dsimWXD1_1	AUGUSTUS	exon	10001830	10001912	.	+	.	transcript_id "file_1_file_1_jg10511.t1"; gene_id "file_1_file_1_jg10511";
dsimWXD1_1	AUGUSTUS	intron	10001913	10001976	.	+	.	transcript_id "file_1_file_1_jg10511.t1"; gene_id "file_1_file_1_jg10511";
dsimWXD1_1	AUGUSTUS	CDS	10001977	10002115	1	+	0	transcript_id "file_1_file_1_jg10511.t1"; gene_id "file_1_file_1_jg10511";
dsimWXD1_1	AUGUSTUS	exon	10001977	10002115	.	+	.	transcript_id "file_1_file_1_jg10511.t1"; gene_id "file_1_file_1_jg10511";
dsimWXD1_1	AUGUSTUS	intron	10002116	10002176	.	+	.	transcript_id "file_1_file_1_jg10511.t1"; gene_id "file_1_file_1_jg10511";
dsimWXD1_1	AUGUSTUS	transcript	10001663	10002256	.	+	.	transcript_id "file_1_file_1_jg10511.t1"; gene_id "file_1_file_1_jg10511"
dsimWXD1_1	AUGUSTUS	gene	10001663	10002256	.	+	.	jg10511
dsimWXD1_1	AUGUSTUS	CDS	10002177	10002256	1	+	2	transcript_id "file_1_file_1_jg10511.t1"; gene_id "file_1_file_1_jg10511";
dsimWXD1_1	AUGUSTUS	exon	10002177	10002256	.	+	.	transcript_id "file_1_file_1_jg10511.t1"; gene_id "file_1_file_1_jg10511";
dsimWXD1_1	AUGUSTUS	stop_codon	10002254	10002256	.	+	0	transcript_id "file_1_file_1_jg10511.t1"; gene_id "file_1_file_1_jg10511";
dsimWXD1_3	AUGUSTUS	stop_codon	27762988	27762990	.	-	0	transcript_id "file_1_file_1_jg6722.t1"; gene_id "file_1_file_1_jg6722";
dsimWXD1_3	AUGUSTUS	CDS	27762988	27764177	1	-	2	transcript_id "file_1_file_1_jg6722.t1"; gene_id "file_1_file_1_jg6722";
dsimWXD1_3	AUGUSTUS	exon	27762988	27764177	.	-	.	transcript_id "file_1_file_1_jg6722.t1"; gene_id "file_1_file_1_jg6722";
dsimWXD1_3	AUGUSTUS	intron	27764178	27764244	.	-	.	transcript_id "file_1_file_1_jg6722.t1"; gene_id "file_1_file_1_jg6722";
dsimWXD1_3	AUGUSTUS	transcript	27762988	27765463	.	-	.	transcript_id "file_1_file_1_jg6722.t1"; gene_id "file_1_file_1_jg6722"
dsimWXD1_3	AUGUSTUS	gene	27762988	27765463	.	-	.	jg6722
dsimWXD1_3	AUGUSTUS	CDS	27764245	27765463	1	-	0	transcript_id "file_1_file_1_jg6722.t1"; gene_id "file_1_file_1_jg6722";
dsimWXD1_3	AUGUSTUS	exon	27764245	27765463	.	-	.	transcript_id "file_1_file_1_jg6722.t1"; gene_id "file_1_file_1_jg6722";
dsimWXD1_3	AUGUSTUS	start_codon	27765461	27765463	.	-	0	transcript_id "file_1_file_1_jg6722.t1"; gene_id "file_1_file_1_jg6722";
dsimWXD1_3	AUGUSTUS	stop_codon	21701851	21701853	.	-	0	transcript_id "file_1_file_1_jg5931.t1"; gene_id "file_1_file_1_jg5931";
dsimWXD1_3	AUGUSTUS	CDS	21701851	21702600	1	-	0	transcript_id "file_1_file_1_jg5931.t1"; gene_id "file_1_file_1_jg5931";
dsimWXD1_3	AUGUSTUS	exon	21701851	21702600	.	-	.	transcript_id "file_1_file_1_jg5931.t1"; gene_id "file_1_file_1_jg5931";
dsimWXD1_3	AUGUSTUS	intron	21702601	21702706	.	-	.	transcript_id "file_1_file_1_jg5931.t1"; gene_id "file_1_file_1_jg5931";
dsimWXD1_3	AUGUSTUS	transcript	21701851	21704311	.	-	.	transcript_id "file_1_file_1_jg5931.t1"; gene_id "file_1_file_1_jg5931"
dsimWXD1_3	AUGUSTUS	gene	21701851	21704311	.	-	.	jg5931
dsimWXD1_3	AUGUSTUS	CDS	21702707	21704311	1	-	0	transcript_id "file_1_file_1_jg5931.t1"; gene_id "file_1_file_1_jg5931";
dsimWXD1_3	AUGUSTUS	exon	21702707	21704311	.	-	.	transcript_id "file_1_file_1_jg5931.t1"; gene_id "file_1_file_1_jg5931";
dsimWXD1_3	AUGUSTUS	start_codon	21704309	21704311	.	-	0	transcript_id "file_1_file_1_jg5931.t1"; gene_id "file_1_file_1_jg5931";
dsimWXD1_0	AUGUSTUS	start_codon	16822487	16822489	.	+	0	transcript_id "file_1_file_1_jg2489.t3"; gene_id "file_1_file_1_jg2489";
dsimWXD1_0	AUGUSTUS	CDS	16822487	16822822	0.99	+	0	transcript_id "file_1_file_1_jg2489.t3"; gene_id "file_1_file_1_jg2489";
dsimWXD1_0	AUGUSTUS	exon	16822487	16822822	.	+	.	transcript_id "file_1_file_1_jg2489.t3"; gene_id "file_1_file_1_jg2489";
dsimWXD1_0	AUGUSTUS	intron	16822823	16822889	.	+	.	transcript_id "file_1_file_1_jg2489.t3"; gene_id "file_1_file_1_jg2489";
dsimWXD1_0	AUGUSTUS	CDS	16822890	16824101	1	+	0	transcript_id "file_1_file_1_jg2489.t3"; gene_id "file_1_file_1_jg2489";
dsimWXD1_0	AUGUSTUS	exon	16822890	16824101	.	+	.	transcript_id "file_1_file_1_jg2489.t3"; gene_id "file_1_file_1_jg2489";
dsimWXD1_0	AUGUSTUS	intron	16824102	16824206	.	+	.	transcript_id "file_1_file_1_jg2489.t3"; gene_id "file_1_file_1_jg2489";
dsimWXD1_0	AUGUSTUS	CDS	16824207	16824371	1	+	0	transcript_id "file_1_file_1_jg2489.t3"; gene_id "file_1_file_1_jg2489";
dsimWXD1_0	AUGUSTUS	exon	16824207	16824371	.	+	.	transcript_id "file_1_file_1_jg2489.t3"; gene_id "file_1_file_1_jg2489";
dsimWXD1_0	AUGUSTUS	intron	16824372	16824429	.	+	.	transcript_id "file_1_file_1_jg2489.t3"; gene_id "file_1_file_1_jg2489";
dsimWXD1_0	AUGUSTUS	CDS	16824430	16824682	1	+	0	transcript_id "file_1_file_1_jg2489.t3"; gene_id "file_1_file_1_jg2489";
dsimWXD1_0	AUGUSTUS	exon	16824430	16824682	.	+	.	transcript_id "file_1_file_1_jg2489.t3"; gene_id "file_1_file_1_jg2489";
dsimWXD1_0	AUGUSTUS	intron	16824683	16825274	.	+	.	transcript_id "file_1_file_1_jg2489.t3"; gene_id "file_1_file_1_jg2489";
dsimWXD1_0	AUGUSTUS	CDS	16825275	16825365	1	+	2	transcript_id "file_1_file_1_jg2489.t3"; gene_id "file_1_file_1_jg2489";
dsimWXD1_0	AUGUSTUS	exon	16825275	16825365	.	+	.	transcript_id "file_1_file_1_jg2489.t3"; gene_id "file_1_file_1_jg2489";
dsimWXD1_0	AUGUSTUS	intron	16825366	16825466	.	+	.	transcript_id "file_1_file_1_jg2489.t3"; gene_id "file_1_file_1_jg2489";
dsimWXD1_0	AUGUSTUS	CDS	16825467	16825582	1	+	1	transcript_id "file_1_file_1_jg2489.t3"; gene_id "file_1_file_1_jg2489";
dsimWXD1_0	AUGUSTUS	exon	16825467	16825582	.	+	.	transcript_id "file_1_file_1_jg2489.t3"; gene_id "file_1_file_1_jg2489";
dsimWXD1_0	AUGUSTUS	intron	16825583	16825647	.	+	.	transcript_id "file_1_file_1_jg2489.t3"; gene_id "file_1_file_1_jg2489";
dsimWXD1_0	AUGUSTUS	CDS	16825648	16826303	1	+	2	transcript_id "file_1_file_1_jg2489.t3"; gene_id "file_1_file_1_jg2489";
dsimWXD1_0	AUGUSTUS	exon	16825648	16826303	.	+	.	transcript_id "file_1_file_1_jg2489.t3"; gene_id "file_1_file_1_jg2489";
dsimWXD1_0	AUGUSTUS	intron	16826304	16826368	.	+	.	transcript_id "file_1_file_1_jg2489.t3"; gene_id "file_1_file_1_jg2489";
dsimWXD1_0	AUGUSTUS	CDS	16826369	16826501	1	+	0	transcript_id "file_1_file_1_jg2489.t3"; gene_id "file_1_file_1_jg2489";
dsimWXD1_0	AUGUSTUS	exon	16826369	16826501	.	+	.	transcript_id "file_1_file_1_jg2489.t3"; gene_id "file_1_file_1_jg2489";
dsimWXD1_0	AUGUSTUS	intron	16826502	16826554	.	+	.	transcript_id "file_1_file_1_jg2489.t3"; gene_id "file_1_file_1_jg2489";
dsimWXD1_0	AUGUSTUS	CDS	16826555	16827416	1	+	2	transcript_id "file_1_file_1_jg2489.t3"; gene_id "file_1_file_1_jg2489";
dsimWXD1_0	AUGUSTUS	exon	16826555	16827416	.	+	.	transcript_id "file_1_file_1_jg2489.t3"; gene_id "file_1_file_1_jg2489";
dsimWXD1_0	AUGUSTUS	intron	16827417	16827477	.	+	.	transcript_id "file_1_file_1_jg2489.t3"; gene_id "file_1_file_1_jg2489";
dsimWXD1_0	AUGUSTUS	CDS	16827478	16828093	0.76	+	1	transcript_id "file_1_file_1_jg2489.t3"; gene_id "file_1_file_1_jg2489";
dsimWXD1_0	AUGUSTUS	exon	16827478	16828093	.	+	.	transcript_id "file_1_file_1_jg2489.t3"; gene_id "file_1_file_1_jg2489";
dsimWXD1_0	AUGUSTUS	intron	16828094	16828203	.	+	.	transcript_id "file_1_file_1_jg2489.t3"; gene_id "file_1_file_1_jg2489";
dsimWXD1_0	AUGUSTUS	transcript	16822487	16828209	.	+	.	transcript_id "file_1_file_1_jg2489.t3"; gene_id "file_1_file_1_jg2489"
dsimWXD1_0	AUGUSTUS	CDS	16828204	16828209	0.68	+	0	transcript_id "file_1_file_1_jg2489.t3"; gene_id "file_1_file_1_jg2489";
dsimWXD1_0	AUGUSTUS	exon	16828204	16828209	.	+	.	transcript_id "file_1_file_1_jg2489.t3"; gene_id "file_1_file_1_jg2489";
dsimWXD1_0	AUGUSTUS	stop_codon	16828207	16828209	.	+	0	transcript_id "file_1_file_1_jg2489.t3"; gene_id "file_1_file_1_jg2489";
dsimWXD1_1	AUGUSTUS	start_codon	20728755	20728757	.	+	0	transcript_id "file_1_file_1_jg12069.t1"; gene_id "file_1_file_1_jg12069";
dsimWXD1_1	AUGUSTUS	CDS	20728755	20729032	1	+	0	transcript_id "file_1_file_1_jg12069.t1"; gene_id "file_1_file_1_jg12069";
dsimWXD1_1	AUGUSTUS	exon	20728755	20729032	.	+	.	transcript_id "file_1_file_1_jg12069.t1"; gene_id "file_1_file_1_jg12069";
dsimWXD1_1	AUGUSTUS	intron	20729033	20729096	.	+	.	transcript_id "file_1_file_1_jg12069.t1"; gene_id "file_1_file_1_jg12069";
dsimWXD1_1	AUGUSTUS	CDS	20729097	20729396	1	+	1	transcript_id "file_1_file_1_jg12069.t1"; gene_id "file_1_file_1_jg12069";
dsimWXD1_1	AUGUSTUS	exon	20729097	20729396	.	+	.	transcript_id "file_1_file_1_jg12069.t1"; gene_id "file_1_file_1_jg12069";
dsimWXD1_1	AUGUSTUS	intron	20729397	20729454	.	+	.	transcript_id "file_1_file_1_jg12069.t1"; gene_id "file_1_file_1_jg12069";
dsimWXD1_1	AUGUSTUS	CDS	20729455	20729602	1	+	1	transcript_id "file_1_file_1_jg12069.t1"; gene_id "file_1_file_1_jg12069";
dsimWXD1_1	AUGUSTUS	exon	20729455	20729602	.	+	.	transcript_id "file_1_file_1_jg12069.t1"; gene_id "file_1_file_1_jg12069";
dsimWXD1_1	AUGUSTUS	intron	20729603	20729655	.	+	.	transcript_id "file_1_file_1_jg12069.t1"; gene_id "file_1_file_1_jg12069";
dsimWXD1_1	AUGUSTUS	CDS	20729656	20729819	1	+	0	transcript_id "file_1_file_1_jg12069.t1"; gene_id "file_1_file_1_jg12069";
dsimWXD1_1	AUGUSTUS	exon	20729656	20729819	.	+	.	transcript_id "file_1_file_1_jg12069.t1"; gene_id "file_1_file_1_jg12069";
dsimWXD1_1	AUGUSTUS	intron	20729820	20729877	.	+	.	transcript_id "file_1_file_1_jg12069.t1"; gene_id "file_1_file_1_jg12069";
dsimWXD1_1	AUGUSTUS	CDS	20729878	20730023	1	+	1	transcript_id "file_1_file_1_jg12069.t1"; gene_id "file_1_file_1_jg12069";
dsimWXD1_1	AUGUSTUS	exon	20729878	20730023	.	+	.	transcript_id "file_1_file_1_jg12069.t1"; gene_id "file_1_file_1_jg12069";
dsimWXD1_1	AUGUSTUS	intron	20730024	20730075	.	+	.	transcript_id "file_1_file_1_jg12069.t1"; gene_id "file_1_file_1_jg12069";
dsimWXD1_1	AUGUSTUS	CDS	20730076	20730371	1	+	2	transcript_id "file_1_file_1_jg12069.t1"; gene_id "file_1_file_1_jg12069";
dsimWXD1_1	AUGUSTUS	exon	20730076	20730371	.	+	.	transcript_id "file_1_file_1_jg12069.t1"; gene_id "file_1_file_1_jg12069";
dsimWXD1_1	AUGUSTUS	intron	20730372	20730428	.	+	.	transcript_id "file_1_file_1_jg12069.t1"; gene_id "file_1_file_1_jg12069";
dsimWXD1_1	AUGUSTUS	CDS	20730429	20730772	1	+	0	transcript_id "file_1_file_1_jg12069.t1"; gene_id "file_1_file_1_jg12069";
dsimWXD1_1	AUGUSTUS	exon	20730429	20730772	.	+	.	transcript_id "file_1_file_1_jg12069.t1"; gene_id "file_1_file_1_jg12069";
dsimWXD1_1	AUGUSTUS	intron	20730773	20730825	.	+	.	transcript_id "file_1_file_1_jg12069.t1"; gene_id "file_1_file_1_jg12069";
dsimWXD1_1	AUGUSTUS	CDS	20730826	20731018	1	+	1	transcript_id "file_1_file_1_jg12069.t1"; gene_id "file_1_file_1_jg12069";
dsimWXD1_1	AUGUSTUS	exon	20730826	20731018	.	+	.	transcript_id "file_1_file_1_jg12069.t1"; gene_id "file_1_file_1_jg12069";
dsimWXD1_1	AUGUSTUS	intron	20731019	20731080	.	+	.	transcript_id "file_1_file_1_jg12069.t1"; gene_id "file_1_file_1_jg12069";
dsimWXD1_1	AUGUSTUS	CDS	20731081	20731370	1	+	0	transcript_id "file_1_file_1_jg12069.t1"; gene_id "file_1_file_1_jg12069";
dsimWXD1_1	AUGUSTUS	exon	20731081	20731370	.	+	.	transcript_id "file_1_file_1_jg12069.t1"; gene_id "file_1_file_1_jg12069";
dsimWXD1_1	AUGUSTUS	intron	20731371	20731429	.	+	.	transcript_id "file_1_file_1_jg12069.t1"; gene_id "file_1_file_1_jg12069";
dsimWXD1_1	AUGUSTUS	CDS	20731430	20731666	1	+	1	transcript_id "file_1_file_1_jg12069.t1"; gene_id "file_1_file_1_jg12069";
dsimWXD1_1	AUGUSTUS	exon	20731430	20731666	.	+	.	transcript_id "file_1_file_1_jg12069.t1"; gene_id "file_1_file_1_jg12069";
dsimWXD1_1	AUGUSTUS	intron	20731667	20731718	.	+	.	transcript_id "file_1_file_1_jg12069.t1"; gene_id "file_1_file_1_jg12069";
dsimWXD1_1	AUGUSTUS	CDS	20731719	20732281	1	+	1	transcript_id "file_1_file_1_jg12069.t1"; gene_id "file_1_file_1_jg12069";
dsimWXD1_1	AUGUSTUS	exon	20731719	20732281	.	+	.	transcript_id "file_1_file_1_jg12069.t1"; gene_id "file_1_file_1_jg12069";
dsimWXD1_1	AUGUSTUS	intron	20732282	20732339	.	+	.	transcript_id "file_1_file_1_jg12069.t1"; gene_id "file_1_file_1_jg12069";
dsimWXD1_1	AUGUSTUS	CDS	20732340	20732503	1	+	2	transcript_id "file_1_file_1_jg12069.t1"; gene_id "file_1_file_1_jg12069";
dsimWXD1_1	AUGUSTUS	exon	20732340	20732503	.	+	.	transcript_id "file_1_file_1_jg12069.t1"; gene_id "file_1_file_1_jg12069";
dsimWXD1_1	AUGUSTUS	intron	20732504	20732556	.	+	.	transcript_id "file_1_file_1_jg12069.t1"; gene_id "file_1_file_1_jg12069";
dsimWXD1_1	AUGUSTUS	CDS	20732557	20732802	1	+	0	transcript_id "file_1_file_1_jg12069.t1"; gene_id "file_1_file_1_jg12069";
dsimWXD1_1	AUGUSTUS	exon	20732557	20732802	.	+	.	transcript_id "file_1_file_1_jg12069.t1"; gene_id "file_1_file_1_jg12069";
dsimWXD1_1	AUGUSTUS	intron	20732803	20732853	.	+	.	transcript_id "file_1_file_1_jg12069.t1"; gene_id "file_1_file_1_jg12069";
dsimWXD1_1	AUGUSTUS	transcript	20728755	20733207	.	+	.	transcript_id "file_1_file_1_jg12069.t1"; gene_id "file_1_file_1_jg12069"
dsimWXD1_1	AUGUSTUS	gene	20728755	20733207	.	+	.	jg12069
dsimWXD1_1	AUGUSTUS	CDS	20732854	20733207	1	+	0	transcript_id "file_1_file_1_jg12069.t1"; gene_id "file_1_file_1_jg12069";
dsimWXD1_1	AUGUSTUS	exon	20732854	20733207	.	+	.	transcript_id "file_1_file_1_jg12069.t1"; gene_id "file_1_file_1_jg12069";
dsimWXD1_1	AUGUSTUS	stop_codon	20733205	20733207	.	+	0	transcript_id "file_1_file_1_jg12069.t1"; gene_id "file_1_file_1_jg12069";
dsimWXD1_2	AUGUSTUS	stop_codon	13251150	13251152	.	-	0	transcript_id "file_1_file_1_jg14221.t1"; gene_id "file_1_file_1_jg14221";
dsimWXD1_2	AUGUSTUS	CDS	13251150	13252073	1	-	0	transcript_id "file_1_file_1_jg14221.t1"; gene_id "file_1_file_1_jg14221";
dsimWXD1_2	AUGUSTUS	exon	13251150	13252073	.	-	.	transcript_id "file_1_file_1_jg14221.t1"; gene_id "file_1_file_1_jg14221";
dsimWXD1_2	AUGUSTUS	transcript	13251150	13252073	.	-	.	transcript_id "file_1_file_1_jg14221.t1"; gene_id "file_1_file_1_jg14221"
dsimWXD1_2	AUGUSTUS	gene	13251150	13252073	.	-	.	jg14221
dsimWXD1_2	AUGUSTUS	start_codon	13252071	13252073	.	-	0	transcript_id "file_1_file_1_jg14221.t1"; gene_id "file_1_file_1_jg14221";
dsimWXD1_5	AUGUSTUS	start_codon	13683838	13683840	.	+	0	transcript_id "file_1_file_1_jg8424.t2"; gene_id "file_1_file_1_jg8424";
dsimWXD1_5	AUGUSTUS	CDS	13683838	13683852	0.82	+	0	transcript_id "file_1_file_1_jg8424.t2"; gene_id "file_1_file_1_jg8424";
dsimWXD1_5	AUGUSTUS	exon	13683838	13683852	.	+	.	transcript_id "file_1_file_1_jg8424.t2"; gene_id "file_1_file_1_jg8424";
dsimWXD1_5	AUGUSTUS	intron	13683853	13683902	.	+	.	transcript_id "file_1_file_1_jg8424.t2"; gene_id "file_1_file_1_jg8424";
dsimWXD1_5	AUGUSTUS	transcript	13683838	13685060	.	+	.	transcript_id "file_1_file_1_jg8424.t2"; gene_id "file_1_file_1_jg8424"
dsimWXD1_5	AUGUSTUS	CDS	13683903	13685060	0.99	+	0	transcript_id "file_1_file_1_jg8424.t2"; gene_id "file_1_file_1_jg8424";
dsimWXD1_5	AUGUSTUS	exon	13683903	13685060	.	+	.	transcript_id "file_1_file_1_jg8424.t2"; gene_id "file_1_file_1_jg8424";
dsimWXD1_5	AUGUSTUS	stop_codon	13685058	13685060	.	+	0	transcript_id "file_1_file_1_jg8424.t2"; gene_id "file_1_file_1_jg8424";
dsimWXD1_3	AUGUSTUS	stop_codon	19806753	19806755	.	-	0	transcript_id "file_1_file_1_jg5633.t1"; gene_id "file_1_file_1_jg5633";
dsimWXD1_3	AUGUSTUS	CDS	19806753	19807059	1	-	1	transcript_id "file_1_file_1_jg5633.t1"; gene_id "file_1_file_1_jg5633";
dsimWXD1_3	AUGUSTUS	exon	19806753	19807059	.	-	.	transcript_id "file_1_file_1_jg5633.t1"; gene_id "file_1_file_1_jg5633";
dsimWXD1_3	AUGUSTUS	intron	19807060	19807125	.	-	.	transcript_id "file_1_file_1_jg5633.t1"; gene_id "file_1_file_1_jg5633";
dsimWXD1_3	AUGUSTUS	transcript	19806753	19807169	.	-	.	transcript_id "file_1_file_1_jg5633.t1"; gene_id "file_1_file_1_jg5633"
dsimWXD1_3	AUGUSTUS	gene	19806753	19807169	.	-	.	jg5633
dsimWXD1_3	AUGUSTUS	CDS	19807126	19807169	1	-	0	transcript_id "file_1_file_1_jg5633.t1"; gene_id "file_1_file_1_jg5633";
dsimWXD1_3	AUGUSTUS	exon	19807126	19807169	.	-	.	transcript_id "file_1_file_1_jg5633.t1"; gene_id "file_1_file_1_jg5633";
dsimWXD1_3	AUGUSTUS	start_codon	19807167	19807169	.	-	0	transcript_id "file_1_file_1_jg5633.t1"; gene_id "file_1_file_1_jg5633";
dsimWXD1_1	AUGUSTUS	stop_codon	21473901	21473903	.	-	0	transcript_id "file_1_file_1_jg12195.t1"; gene_id "file_1_file_1_jg12195";
dsimWXD1_1	AUGUSTUS	CDS	21473901	21474062	0.96	-	0	transcript_id "file_1_file_1_jg12195.t1"; gene_id "file_1_file_1_jg12195";
dsimWXD1_1	AUGUSTUS	exon	21473901	21474062	.	-	.	transcript_id "file_1_file_1_jg12195.t1"; gene_id "file_1_file_1_jg12195";
dsimWXD1_1	AUGUSTUS	intron	21474063	21474127	.	-	.	transcript_id "file_1_file_1_jg12195.t1"; gene_id "file_1_file_1_jg12195";
dsimWXD1_1	AUGUSTUS	transcript	21473901	21474214	.	-	.	transcript_id "file_1_file_1_jg12195.t1"; gene_id "file_1_file_1_jg12195"
dsimWXD1_1	AUGUSTUS	gene	21473901	21474214	.	-	.	jg12195
dsimWXD1_1	AUGUSTUS	CDS	21474128	21474214	0.96	-	0	transcript_id "file_1_file_1_jg12195.t1"; gene_id "file_1_file_1_jg12195";
dsimWXD1_1	AUGUSTUS	exon	21474128	21474214	.	-	.	transcript_id "file_1_file_1_jg12195.t1"; gene_id "file_1_file_1_jg12195";
dsimWXD1_1	AUGUSTUS	start_codon	21474212	21474214	.	-	0	transcript_id "file_1_file_1_jg12195.t1"; gene_id "file_1_file_1_jg12195";
dsimWXD1_5	AUGUSTUS	stop_codon	18168109	18168111	.	-	0	transcript_id "file_1_file_1_jg8968.t1"; gene_id "file_1_file_1_jg8968";
dsimWXD1_5	AUGUSTUS	CDS	18168109	18168313	1	-	1	transcript_id "file_1_file_1_jg8968.t1"; gene_id "file_1_file_1_jg8968";
dsimWXD1_5	AUGUSTUS	exon	18168109	18168313	.	-	.	transcript_id "file_1_file_1_jg8968.t1"; gene_id "file_1_file_1_jg8968";
dsimWXD1_5	AUGUSTUS	intron	18168314	18168422	.	-	.	transcript_id "file_1_file_1_jg8968.t1"; gene_id "file_1_file_1_jg8968";
dsimWXD1_5	AUGUSTUS	CDS	18168423	18168548	1	-	1	transcript_id "file_1_file_1_jg8968.t1"; gene_id "file_1_file_1_jg8968";
dsimWXD1_5	AUGUSTUS	exon	18168423	18168548	.	-	.	transcript_id "file_1_file_1_jg8968.t1"; gene_id "file_1_file_1_jg8968";
dsimWXD1_5	AUGUSTUS	intron	18168549	18168673	.	-	.	transcript_id "file_1_file_1_jg8968.t1"; gene_id "file_1_file_1_jg8968";
dsimWXD1_5	AUGUSTUS	CDS	18168674	18168867	1	-	0	transcript_id "file_1_file_1_jg8968.t1"; gene_id "file_1_file_1_jg8968";
dsimWXD1_5	AUGUSTUS	exon	18168674	18168867	.	-	.	transcript_id "file_1_file_1_jg8968.t1"; gene_id "file_1_file_1_jg8968";
dsimWXD1_5	AUGUSTUS	intron	18168868	18168932	.	-	.	transcript_id "file_1_file_1_jg8968.t1"; gene_id "file_1_file_1_jg8968";
dsimWXD1_5	AUGUSTUS	CDS	18168933	18170405	1	-	0	transcript_id "file_1_file_1_jg8968.t1"; gene_id "file_1_file_1_jg8968";
dsimWXD1_5	AUGUSTUS	exon	18168933	18170405	.	-	.	transcript_id "file_1_file_1_jg8968.t1"; gene_id "file_1_file_1_jg8968";
dsimWXD1_5	AUGUSTUS	intron	18170406	18170458	.	-	.	transcript_id "file_1_file_1_jg8968.t1"; gene_id "file_1_file_1_jg8968";
dsimWXD1_5	AUGUSTUS	CDS	18170459	18170780	1	-	1	transcript_id "file_1_file_1_jg8968.t1"; gene_id "file_1_file_1_jg8968";
dsimWXD1_5	AUGUSTUS	exon	18170459	18170780	.	-	.	transcript_id "file_1_file_1_jg8968.t1"; gene_id "file_1_file_1_jg8968";
dsimWXD1_5	AUGUSTUS	intron	18170781	18170848	.	-	.	transcript_id "file_1_file_1_jg8968.t1"; gene_id "file_1_file_1_jg8968";
dsimWXD1_5	AUGUSTUS	CDS	18170849	18171110	1	-	2	transcript_id "file_1_file_1_jg8968.t1"; gene_id "file_1_file_1_jg8968";
dsimWXD1_5	AUGUSTUS	exon	18170849	18171110	.	-	.	transcript_id "file_1_file_1_jg8968.t1"; gene_id "file_1_file_1_jg8968";
dsimWXD1_5	AUGUSTUS	intron	18171111	18171232	.	-	.	transcript_id "file_1_file_1_jg8968.t1"; gene_id "file_1_file_1_jg8968";
dsimWXD1_5	AUGUSTUS	transcript	18168109	18171278	.	-	.	transcript_id "file_1_file_1_jg8968.t1"; gene_id "file_1_file_1_jg8968"
dsimWXD1_5	AUGUSTUS	gene	18168109	18171278	.	-	.	jg8968
dsimWXD1_5	AUGUSTUS	CDS	18171233	18171278	1	-	0	transcript_id "file_1_file_1_jg8968.t1"; gene_id "file_1_file_1_jg8968";
dsimWXD1_5	AUGUSTUS	exon	18171233	18171278	.	-	.	transcript_id "file_1_file_1_jg8968.t1"; gene_id "file_1_file_1_jg8968";
dsimWXD1_5	AUGUSTUS	start_codon	18171276	18171278	.	-	0	transcript_id "file_1_file_1_jg8968.t1"; gene_id "file_1_file_1_jg8968";
dsimWXD1_123	AUGUSTUS	start_codon	8128	8130	.	+	0	transcript_id "file_1_file_1_jg12550.t1"; gene_id "file_1_file_1_jg12550";
dsimWXD1_123	AUGUSTUS	CDS	8128	8463	0.79	+	0	transcript_id "file_1_file_1_jg12550.t1"; gene_id "file_1_file_1_jg12550";
dsimWXD1_123	AUGUSTUS	exon	8128	8463	.	+	.	transcript_id "file_1_file_1_jg12550.t1"; gene_id "file_1_file_1_jg12550";
dsimWXD1_123	AUGUSTUS	transcript	8128	8463	.	+	.	transcript_id "file_1_file_1_jg12550.t1"; gene_id "file_1_file_1_jg12550"
dsimWXD1_123	AUGUSTUS	gene	8128	8463	.	+	.	jg12550
dsimWXD1_123	AUGUSTUS	stop_codon	8461	8463	.	+	0	transcript_id "file_1_file_1_jg12550.t1"; gene_id "file_1_file_1_jg12550";
dsimWXD1_46	AUGUSTUS	start_codon	12873	12875	.	+	0	transcript_id "file_1_file_1_jg15469.t1"; gene_id "file_1_file_1_jg15469";
dsimWXD1_46	AUGUSTUS	CDS	12873	13589	0.37	+	0	transcript_id "file_1_file_1_jg15469.t1"; gene_id "file_1_file_1_jg15469";
dsimWXD1_46	AUGUSTUS	exon	12873	13589	.	+	.	transcript_id "file_1_file_1_jg15469.t1"; gene_id "file_1_file_1_jg15469";
dsimWXD1_46	AUGUSTUS	intron	13590	13642	.	+	.	transcript_id "file_1_file_1_jg15469.t1"; gene_id "file_1_file_1_jg15469";
dsimWXD1_46	AUGUSTUS	CDS	13643	13879	0.99	+	0	transcript_id "file_1_file_1_jg15469.t1"; gene_id "file_1_file_1_jg15469";
dsimWXD1_46	AUGUSTUS	exon	13643	13879	.	+	.	transcript_id "file_1_file_1_jg15469.t1"; gene_id "file_1_file_1_jg15469";
dsimWXD1_46	AUGUSTUS	intron	13880	13933	.	+	.	transcript_id "file_1_file_1_jg15469.t1"; gene_id "file_1_file_1_jg15469";
dsimWXD1_46	AUGUSTUS	transcript	12873	14362	.	+	.	transcript_id "file_1_file_1_jg15469.t1"; gene_id "file_1_file_1_jg15469"
dsimWXD1_46	AUGUSTUS	gene	12873	14362	.	+	.	jg15469
dsimWXD1_46	AUGUSTUS	CDS	13934	14362	0.97	+	0	transcript_id "file_1_file_1_jg15469.t1"; gene_id "file_1_file_1_jg15469";
dsimWXD1_46	AUGUSTUS	exon	13934	14362	.	+	.	transcript_id "file_1_file_1_jg15469.t1"; gene_id "file_1_file_1_jg15469";
dsimWXD1_46	AUGUSTUS	stop_codon	14360	14362	.	+	0	transcript_id "file_1_file_1_jg15469.t1"; gene_id "file_1_file_1_jg15469";
dsimWXD1_3	AUGUSTUS	stop_codon	17533150	17533152	.	-	0	transcript_id "file_1_file_1_jg5297.t1"; gene_id "file_1_file_1_jg5297";
dsimWXD1_3	AUGUSTUS	CDS	17533150	17534754	1	-	0	transcript_id "file_1_file_1_jg5297.t1"; gene_id "file_1_file_1_jg5297";
dsimWXD1_3	AUGUSTUS	exon	17533150	17534754	.	-	.	transcript_id "file_1_file_1_jg5297.t1"; gene_id "file_1_file_1_jg5297";
dsimWXD1_3	AUGUSTUS	intron	17534755	17534808	.	-	.	transcript_id "file_1_file_1_jg5297.t1"; gene_id "file_1_file_1_jg5297";
dsimWXD1_3	AUGUSTUS	CDS	17534809	17535563	1	-	2	transcript_id "file_1_file_1_jg5297.t1"; gene_id "file_1_file_1_jg5297";
dsimWXD1_3	AUGUSTUS	exon	17534809	17535563	.	-	.	transcript_id "file_1_file_1_jg5297.t1"; gene_id "file_1_file_1_jg5297";
dsimWXD1_3	AUGUSTUS	intron	17535564	17535624	.	-	.	transcript_id "file_1_file_1_jg5297.t1"; gene_id "file_1_file_1_jg5297";
dsimWXD1_3	AUGUSTUS	CDS	17535625	17537003	0.99	-	1	transcript_id "file_1_file_1_jg5297.t1"; gene_id "file_1_file_1_jg5297";
dsimWXD1_3	AUGUSTUS	exon	17535625	17537003	.	-	.	transcript_id "file_1_file_1_jg5297.t1"; gene_id "file_1_file_1_jg5297";
dsimWXD1_3	AUGUSTUS	intron	17537004	17537250	.	-	.	transcript_id "file_1_file_1_jg5297.t1"; gene_id "file_1_file_1_jg5297";
dsimWXD1_3	AUGUSTUS	CDS	17537251	17537411	1	-	0	transcript_id "file_1_file_1_jg5297.t1"; gene_id "file_1_file_1_jg5297";
dsimWXD1_3	AUGUSTUS	exon	17537251	17537411	.	-	.	transcript_id "file_1_file_1_jg5297.t1"; gene_id "file_1_file_1_jg5297";
dsimWXD1_3	AUGUSTUS	intron	17537412	17541584	.	-	.	transcript_id "file_1_file_1_jg5297.t1"; gene_id "file_1_file_1_jg5297";
dsimWXD1_3	AUGUSTUS	transcript	17533150	17541728	.	-	.	transcript_id "file_1_file_1_jg5297.t1"; gene_id "file_1_file_1_jg5297"
dsimWXD1_3	AUGUSTUS	gene	17533150	17541728	.	-	.	jg5297
dsimWXD1_3	AUGUSTUS	CDS	17541585	17541728	1	-	0	transcript_id "file_1_file_1_jg5297.t1"; gene_id "file_1_file_1_jg5297";
dsimWXD1_3	AUGUSTUS	exon	17541585	17541728	.	-	.	transcript_id "file_1_file_1_jg5297.t1"; gene_id "file_1_file_1_jg5297";
dsimWXD1_3	AUGUSTUS	start_codon	17541726	17541728	.	-	0	transcript_id "file_1_file_1_jg5297.t1"; gene_id "file_1_file_1_jg5297";
dsimWXD1_3	AUGUSTUS	start_codon	12269865	12269867	.	+	0	transcript_id "file_1_file_1_jg4593.t2"; gene_id "file_1_file_1_jg4593";
dsimWXD1_3	AUGUSTUS	CDS	12269865	12269939	0.87	+	0	transcript_id "file_1_file_1_jg4593.t2"; gene_id "file_1_file_1_jg4593";
dsimWXD1_3	AUGUSTUS	exon	12269865	12269939	.	+	.	transcript_id "file_1_file_1_jg4593.t2"; gene_id "file_1_file_1_jg4593";
dsimWXD1_3	AUGUSTUS	intron	12269940	12271101	.	+	.	transcript_id "file_1_file_1_jg4593.t2"; gene_id "file_1_file_1_jg4593";
dsimWXD1_3	AUGUSTUS	CDS	12271102	12271683	1	+	0	transcript_id "file_1_file_1_jg4593.t2"; gene_id "file_1_file_1_jg4593";
dsimWXD1_3	AUGUSTUS	exon	12271102	12271683	.	+	.	transcript_id "file_1_file_1_jg4593.t2"; gene_id "file_1_file_1_jg4593";
dsimWXD1_3	AUGUSTUS	intron	12271684	12277584	.	+	.	transcript_id "file_1_file_1_jg4593.t2"; gene_id "file_1_file_1_jg4593";
dsimWXD1_3	AUGUSTUS	CDS	12277585	12278258	1	+	0	transcript_id "file_1_file_1_jg4593.t2"; gene_id "file_1_file_1_jg4593";
dsimWXD1_3	AUGUSTUS	exon	12277585	12278258	.	+	.	transcript_id "file_1_file_1_jg4593.t2"; gene_id "file_1_file_1_jg4593";
dsimWXD1_3	AUGUSTUS	intron	12278259	12278495	.	+	.	transcript_id "file_1_file_1_jg4593.t2"; gene_id "file_1_file_1_jg4593";
dsimWXD1_3	AUGUSTUS	CDS	12278496	12279381	1	+	1	transcript_id "file_1_file_1_jg4593.t2"; gene_id "file_1_file_1_jg4593";
dsimWXD1_3	AUGUSTUS	exon	12278496	12279381	.	+	.	transcript_id "file_1_file_1_jg4593.t2"; gene_id "file_1_file_1_jg4593";
dsimWXD1_3	AUGUSTUS	intron	12279382	12279829	.	+	.	transcript_id "file_1_file_1_jg4593.t2"; gene_id "file_1_file_1_jg4593";
dsimWXD1_3	AUGUSTUS	CDS	12279830	12279872	1	+	0	transcript_id "file_1_file_1_jg4593.t2"; gene_id "file_1_file_1_jg4593";
dsimWXD1_3	AUGUSTUS	exon	12279830	12279872	.	+	.	transcript_id "file_1_file_1_jg4593.t2"; gene_id "file_1_file_1_jg4593";
dsimWXD1_3	AUGUSTUS	intron	12279873	12288117	.	+	.	transcript_id "file_1_file_1_jg4593.t2"; gene_id "file_1_file_1_jg4593";
dsimWXD1_3	AUGUSTUS	CDS	12288118	12288189	1	+	2	transcript_id "file_1_file_1_jg4593.t2"; gene_id "file_1_file_1_jg4593";
dsimWXD1_3	AUGUSTUS	exon	12288118	12288189	.	+	.	transcript_id "file_1_file_1_jg4593.t2"; gene_id "file_1_file_1_jg4593";
dsimWXD1_3	AUGUSTUS	intron	12288190	12291809	.	+	.	transcript_id "file_1_file_1_jg4593.t2"; gene_id "file_1_file_1_jg4593";
dsimWXD1_3	AUGUSTUS	CDS	12291810	12291961	1	+	2	transcript_id "file_1_file_1_jg4593.t2"; gene_id "file_1_file_1_jg4593";
dsimWXD1_3	AUGUSTUS	exon	12291810	12291961	.	+	.	transcript_id "file_1_file_1_jg4593.t2"; gene_id "file_1_file_1_jg4593";
dsimWXD1_3	AUGUSTUS	intron	12291962	12292066	.	+	.	transcript_id "file_1_file_1_jg4593.t2"; gene_id "file_1_file_1_jg4593";
dsimWXD1_3	AUGUSTUS	CDS	12292067	12293711	1	+	0	transcript_id "file_1_file_1_jg4593.t2"; gene_id "file_1_file_1_jg4593";
dsimWXD1_3	AUGUSTUS	exon	12292067	12293711	.	+	.	transcript_id "file_1_file_1_jg4593.t2"; gene_id "file_1_file_1_jg4593";
dsimWXD1_3	AUGUSTUS	intron	12293712	12293803	.	+	.	transcript_id "file_1_file_1_jg4593.t2"; gene_id "file_1_file_1_jg4593";
dsimWXD1_3	AUGUSTUS	CDS	12293804	12294290	1	+	2	transcript_id "file_1_file_1_jg4593.t2"; gene_id "file_1_file_1_jg4593";
dsimWXD1_3	AUGUSTUS	exon	12293804	12294290	.	+	.	transcript_id "file_1_file_1_jg4593.t2"; gene_id "file_1_file_1_jg4593";
dsimWXD1_3	AUGUSTUS	intron	12294291	12294354	.	+	.	transcript_id "file_1_file_1_jg4593.t2"; gene_id "file_1_file_1_jg4593";
dsimWXD1_3	AUGUSTUS	CDS	12294355	12294627	1	+	1	transcript_id "file_1_file_1_jg4593.t2"; gene_id "file_1_file_1_jg4593";
dsimWXD1_3	AUGUSTUS	exon	12294355	12294627	.	+	.	transcript_id "file_1_file_1_jg4593.t2"; gene_id "file_1_file_1_jg4593";
dsimWXD1_3	AUGUSTUS	intron	12294628	12294706	.	+	.	transcript_id "file_1_file_1_jg4593.t2"; gene_id "file_1_file_1_jg4593";
dsimWXD1_3	AUGUSTUS	CDS	12294707	12294886	1	+	1	transcript_id "file_1_file_1_jg4593.t2"; gene_id "file_1_file_1_jg4593";
dsimWXD1_3	AUGUSTUS	exon	12294707	12294886	.	+	.	transcript_id "file_1_file_1_jg4593.t2"; gene_id "file_1_file_1_jg4593";
dsimWXD1_3	AUGUSTUS	intron	12294887	12294952	.	+	.	transcript_id "file_1_file_1_jg4593.t2"; gene_id "file_1_file_1_jg4593";
dsimWXD1_3	AUGUSTUS	transcript	12269865	12295067	.	+	.	transcript_id "file_1_file_1_jg4593.t2"; gene_id "file_1_file_1_jg4593"
dsimWXD1_3	AUGUSTUS	gene	12269865	12295067	.	+	.	jg4593
dsimWXD1_3	AUGUSTUS	CDS	12294953	12295067	1	+	1	transcript_id "file_1_file_1_jg4593.t2"; gene_id "file_1_file_1_jg4593";
dsimWXD1_3	AUGUSTUS	exon	12294953	12295067	.	+	.	transcript_id "file_1_file_1_jg4593.t2"; gene_id "file_1_file_1_jg4593";
dsimWXD1_3	AUGUSTUS	stop_codon	12295065	12295067	.	+	0	transcript_id "file_1_file_1_jg4593.t2"; gene_id "file_1_file_1_jg4593";
dsimWXD1_0	AUGUSTUS	start_codon	10502254	10502256	.	+	0	transcript_id "file_1_file_1_jg1819.t1"; gene_id "file_1_file_1_jg1819";
dsimWXD1_0	AUGUSTUS	CDS	10502254	10502376	1	+	0	transcript_id "file_1_file_1_jg1819.t1"; gene_id "file_1_file_1_jg1819";
dsimWXD1_0	AUGUSTUS	exon	10502254	10502376	.	+	.	transcript_id "file_1_file_1_jg1819.t1"; gene_id "file_1_file_1_jg1819";
dsimWXD1_0	AUGUSTUS	intron	10502377	10502454	.	+	.	transcript_id "file_1_file_1_jg1819.t1"; gene_id "file_1_file_1_jg1819";
dsimWXD1_0	AUGUSTUS	CDS	10502455	10502653	1	+	0	transcript_id "file_1_file_1_jg1819.t1"; gene_id "file_1_file_1_jg1819";
dsimWXD1_0	AUGUSTUS	exon	10502455	10502653	.	+	.	transcript_id "file_1_file_1_jg1819.t1"; gene_id "file_1_file_1_jg1819";
dsimWXD1_0	AUGUSTUS	intron	10502654	10502714	.	+	.	transcript_id "file_1_file_1_jg1819.t1"; gene_id "file_1_file_1_jg1819";
dsimWXD1_0	AUGUSTUS	CDS	10502715	10502856	1	+	2	transcript_id "file_1_file_1_jg1819.t1"; gene_id "file_1_file_1_jg1819";
dsimWXD1_0	AUGUSTUS	exon	10502715	10502856	.	+	.	transcript_id "file_1_file_1_jg1819.t1"; gene_id "file_1_file_1_jg1819";
dsimWXD1_0	AUGUSTUS	intron	10502857	10502989	.	+	.	transcript_id "file_1_file_1_jg1819.t1"; gene_id "file_1_file_1_jg1819";
dsimWXD1_0	AUGUSTUS	CDS	10502990	10503095	1	+	1	transcript_id "file_1_file_1_jg1819.t1"; gene_id "file_1_file_1_jg1819";
dsimWXD1_0	AUGUSTUS	exon	10502990	10503095	.	+	.	transcript_id "file_1_file_1_jg1819.t1"; gene_id "file_1_file_1_jg1819";
dsimWXD1_0	AUGUSTUS	intron	10503096	10503154	.	+	.	transcript_id "file_1_file_1_jg1819.t1"; gene_id "file_1_file_1_jg1819";
dsimWXD1_0	AUGUSTUS	CDS	10503155	10503211	1	+	0	transcript_id "file_1_file_1_jg1819.t1"; gene_id "file_1_file_1_jg1819";
dsimWXD1_0	AUGUSTUS	exon	10503155	10503211	.	+	.	transcript_id "file_1_file_1_jg1819.t1"; gene_id "file_1_file_1_jg1819";
dsimWXD1_0	AUGUSTUS	intron	10503212	10503280	.	+	.	transcript_id "file_1_file_1_jg1819.t1"; gene_id "file_1_file_1_jg1819";
dsimWXD1_0	AUGUSTUS	transcript	10502254	10503523	.	+	.	transcript_id "file_1_file_1_jg1819.t1"; gene_id "file_1_file_1_jg1819"
dsimWXD1_0	AUGUSTUS	gene	10502254	10503523	.	+	.	jg1819
dsimWXD1_0	AUGUSTUS	CDS	10503281	10503523	0.96	+	0	transcript_id "file_1_file_1_jg1819.t1"; gene_id "file_1_file_1_jg1819";
dsimWXD1_0	AUGUSTUS	exon	10503281	10503523	.	+	.	transcript_id "file_1_file_1_jg1819.t1"; gene_id "file_1_file_1_jg1819";
dsimWXD1_0	AUGUSTUS	stop_codon	10503521	10503523	.	+	0	transcript_id "file_1_file_1_jg1819.t1"; gene_id "file_1_file_1_jg1819";
dsimWXD1_5	AUGUSTUS	stop_codon	12819829	12819831	.	-	0	transcript_id "file_1_file_1_jg8339.t1"; gene_id "file_1_file_1_jg8339";
dsimWXD1_5	AUGUSTUS	CDS	12819829	12819883	1	-	1	transcript_id "file_1_file_1_jg8339.t1"; gene_id "file_1_file_1_jg8339";
dsimWXD1_5	AUGUSTUS	exon	12819829	12819883	.	-	.	transcript_id "file_1_file_1_jg8339.t1"; gene_id "file_1_file_1_jg8339";
dsimWXD1_5	AUGUSTUS	intron	12819884	12819972	.	-	.	transcript_id "file_1_file_1_jg8339.t1"; gene_id "file_1_file_1_jg8339";
dsimWXD1_5	AUGUSTUS	CDS	12819973	12820106	1	-	0	transcript_id "file_1_file_1_jg8339.t1"; gene_id "file_1_file_1_jg8339";
dsimWXD1_5	AUGUSTUS	exon	12819973	12820106	.	-	.	transcript_id "file_1_file_1_jg8339.t1"; gene_id "file_1_file_1_jg8339";
dsimWXD1_5	AUGUSTUS	intron	12820107	12820172	.	-	.	transcript_id "file_1_file_1_jg8339.t1"; gene_id "file_1_file_1_jg8339";
dsimWXD1_5	AUGUSTUS	CDS	12820173	12820607	1	-	0	transcript_id "file_1_file_1_jg8339.t1"; gene_id "file_1_file_1_jg8339";
dsimWXD1_5	AUGUSTUS	exon	12820173	12820607	.	-	.	transcript_id "file_1_file_1_jg8339.t1"; gene_id "file_1_file_1_jg8339";
dsimWXD1_5	AUGUSTUS	intron	12820608	12820669	.	-	.	transcript_id "file_1_file_1_jg8339.t1"; gene_id "file_1_file_1_jg8339";
dsimWXD1_5	AUGUSTUS	CDS	12820670	12820789	1	-	0	transcript_id "file_1_file_1_jg8339.t1"; gene_id "file_1_file_1_jg8339";
dsimWXD1_5	AUGUSTUS	exon	12820670	12820789	.	-	.	transcript_id "file_1_file_1_jg8339.t1"; gene_id "file_1_file_1_jg8339";
dsimWXD1_5	AUGUSTUS	intron	12820790	12820870	.	-	.	transcript_id "file_1_file_1_jg8339.t1"; gene_id "file_1_file_1_jg8339";
dsimWXD1_5	AUGUSTUS	CDS	12820871	12822085	1	-	0	transcript_id "file_1_file_1_jg8339.t1"; gene_id "file_1_file_1_jg8339";
dsimWXD1_5	AUGUSTUS	exon	12820871	12822085	.	-	.	transcript_id "file_1_file_1_jg8339.t1"; gene_id "file_1_file_1_jg8339";
dsimWXD1_5	AUGUSTUS	intron	12822086	12822173	.	-	.	transcript_id "file_1_file_1_jg8339.t1"; gene_id "file_1_file_1_jg8339";
dsimWXD1_5	AUGUSTUS	CDS	12822174	12823114	1	-	2	transcript_id "file_1_file_1_jg8339.t1"; gene_id "file_1_file_1_jg8339";
dsimWXD1_5	AUGUSTUS	exon	12822174	12823114	.	-	.	transcript_id "file_1_file_1_jg8339.t1"; gene_id "file_1_file_1_jg8339";
dsimWXD1_5	AUGUSTUS	intron	12823115	12823555	.	-	.	transcript_id "file_1_file_1_jg8339.t1"; gene_id "file_1_file_1_jg8339";
dsimWXD1_5	AUGUSTUS	CDS	12823556	12823702	1	-	2	transcript_id "file_1_file_1_jg8339.t1"; gene_id "file_1_file_1_jg8339";
dsimWXD1_5	AUGUSTUS	exon	12823556	12823702	.	-	.	transcript_id "file_1_file_1_jg8339.t1"; gene_id "file_1_file_1_jg8339";
dsimWXD1_5	AUGUSTUS	intron	12823703	12824629	.	-	.	transcript_id "file_1_file_1_jg8339.t1"; gene_id "file_1_file_1_jg8339";
dsimWXD1_5	AUGUSTUS	CDS	12824630	12824760	1	-	1	transcript_id "file_1_file_1_jg8339.t1"; gene_id "file_1_file_1_jg8339";
dsimWXD1_5	AUGUSTUS	exon	12824630	12824760	.	-	.	transcript_id "file_1_file_1_jg8339.t1"; gene_id "file_1_file_1_jg8339";
dsimWXD1_5	AUGUSTUS	intron	12824761	12825040	.	-	.	transcript_id "file_1_file_1_jg8339.t1"; gene_id "file_1_file_1_jg8339";
dsimWXD1_5	AUGUSTUS	CDS	12825041	12825114	1	-	0	transcript_id "file_1_file_1_jg8339.t1"; gene_id "file_1_file_1_jg8339";
dsimWXD1_5	AUGUSTUS	exon	12825041	12825114	.	-	.	transcript_id "file_1_file_1_jg8339.t1"; gene_id "file_1_file_1_jg8339";
dsimWXD1_5	AUGUSTUS	intron	12825115	12825198	.	-	.	transcript_id "file_1_file_1_jg8339.t1"; gene_id "file_1_file_1_jg8339";
dsimWXD1_5	AUGUSTUS	CDS	12825199	12825432	1	-	0	transcript_id "file_1_file_1_jg8339.t1"; gene_id "file_1_file_1_jg8339";
dsimWXD1_5	AUGUSTUS	exon	12825199	12825432	.	-	.	transcript_id "file_1_file_1_jg8339.t1"; gene_id "file_1_file_1_jg8339";
dsimWXD1_5	AUGUSTUS	intron	12825433	12826198	.	-	.	transcript_id "file_1_file_1_jg8339.t1"; gene_id "file_1_file_1_jg8339";
dsimWXD1_5	AUGUSTUS	CDS	12826199	12826306	1	-	0	transcript_id "file_1_file_1_jg8339.t1"; gene_id "file_1_file_1_jg8339";
dsimWXD1_5	AUGUSTUS	exon	12826199	12826306	.	-	.	transcript_id "file_1_file_1_jg8339.t1"; gene_id "file_1_file_1_jg8339";
dsimWXD1_5	AUGUSTUS	intron	12826307	12831197	.	-	.	transcript_id "file_1_file_1_jg8339.t1"; gene_id "file_1_file_1_jg8339";
dsimWXD1_5	AUGUSTUS	CDS	12831198	12831310	1	-	2	transcript_id "file_1_file_1_jg8339.t1"; gene_id "file_1_file_1_jg8339";
dsimWXD1_5	AUGUSTUS	exon	12831198	12831310	.	-	.	transcript_id "file_1_file_1_jg8339.t1"; gene_id "file_1_file_1_jg8339";
dsimWXD1_5	AUGUSTUS	intron	12831311	12837543	.	-	.	transcript_id "file_1_file_1_jg8339.t1"; gene_id "file_1_file_1_jg8339";
dsimWXD1_5	AUGUSTUS	transcript	12819829	12837577	.	-	.	transcript_id "file_1_file_1_jg8339.t1"; gene_id "file_1_file_1_jg8339"
dsimWXD1_5	AUGUSTUS	gene	12819829	12837577	.	-	.	jg8339
dsimWXD1_5	AUGUSTUS	CDS	12837544	12837577	1	-	0	transcript_id "file_1_file_1_jg8339.t1"; gene_id "file_1_file_1_jg8339";
dsimWXD1_5	AUGUSTUS	exon	12837544	12837577	.	-	.	transcript_id "file_1_file_1_jg8339.t1"; gene_id "file_1_file_1_jg8339";
dsimWXD1_5	AUGUSTUS	start_codon	12837575	12837577	.	-	0	transcript_id "file_1_file_1_jg8339.t1"; gene_id "file_1_file_1_jg8339";
dsimWXD1_192	AUGUSTUS	start_codon	29981	29983	.	+	0	transcript_id "file_1_file_1_jg15741.t1"; gene_id "file_1_file_1_jg15741";
dsimWXD1_192	AUGUSTUS	CDS	29981	30265	1	+	0	transcript_id "file_1_file_1_jg15741.t1"; gene_id "file_1_file_1_jg15741";
dsimWXD1_192	AUGUSTUS	exon	29981	30265	.	+	.	transcript_id "file_1_file_1_jg15741.t1"; gene_id "file_1_file_1_jg15741";
dsimWXD1_192	AUGUSTUS	transcript	29981	30265	.	+	.	transcript_id "file_1_file_1_jg15741.t1"; gene_id "file_1_file_1_jg15741"
dsimWXD1_192	AUGUSTUS	gene	29981	30265	.	+	.	jg15741
dsimWXD1_192	AUGUSTUS	stop_codon	30263	30265	.	+	0	transcript_id "file_1_file_1_jg15741.t1"; gene_id "file_1_file_1_jg15741";
dsimWXD1_2	AUGUSTUS	stop_codon	9534239	9534241	.	-	0	transcript_id "file_1_file_1_jg13802.t1"; gene_id "file_1_file_1_jg13802";
dsimWXD1_2	AUGUSTUS	CDS	9534239	9534590	1	-	1	transcript_id "file_1_file_1_jg13802.t1"; gene_id "file_1_file_1_jg13802";
dsimWXD1_2	AUGUSTUS	exon	9534239	9534590	.	-	.	transcript_id "file_1_file_1_jg13802.t1"; gene_id "file_1_file_1_jg13802";
dsimWXD1_2	AUGUSTUS	intron	9534591	9534650	.	-	.	transcript_id "file_1_file_1_jg13802.t1"; gene_id "file_1_file_1_jg13802";
dsimWXD1_2	AUGUSTUS	CDS	9534651	9534876	1	-	2	transcript_id "file_1_file_1_jg13802.t1"; gene_id "file_1_file_1_jg13802";
dsimWXD1_2	AUGUSTUS	exon	9534651	9534876	.	-	.	transcript_id "file_1_file_1_jg13802.t1"; gene_id "file_1_file_1_jg13802";
dsimWXD1_2	AUGUSTUS	intron	9534877	9534929	.	-	.	transcript_id "file_1_file_1_jg13802.t1"; gene_id "file_1_file_1_jg13802";
dsimWXD1_2	AUGUSTUS	CDS	9534930	9535167	1	-	0	transcript_id "file_1_file_1_jg13802.t1"; gene_id "file_1_file_1_jg13802";
dsimWXD1_2	AUGUSTUS	exon	9534930	9535167	.	-	.	transcript_id "file_1_file_1_jg13802.t1"; gene_id "file_1_file_1_jg13802";
dsimWXD1_2	AUGUSTUS	intron	9535168	9535227	.	-	.	transcript_id "file_1_file_1_jg13802.t1"; gene_id "file_1_file_1_jg13802";
dsimWXD1_2	AUGUSTUS	CDS	9535228	9536167	1	-	1	transcript_id "file_1_file_1_jg13802.t1"; gene_id "file_1_file_1_jg13802";
dsimWXD1_2	AUGUSTUS	exon	9535228	9536167	.	-	.	transcript_id "file_1_file_1_jg13802.t1"; gene_id "file_1_file_1_jg13802";
dsimWXD1_2	AUGUSTUS	intron	9536168	9536232	.	-	.	transcript_id "file_1_file_1_jg13802.t1"; gene_id "file_1_file_1_jg13802";
dsimWXD1_2	AUGUSTUS	transcript	9534239	9537146	.	-	.	transcript_id "file_1_file_1_jg13802.t1"; gene_id "file_1_file_1_jg13802"
dsimWXD1_2	AUGUSTUS	gene	9534239	9537146	.	-	.	jg13802
dsimWXD1_2	AUGUSTUS	CDS	9536233	9537146	1	-	0	transcript_id "file_1_file_1_jg13802.t1"; gene_id "file_1_file_1_jg13802";
dsimWXD1_2	AUGUSTUS	exon	9536233	9537146	.	-	.	transcript_id "file_1_file_1_jg13802.t1"; gene_id "file_1_file_1_jg13802";
dsimWXD1_2	AUGUSTUS	start_codon	9537144	9537146	.	-	0	transcript_id "file_1_file_1_jg13802.t1"; gene_id "file_1_file_1_jg13802";
dsimWXD1_0	AUGUSTUS	start_codon	6652526	6652528	.	+	0	transcript_id "file_1_file_1_jg1262.t1"; gene_id "file_1_file_1_jg1262";
dsimWXD1_0	AUGUSTUS	CDS	6652526	6652607	1	+	0	transcript_id "file_1_file_1_jg1262.t1"; gene_id "file_1_file_1_jg1262";
dsimWXD1_0	AUGUSTUS	exon	6652526	6652607	.	+	.	transcript_id "file_1_file_1_jg1262.t1"; gene_id "file_1_file_1_jg1262";
dsimWXD1_0	AUGUSTUS	intron	6652608	6653040	.	+	.	transcript_id "file_1_file_1_jg1262.t1"; gene_id "file_1_file_1_jg1262";
dsimWXD1_0	AUGUSTUS	CDS	6653041	6653214	1	+	2	transcript_id "file_1_file_1_jg1262.t1"; gene_id "file_1_file_1_jg1262";
dsimWXD1_0	AUGUSTUS	exon	6653041	6653214	.	+	.	transcript_id "file_1_file_1_jg1262.t1"; gene_id "file_1_file_1_jg1262";
dsimWXD1_0	AUGUSTUS	intron	6653215	6653547	.	+	.	transcript_id "file_1_file_1_jg1262.t1"; gene_id "file_1_file_1_jg1262";
dsimWXD1_0	AUGUSTUS	transcript	6652526	6653654	.	+	.	transcript_id "file_1_file_1_jg1262.t1"; gene_id "file_1_file_1_jg1262"
dsimWXD1_0	AUGUSTUS	gene	6652526	6653654	.	+	.	jg1262
dsimWXD1_0	AUGUSTUS	CDS	6653548	6653654	1	+	2	transcript_id "file_1_file_1_jg1262.t1"; gene_id "file_1_file_1_jg1262";
dsimWXD1_0	AUGUSTUS	exon	6653548	6653654	.	+	.	transcript_id "file_1_file_1_jg1262.t1"; gene_id "file_1_file_1_jg1262";
dsimWXD1_0	AUGUSTUS	stop_codon	6653652	6653654	.	+	0	transcript_id "file_1_file_1_jg1262.t1"; gene_id "file_1_file_1_jg1262";
dsimWXD1_2	AUGUSTUS	start_codon	16158225	16158227	.	+	0	transcript_id "file_1_file_1_jg14546.t1"; gene_id "file_1_file_1_jg14546";
dsimWXD1_2	AUGUSTUS	CDS	16158225	16158236	1	+	0	transcript_id "file_1_file_1_jg14546.t1"; gene_id "file_1_file_1_jg14546";
dsimWXD1_2	AUGUSTUS	exon	16158225	16158236	.	+	.	transcript_id "file_1_file_1_jg14546.t1"; gene_id "file_1_file_1_jg14546";
dsimWXD1_2	AUGUSTUS	intron	16158237	16158292	.	+	.	transcript_id "file_1_file_1_jg14546.t1"; gene_id "file_1_file_1_jg14546";
dsimWXD1_2	AUGUSTUS	transcript	16158225	16158856	.	+	.	transcript_id "file_1_file_1_jg14546.t1"; gene_id "file_1_file_1_jg14546"
dsimWXD1_2	AUGUSTUS	gene	16158225	16158856	.	+	.	jg14546
dsimWXD1_2	AUGUSTUS	CDS	16158293	16158856	1	+	0	transcript_id "file_1_file_1_jg14546.t1"; gene_id "file_1_file_1_jg14546";
dsimWXD1_2	AUGUSTUS	exon	16158293	16158856	.	+	.	transcript_id "file_1_file_1_jg14546.t1"; gene_id "file_1_file_1_jg14546";
dsimWXD1_2	AUGUSTUS	stop_codon	16158854	16158856	.	+	0	transcript_id "file_1_file_1_jg14546.t1"; gene_id "file_1_file_1_jg14546";
dsimWXD1_173	AUGUSTUS	stop_codon	44306	44308	.	-	0	transcript_id "file_1_file_1_jg15790.t1"; gene_id "file_1_file_1_jg15790";
dsimWXD1_173	AUGUSTUS	CDS	44306	44530	0.84	-	0	transcript_id "file_1_file_1_jg15790.t1"; gene_id "file_1_file_1_jg15790";
dsimWXD1_173	AUGUSTUS	exon	44306	44530	.	-	.	transcript_id "file_1_file_1_jg15790.t1"; gene_id "file_1_file_1_jg15790";
dsimWXD1_173	AUGUSTUS	transcript	44306	44530	.	-	.	transcript_id "file_1_file_1_jg15790.t1"; gene_id "file_1_file_1_jg15790"
dsimWXD1_173	AUGUSTUS	gene	44306	44530	.	-	.	jg15790
dsimWXD1_0	AUGUSTUS	start_codon	380150	380152	.	+	0	transcript_id "file_1_file_1_jg444.t1"; gene_id "file_1_file_1_jg444";
dsimWXD1_0	AUGUSTUS	CDS	380150	380171	1	+	0	transcript_id "file_1_file_1_jg444.t1"; gene_id "file_1_file_1_jg444";
dsimWXD1_0	AUGUSTUS	exon	380150	380171	.	+	.	transcript_id "file_1_file_1_jg444.t1"; gene_id "file_1_file_1_jg444";
dsimWXD1_0	AUGUSTUS	intron	380172	380286	.	+	.	transcript_id "file_1_file_1_jg444.t1"; gene_id "file_1_file_1_jg444";
dsimWXD1_0	AUGUSTUS	transcript	380150	381011	.	+	.	transcript_id "file_1_file_1_jg444.t1"; gene_id "file_1_file_1_jg444"
dsimWXD1_0	AUGUSTUS	gene	380150	381011	.	+	.	jg444
dsimWXD1_0	AUGUSTUS	CDS	380287	381011	1	+	2	transcript_id "file_1_file_1_jg444.t1"; gene_id "file_1_file_1_jg444";
dsimWXD1_0	AUGUSTUS	exon	380287	381011	.	+	.	transcript_id "file_1_file_1_jg444.t1"; gene_id "file_1_file_1_jg444";
dsimWXD1_0	AUGUSTUS	stop_codon	381009	381011	.	+	0	transcript_id "file_1_file_1_jg444.t1"; gene_id "file_1_file_1_jg444";
dsimWXD1_1	AUGUSTUS	stop_codon	20990948	20990950	.	-	0	transcript_id "file_1_file_1_jg12110.t1"; gene_id "file_1_file_1_jg12110";
dsimWXD1_1	AUGUSTUS	CDS	20990948	20991754	1	-	0	transcript_id "file_1_file_1_jg12110.t1"; gene_id "file_1_file_1_jg12110";
dsimWXD1_1	AUGUSTUS	exon	20990948	20991754	.	-	.	transcript_id "file_1_file_1_jg12110.t1"; gene_id "file_1_file_1_jg12110";
dsimWXD1_1	AUGUSTUS	transcript	20990948	20991754	.	-	.	transcript_id "file_1_file_1_jg12110.t1"; gene_id "file_1_file_1_jg12110"
dsimWXD1_1	AUGUSTUS	gene	20990948	20991754	.	-	.	jg12110
dsimWXD1_1	AUGUSTUS	start_codon	20991752	20991754	.	-	0	transcript_id "file_1_file_1_jg12110.t1"; gene_id "file_1_file_1_jg12110";
dsimWXD1_0	AUGUSTUS	stop_codon	8449666	8449668	.	-	0	transcript_id "file_1_file_1_jg1514.t1"; gene_id "file_1_file_1_jg1514";
dsimWXD1_0	AUGUSTUS	CDS	8449666	8450218	0.98	-	1	transcript_id "file_1_file_1_jg1514.t1"; gene_id "file_1_file_1_jg1514";
dsimWXD1_0	AUGUSTUS	exon	8449666	8450218	.	-	.	transcript_id "file_1_file_1_jg1514.t1"; gene_id "file_1_file_1_jg1514";
dsimWXD1_0	AUGUSTUS	intron	8450219	8450283	.	-	.	transcript_id "file_1_file_1_jg1514.t1"; gene_id "file_1_file_1_jg1514";
dsimWXD1_0	AUGUSTUS	transcript	8449666	8450402	.	-	.	transcript_id "file_1_file_1_jg1514.t1"; gene_id "file_1_file_1_jg1514"
dsimWXD1_0	AUGUSTUS	gene	8449666	8450402	.	-	.	jg1514
dsimWXD1_0	AUGUSTUS	CDS	8450284	8450402	1	-	0	transcript_id "file_1_file_1_jg1514.t1"; gene_id "file_1_file_1_jg1514";
dsimWXD1_0	AUGUSTUS	exon	8450284	8450402	.	-	.	transcript_id "file_1_file_1_jg1514.t1"; gene_id "file_1_file_1_jg1514";
dsimWXD1_0	AUGUSTUS	start_codon	8450400	8450402	.	-	0	transcript_id "file_1_file_1_jg1514.t1"; gene_id "file_1_file_1_jg1514";
dsimWXD1_3	AUGUSTUS	stop_codon	2787419	2787421	.	-	0	transcript_id "file_1_file_1_jg3475.t1"; gene_id "file_1_file_1_jg3475";
dsimWXD1_3	AUGUSTUS	CDS	2787419	2787656	1	-	1	transcript_id "file_1_file_1_jg3475.t1"; gene_id "file_1_file_1_jg3475";
dsimWXD1_3	AUGUSTUS	exon	2787419	2787656	.	-	.	transcript_id "file_1_file_1_jg3475.t1"; gene_id "file_1_file_1_jg3475";
dsimWXD1_3	AUGUSTUS	intron	2787657	2787768	.	-	.	transcript_id "file_1_file_1_jg3475.t1"; gene_id "file_1_file_1_jg3475";
dsimWXD1_3	AUGUSTUS	CDS	2787769	2788749	1	-	1	transcript_id "file_1_file_1_jg3475.t1"; gene_id "file_1_file_1_jg3475";
dsimWXD1_3	AUGUSTUS	exon	2787769	2788749	.	-	.	transcript_id "file_1_file_1_jg3475.t1"; gene_id "file_1_file_1_jg3475";
dsimWXD1_3	AUGUSTUS	intron	2788750	2788899	.	-	.	transcript_id "file_1_file_1_jg3475.t1"; gene_id "file_1_file_1_jg3475";
dsimWXD1_3	AUGUSTUS	CDS	2788900	2789538	1	-	1	transcript_id "file_1_file_1_jg3475.t1"; gene_id "file_1_file_1_jg3475";
dsimWXD1_3	AUGUSTUS	exon	2788900	2789538	.	-	.	transcript_id "file_1_file_1_jg3475.t1"; gene_id "file_1_file_1_jg3475";
dsimWXD1_3	AUGUSTUS	intron	2789539	2789596	.	-	.	transcript_id "file_1_file_1_jg3475.t1"; gene_id "file_1_file_1_jg3475";
dsimWXD1_3	AUGUSTUS	CDS	2789597	2790142	1	-	1	transcript_id "file_1_file_1_jg3475.t1"; gene_id "file_1_file_1_jg3475";
dsimWXD1_3	AUGUSTUS	exon	2789597	2790142	.	-	.	transcript_id "file_1_file_1_jg3475.t1"; gene_id "file_1_file_1_jg3475";
dsimWXD1_3	AUGUSTUS	intron	2790143	2790955	.	-	.	transcript_id "file_1_file_1_jg3475.t1"; gene_id "file_1_file_1_jg3475";
dsimWXD1_3	AUGUSTUS	CDS	2790956	2791047	1	-	0	transcript_id "file_1_file_1_jg3475.t1"; gene_id "file_1_file_1_jg3475";
dsimWXD1_3	AUGUSTUS	exon	2790956	2791047	.	-	.	transcript_id "file_1_file_1_jg3475.t1"; gene_id "file_1_file_1_jg3475";
dsimWXD1_3	AUGUSTUS	intron	2791048	2791163	.	-	.	transcript_id "file_1_file_1_jg3475.t1"; gene_id "file_1_file_1_jg3475";
dsimWXD1_3	AUGUSTUS	CDS	2791164	2792171	1	-	0	transcript_id "file_1_file_1_jg3475.t1"; gene_id "file_1_file_1_jg3475";
dsimWXD1_3	AUGUSTUS	exon	2791164	2792171	.	-	.	transcript_id "file_1_file_1_jg3475.t1"; gene_id "file_1_file_1_jg3475";
dsimWXD1_3	AUGUSTUS	intron	2792172	2792538	.	-	.	transcript_id "file_1_file_1_jg3475.t1"; gene_id "file_1_file_1_jg3475";
dsimWXD1_3	AUGUSTUS	transcript	2787419	2792694	.	-	.	transcript_id "file_1_file_1_jg3475.t1"; gene_id "file_1_file_1_jg3475"
dsimWXD1_3	AUGUSTUS	gene	2787419	2792694	.	-	.	jg3475
dsimWXD1_3	AUGUSTUS	CDS	2792539	2792694	1	-	0	transcript_id "file_1_file_1_jg3475.t1"; gene_id "file_1_file_1_jg3475";
dsimWXD1_3	AUGUSTUS	exon	2792539	2792694	.	-	.	transcript_id "file_1_file_1_jg3475.t1"; gene_id "file_1_file_1_jg3475";
dsimWXD1_3	AUGUSTUS	start_codon	2792692	2792694	.	-	0	transcript_id "file_1_file_1_jg3475.t1"; gene_id "file_1_file_1_jg3475";
dsimWXD1_1	AUGUSTUS	start_codon	7054040	7054042	.	+	0	transcript_id "file_1_file_1_jg10076.t2"; gene_id "file_1_file_1_jg10076";
dsimWXD1_1	AUGUSTUS	CDS	7054040	7054093	1	+	0	transcript_id "file_1_file_1_jg10076.t2"; gene_id "file_1_file_1_jg10076";
dsimWXD1_1	AUGUSTUS	exon	7054040	7054093	.	+	.	transcript_id "file_1_file_1_jg10076.t2"; gene_id "file_1_file_1_jg10076";
dsimWXD1_1	AUGUSTUS	intron	7054094	7056779	.	+	.	transcript_id "file_1_file_1_jg10076.t2"; gene_id "file_1_file_1_jg10076";
dsimWXD1_1	AUGUSTUS	CDS	7056780	7056983	1	+	0	transcript_id "file_1_file_1_jg10076.t2"; gene_id "file_1_file_1_jg10076";
dsimWXD1_1	AUGUSTUS	exon	7056780	7056983	.	+	.	transcript_id "file_1_file_1_jg10076.t2"; gene_id "file_1_file_1_jg10076";
dsimWXD1_1	AUGUSTUS	intron	7056984	7057924	.	+	.	transcript_id "file_1_file_1_jg10076.t2"; gene_id "file_1_file_1_jg10076";
dsimWXD1_1	AUGUSTUS	CDS	7057925	7058002	1	+	0	transcript_id "file_1_file_1_jg10076.t2"; gene_id "file_1_file_1_jg10076";
dsimWXD1_1	AUGUSTUS	exon	7057925	7058002	.	+	.	transcript_id "file_1_file_1_jg10076.t2"; gene_id "file_1_file_1_jg10076";
dsimWXD1_1	AUGUSTUS	intron	7058003	7058053	.	+	.	transcript_id "file_1_file_1_jg10076.t2"; gene_id "file_1_file_1_jg10076";
dsimWXD1_1	AUGUSTUS	CDS	7058054	7058442	1	+	0	transcript_id "file_1_file_1_jg10076.t2"; gene_id "file_1_file_1_jg10076";
dsimWXD1_1	AUGUSTUS	exon	7058054	7058442	.	+	.	transcript_id "file_1_file_1_jg10076.t2"; gene_id "file_1_file_1_jg10076";
dsimWXD1_1	AUGUSTUS	intron	7058443	7058506	.	+	.	transcript_id "file_1_file_1_jg10076.t2"; gene_id "file_1_file_1_jg10076";
dsimWXD1_1	AUGUSTUS	CDS	7058507	7059031	1	+	1	transcript_id "file_1_file_1_jg10076.t2"; gene_id "file_1_file_1_jg10076";
dsimWXD1_1	AUGUSTUS	exon	7058507	7059031	.	+	.	transcript_id "file_1_file_1_jg10076.t2"; gene_id "file_1_file_1_jg10076";
dsimWXD1_1	AUGUSTUS	intron	7059032	7059090	.	+	.	transcript_id "file_1_file_1_jg10076.t2"; gene_id "file_1_file_1_jg10076";
dsimWXD1_1	AUGUSTUS	CDS	7059091	7059215	1	+	1	transcript_id "file_1_file_1_jg10076.t2"; gene_id "file_1_file_1_jg10076";
dsimWXD1_1	AUGUSTUS	exon	7059091	7059215	.	+	.	transcript_id "file_1_file_1_jg10076.t2"; gene_id "file_1_file_1_jg10076";
dsimWXD1_1	AUGUSTUS	intron	7059216	7059273	.	+	.	transcript_id "file_1_file_1_jg10076.t2"; gene_id "file_1_file_1_jg10076";
dsimWXD1_1	AUGUSTUS	CDS	7059274	7060696	1	+	2	transcript_id "file_1_file_1_jg10076.t2"; gene_id "file_1_file_1_jg10076";
dsimWXD1_1	AUGUSTUS	exon	7059274	7060696	.	+	.	transcript_id "file_1_file_1_jg10076.t2"; gene_id "file_1_file_1_jg10076";
dsimWXD1_1	AUGUSTUS	intron	7060697	7060752	.	+	.	transcript_id "file_1_file_1_jg10076.t2"; gene_id "file_1_file_1_jg10076";
dsimWXD1_1	AUGUSTUS	CDS	7060753	7061356	1	+	1	transcript_id "file_1_file_1_jg10076.t2"; gene_id "file_1_file_1_jg10076";
dsimWXD1_1	AUGUSTUS	exon	7060753	7061356	.	+	.	transcript_id "file_1_file_1_jg10076.t2"; gene_id "file_1_file_1_jg10076";
dsimWXD1_1	AUGUSTUS	intron	7061357	7061831	.	+	.	transcript_id "file_1_file_1_jg10076.t2"; gene_id "file_1_file_1_jg10076";
dsimWXD1_1	AUGUSTUS	CDS	7061832	7061931	1	+	0	transcript_id "file_1_file_1_jg10076.t2"; gene_id "file_1_file_1_jg10076";
dsimWXD1_1	AUGUSTUS	exon	7061832	7061931	.	+	.	transcript_id "file_1_file_1_jg10076.t2"; gene_id "file_1_file_1_jg10076";
dsimWXD1_1	AUGUSTUS	intron	7061932	7063103	.	+	.	transcript_id "file_1_file_1_jg10076.t2"; gene_id "file_1_file_1_jg10076";
dsimWXD1_1	AUGUSTUS	CDS	7063104	7063308	1	+	2	transcript_id "file_1_file_1_jg10076.t2"; gene_id "file_1_file_1_jg10076";
dsimWXD1_1	AUGUSTUS	exon	7063104	7063308	.	+	.	transcript_id "file_1_file_1_jg10076.t2"; gene_id "file_1_file_1_jg10076";
dsimWXD1_1	AUGUSTUS	intron	7063309	7063362	.	+	.	transcript_id "file_1_file_1_jg10076.t2"; gene_id "file_1_file_1_jg10076";
dsimWXD1_1	AUGUSTUS	CDS	7063363	7064119	1	+	1	transcript_id "file_1_file_1_jg10076.t2"; gene_id "file_1_file_1_jg10076";
dsimWXD1_1	AUGUSTUS	exon	7063363	7064119	.	+	.	transcript_id "file_1_file_1_jg10076.t2"; gene_id "file_1_file_1_jg10076";
dsimWXD1_1	AUGUSTUS	intron	7064120	7064178	.	+	.	transcript_id "file_1_file_1_jg10076.t2"; gene_id "file_1_file_1_jg10076";
dsimWXD1_1	AUGUSTUS	CDS	7064179	7065338	1	+	0	transcript_id "file_1_file_1_jg10076.t2"; gene_id "file_1_file_1_jg10076";
dsimWXD1_1	AUGUSTUS	exon	7064179	7065338	.	+	.	transcript_id "file_1_file_1_jg10076.t2"; gene_id "file_1_file_1_jg10076";
dsimWXD1_1	AUGUSTUS	intron	7065339	7065593	.	+	.	transcript_id "file_1_file_1_jg10076.t2"; gene_id "file_1_file_1_jg10076";
dsimWXD1_1	AUGUSTUS	CDS	7065594	7065746	1	+	1	transcript_id "file_1_file_1_jg10076.t2"; gene_id "file_1_file_1_jg10076";
dsimWXD1_1	AUGUSTUS	exon	7065594	7065746	.	+	.	transcript_id "file_1_file_1_jg10076.t2"; gene_id "file_1_file_1_jg10076";
dsimWXD1_1	AUGUSTUS	intron	7065747	7065818	.	+	.	transcript_id "file_1_file_1_jg10076.t2"; gene_id "file_1_file_1_jg10076";
dsimWXD1_1	AUGUSTUS	CDS	7065819	7065934	1	+	1	transcript_id "file_1_file_1_jg10076.t2"; gene_id "file_1_file_1_jg10076";
dsimWXD1_1	AUGUSTUS	exon	7065819	7065934	.	+	.	transcript_id "file_1_file_1_jg10076.t2"; gene_id "file_1_file_1_jg10076";
dsimWXD1_1	AUGUSTUS	intron	7065935	7066262	.	+	.	transcript_id "file_1_file_1_jg10076.t2"; gene_id "file_1_file_1_jg10076";
dsimWXD1_1	AUGUSTUS	CDS	7066263	7068535	1	+	2	transcript_id "file_1_file_1_jg10076.t2"; gene_id "file_1_file_1_jg10076";
dsimWXD1_1	AUGUSTUS	exon	7066263	7068535	.	+	.	transcript_id "file_1_file_1_jg10076.t2"; gene_id "file_1_file_1_jg10076";
dsimWXD1_1	AUGUSTUS	intron	7068536	7069057	.	+	.	transcript_id "file_1_file_1_jg10076.t2"; gene_id "file_1_file_1_jg10076";
dsimWXD1_1	AUGUSTUS	CDS	7069058	7069537	1	+	0	transcript_id "file_1_file_1_jg10076.t2"; gene_id "file_1_file_1_jg10076";
dsimWXD1_1	AUGUSTUS	exon	7069058	7069537	.	+	.	transcript_id "file_1_file_1_jg10076.t2"; gene_id "file_1_file_1_jg10076";
dsimWXD1_1	AUGUSTUS	intron	7069538	7070129	.	+	.	transcript_id "file_1_file_1_jg10076.t2"; gene_id "file_1_file_1_jg10076";
dsimWXD1_1	AUGUSTUS	CDS	7070130	7070267	1	+	0	transcript_id "file_1_file_1_jg10076.t2"; gene_id "file_1_file_1_jg10076";
dsimWXD1_1	AUGUSTUS	exon	7070130	7070267	.	+	.	transcript_id "file_1_file_1_jg10076.t2"; gene_id "file_1_file_1_jg10076";
dsimWXD1_1	AUGUSTUS	intron	7070268	7070420	.	+	.	transcript_id "file_1_file_1_jg10076.t2"; gene_id "file_1_file_1_jg10076";
dsimWXD1_1	AUGUSTUS	CDS	7070421	7070707	1	+	0	transcript_id "file_1_file_1_jg10076.t2"; gene_id "file_1_file_1_jg10076";
dsimWXD1_1	AUGUSTUS	exon	7070421	7070707	.	+	.	transcript_id "file_1_file_1_jg10076.t2"; gene_id "file_1_file_1_jg10076";
dsimWXD1_1	AUGUSTUS	intron	7070708	7070768	.	+	.	transcript_id "file_1_file_1_jg10076.t2"; gene_id "file_1_file_1_jg10076";
dsimWXD1_1	AUGUSTUS	CDS	7070769	7072866	1	+	1	transcript_id "file_1_file_1_jg10076.t2"; gene_id "file_1_file_1_jg10076";
dsimWXD1_1	AUGUSTUS	exon	7070769	7072866	.	+	.	transcript_id "file_1_file_1_jg10076.t2"; gene_id "file_1_file_1_jg10076";
dsimWXD1_1	AUGUSTUS	intron	7072867	7073213	.	+	.	transcript_id "file_1_file_1_jg10076.t2"; gene_id "file_1_file_1_jg10076";
dsimWXD1_1	AUGUSTUS	CDS	7073214	7073326	1	+	0	transcript_id "file_1_file_1_jg10076.t2"; gene_id "file_1_file_1_jg10076";
dsimWXD1_1	AUGUSTUS	exon	7073214	7073326	.	+	.	transcript_id "file_1_file_1_jg10076.t2"; gene_id "file_1_file_1_jg10076";
dsimWXD1_1	AUGUSTUS	intron	7073327	7073967	.	+	.	transcript_id "file_1_file_1_jg10076.t2"; gene_id "file_1_file_1_jg10076";
dsimWXD1_1	AUGUSTUS	CDS	7073968	7074313	1	+	1	transcript_id "file_1_file_1_jg10076.t2"; gene_id "file_1_file_1_jg10076";
dsimWXD1_1	AUGUSTUS	exon	7073968	7074313	.	+	.	transcript_id "file_1_file_1_jg10076.t2"; gene_id "file_1_file_1_jg10076";
dsimWXD1_1	AUGUSTUS	intron	7074314	7074525	.	+	.	transcript_id "file_1_file_1_jg10076.t2"; gene_id "file_1_file_1_jg10076";
dsimWXD1_1	AUGUSTUS	CDS	7074526	7074826	1	+	0	transcript_id "file_1_file_1_jg10076.t2"; gene_id "file_1_file_1_jg10076";
dsimWXD1_1	AUGUSTUS	exon	7074526	7074826	.	+	.	transcript_id "file_1_file_1_jg10076.t2"; gene_id "file_1_file_1_jg10076";
dsimWXD1_1	AUGUSTUS	intron	7074827	7075108	.	+	.	transcript_id "file_1_file_1_jg10076.t2"; gene_id "file_1_file_1_jg10076";
dsimWXD1_1	AUGUSTUS	CDS	7075109	7075219	1	+	2	transcript_id "file_1_file_1_jg10076.t2"; gene_id "file_1_file_1_jg10076";
dsimWXD1_1	AUGUSTUS	exon	7075109	7075219	.	+	.	transcript_id "file_1_file_1_jg10076.t2"; gene_id "file_1_file_1_jg10076";
dsimWXD1_1	AUGUSTUS	intron	7075220	7075276	.	+	.	transcript_id "file_1_file_1_jg10076.t2"; gene_id "file_1_file_1_jg10076";
dsimWXD1_1	AUGUSTUS	CDS	7075277	7075696	1	+	2	transcript_id "file_1_file_1_jg10076.t2"; gene_id "file_1_file_1_jg10076";
dsimWXD1_1	AUGUSTUS	exon	7075277	7075696	.	+	.	transcript_id "file_1_file_1_jg10076.t2"; gene_id "file_1_file_1_jg10076";
dsimWXD1_1	AUGUSTUS	intron	7075697	7075759	.	+	.	transcript_id "file_1_file_1_jg10076.t2"; gene_id "file_1_file_1_jg10076";
dsimWXD1_1	AUGUSTUS	CDS	7075760	7075961	1	+	2	transcript_id "file_1_file_1_jg10076.t2"; gene_id "file_1_file_1_jg10076";
dsimWXD1_1	AUGUSTUS	exon	7075760	7075961	.	+	.	transcript_id "file_1_file_1_jg10076.t2"; gene_id "file_1_file_1_jg10076";
dsimWXD1_1	AUGUSTUS	intron	7075962	7076024	.	+	.	transcript_id "file_1_file_1_jg10076.t2"; gene_id "file_1_file_1_jg10076";
dsimWXD1_1	AUGUSTUS	transcript	7054040	7078704	.	+	.	transcript_id "file_1_file_1_jg10076.t2"; gene_id "file_1_file_1_jg10076"
dsimWXD1_1	AUGUSTUS	CDS	7076025	7078704	1	+	1	transcript_id "file_1_file_1_jg10076.t2"; gene_id "file_1_file_1_jg10076";
dsimWXD1_1	AUGUSTUS	exon	7076025	7078704	.	+	.	transcript_id "file_1_file_1_jg10076.t2"; gene_id "file_1_file_1_jg10076";
dsimWXD1_1	AUGUSTUS	stop_codon	7078702	7078704	.	+	0	transcript_id "file_1_file_1_jg10076.t2"; gene_id "file_1_file_1_jg10076";
dsimWXD1_1	AUGUSTUS	stop_codon	8891130	8891132	.	-	0	transcript_id "file_1_file_1_jg10360.t1"; gene_id "file_1_file_1_jg10360";
dsimWXD1_1	AUGUSTUS	CDS	8891130	8892092	1	-	0	transcript_id "file_1_file_1_jg10360.t1"; gene_id "file_1_file_1_jg10360";
dsimWXD1_1	AUGUSTUS	exon	8891130	8892092	.	-	.	transcript_id "file_1_file_1_jg10360.t1"; gene_id "file_1_file_1_jg10360";
dsimWXD1_1	AUGUSTUS	transcript	8891130	8892092	.	-	.	transcript_id "file_1_file_1_jg10360.t1"; gene_id "file_1_file_1_jg10360"
dsimWXD1_1	AUGUSTUS	gene	8891130	8892092	.	-	.	jg10360
dsimWXD1_1	AUGUSTUS	start_codon	8892090	8892092	.	-	0	transcript_id "file_1_file_1_jg10360.t1"; gene_id "file_1_file_1_jg10360";
dsimWXD1_1	AUGUSTUS	start_codon	4904663	4904665	.	+	0	transcript_id "file_1_file_1_jg9719.t1"; gene_id "file_1_file_1_jg9719";
dsimWXD1_1	AUGUSTUS	CDS	4904663	4904807	0.65	+	0	transcript_id "file_1_file_1_jg9719.t1"; gene_id "file_1_file_1_jg9719";
dsimWXD1_1	AUGUSTUS	exon	4904663	4904807	.	+	.	transcript_id "file_1_file_1_jg9719.t1"; gene_id "file_1_file_1_jg9719";
dsimWXD1_1	AUGUSTUS	intron	4904808	4905125	.	+	.	transcript_id "file_1_file_1_jg9719.t1"; gene_id "file_1_file_1_jg9719";
dsimWXD1_1	AUGUSTUS	transcript	4904663	4905298	.	+	.	transcript_id "file_1_file_1_jg9719.t1"; gene_id "file_1_file_1_jg9719"
dsimWXD1_1	AUGUSTUS	gene	4904663	4905298	.	+	.	jg9719
dsimWXD1_1	AUGUSTUS	CDS	4905126	4905298	0.99	+	2	transcript_id "file_1_file_1_jg9719.t1"; gene_id "file_1_file_1_jg9719";
dsimWXD1_1	AUGUSTUS	exon	4905126	4905298	.	+	.	transcript_id "file_1_file_1_jg9719.t1"; gene_id "file_1_file_1_jg9719";
dsimWXD1_1	AUGUSTUS	stop_codon	4905296	4905298	.	+	0	transcript_id "file_1_file_1_jg9719.t1"; gene_id "file_1_file_1_jg9719";
dsimWXD1_2	AUGUSTUS	start_codon	11324552	11324554	.	+	0	transcript_id "file_1_file_1_jg13978.t1"; gene_id "file_1_file_1_jg13978";
dsimWXD1_2	AUGUSTUS	CDS	11324552	11324701	1	+	0	transcript_id "file_1_file_1_jg13978.t1"; gene_id "file_1_file_1_jg13978";
dsimWXD1_2	AUGUSTUS	exon	11324552	11324701	.	+	.	transcript_id "file_1_file_1_jg13978.t1"; gene_id "file_1_file_1_jg13978";
dsimWXD1_2	AUGUSTUS	intron	11324702	11326859	.	+	.	transcript_id "file_1_file_1_jg13978.t1"; gene_id "file_1_file_1_jg13978";
dsimWXD1_2	AUGUSTUS	CDS	11326860	11327171	1	+	0	transcript_id "file_1_file_1_jg13978.t1"; gene_id "file_1_file_1_jg13978";
dsimWXD1_2	AUGUSTUS	exon	11326860	11327171	.	+	.	transcript_id "file_1_file_1_jg13978.t1"; gene_id "file_1_file_1_jg13978";
dsimWXD1_2	AUGUSTUS	intron	11327172	11327242	.	+	.	transcript_id "file_1_file_1_jg13978.t1"; gene_id "file_1_file_1_jg13978";
dsimWXD1_2	AUGUSTUS	CDS	11327243	11327321	1	+	0	transcript_id "file_1_file_1_jg13978.t1"; gene_id "file_1_file_1_jg13978";
dsimWXD1_2	AUGUSTUS	exon	11327243	11327321	.	+	.	transcript_id "file_1_file_1_jg13978.t1"; gene_id "file_1_file_1_jg13978";
dsimWXD1_2	AUGUSTUS	intron	11327322	11327377	.	+	.	transcript_id "file_1_file_1_jg13978.t1"; gene_id "file_1_file_1_jg13978";
dsimWXD1_2	AUGUSTUS	CDS	11327378	11328145	1	+	2	transcript_id "file_1_file_1_jg13978.t1"; gene_id "file_1_file_1_jg13978";
dsimWXD1_2	AUGUSTUS	exon	11327378	11328145	.	+	.	transcript_id "file_1_file_1_jg13978.t1"; gene_id "file_1_file_1_jg13978";
dsimWXD1_2	AUGUSTUS	intron	11328146	11328202	.	+	.	transcript_id "file_1_file_1_jg13978.t1"; gene_id "file_1_file_1_jg13978";
dsimWXD1_2	AUGUSTUS	transcript	11324552	11328519	.	+	.	transcript_id "file_1_file_1_jg13978.t1"; gene_id "file_1_file_1_jg13978"
dsimWXD1_2	AUGUSTUS	gene	11324552	11328519	.	+	.	jg13978
dsimWXD1_2	AUGUSTUS	CDS	11328203	11328519	1	+	2	transcript_id "file_1_file_1_jg13978.t1"; gene_id "file_1_file_1_jg13978";
dsimWXD1_2	AUGUSTUS	exon	11328203	11328519	.	+	.	transcript_id "file_1_file_1_jg13978.t1"; gene_id "file_1_file_1_jg13978";
dsimWXD1_2	AUGUSTUS	stop_codon	11328517	11328519	.	+	0	transcript_id "file_1_file_1_jg13978.t1"; gene_id "file_1_file_1_jg13978";
dsimWXD1_5	GeneMark.hmm	start_codon	22359155	22359157	.	+	0	gene_id "file_1_file_2_16018_g"; transcript_id "file_1_file_2_16018_t"; count "file_1_file_2_1_1";
dsimWXD1_5	GeneMark.hmm	CDS	22359155	22360673	.	+	0	gene_id "file_1_file_2_16018_g"; transcript_id "file_1_file_2_16018_t"; evidence "file_1_file_2_0_1"; cds_type "file_1_file_2_Initial"; count "file_1_file_2_1_6"; anchored "file_1_file_2_0_1";
dsimWXD1_5	GeneMark.hmm	exon	22359155	22360673	0	+	.	gene_id "file_1_file_2_16018_g"; transcript_id "file_1_file_2_16018_t"; evidence "file_1_file_2_0_1"; cds_type "file_1_file_2_Initial"; count "file_1_file_2_1_6"; anchored "file_1_file_2_0_1";
dsimWXD1_5	GeneMark.hmm	CDS	22361712	22362975	.	+	2	gene_id "file_1_file_2_16018_g"; transcript_id "file_1_file_2_16018_t"; evidence "file_1_file_2_1_1"; cds_type "file_1_file_2_Internal"; count "file_1_file_2_2_6"; anchored "file_1_file_2_1_1";
dsimWXD1_5	GeneMark.hmm	exon	22361712	22362975	0	+	.	gene_id "file_1_file_2_16018_g"; transcript_id "file_1_file_2_16018_t"; evidence "file_1_file_2_1_1"; cds_type "file_1_file_2_Internal"; count "file_1_file_2_2_6"; anchored "file_1_file_2_1_1";
dsimWXD1_5	GeneMark.hmm	CDS	22363183	22363434	.	+	1	gene_id "file_1_file_2_16018_g"; transcript_id "file_1_file_2_16018_t"; evidence "file_1_file_2_1_1"; cds_type "file_1_file_2_Internal"; count "file_1_file_2_3_6"; anchored "file_1_file_2_1_1";
dsimWXD1_5	GeneMark.hmm	exon	22363183	22363434	0	+	.	gene_id "file_1_file_2_16018_g"; transcript_id "file_1_file_2_16018_t"; evidence "file_1_file_2_1_1"; cds_type "file_1_file_2_Internal"; count "file_1_file_2_3_6"; anchored "file_1_file_2_1_1";
dsimWXD1_5	GeneMark.hmm	CDS	22363494	22363675	.	+	1	gene_id "file_1_file_2_16018_g"; transcript_id "file_1_file_2_16018_t"; evidence "file_1_file_2_1_1"; cds_type "file_1_file_2_Internal"; count "file_1_file_2_4_6"; anchored "file_1_file_2_1_1";
dsimWXD1_5	GeneMark.hmm	exon	22363494	22363675	0	+	.	gene_id "file_1_file_2_16018_g"; transcript_id "file_1_file_2_16018_t"; evidence "file_1_file_2_1_1"; cds_type "file_1_file_2_Internal"; count "file_1_file_2_4_6"; anchored "file_1_file_2_1_1";
dsimWXD1_5	GeneMark.hmm	CDS	22366295	22366505	.	+	2	gene_id "file_1_file_2_16018_g"; transcript_id "file_1_file_2_16018_t"; evidence "file_1_file_2_1_1"; cds_type "file_1_file_2_Internal"; count "file_1_file_2_5_6"; anchored "file_1_file_2_1_1";
dsimWXD1_5	GeneMark.hmm	exon	22366295	22366505	0	+	.	gene_id "file_1_file_2_16018_g"; transcript_id "file_1_file_2_16018_t"; evidence "file_1_file_2_1_1"; cds_type "file_1_file_2_Internal"; count "file_1_file_2_5_6"; anchored "file_1_file_2_1_1";
dsimWXD1_5	GeneMark.hmm	CDS	22366575	22366719	.	+	1	gene_id "file_1_file_2_16018_g"; transcript_id "file_1_file_2_16018_t"; evidence "file_1_file_2_1_1"; cds_type "file_1_file_2_Terminal"; count "file_1_file_2_6_6"; anchored "file_1_file_2_1_1";
dsimWXD1_5	GeneMark.hmm	exon	22366575	22366719	0	+	.	gene_id "file_1_file_2_16018_g"; transcript_id "file_1_file_2_16018_t"; evidence "file_1_file_2_1_1"; cds_type "file_1_file_2_Terminal"; count "file_1_file_2_6_6"; anchored "file_1_file_2_1_1";
dsimWXD1_5	GeneMark.hmm	stop_codon	22366717	22366719	.	+	0	gene_id "file_1_file_2_16018_g"; transcript_id "file_1_file_2_16018_t"; count "file_1_file_2_1_1";
dsimWXD1_5	AUGUSTUS	stop_codon	12120787	12120789	.	-	0	transcript_id "file_1_file_1_jg8262.t1"; gene_id "file_1_file_1_jg8262";
dsimWXD1_5	AUGUSTUS	CDS	12120787	12120927	1	-	0	transcript_id "file_1_file_1_jg8262.t1"; gene_id "file_1_file_1_jg8262";
dsimWXD1_5	AUGUSTUS	exon	12120787	12120927	.	-	.	transcript_id "file_1_file_1_jg8262.t1"; gene_id "file_1_file_1_jg8262";
dsimWXD1_5	AUGUSTUS	intron	12120928	12121130	.	-	.	transcript_id "file_1_file_1_jg8262.t1"; gene_id "file_1_file_1_jg8262";
dsimWXD1_5	AUGUSTUS	CDS	12121131	12121768	1	-	2	transcript_id "file_1_file_1_jg8262.t1"; gene_id "file_1_file_1_jg8262";
dsimWXD1_5	AUGUSTUS	exon	12121131	12121768	.	-	.	transcript_id "file_1_file_1_jg8262.t1"; gene_id "file_1_file_1_jg8262";
dsimWXD1_5	AUGUSTUS	intron	12121769	12122202	.	-	.	transcript_id "file_1_file_1_jg8262.t1"; gene_id "file_1_file_1_jg8262";
dsimWXD1_5	AUGUSTUS	CDS	12122203	12122292	1	-	2	transcript_id "file_1_file_1_jg8262.t1"; gene_id "file_1_file_1_jg8262";
dsimWXD1_5	AUGUSTUS	exon	12122203	12122292	.	-	.	transcript_id "file_1_file_1_jg8262.t1"; gene_id "file_1_file_1_jg8262";
dsimWXD1_5	AUGUSTUS	intron	12122293	12129945	.	-	.	transcript_id "file_1_file_1_jg8262.t1"; gene_id "file_1_file_1_jg8262";
dsimWXD1_5	AUGUSTUS	transcript	12120787	12130918	.	-	.	transcript_id "file_1_file_1_jg8262.t1"; gene_id "file_1_file_1_jg8262"
dsimWXD1_5	AUGUSTUS	gene	12120787	12130918	.	-	.	jg8262
dsimWXD1_5	AUGUSTUS	CDS	12129946	12130918	1	-	0	transcript_id "file_1_file_1_jg8262.t1"; gene_id "file_1_file_1_jg8262";
dsimWXD1_5	AUGUSTUS	exon	12129946	12130918	.	-	.	transcript_id "file_1_file_1_jg8262.t1"; gene_id "file_1_file_1_jg8262";
dsimWXD1_5	AUGUSTUS	start_codon	12130916	12130918	.	-	0	transcript_id "file_1_file_1_jg8262.t1"; gene_id "file_1_file_1_jg8262";
dsimWXD1_1	AUGUSTUS	stop_codon	21385480	21385482	.	-	0	transcript_id "file_1_file_1_jg12178.t1"; gene_id "file_1_file_1_jg12178";
dsimWXD1_1	AUGUSTUS	CDS	21385480	21385654	1	-	1	transcript_id "file_1_file_1_jg12178.t1"; gene_id "file_1_file_1_jg12178";
dsimWXD1_1	AUGUSTUS	exon	21385480	21385654	.	-	.	transcript_id "file_1_file_1_jg12178.t1"; gene_id "file_1_file_1_jg12178";
dsimWXD1_1	AUGUSTUS	intron	21385655	21385718	.	-	.	transcript_id "file_1_file_1_jg12178.t1"; gene_id "file_1_file_1_jg12178";
dsimWXD1_1	AUGUSTUS	CDS	21385719	21386780	1	-	1	transcript_id "file_1_file_1_jg12178.t1"; gene_id "file_1_file_1_jg12178";
dsimWXD1_1	AUGUSTUS	exon	21385719	21386780	.	-	.	transcript_id "file_1_file_1_jg12178.t1"; gene_id "file_1_file_1_jg12178";
dsimWXD1_1	AUGUSTUS	intron	21386781	21386848	.	-	.	transcript_id "file_1_file_1_jg12178.t1"; gene_id "file_1_file_1_jg12178";
dsimWXD1_1	AUGUSTUS	CDS	21386849	21387545	1	-	2	transcript_id "file_1_file_1_jg12178.t1"; gene_id "file_1_file_1_jg12178";
dsimWXD1_1	AUGUSTUS	exon	21386849	21387545	.	-	.	transcript_id "file_1_file_1_jg12178.t1"; gene_id "file_1_file_1_jg12178";
dsimWXD1_1	AUGUSTUS	intron	21387546	21387598	.	-	.	transcript_id "file_1_file_1_jg12178.t1"; gene_id "file_1_file_1_jg12178";
dsimWXD1_1	AUGUSTUS	CDS	21387599	21390486	1	-	1	transcript_id "file_1_file_1_jg12178.t1"; gene_id "file_1_file_1_jg12178";
dsimWXD1_1	AUGUSTUS	exon	21387599	21390486	.	-	.	transcript_id "file_1_file_1_jg12178.t1"; gene_id "file_1_file_1_jg12178";
dsimWXD1_1	AUGUSTUS	intron	21390487	21390545	.	-	.	transcript_id "file_1_file_1_jg12178.t1"; gene_id "file_1_file_1_jg12178";
dsimWXD1_1	AUGUSTUS	CDS	21390546	21391222	1	-	0	transcript_id "file_1_file_1_jg12178.t1"; gene_id "file_1_file_1_jg12178";
dsimWXD1_1	AUGUSTUS	exon	21390546	21391222	.	-	.	transcript_id "file_1_file_1_jg12178.t1"; gene_id "file_1_file_1_jg12178";
dsimWXD1_1	AUGUSTUS	intron	21391223	21391284	.	-	.	transcript_id "file_1_file_1_jg12178.t1"; gene_id "file_1_file_1_jg12178";
dsimWXD1_1	AUGUSTUS	transcript	21385480	21391350	.	-	.	transcript_id "file_1_file_1_jg12178.t1"; gene_id "file_1_file_1_jg12178"
dsimWXD1_1	AUGUSTUS	gene	21385480	21391350	.	-	.	jg12178
dsimWXD1_1	AUGUSTUS	CDS	21391285	21391350	1	-	0	transcript_id "file_1_file_1_jg12178.t1"; gene_id "file_1_file_1_jg12178";
dsimWXD1_1	AUGUSTUS	exon	21391285	21391350	.	-	.	transcript_id "file_1_file_1_jg12178.t1"; gene_id "file_1_file_1_jg12178";
dsimWXD1_1	AUGUSTUS	start_codon	21391348	21391350	.	-	0	transcript_id "file_1_file_1_jg12178.t1"; gene_id "file_1_file_1_jg12178";
dsimWXD1_2	GeneMark.hmm	stop_codon	12778433	12778435	.	-	0	gene_id "file_1_file_2_8044_g"; transcript_id "file_1_file_2_8044_t"; count "file_1_file_2_1_1";
dsimWXD1_2	GeneMark.hmm	CDS	12778433	12778483	.	-	0	gene_id "file_1_file_2_8044_g"; transcript_id "file_1_file_2_8044_t"; evidence "file_1_file_2_1_1"; cds_type "file_1_file_2_Terminal"; count "file_1_file_2_4_4"; anchored "file_1_file_2_1_1";
dsimWXD1_2	GeneMark.hmm	exon	12778433	12778483	0	-	.	gene_id "file_1_file_2_8044_g"; transcript_id "file_1_file_2_8044_t"; evidence "file_1_file_2_1_1"; cds_type "file_1_file_2_Terminal"; count "file_1_file_2_4_4"; anchored "file_1_file_2_1_1";
dsimWXD1_2	GeneMark.hmm	CDS	12778547	12778702	.	-	0	gene_id "file_1_file_2_8044_g"; transcript_id "file_1_file_2_8044_t"; evidence "file_1_file_2_1_1"; cds_type "file_1_file_2_Internal"; count "file_1_file_2_3_4"; anchored "file_1_file_2_1_1";
dsimWXD1_2	GeneMark.hmm	exon	12778547	12778702	0	-	.	gene_id "file_1_file_2_8044_g"; transcript_id "file_1_file_2_8044_t"; evidence "file_1_file_2_1_1"; cds_type "file_1_file_2_Internal"; count "file_1_file_2_3_4"; anchored "file_1_file_2_1_1";
dsimWXD1_2	GeneMark.hmm	CDS	12778857	12779837	.	-	0	gene_id "file_1_file_2_8044_g"; transcript_id "file_1_file_2_8044_t"; evidence "file_1_file_2_1_0"; cds_type "file_1_file_2_Internal"; count "file_1_file_2_2_4"; anchored "file_1_file_2_1_1";
dsimWXD1_2	GeneMark.hmm	exon	12778857	12779837	0	-	.	gene_id "file_1_file_2_8044_g"; transcript_id "file_1_file_2_8044_t"; evidence "file_1_file_2_1_0"; cds_type "file_1_file_2_Internal"; count "file_1_file_2_2_4"; anchored "file_1_file_2_1_1";
dsimWXD1_2	GeneMark.hmm	CDS	12781580	12782554	.	-	0	gene_id "file_1_file_2_8044_g"; transcript_id "file_1_file_2_8044_t"; evidence "file_1_file_2_1_1"; cds_type "file_1_file_2_Initial"; count "file_1_file_2_1_4"; anchored "file_1_file_2_1_1";
dsimWXD1_2	GeneMark.hmm	exon	12781580	12782554	0	-	.	gene_id "file_1_file_2_8044_g"; transcript_id "file_1_file_2_8044_t"; evidence "file_1_file_2_1_1"; cds_type "file_1_file_2_Initial"; count "file_1_file_2_1_4"; anchored "file_1_file_2_1_1";
dsimWXD1_2	GeneMark.hmm	start_codon	12782552	12782554	.	-	0	gene_id "file_1_file_2_8044_g"; transcript_id "file_1_file_2_8044_t"; count "file_1_file_2_1_1";
dsimWXD1_1	AUGUSTUS	start_codon	16086547	16086549	.	+	0	transcript_id "file_1_file_1_jg11425.t1"; gene_id "file_1_file_1_jg11425";
dsimWXD1_1	AUGUSTUS	CDS	16086547	16086600	0.91	+	0	transcript_id "file_1_file_1_jg11425.t1"; gene_id "file_1_file_1_jg11425";
dsimWXD1_1	AUGUSTUS	exon	16086547	16086600	.	+	.	transcript_id "file_1_file_1_jg11425.t1"; gene_id "file_1_file_1_jg11425";
dsimWXD1_1	AUGUSTUS	intron	16086601	16086680	.	+	.	transcript_id "file_1_file_1_jg11425.t1"; gene_id "file_1_file_1_jg11425";
dsimWXD1_1	AUGUSTUS	CDS	16086681	16087013	1	+	0	transcript_id "file_1_file_1_jg11425.t1"; gene_id "file_1_file_1_jg11425";
dsimWXD1_1	AUGUSTUS	exon	16086681	16087013	.	+	.	transcript_id "file_1_file_1_jg11425.t1"; gene_id "file_1_file_1_jg11425";
dsimWXD1_1	AUGUSTUS	intron	16087014	16087075	.	+	.	transcript_id "file_1_file_1_jg11425.t1"; gene_id "file_1_file_1_jg11425";
dsimWXD1_1	AUGUSTUS	CDS	16087076	16087096	0.95	+	0	transcript_id "file_1_file_1_jg11425.t1"; gene_id "file_1_file_1_jg11425";
dsimWXD1_1	AUGUSTUS	exon	16087076	16087096	.	+	.	transcript_id "file_1_file_1_jg11425.t1"; gene_id "file_1_file_1_jg11425";
dsimWXD1_1	AUGUSTUS	intron	16087097	16088736	.	+	.	transcript_id "file_1_file_1_jg11425.t1"; gene_id "file_1_file_1_jg11425";
dsimWXD1_1	AUGUSTUS	CDS	16088737	16088856	0.94	+	0	transcript_id "file_1_file_1_jg11425.t1"; gene_id "file_1_file_1_jg11425";
dsimWXD1_1	AUGUSTUS	exon	16088737	16088856	.	+	.	transcript_id "file_1_file_1_jg11425.t1"; gene_id "file_1_file_1_jg11425";
dsimWXD1_1	AUGUSTUS	intron	16088857	16088976	.	+	.	transcript_id "file_1_file_1_jg11425.t1"; gene_id "file_1_file_1_jg11425";
dsimWXD1_1	AUGUSTUS	CDS	16088977	16089066	0.99	+	0	transcript_id "file_1_file_1_jg11425.t1"; gene_id "file_1_file_1_jg11425";
dsimWXD1_1	AUGUSTUS	exon	16088977	16089066	.	+	.	transcript_id "file_1_file_1_jg11425.t1"; gene_id "file_1_file_1_jg11425";
dsimWXD1_1	AUGUSTUS	intron	16089067	16089126	.	+	.	transcript_id "file_1_file_1_jg11425.t1"; gene_id "file_1_file_1_jg11425";
dsimWXD1_1	AUGUSTUS	CDS	16089127	16089276	0.99	+	0	transcript_id "file_1_file_1_jg11425.t1"; gene_id "file_1_file_1_jg11425";
dsimWXD1_1	AUGUSTUS	exon	16089127	16089276	.	+	.	transcript_id "file_1_file_1_jg11425.t1"; gene_id "file_1_file_1_jg11425";
dsimWXD1_1	AUGUSTUS	intron	16089277	16089336	.	+	.	transcript_id "file_1_file_1_jg11425.t1"; gene_id "file_1_file_1_jg11425";
dsimWXD1_1	AUGUSTUS	CDS	16089337	16089396	0.99	+	0	transcript_id "file_1_file_1_jg11425.t1"; gene_id "file_1_file_1_jg11425";
dsimWXD1_1	AUGUSTUS	exon	16089337	16089396	.	+	.	transcript_id "file_1_file_1_jg11425.t1"; gene_id "file_1_file_1_jg11425";
dsimWXD1_1	AUGUSTUS	intron	16089397	16089486	.	+	.	transcript_id "file_1_file_1_jg11425.t1"; gene_id "file_1_file_1_jg11425";
dsimWXD1_1	AUGUSTUS	CDS	16089487	16089546	0.99	+	0	transcript_id "file_1_file_1_jg11425.t1"; gene_id "file_1_file_1_jg11425";
dsimWXD1_1	AUGUSTUS	exon	16089487	16089546	.	+	.	transcript_id "file_1_file_1_jg11425.t1"; gene_id "file_1_file_1_jg11425";
dsimWXD1_1	AUGUSTUS	intron	16089547	16089606	.	+	.	transcript_id "file_1_file_1_jg11425.t1"; gene_id "file_1_file_1_jg11425";
dsimWXD1_1	AUGUSTUS	CDS	16089607	16089696	0.95	+	0	transcript_id "file_1_file_1_jg11425.t1"; gene_id "file_1_file_1_jg11425";
dsimWXD1_1	AUGUSTUS	exon	16089607	16089696	.	+	.	transcript_id "file_1_file_1_jg11425.t1"; gene_id "file_1_file_1_jg11425";
dsimWXD1_1	AUGUSTUS	intron	16089697	16089752	.	+	.	transcript_id "file_1_file_1_jg11425.t1"; gene_id "file_1_file_1_jg11425";
dsimWXD1_1	AUGUSTUS	transcript	16086547	16089965	.	+	.	transcript_id "file_1_file_1_jg11425.t1"; gene_id "file_1_file_1_jg11425"
dsimWXD1_1	AUGUSTUS	gene	16086547	16089965	.	+	.	jg11425
dsimWXD1_1	AUGUSTUS	CDS	16089753	16089965	0.95	+	0	transcript_id "file_1_file_1_jg11425.t1"; gene_id "file_1_file_1_jg11425";
dsimWXD1_1	AUGUSTUS	exon	16089753	16089965	.	+	.	transcript_id "file_1_file_1_jg11425.t1"; gene_id "file_1_file_1_jg11425";
dsimWXD1_1	AUGUSTUS	stop_codon	16089963	16089965	.	+	0	transcript_id "file_1_file_1_jg11425.t1"; gene_id "file_1_file_1_jg11425";
dsimWXD1_0	AUGUSTUS	start_codon	7045843	7045845	.	+	0	transcript_id "file_1_file_1_jg1330.t1"; gene_id "file_1_file_1_jg1330";
dsimWXD1_0	AUGUSTUS	CDS	7045843	7045913	1	+	0	transcript_id "file_1_file_1_jg1330.t1"; gene_id "file_1_file_1_jg1330";
dsimWXD1_0	AUGUSTUS	exon	7045843	7045913	.	+	.	transcript_id "file_1_file_1_jg1330.t1"; gene_id "file_1_file_1_jg1330";
dsimWXD1_0	AUGUSTUS	intron	7045914	7045976	.	+	.	transcript_id "file_1_file_1_jg1330.t1"; gene_id "file_1_file_1_jg1330";
dsimWXD1_0	AUGUSTUS	CDS	7045977	7046292	1	+	1	transcript_id "file_1_file_1_jg1330.t1"; gene_id "file_1_file_1_jg1330";
dsimWXD1_0	AUGUSTUS	exon	7045977	7046292	.	+	.	transcript_id "file_1_file_1_jg1330.t1"; gene_id "file_1_file_1_jg1330";
dsimWXD1_0	AUGUSTUS	intron	7046293	7046349	.	+	.	transcript_id "file_1_file_1_jg1330.t1"; gene_id "file_1_file_1_jg1330";
dsimWXD1_0	AUGUSTUS	CDS	7046350	7046523	1	+	0	transcript_id "file_1_file_1_jg1330.t1"; gene_id "file_1_file_1_jg1330";
dsimWXD1_0	AUGUSTUS	exon	7046350	7046523	.	+	.	transcript_id "file_1_file_1_jg1330.t1"; gene_id "file_1_file_1_jg1330";
dsimWXD1_0	AUGUSTUS	intron	7046524	7046578	.	+	.	transcript_id "file_1_file_1_jg1330.t1"; gene_id "file_1_file_1_jg1330";
dsimWXD1_0	AUGUSTUS	CDS	7046579	7046878	1	+	0	transcript_id "file_1_file_1_jg1330.t1"; gene_id "file_1_file_1_jg1330";
dsimWXD1_0	AUGUSTUS	exon	7046579	7046878	.	+	.	transcript_id "file_1_file_1_jg1330.t1"; gene_id "file_1_file_1_jg1330";
dsimWXD1_0	AUGUSTUS	intron	7046879	7046931	.	+	.	transcript_id "file_1_file_1_jg1330.t1"; gene_id "file_1_file_1_jg1330";
dsimWXD1_0	AUGUSTUS	CDS	7046932	7047365	1	+	0	transcript_id "file_1_file_1_jg1330.t1"; gene_id "file_1_file_1_jg1330";
dsimWXD1_0	AUGUSTUS	exon	7046932	7047365	.	+	.	transcript_id "file_1_file_1_jg1330.t1"; gene_id "file_1_file_1_jg1330";
dsimWXD1_0	AUGUSTUS	intron	7047366	7047426	.	+	.	transcript_id "file_1_file_1_jg1330.t1"; gene_id "file_1_file_1_jg1330";
dsimWXD1_0	AUGUSTUS	CDS	7047427	7048262	1	+	1	transcript_id "file_1_file_1_jg1330.t1"; gene_id "file_1_file_1_jg1330";
dsimWXD1_0	AUGUSTUS	exon	7047427	7048262	.	+	.	transcript_id "file_1_file_1_jg1330.t1"; gene_id "file_1_file_1_jg1330";
dsimWXD1_0	AUGUSTUS	intron	7048263	7048321	.	+	.	transcript_id "file_1_file_1_jg1330.t1"; gene_id "file_1_file_1_jg1330";
dsimWXD1_0	AUGUSTUS	CDS	7048322	7048680	1	+	2	transcript_id "file_1_file_1_jg1330.t1"; gene_id "file_1_file_1_jg1330";
dsimWXD1_0	AUGUSTUS	exon	7048322	7048680	.	+	.	transcript_id "file_1_file_1_jg1330.t1"; gene_id "file_1_file_1_jg1330";
dsimWXD1_0	AUGUSTUS	intron	7048681	7048742	.	+	.	transcript_id "file_1_file_1_jg1330.t1"; gene_id "file_1_file_1_jg1330";
dsimWXD1_0	AUGUSTUS	CDS	7048743	7049033	1	+	0	transcript_id "file_1_file_1_jg1330.t1"; gene_id "file_1_file_1_jg1330";
dsimWXD1_0	AUGUSTUS	exon	7048743	7049033	.	+	.	transcript_id "file_1_file_1_jg1330.t1"; gene_id "file_1_file_1_jg1330";
dsimWXD1_0	AUGUSTUS	intron	7049034	7049095	.	+	.	transcript_id "file_1_file_1_jg1330.t1"; gene_id "file_1_file_1_jg1330";
dsimWXD1_0	AUGUSTUS	CDS	7049096	7049636	1	+	0	transcript_id "file_1_file_1_jg1330.t1"; gene_id "file_1_file_1_jg1330";
dsimWXD1_0	AUGUSTUS	exon	7049096	7049636	.	+	.	transcript_id "file_1_file_1_jg1330.t1"; gene_id "file_1_file_1_jg1330";
dsimWXD1_0	AUGUSTUS	intron	7049637	7049701	.	+	.	transcript_id "file_1_file_1_jg1330.t1"; gene_id "file_1_file_1_jg1330";
dsimWXD1_0	AUGUSTUS	transcript	7045843	7049763	.	+	.	transcript_id "file_1_file_1_jg1330.t1"; gene_id "file_1_file_1_jg1330"
dsimWXD1_0	AUGUSTUS	gene	7045843	7049763	.	+	.	jg1330
dsimWXD1_0	AUGUSTUS	CDS	7049702	7049763	1	+	2	transcript_id "file_1_file_1_jg1330.t1"; gene_id "file_1_file_1_jg1330";
dsimWXD1_0	AUGUSTUS	exon	7049702	7049763	.	+	.	transcript_id "file_1_file_1_jg1330.t1"; gene_id "file_1_file_1_jg1330";
dsimWXD1_0	AUGUSTUS	stop_codon	7049761	7049763	.	+	0	transcript_id "file_1_file_1_jg1330.t1"; gene_id "file_1_file_1_jg1330";
dsimWXD1_3	AUGUSTUS	stop_codon	16630061	16630063	.	-	0	transcript_id "file_1_file_1_jg5167.t1"; gene_id "file_1_file_1_jg5167";
dsimWXD1_3	AUGUSTUS	CDS	16630061	16630946	1	-	1	transcript_id "file_1_file_1_jg5167.t1"; gene_id "file_1_file_1_jg5167";
dsimWXD1_3	AUGUSTUS	exon	16630061	16630946	.	-	.	transcript_id "file_1_file_1_jg5167.t1"; gene_id "file_1_file_1_jg5167";
dsimWXD1_3	AUGUSTUS	intron	16630947	16631009	.	-	.	transcript_id "file_1_file_1_jg5167.t1"; gene_id "file_1_file_1_jg5167";
dsimWXD1_3	AUGUSTUS	transcript	16630061	16631068	.	-	.	transcript_id "file_1_file_1_jg5167.t1"; gene_id "file_1_file_1_jg5167"
dsimWXD1_3	AUGUSTUS	gene	16630061	16631068	.	-	.	jg5167
dsimWXD1_3	AUGUSTUS	CDS	16631010	16631068	0.86	-	0	transcript_id "file_1_file_1_jg5167.t1"; gene_id "file_1_file_1_jg5167";
dsimWXD1_3	AUGUSTUS	exon	16631010	16631068	.	-	.	transcript_id "file_1_file_1_jg5167.t1"; gene_id "file_1_file_1_jg5167";
dsimWXD1_3	AUGUSTUS	start_codon	16631066	16631068	.	-	0	transcript_id "file_1_file_1_jg5167.t1"; gene_id "file_1_file_1_jg5167";
dsimWXD1_5	AUGUSTUS	start_codon	17800725	17800727	.	+	0	transcript_id "file_1_file_1_jg8919.t1"; gene_id "file_1_file_1_jg8919";
dsimWXD1_5	AUGUSTUS	CDS	17800725	17800796	0.89	+	0	transcript_id "file_1_file_1_jg8919.t1"; gene_id "file_1_file_1_jg8919";
dsimWXD1_5	AUGUSTUS	exon	17800725	17800796	.	+	.	transcript_id "file_1_file_1_jg8919.t1"; gene_id "file_1_file_1_jg8919";
dsimWXD1_5	AUGUSTUS	intron	17800797	17801622	.	+	.	transcript_id "file_1_file_1_jg8919.t1"; gene_id "file_1_file_1_jg8919";
dsimWXD1_5	AUGUSTUS	CDS	17801623	17802069	1	+	0	transcript_id "file_1_file_1_jg8919.t1"; gene_id "file_1_file_1_jg8919";
dsimWXD1_5	AUGUSTUS	exon	17801623	17802069	.	+	.	transcript_id "file_1_file_1_jg8919.t1"; gene_id "file_1_file_1_jg8919";
dsimWXD1_5	AUGUSTUS	intron	17802070	17802176	.	+	.	transcript_id "file_1_file_1_jg8919.t1"; gene_id "file_1_file_1_jg8919";
dsimWXD1_5	AUGUSTUS	CDS	17802177	17802374	1	+	0	transcript_id "file_1_file_1_jg8919.t1"; gene_id "file_1_file_1_jg8919";
dsimWXD1_5	AUGUSTUS	exon	17802177	17802374	.	+	.	transcript_id "file_1_file_1_jg8919.t1"; gene_id "file_1_file_1_jg8919";
dsimWXD1_5	AUGUSTUS	intron	17802375	17805677	.	+	.	transcript_id "file_1_file_1_jg8919.t1"; gene_id "file_1_file_1_jg8919";
dsimWXD1_5	AUGUSTUS	transcript	17800725	17806220	.	+	.	transcript_id "file_1_file_1_jg8919.t1"; gene_id "file_1_file_1_jg8919"
dsimWXD1_5	AUGUSTUS	gene	17800725	17806220	.	+	.	jg8919
dsimWXD1_5	AUGUSTUS	CDS	17805678	17806220	1	+	0	transcript_id "file_1_file_1_jg8919.t1"; gene_id "file_1_file_1_jg8919";
dsimWXD1_5	AUGUSTUS	exon	17805678	17806220	.	+	.	transcript_id "file_1_file_1_jg8919.t1"; gene_id "file_1_file_1_jg8919";
dsimWXD1_5	AUGUSTUS	stop_codon	17806218	17806220	.	+	0	transcript_id "file_1_file_1_jg8919.t1"; gene_id "file_1_file_1_jg8919";
dsimWXD1_5	AUGUSTUS	stop_codon	19476689	19476691	.	-	0	transcript_id "file_1_file_1_jg9147.t1"; gene_id "file_1_file_1_jg9147";
dsimWXD1_5	AUGUSTUS	CDS	19476689	19477516	1	-	0	transcript_id "file_1_file_1_jg9147.t1"; gene_id "file_1_file_1_jg9147";
dsimWXD1_5	AUGUSTUS	exon	19476689	19477516	.	-	.	transcript_id "file_1_file_1_jg9147.t1"; gene_id "file_1_file_1_jg9147";
dsimWXD1_5	AUGUSTUS	transcript	19476689	19477516	.	-	.	transcript_id "file_1_file_1_jg9147.t1"; gene_id "file_1_file_1_jg9147"
dsimWXD1_5	AUGUSTUS	gene	19476689	19477516	.	-	.	jg9147
dsimWXD1_5	AUGUSTUS	start_codon	19477514	19477516	.	-	0	transcript_id "file_1_file_1_jg9147.t1"; gene_id "file_1_file_1_jg9147";
dsimWXD1_3	AUGUSTUS	stop_codon	26614381	26614383	.	-	0	transcript_id "file_1_file_1_jg6559.t1"; gene_id "file_1_file_1_jg6559";
dsimWXD1_3	AUGUSTUS	CDS	26614381	26614936	1	-	1	transcript_id "file_1_file_1_jg6559.t1"; gene_id "file_1_file_1_jg6559";
dsimWXD1_3	AUGUSTUS	exon	26614381	26614936	.	-	.	transcript_id "file_1_file_1_jg6559.t1"; gene_id "file_1_file_1_jg6559";
dsimWXD1_3	AUGUSTUS	intron	26614937	26614997	.	-	.	transcript_id "file_1_file_1_jg6559.t1"; gene_id "file_1_file_1_jg6559";
dsimWXD1_3	AUGUSTUS	transcript	26614381	26615263	.	-	.	transcript_id "file_1_file_1_jg6559.t1"; gene_id "file_1_file_1_jg6559"
dsimWXD1_3	AUGUSTUS	gene	26614381	26615263	.	-	.	jg6559
dsimWXD1_3	AUGUSTUS	CDS	26614998	26615263	1	-	0	transcript_id "file_1_file_1_jg6559.t1"; gene_id "file_1_file_1_jg6559";
dsimWXD1_3	AUGUSTUS	exon	26614998	26615263	.	-	.	transcript_id "file_1_file_1_jg6559.t1"; gene_id "file_1_file_1_jg6559";
dsimWXD1_3	AUGUSTUS	start_codon	26615261	26615263	.	-	0	transcript_id "file_1_file_1_jg6559.t1"; gene_id "file_1_file_1_jg6559";
dsimWXD1_1	AUGUSTUS	start_codon	13228487	13228489	.	+	0	transcript_id "file_1_file_1_jg10999.t1"; gene_id "file_1_file_1_jg10999";
dsimWXD1_1	AUGUSTUS	CDS	13228487	13228609	1	+	0	transcript_id "file_1_file_1_jg10999.t1"; gene_id "file_1_file_1_jg10999";
dsimWXD1_1	AUGUSTUS	exon	13228487	13228609	.	+	.	transcript_id "file_1_file_1_jg10999.t1"; gene_id "file_1_file_1_jg10999";
dsimWXD1_1	AUGUSTUS	intron	13228610	13228670	.	+	.	transcript_id "file_1_file_1_jg10999.t1"; gene_id "file_1_file_1_jg10999";
dsimWXD1_1	AUGUSTUS	CDS	13228671	13228881	1	+	0	transcript_id "file_1_file_1_jg10999.t1"; gene_id "file_1_file_1_jg10999";
dsimWXD1_1	AUGUSTUS	exon	13228671	13228881	.	+	.	transcript_id "file_1_file_1_jg10999.t1"; gene_id "file_1_file_1_jg10999";
dsimWXD1_1	AUGUSTUS	intron	13228882	13228936	.	+	.	transcript_id "file_1_file_1_jg10999.t1"; gene_id "file_1_file_1_jg10999";
dsimWXD1_1	AUGUSTUS	CDS	13228937	13229348	1	+	2	transcript_id "file_1_file_1_jg10999.t1"; gene_id "file_1_file_1_jg10999";
dsimWXD1_1	AUGUSTUS	exon	13228937	13229348	.	+	.	transcript_id "file_1_file_1_jg10999.t1"; gene_id "file_1_file_1_jg10999";
dsimWXD1_1	AUGUSTUS	intron	13229349	13229408	.	+	.	transcript_id "file_1_file_1_jg10999.t1"; gene_id "file_1_file_1_jg10999";
dsimWXD1_1	AUGUSTUS	transcript	13228487	13229586	.	+	.	transcript_id "file_1_file_1_jg10999.t1"; gene_id "file_1_file_1_jg10999"
dsimWXD1_1	AUGUSTUS	gene	13228487	13229586	.	+	.	jg10999
dsimWXD1_1	AUGUSTUS	CDS	13229409	13229586	1	+	1	transcript_id "file_1_file_1_jg10999.t1"; gene_id "file_1_file_1_jg10999";
dsimWXD1_1	AUGUSTUS	exon	13229409	13229586	.	+	.	transcript_id "file_1_file_1_jg10999.t1"; gene_id "file_1_file_1_jg10999";
dsimWXD1_1	AUGUSTUS	stop_codon	13229584	13229586	.	+	0	transcript_id "file_1_file_1_jg10999.t1"; gene_id "file_1_file_1_jg10999";
dsimWXD1_0	AUGUSTUS	stop_codon	455404	455406	.	-	0	transcript_id "file_1_file_1_jg457.t4"; gene_id "file_1_file_1_jg457";
dsimWXD1_0	AUGUSTUS	CDS	455404	455708	1	-	2	transcript_id "file_1_file_1_jg457.t4"; gene_id "file_1_file_1_jg457";
dsimWXD1_0	AUGUSTUS	exon	455404	455708	.	-	.	transcript_id "file_1_file_1_jg457.t4"; gene_id "file_1_file_1_jg457";
dsimWXD1_0	AUGUSTUS	intron	455709	455789	.	-	.	transcript_id "file_1_file_1_jg457.t4"; gene_id "file_1_file_1_jg457";
dsimWXD1_0	AUGUSTUS	CDS	455790	456968	1	-	2	transcript_id "file_1_file_1_jg457.t4"; gene_id "file_1_file_1_jg457";
dsimWXD1_0	AUGUSTUS	exon	455790	456968	.	-	.	transcript_id "file_1_file_1_jg457.t4"; gene_id "file_1_file_1_jg457";
dsimWXD1_0	AUGUSTUS	intron	456969	457214	.	-	.	transcript_id "file_1_file_1_jg457.t4"; gene_id "file_1_file_1_jg457";
dsimWXD1_0	AUGUSTUS	CDS	457215	457382	1	-	2	transcript_id "file_1_file_1_jg457.t4"; gene_id "file_1_file_1_jg457";
dsimWXD1_0	AUGUSTUS	exon	457215	457382	.	-	.	transcript_id "file_1_file_1_jg457.t4"; gene_id "file_1_file_1_jg457";
dsimWXD1_0	AUGUSTUS	intron	457383	457452	.	-	.	transcript_id "file_1_file_1_jg457.t4"; gene_id "file_1_file_1_jg457";
dsimWXD1_0	AUGUSTUS	transcript	455404	457621	.	-	.	transcript_id "file_1_file_1_jg457.t4"; gene_id "file_1_file_1_jg457"
dsimWXD1_0	AUGUSTUS	CDS	457453	457621	1	-	0	transcript_id "file_1_file_1_jg457.t4"; gene_id "file_1_file_1_jg457";
dsimWXD1_0	AUGUSTUS	exon	457453	457621	.	-	.	transcript_id "file_1_file_1_jg457.t4"; gene_id "file_1_file_1_jg457";
dsimWXD1_0	AUGUSTUS	start_codon	457619	457621	.	-	0	transcript_id "file_1_file_1_jg457.t4"; gene_id "file_1_file_1_jg457";
dsimWXD1_2	AUGUSTUS	start_codon	4395603	4395605	.	+	0	transcript_id "file_1_file_1_jg13149.t1"; gene_id "file_1_file_1_jg13149";
dsimWXD1_2	AUGUSTUS	CDS	4395603	4395659	0.62	+	0	transcript_id "file_1_file_1_jg13149.t1"; gene_id "file_1_file_1_jg13149";
dsimWXD1_2	AUGUSTUS	exon	4395603	4395659	.	+	.	transcript_id "file_1_file_1_jg13149.t1"; gene_id "file_1_file_1_jg13149";
dsimWXD1_2	AUGUSTUS	intron	4395660	4396431	.	+	.	transcript_id "file_1_file_1_jg13149.t1"; gene_id "file_1_file_1_jg13149";
dsimWXD1_2	AUGUSTUS	CDS	4396432	4396586	1	+	0	transcript_id "file_1_file_1_jg13149.t1"; gene_id "file_1_file_1_jg13149";
dsimWXD1_2	AUGUSTUS	exon	4396432	4396586	.	+	.	transcript_id "file_1_file_1_jg13149.t1"; gene_id "file_1_file_1_jg13149";
dsimWXD1_2	AUGUSTUS	intron	4396587	4396741	.	+	.	transcript_id "file_1_file_1_jg13149.t1"; gene_id "file_1_file_1_jg13149";
dsimWXD1_2	AUGUSTUS	CDS	4396742	4397186	1	+	1	transcript_id "file_1_file_1_jg13149.t1"; gene_id "file_1_file_1_jg13149";
dsimWXD1_2	AUGUSTUS	exon	4396742	4397186	.	+	.	transcript_id "file_1_file_1_jg13149.t1"; gene_id "file_1_file_1_jg13149";
dsimWXD1_2	AUGUSTUS	intron	4397187	4397624	.	+	.	transcript_id "file_1_file_1_jg13149.t1"; gene_id "file_1_file_1_jg13149";
dsimWXD1_2	AUGUSTUS	CDS	4397625	4398224	1	+	0	transcript_id "file_1_file_1_jg13149.t1"; gene_id "file_1_file_1_jg13149";
dsimWXD1_2	AUGUSTUS	exon	4397625	4398224	.	+	.	transcript_id "file_1_file_1_jg13149.t1"; gene_id "file_1_file_1_jg13149";
dsimWXD1_2	AUGUSTUS	intron	4398225	4398282	.	+	.	transcript_id "file_1_file_1_jg13149.t1"; gene_id "file_1_file_1_jg13149";
dsimWXD1_2	AUGUSTUS	transcript	4395603	4398447	.	+	.	transcript_id "file_1_file_1_jg13149.t1"; gene_id "file_1_file_1_jg13149"
dsimWXD1_2	AUGUSTUS	gene	4395603	4398447	.	+	.	jg13149
dsimWXD1_2	AUGUSTUS	CDS	4398283	4398447	1	+	0	transcript_id "file_1_file_1_jg13149.t1"; gene_id "file_1_file_1_jg13149";
dsimWXD1_2	AUGUSTUS	exon	4398283	4398447	.	+	.	transcript_id "file_1_file_1_jg13149.t1"; gene_id "file_1_file_1_jg13149";
dsimWXD1_2	AUGUSTUS	stop_codon	4398445	4398447	.	+	0	transcript_id "file_1_file_1_jg13149.t1"; gene_id "file_1_file_1_jg13149";
dsimWXD1_5	AUGUSTUS	start_codon	15452862	15452864	.	+	0	transcript_id "file_1_file_1_jg8648.t1"; gene_id "file_1_file_1_jg8648";
dsimWXD1_5	AUGUSTUS	CDS	15452862	15453077	0.85	+	0	transcript_id "file_1_file_1_jg8648.t1"; gene_id "file_1_file_1_jg8648";
dsimWXD1_5	AUGUSTUS	exon	15452862	15453077	.	+	.	transcript_id "file_1_file_1_jg8648.t1"; gene_id "file_1_file_1_jg8648";
dsimWXD1_5	AUGUSTUS	transcript	15452862	15453077	.	+	.	transcript_id "file_1_file_1_jg8648.t1"; gene_id "file_1_file_1_jg8648"
dsimWXD1_5	AUGUSTUS	gene	15452862	15453077	.	+	.	jg8648
dsimWXD1_5	AUGUSTUS	stop_codon	15453075	15453077	.	+	0	transcript_id "file_1_file_1_jg8648.t1"; gene_id "file_1_file_1_jg8648";
dsimWXD1_5	AUGUSTUS	start_codon	7480949	7480951	.	+	0	transcript_id "file_1_file_1_jg7730.t1"; gene_id "file_1_file_1_jg7730";
dsimWXD1_5	AUGUSTUS	CDS	7480949	7481569	0.99	+	0	transcript_id "file_1_file_1_jg7730.t1"; gene_id "file_1_file_1_jg7730";
dsimWXD1_5	AUGUSTUS	exon	7480949	7481569	.	+	.	transcript_id "file_1_file_1_jg7730.t1"; gene_id "file_1_file_1_jg7730";
dsimWXD1_5	AUGUSTUS	transcript	7480949	7481569	.	+	.	transcript_id "file_1_file_1_jg7730.t1"; gene_id "file_1_file_1_jg7730"
dsimWXD1_5	AUGUSTUS	gene	7480949	7481569	.	+	.	jg7730
dsimWXD1_5	AUGUSTUS	stop_codon	7481567	7481569	.	+	0	transcript_id "file_1_file_1_jg7730.t1"; gene_id "file_1_file_1_jg7730";
dsimWXD1_0	AUGUSTUS	stop_codon	3631666	3631668	.	-	0	transcript_id "file_1_file_1_jg892.t1"; gene_id "file_1_file_1_jg892";
dsimWXD1_0	AUGUSTUS	CDS	3631666	3632103	1	-	0	transcript_id "file_1_file_1_jg892.t1"; gene_id "file_1_file_1_jg892";
dsimWXD1_0	AUGUSTUS	exon	3631666	3632103	.	-	.	transcript_id "file_1_file_1_jg892.t1"; gene_id "file_1_file_1_jg892";
dsimWXD1_0	AUGUSTUS	intron	3632104	3632161	.	-	.	transcript_id "file_1_file_1_jg892.t1"; gene_id "file_1_file_1_jg892";
dsimWXD1_0	AUGUSTUS	CDS	3632162	3633402	1	-	2	transcript_id "file_1_file_1_jg892.t1"; gene_id "file_1_file_1_jg892";
dsimWXD1_0	AUGUSTUS	exon	3632162	3633402	.	-	.	transcript_id "file_1_file_1_jg892.t1"; gene_id "file_1_file_1_jg892";
dsimWXD1_0	AUGUSTUS	intron	3633403	3633458	.	-	.	transcript_id "file_1_file_1_jg892.t1"; gene_id "file_1_file_1_jg892";
dsimWXD1_0	AUGUSTUS	CDS	3633459	3633917	1	-	2	transcript_id "file_1_file_1_jg892.t1"; gene_id "file_1_file_1_jg892";
dsimWXD1_0	AUGUSTUS	exon	3633459	3633917	.	-	.	transcript_id "file_1_file_1_jg892.t1"; gene_id "file_1_file_1_jg892";
dsimWXD1_0	AUGUSTUS	intron	3633918	3633978	.	-	.	transcript_id "file_1_file_1_jg892.t1"; gene_id "file_1_file_1_jg892";
dsimWXD1_0	AUGUSTUS	CDS	3633979	3634550	1	-	1	transcript_id "file_1_file_1_jg892.t1"; gene_id "file_1_file_1_jg892";
dsimWXD1_0	AUGUSTUS	exon	3633979	3634550	.	-	.	transcript_id "file_1_file_1_jg892.t1"; gene_id "file_1_file_1_jg892";
dsimWXD1_0	AUGUSTUS	intron	3634551	3634612	.	-	.	transcript_id "file_1_file_1_jg892.t1"; gene_id "file_1_file_1_jg892";
dsimWXD1_0	AUGUSTUS	CDS	3634613	3635448	1	-	0	transcript_id "file_1_file_1_jg892.t1"; gene_id "file_1_file_1_jg892";
dsimWXD1_0	AUGUSTUS	exon	3634613	3635448	.	-	.	transcript_id "file_1_file_1_jg892.t1"; gene_id "file_1_file_1_jg892";
dsimWXD1_0	AUGUSTUS	intron	3635449	3635597	.	-	.	transcript_id "file_1_file_1_jg892.t1"; gene_id "file_1_file_1_jg892";
dsimWXD1_0	AUGUSTUS	transcript	3631666	3635600	.	-	.	transcript_id "file_1_file_1_jg892.t1"; gene_id "file_1_file_1_jg892"
dsimWXD1_0	AUGUSTUS	gene	3631666	3635600	.	-	.	jg892
dsimWXD1_0	AUGUSTUS	CDS	3635598	3635600	1	-	0	transcript_id "file_1_file_1_jg892.t1"; gene_id "file_1_file_1_jg892";
dsimWXD1_0	AUGUSTUS	exon	3635598	3635600	.	-	.	transcript_id "file_1_file_1_jg892.t1"; gene_id "file_1_file_1_jg892";
dsimWXD1_0	AUGUSTUS	start_codon	3635598	3635600	.	-	0	transcript_id "file_1_file_1_jg892.t1"; gene_id "file_1_file_1_jg892";
dsimWXD1_2	AUGUSTUS	start_codon	2772130	2772132	.	+	0	transcript_id "file_1_file_1_jg12919.t1"; gene_id "file_1_file_1_jg12919";
dsimWXD1_2	AUGUSTUS	CDS	2772130	2772250	1	+	0	transcript_id "file_1_file_1_jg12919.t1"; gene_id "file_1_file_1_jg12919";
dsimWXD1_2	AUGUSTUS	exon	2772130	2772250	.	+	.	transcript_id "file_1_file_1_jg12919.t1"; gene_id "file_1_file_1_jg12919";
dsimWXD1_2	AUGUSTUS	intron	2772251	2772313	.	+	.	transcript_id "file_1_file_1_jg12919.t1"; gene_id "file_1_file_1_jg12919";
dsimWXD1_2	AUGUSTUS	transcript	2772130	2773176	.	+	.	transcript_id "file_1_file_1_jg12919.t1"; gene_id "file_1_file_1_jg12919"
dsimWXD1_2	AUGUSTUS	gene	2772130	2773176	.	+	.	jg12919
dsimWXD1_2	AUGUSTUS	CDS	2772314	2773176	1	+	2	transcript_id "file_1_file_1_jg12919.t1"; gene_id "file_1_file_1_jg12919";
dsimWXD1_2	AUGUSTUS	exon	2772314	2773176	.	+	.	transcript_id "file_1_file_1_jg12919.t1"; gene_id "file_1_file_1_jg12919";
dsimWXD1_2	AUGUSTUS	stop_codon	2773174	2773176	.	+	0	transcript_id "file_1_file_1_jg12919.t1"; gene_id "file_1_file_1_jg12919";
dsimWXD1_3	AUGUSTUS	start_codon	10224073	10224075	.	+	0	transcript_id "file_1_file_1_jg4331.t1"; gene_id "file_1_file_1_jg4331";
dsimWXD1_3	AUGUSTUS	CDS	10224073	10224246	1	+	0	transcript_id "file_1_file_1_jg4331.t1"; gene_id "file_1_file_1_jg4331";
dsimWXD1_3	AUGUSTUS	exon	10224073	10224246	.	+	.	transcript_id "file_1_file_1_jg4331.t1"; gene_id "file_1_file_1_jg4331";
dsimWXD1_3	AUGUSTUS	intron	10224247	10224308	.	+	.	transcript_id "file_1_file_1_jg4331.t1"; gene_id "file_1_file_1_jg4331";
dsimWXD1_3	AUGUSTUS	CDS	10224309	10224530	1	+	0	transcript_id "file_1_file_1_jg4331.t1"; gene_id "file_1_file_1_jg4331";
dsimWXD1_3	AUGUSTUS	exon	10224309	10224530	.	+	.	transcript_id "file_1_file_1_jg4331.t1"; gene_id "file_1_file_1_jg4331";
dsimWXD1_3	AUGUSTUS	intron	10224531	10224603	.	+	.	transcript_id "file_1_file_1_jg4331.t1"; gene_id "file_1_file_1_jg4331";
dsimWXD1_3	AUGUSTUS	CDS	10224604	10224647	1	+	0	transcript_id "file_1_file_1_jg4331.t1"; gene_id "file_1_file_1_jg4331";
dsimWXD1_3	AUGUSTUS	exon	10224604	10224647	.	+	.	transcript_id "file_1_file_1_jg4331.t1"; gene_id "file_1_file_1_jg4331";
dsimWXD1_3	AUGUSTUS	intron	10224648	10224804	.	+	.	transcript_id "file_1_file_1_jg4331.t1"; gene_id "file_1_file_1_jg4331";
dsimWXD1_3	AUGUSTUS	CDS	10224805	10226444	1	+	1	transcript_id "file_1_file_1_jg4331.t1"; gene_id "file_1_file_1_jg4331";
dsimWXD1_3	AUGUSTUS	exon	10224805	10226444	.	+	.	transcript_id "file_1_file_1_jg4331.t1"; gene_id "file_1_file_1_jg4331";
dsimWXD1_3	AUGUSTUS	intron	10226445	10226503	.	+	.	transcript_id "file_1_file_1_jg4331.t1"; gene_id "file_1_file_1_jg4331";
dsimWXD1_3	AUGUSTUS	CDS	10226504	10226584	1	+	2	transcript_id "file_1_file_1_jg4331.t1"; gene_id "file_1_file_1_jg4331";
dsimWXD1_3	AUGUSTUS	exon	10226504	10226584	.	+	.	transcript_id "file_1_file_1_jg4331.t1"; gene_id "file_1_file_1_jg4331";
dsimWXD1_3	AUGUSTUS	intron	10226585	10226639	.	+	.	transcript_id "file_1_file_1_jg4331.t1"; gene_id "file_1_file_1_jg4331";
dsimWXD1_3	AUGUSTUS	CDS	10226640	10227014	0.99	+	2	transcript_id "file_1_file_1_jg4331.t1"; gene_id "file_1_file_1_jg4331";
dsimWXD1_3	AUGUSTUS	exon	10226640	10227014	.	+	.	transcript_id "file_1_file_1_jg4331.t1"; gene_id "file_1_file_1_jg4331";
dsimWXD1_3	AUGUSTUS	intron	10227015	10227089	.	+	.	transcript_id "file_1_file_1_jg4331.t1"; gene_id "file_1_file_1_jg4331";
dsimWXD1_3	AUGUSTUS	CDS	10227090	10228232	0.63	+	2	transcript_id "file_1_file_1_jg4331.t1"; gene_id "file_1_file_1_jg4331";
dsimWXD1_3	AUGUSTUS	exon	10227090	10228232	.	+	.	transcript_id "file_1_file_1_jg4331.t1"; gene_id "file_1_file_1_jg4331";
dsimWXD1_3	AUGUSTUS	intron	10228233	10228788	.	+	.	transcript_id "file_1_file_1_jg4331.t1"; gene_id "file_1_file_1_jg4331";
dsimWXD1_3	AUGUSTUS	transcript	10224073	10228856	.	+	.	transcript_id "file_1_file_1_jg4331.t1"; gene_id "file_1_file_1_jg4331"
dsimWXD1_3	AUGUSTUS	gene	10224073	10228856	.	+	.	jg4331
dsimWXD1_3	AUGUSTUS	CDS	10228789	10228856	0.35	+	2	transcript_id "file_1_file_1_jg4331.t1"; gene_id "file_1_file_1_jg4331";
dsimWXD1_3	AUGUSTUS	exon	10228789	10228856	.	+	.	transcript_id "file_1_file_1_jg4331.t1"; gene_id "file_1_file_1_jg4331";
dsimWXD1_3	AUGUSTUS	stop_codon	10228854	10228856	.	+	0	transcript_id "file_1_file_1_jg4331.t1"; gene_id "file_1_file_1_jg4331";
dsimWXD1_3	AUGUSTUS	start_codon	28257886	28257888	.	+	0	transcript_id "file_1_file_1_jg6774.t1"; gene_id "file_1_file_1_jg6774";
dsimWXD1_3	AUGUSTUS	CDS	28257886	28258005	1	+	0	transcript_id "file_1_file_1_jg6774.t1"; gene_id "file_1_file_1_jg6774";
dsimWXD1_3	AUGUSTUS	exon	28257886	28258005	.	+	.	transcript_id "file_1_file_1_jg6774.t1"; gene_id "file_1_file_1_jg6774";
dsimWXD1_3	AUGUSTUS	intron	28258006	28258058	.	+	.	transcript_id "file_1_file_1_jg6774.t1"; gene_id "file_1_file_1_jg6774";
dsimWXD1_3	AUGUSTUS	CDS	28258059	28258771	1	+	0	transcript_id "file_1_file_1_jg6774.t1"; gene_id "file_1_file_1_jg6774";
dsimWXD1_3	AUGUSTUS	exon	28258059	28258771	.	+	.	transcript_id "file_1_file_1_jg6774.t1"; gene_id "file_1_file_1_jg6774";
dsimWXD1_3	AUGUSTUS	intron	28258772	28258851	.	+	.	transcript_id "file_1_file_1_jg6774.t1"; gene_id "file_1_file_1_jg6774";
dsimWXD1_3	AUGUSTUS	CDS	28258852	28258962	1	+	1	transcript_id "file_1_file_1_jg6774.t1"; gene_id "file_1_file_1_jg6774";
dsimWXD1_3	AUGUSTUS	exon	28258852	28258962	.	+	.	transcript_id "file_1_file_1_jg6774.t1"; gene_id "file_1_file_1_jg6774";
dsimWXD1_3	AUGUSTUS	intron	28258963	28259024	.	+	.	transcript_id "file_1_file_1_jg6774.t1"; gene_id "file_1_file_1_jg6774";
dsimWXD1_3	AUGUSTUS	transcript	28257886	28259214	.	+	.	transcript_id "file_1_file_1_jg6774.t1"; gene_id "file_1_file_1_jg6774"
dsimWXD1_3	AUGUSTUS	gene	28257886	28259214	.	+	.	jg6774
dsimWXD1_3	AUGUSTUS	CDS	28259025	28259214	1	+	1	transcript_id "file_1_file_1_jg6774.t1"; gene_id "file_1_file_1_jg6774";
dsimWXD1_3	AUGUSTUS	exon	28259025	28259214	.	+	.	transcript_id "file_1_file_1_jg6774.t1"; gene_id "file_1_file_1_jg6774";
dsimWXD1_3	AUGUSTUS	stop_codon	28259212	28259214	.	+	0	transcript_id "file_1_file_1_jg6774.t1"; gene_id "file_1_file_1_jg6774";
dsimWXD1_1	AUGUSTUS	start_codon	11530886	11530888	.	+	0	transcript_id "file_1_file_1_jg10755.t1"; gene_id "file_1_file_1_jg10755";
dsimWXD1_1	AUGUSTUS	CDS	11530886	11530937	1	+	0	transcript_id "file_1_file_1_jg10755.t1"; gene_id "file_1_file_1_jg10755";
dsimWXD1_1	AUGUSTUS	exon	11530886	11530937	.	+	.	transcript_id "file_1_file_1_jg10755.t1"; gene_id "file_1_file_1_jg10755";
dsimWXD1_1	AUGUSTUS	intron	11530938	11530999	.	+	.	transcript_id "file_1_file_1_jg10755.t1"; gene_id "file_1_file_1_jg10755";
dsimWXD1_1	AUGUSTUS	CDS	11531000	11531212	1	+	2	transcript_id "file_1_file_1_jg10755.t1"; gene_id "file_1_file_1_jg10755";
dsimWXD1_1	AUGUSTUS	exon	11531000	11531212	.	+	.	transcript_id "file_1_file_1_jg10755.t1"; gene_id "file_1_file_1_jg10755";
dsimWXD1_1	AUGUSTUS	intron	11531213	11531271	.	+	.	transcript_id "file_1_file_1_jg10755.t1"; gene_id "file_1_file_1_jg10755";
dsimWXD1_1	AUGUSTUS	CDS	11531272	11531774	1	+	2	transcript_id "file_1_file_1_jg10755.t1"; gene_id "file_1_file_1_jg10755";
dsimWXD1_1	AUGUSTUS	exon	11531272	11531774	.	+	.	transcript_id "file_1_file_1_jg10755.t1"; gene_id "file_1_file_1_jg10755";
dsimWXD1_1	AUGUSTUS	intron	11531775	11531830	.	+	.	transcript_id "file_1_file_1_jg10755.t1"; gene_id "file_1_file_1_jg10755";
dsimWXD1_1	AUGUSTUS	transcript	11530886	11531836	.	+	.	transcript_id "file_1_file_1_jg10755.t1"; gene_id "file_1_file_1_jg10755"
dsimWXD1_1	AUGUSTUS	gene	11530886	11531836	.	+	.	jg10755
dsimWXD1_1	AUGUSTUS	CDS	11531831	11531836	1	+	0	transcript_id "file_1_file_1_jg10755.t1"; gene_id "file_1_file_1_jg10755";
dsimWXD1_1	AUGUSTUS	exon	11531831	11531836	.	+	.	transcript_id "file_1_file_1_jg10755.t1"; gene_id "file_1_file_1_jg10755";
dsimWXD1_1	AUGUSTUS	stop_codon	11531834	11531836	.	+	0	transcript_id "file_1_file_1_jg10755.t1"; gene_id "file_1_file_1_jg10755";
dsimWXD1_2	AUGUSTUS	stop_codon	6863925	6863927	.	-	0	transcript_id "file_1_file_1_jg13422.t1"; gene_id "file_1_file_1_jg13422";
dsimWXD1_2	AUGUSTUS	CDS	6863925	6864104	1	-	0	transcript_id "file_1_file_1_jg13422.t1"; gene_id "file_1_file_1_jg13422";
dsimWXD1_2	AUGUSTUS	exon	6863925	6864104	.	-	.	transcript_id "file_1_file_1_jg13422.t1"; gene_id "file_1_file_1_jg13422";
dsimWXD1_2	AUGUSTUS	intron	6864105	6864210	.	-	.	transcript_id "file_1_file_1_jg13422.t1"; gene_id "file_1_file_1_jg13422";
dsimWXD1_2	AUGUSTUS	CDS	6864211	6864503	1	-	2	transcript_id "file_1_file_1_jg13422.t1"; gene_id "file_1_file_1_jg13422";
dsimWXD1_2	AUGUSTUS	exon	6864211	6864503	.	-	.	transcript_id "file_1_file_1_jg13422.t1"; gene_id "file_1_file_1_jg13422";
dsimWXD1_2	AUGUSTUS	intron	6864504	6864566	.	-	.	transcript_id "file_1_file_1_jg13422.t1"; gene_id "file_1_file_1_jg13422";
dsimWXD1_2	AUGUSTUS	transcript	6863925	6864636	.	-	.	transcript_id "file_1_file_1_jg13422.t1"; gene_id "file_1_file_1_jg13422"
dsimWXD1_2	AUGUSTUS	gene	6863925	6864636	.	-	.	jg13422
dsimWXD1_2	AUGUSTUS	CDS	6864567	6864636	1	-	0	transcript_id "file_1_file_1_jg13422.t1"; gene_id "file_1_file_1_jg13422";
dsimWXD1_2	AUGUSTUS	exon	6864567	6864636	.	-	.	transcript_id "file_1_file_1_jg13422.t1"; gene_id "file_1_file_1_jg13422";
dsimWXD1_2	AUGUSTUS	start_codon	6864634	6864636	.	-	0	transcript_id "file_1_file_1_jg13422.t1"; gene_id "file_1_file_1_jg13422";
dsimWXD1_0	AUGUSTUS	start_codon	10369889	10369891	.	+	0	transcript_id "file_1_file_1_jg1774.t1"; gene_id "file_1_file_1_jg1774";
dsimWXD1_0	AUGUSTUS	CDS	10369889	10369963	1	+	0	transcript_id "file_1_file_1_jg1774.t1"; gene_id "file_1_file_1_jg1774";
dsimWXD1_0	AUGUSTUS	exon	10369889	10369963	.	+	.	transcript_id "file_1_file_1_jg1774.t1"; gene_id "file_1_file_1_jg1774";
dsimWXD1_0	AUGUSTUS	intron	10369964	10370037	.	+	.	transcript_id "file_1_file_1_jg1774.t1"; gene_id "file_1_file_1_jg1774";
dsimWXD1_0	AUGUSTUS	CDS	10370038	10370337	1	+	0	transcript_id "file_1_file_1_jg1774.t1"; gene_id "file_1_file_1_jg1774";
dsimWXD1_0	AUGUSTUS	exon	10370038	10370337	.	+	.	transcript_id "file_1_file_1_jg1774.t1"; gene_id "file_1_file_1_jg1774";
dsimWXD1_0	AUGUSTUS	intron	10370338	10370401	.	+	.	transcript_id "file_1_file_1_jg1774.t1"; gene_id "file_1_file_1_jg1774";
dsimWXD1_0	AUGUSTUS	transcript	10369889	10370815	.	+	.	transcript_id "file_1_file_1_jg1774.t1"; gene_id "file_1_file_1_jg1774"
dsimWXD1_0	AUGUSTUS	gene	10369889	10370815	.	+	.	jg1774
dsimWXD1_0	AUGUSTUS	CDS	10370402	10370815	1	+	0	transcript_id "file_1_file_1_jg1774.t1"; gene_id "file_1_file_1_jg1774";
dsimWXD1_0	AUGUSTUS	exon	10370402	10370815	.	+	.	transcript_id "file_1_file_1_jg1774.t1"; gene_id "file_1_file_1_jg1774";
dsimWXD1_0	AUGUSTUS	stop_codon	10370813	10370815	.	+	0	transcript_id "file_1_file_1_jg1774.t1"; gene_id "file_1_file_1_jg1774";
dsimWXD1_5	GeneMark.hmm	start_codon	18977501	18977503	.	+	0	gene_id "file_1_file_2_15698_g"; transcript_id "file_1_file_2_15698_t"; count "file_1_file_2_1_1";
dsimWXD1_5	GeneMark.hmm	CDS	18977501	18979061	.	+	0	gene_id "file_1_file_2_15698_g"; transcript_id "file_1_file_2_15698_t"; evidence "file_1_file_2_0_1"; cds_type "file_1_file_2_Initial"; count "file_1_file_2_1_2"; anchored "file_1_file_2_1_1";
dsimWXD1_5	GeneMark.hmm	exon	18977501	18979061	0	+	.	gene_id "file_1_file_2_15698_g"; transcript_id "file_1_file_2_15698_t"; evidence "file_1_file_2_0_1"; cds_type "file_1_file_2_Initial"; count "file_1_file_2_1_2"; anchored "file_1_file_2_1_1";
dsimWXD1_5	GeneMark.hmm	CDS	18980996	18982224	.	+	2	gene_id "file_1_file_2_15698_g"; transcript_id "file_1_file_2_15698_t"; evidence "file_1_file_2_1_1"; cds_type "file_1_file_2_Terminal"; count "file_1_file_2_2_2"; anchored "file_1_file_2_1_1";
dsimWXD1_5	GeneMark.hmm	exon	18980996	18982224	0	+	.	gene_id "file_1_file_2_15698_g"; transcript_id "file_1_file_2_15698_t"; evidence "file_1_file_2_1_1"; cds_type "file_1_file_2_Terminal"; count "file_1_file_2_2_2"; anchored "file_1_file_2_1_1";
dsimWXD1_5	GeneMark.hmm	stop_codon	18982222	18982224	.	+	0	gene_id "file_1_file_2_15698_g"; transcript_id "file_1_file_2_15698_t"; count "file_1_file_2_1_1";
dsimWXD1_5	GeneMark.hmm	stop_codon	684909	684911	.	-	0	gene_id "file_1_file_2_13476_g"; transcript_id "file_1_file_2_13476_t"; count "file_1_file_2_1_1";
dsimWXD1_5	GeneMark.hmm	CDS	684909	686168	.	-	0	gene_id "file_1_file_2_13476_g"; transcript_id "file_1_file_2_13476_t"; evidence "file_1_file_2_1_1"; cds_type "file_1_file_2_Terminal"; count "file_1_file_2_9_9"; anchored "file_1_file_2_1_1";
dsimWXD1_5	GeneMark.hmm	exon	684909	686168	0	-	.	gene_id "file_1_file_2_13476_g"; transcript_id "file_1_file_2_13476_t"; evidence "file_1_file_2_1_1"; cds_type "file_1_file_2_Terminal"; count "file_1_file_2_9_9"; anchored "file_1_file_2_1_1";
dsimWXD1_5	GeneMark.hmm	CDS	686238	686579	.	-	0	gene_id "file_1_file_2_13476_g"; transcript_id "file_1_file_2_13476_t"; evidence "file_1_file_2_1_1"; cds_type "file_1_file_2_Internal"; count "file_1_file_2_8_9"; anchored "file_1_file_2_1_1";
dsimWXD1_5	GeneMark.hmm	exon	686238	686579	0	-	.	gene_id "file_1_file_2_13476_g"; transcript_id "file_1_file_2_13476_t"; evidence "file_1_file_2_1_1"; cds_type "file_1_file_2_Internal"; count "file_1_file_2_8_9"; anchored "file_1_file_2_1_1";
dsimWXD1_5	GeneMark.hmm	CDS	686807	686902	.	-	0	gene_id "file_1_file_2_13476_g"; transcript_id "file_1_file_2_13476_t"; evidence "file_1_file_2_1_1"; cds_type "file_1_file_2_Internal"; count "file_1_file_2_7_9"; anchored "file_1_file_2_1_1";
dsimWXD1_5	GeneMark.hmm	exon	686807	686902	0	-	.	gene_id "file_1_file_2_13476_g"; transcript_id "file_1_file_2_13476_t"; evidence "file_1_file_2_1_1"; cds_type "file_1_file_2_Internal"; count "file_1_file_2_7_9"; anchored "file_1_file_2_1_1";
dsimWXD1_5	GeneMark.hmm	CDS	688034	688243	.	-	0	gene_id "file_1_file_2_13476_g"; transcript_id "file_1_file_2_13476_t"; evidence "file_1_file_2_1_1"; cds_type "file_1_file_2_Internal"; count "file_1_file_2_6_9"; anchored "file_1_file_2_1_1";
dsimWXD1_5	GeneMark.hmm	exon	688034	688243	0	-	.	gene_id "file_1_file_2_13476_g"; transcript_id "file_1_file_2_13476_t"; evidence "file_1_file_2_1_1"; cds_type "file_1_file_2_Internal"; count "file_1_file_2_6_9"; anchored "file_1_file_2_1_1";
dsimWXD1_5	GeneMark.hmm	CDS	688308	688420	.	-	2	gene_id "file_1_file_2_13476_g"; transcript_id "file_1_file_2_13476_t"; evidence "file_1_file_2_1_1"; cds_type "file_1_file_2_Internal"; count "file_1_file_2_5_9"; anchored "file_1_file_2_1_1";
dsimWXD1_5	GeneMark.hmm	exon	688308	688420	0	-	.	gene_id "file_1_file_2_13476_g"; transcript_id "file_1_file_2_13476_t"; evidence "file_1_file_2_1_1"; cds_type "file_1_file_2_Internal"; count "file_1_file_2_5_9"; anchored "file_1_file_2_1_1";
dsimWXD1_5	GeneMark.hmm	CDS	688479	688761	.	-	0	gene_id "file_1_file_2_13476_g"; transcript_id "file_1_file_2_13476_t"; evidence "file_1_file_2_1_1"; cds_type "file_1_file_2_Internal"; count "file_1_file_2_4_9"; anchored "file_1_file_2_1_1";
dsimWXD1_5	GeneMark.hmm	exon	688479	688761	0	-	.	gene_id "file_1_file_2_13476_g"; transcript_id "file_1_file_2_13476_t"; evidence "file_1_file_2_1_1"; cds_type "file_1_file_2_Internal"; count "file_1_file_2_4_9"; anchored "file_1_file_2_1_1";
dsimWXD1_5	GeneMark.hmm	CDS	688834	689256	.	-	0	gene_id "file_1_file_2_13476_g"; transcript_id "file_1_file_2_13476_t"; evidence "file_1_file_2_1_1"; cds_type "file_1_file_2_Internal"; count "file_1_file_2_3_9"; anchored "file_1_file_2_1_1";
dsimWXD1_5	GeneMark.hmm	exon	688834	689256	0	-	.	gene_id "file_1_file_2_13476_g"; transcript_id "file_1_file_2_13476_t"; evidence "file_1_file_2_1_1"; cds_type "file_1_file_2_Internal"; count "file_1_file_2_3_9"; anchored "file_1_file_2_1_1";
dsimWXD1_5	GeneMark.hmm	CDS	689316	689707	.	-	2	gene_id "file_1_file_2_13476_g"; transcript_id "file_1_file_2_13476_t"; evidence "file_1_file_2_1_1"; cds_type "file_1_file_2_Internal"; count "file_1_file_2_2_9"; anchored "file_1_file_2_1_1";
dsimWXD1_5	GeneMark.hmm	exon	689316	689707	0	-	.	gene_id "file_1_file_2_13476_g"; transcript_id "file_1_file_2_13476_t"; evidence "file_1_file_2_1_1"; cds_type "file_1_file_2_Internal"; count "file_1_file_2_2_9"; anchored "file_1_file_2_1_1";
dsimWXD1_5	GeneMark.hmm	CDS	690139	691594	.	-	0	gene_id "file_1_file_2_13476_g"; transcript_id "file_1_file_2_13476_t"; evidence "file_1_file_2_1_0"; cds_type "file_1_file_2_Initial"; count "file_1_file_2_1_9"; anchored "file_1_file_2_1_0";
dsimWXD1_5	GeneMark.hmm	exon	690139	691594	0	-	.	gene_id "file_1_file_2_13476_g"; transcript_id "file_1_file_2_13476_t"; evidence "file_1_file_2_1_0"; cds_type "file_1_file_2_Initial"; count "file_1_file_2_1_9"; anchored "file_1_file_2_1_0";
dsimWXD1_5	GeneMark.hmm	start_codon	691592	691594	.	-	0	gene_id "file_1_file_2_13476_g"; transcript_id "file_1_file_2_13476_t"; count "file_1_file_2_1_1";
dsimWXD1_2	AUGUSTUS	start_codon	15490540	15490542	.	+	0	transcript_id "file_1_file_1_jg14434.t1"; gene_id "file_1_file_1_jg14434";
dsimWXD1_2	AUGUSTUS	CDS	15490540	15490564	1	+	0	transcript_id "file_1_file_1_jg14434.t1"; gene_id "file_1_file_1_jg14434";
dsimWXD1_2	AUGUSTUS	exon	15490540	15490564	.	+	.	transcript_id "file_1_file_1_jg14434.t1"; gene_id "file_1_file_1_jg14434";
dsimWXD1_2	AUGUSTUS	intron	15490565	15490624	.	+	.	transcript_id "file_1_file_1_jg14434.t1"; gene_id "file_1_file_1_jg14434";
dsimWXD1_2	AUGUSTUS	CDS	15490625	15490843	1	+	2	transcript_id "file_1_file_1_jg14434.t1"; gene_id "file_1_file_1_jg14434";
dsimWXD1_2	AUGUSTUS	exon	15490625	15490843	.	+	.	transcript_id "file_1_file_1_jg14434.t1"; gene_id "file_1_file_1_jg14434";
dsimWXD1_2	AUGUSTUS	intron	15490844	15490903	.	+	.	transcript_id "file_1_file_1_jg14434.t1"; gene_id "file_1_file_1_jg14434";
dsimWXD1_2	AUGUSTUS	transcript	15490540	15490968	.	+	.	transcript_id "file_1_file_1_jg14434.t1"; gene_id "file_1_file_1_jg14434"
dsimWXD1_2	AUGUSTUS	gene	15490540	15490968	.	+	.	jg14434
dsimWXD1_2	AUGUSTUS	CDS	15490904	15490968	1	+	2	transcript_id "file_1_file_1_jg14434.t1"; gene_id "file_1_file_1_jg14434";
dsimWXD1_2	AUGUSTUS	exon	15490904	15490968	.	+	.	transcript_id "file_1_file_1_jg14434.t1"; gene_id "file_1_file_1_jg14434";
dsimWXD1_2	AUGUSTUS	stop_codon	15490966	15490968	.	+	0	transcript_id "file_1_file_1_jg14434.t1"; gene_id "file_1_file_1_jg14434";
dsimWXD1_5	AUGUSTUS	stop_codon	7696665	7696667	.	-	0	transcript_id "file_1_file_1_jg7766.t1"; gene_id "file_1_file_1_jg7766";
dsimWXD1_5	AUGUSTUS	CDS	7696665	7696854	1	-	1	transcript_id "file_1_file_1_jg7766.t1"; gene_id "file_1_file_1_jg7766";
dsimWXD1_5	AUGUSTUS	exon	7696665	7696854	.	-	.	transcript_id "file_1_file_1_jg7766.t1"; gene_id "file_1_file_1_jg7766";
dsimWXD1_5	AUGUSTUS	intron	7696855	7696918	.	-	.	transcript_id "file_1_file_1_jg7766.t1"; gene_id "file_1_file_1_jg7766";
dsimWXD1_5	AUGUSTUS	CDS	7696919	7697100	1	-	0	transcript_id "file_1_file_1_jg7766.t1"; gene_id "file_1_file_1_jg7766";
dsimWXD1_5	AUGUSTUS	exon	7696919	7697100	.	-	.	transcript_id "file_1_file_1_jg7766.t1"; gene_id "file_1_file_1_jg7766";
dsimWXD1_5	AUGUSTUS	intron	7697101	7697164	.	-	.	transcript_id "file_1_file_1_jg7766.t1"; gene_id "file_1_file_1_jg7766";
dsimWXD1_5	AUGUSTUS	CDS	7697165	7698336	1	-	2	transcript_id "file_1_file_1_jg7766.t1"; gene_id "file_1_file_1_jg7766";
dsimWXD1_5	AUGUSTUS	exon	7697165	7698336	.	-	.	transcript_id "file_1_file_1_jg7766.t1"; gene_id "file_1_file_1_jg7766";
dsimWXD1_5	AUGUSTUS	intron	7698337	7698414	.	-	.	transcript_id "file_1_file_1_jg7766.t1"; gene_id "file_1_file_1_jg7766";
dsimWXD1_5	AUGUSTUS	transcript	7696665	7699039	.	-	.	transcript_id "file_1_file_1_jg7766.t1"; gene_id "file_1_file_1_jg7766"
dsimWXD1_5	AUGUSTUS	gene	7696665	7699039	.	-	.	jg7766
dsimWXD1_5	AUGUSTUS	CDS	7698415	7699039	1	-	0	transcript_id "file_1_file_1_jg7766.t1"; gene_id "file_1_file_1_jg7766";
dsimWXD1_5	AUGUSTUS	exon	7698415	7699039	.	-	.	transcript_id "file_1_file_1_jg7766.t1"; gene_id "file_1_file_1_jg7766";
dsimWXD1_5	AUGUSTUS	start_codon	7699037	7699039	.	-	0	transcript_id "file_1_file_1_jg7766.t1"; gene_id "file_1_file_1_jg7766";
dsimWXD1_0	AUGUSTUS	stop_codon	1361561	1361563	.	-	0	transcript_id "file_1_file_1_jg589.t1"; gene_id "file_1_file_1_jg589";
dsimWXD1_0	AUGUSTUS	CDS	1361561	1361781	0.98	-	2	transcript_id "file_1_file_1_jg589.t1"; gene_id "file_1_file_1_jg589";
dsimWXD1_0	AUGUSTUS	exon	1361561	1361781	.	-	.	transcript_id "file_1_file_1_jg589.t1"; gene_id "file_1_file_1_jg589";
dsimWXD1_0	AUGUSTUS	intron	1361782	1361881	.	-	.	transcript_id "file_1_file_1_jg589.t1"; gene_id "file_1_file_1_jg589";
dsimWXD1_0	AUGUSTUS	transcript	1361561	1361906	.	-	.	transcript_id "file_1_file_1_jg589.t1"; gene_id "file_1_file_1_jg589"
dsimWXD1_0	AUGUSTUS	gene	1361561	1361906	.	-	.	jg589
dsimWXD1_0	AUGUSTUS	CDS	1361882	1361906	0.8	-	0	transcript_id "file_1_file_1_jg589.t1"; gene_id "file_1_file_1_jg589";
dsimWXD1_0	AUGUSTUS	exon	1361882	1361906	.	-	.	transcript_id "file_1_file_1_jg589.t1"; gene_id "file_1_file_1_jg589";
dsimWXD1_0	AUGUSTUS	start_codon	1361904	1361906	.	-	0	transcript_id "file_1_file_1_jg589.t1"; gene_id "file_1_file_1_jg589";
dsimWXD1_5	AUGUSTUS	stop_codon	11469194	11469196	.	-	0	transcript_id "file_1_file_1_jg8216.t1"; gene_id "file_1_file_1_jg8216";
dsimWXD1_5	AUGUSTUS	CDS	11469194	11469345	1	-	2	transcript_id "file_1_file_1_jg8216.t1"; gene_id "file_1_file_1_jg8216";
dsimWXD1_5	AUGUSTUS	exon	11469194	11469345	.	-	.	transcript_id "file_1_file_1_jg8216.t1"; gene_id "file_1_file_1_jg8216";
dsimWXD1_5	AUGUSTUS	intron	11469346	11469413	.	-	.	transcript_id "file_1_file_1_jg8216.t1"; gene_id "file_1_file_1_jg8216";
dsimWXD1_5	AUGUSTUS	CDS	11469414	11469581	1	-	2	transcript_id "file_1_file_1_jg8216.t1"; gene_id "file_1_file_1_jg8216";
dsimWXD1_5	AUGUSTUS	exon	11469414	11469581	.	-	.	transcript_id "file_1_file_1_jg8216.t1"; gene_id "file_1_file_1_jg8216";
dsimWXD1_5	AUGUSTUS	intron	11469582	11469652	.	-	.	transcript_id "file_1_file_1_jg8216.t1"; gene_id "file_1_file_1_jg8216";
dsimWXD1_5	AUGUSTUS	CDS	11469653	11469796	1	-	2	transcript_id "file_1_file_1_jg8216.t1"; gene_id "file_1_file_1_jg8216";
dsimWXD1_5	AUGUSTUS	exon	11469653	11469796	.	-	.	transcript_id "file_1_file_1_jg8216.t1"; gene_id "file_1_file_1_jg8216";
dsimWXD1_5	AUGUSTUS	intron	11469797	11471587	.	-	.	transcript_id "file_1_file_1_jg8216.t1"; gene_id "file_1_file_1_jg8216";
dsimWXD1_5	AUGUSTUS	transcript	11469194	11471873	.	-	.	transcript_id "file_1_file_1_jg8216.t1"; gene_id "file_1_file_1_jg8216"
dsimWXD1_5	AUGUSTUS	gene	11469194	11471873	.	-	.	jg8216
dsimWXD1_5	AUGUSTUS	CDS	11471588	11471873	1	-	0	transcript_id "file_1_file_1_jg8216.t1"; gene_id "file_1_file_1_jg8216";
dsimWXD1_5	AUGUSTUS	exon	11471588	11471873	.	-	.	transcript_id "file_1_file_1_jg8216.t1"; gene_id "file_1_file_1_jg8216";
dsimWXD1_5	AUGUSTUS	start_codon	11471871	11471873	.	-	0	transcript_id "file_1_file_1_jg8216.t1"; gene_id "file_1_file_1_jg8216";
dsimWXD1_0	AUGUSTUS	start_codon	3104560	3104562	.	+	0	transcript_id "file_1_file_1_jg817.t1"; gene_id "file_1_file_1_jg817";
dsimWXD1_0	AUGUSTUS	CDS	3104560	3104698	1	+	0	transcript_id "file_1_file_1_jg817.t1"; gene_id "file_1_file_1_jg817";
dsimWXD1_0	AUGUSTUS	exon	3104560	3104698	.	+	.	transcript_id "file_1_file_1_jg817.t1"; gene_id "file_1_file_1_jg817";
dsimWXD1_0	AUGUSTUS	intron	3104699	3104751	.	+	.	transcript_id "file_1_file_1_jg817.t1"; gene_id "file_1_file_1_jg817";
dsimWXD1_0	AUGUSTUS	CDS	3104752	3104993	1	+	2	transcript_id "file_1_file_1_jg817.t1"; gene_id "file_1_file_1_jg817";
dsimWXD1_0	AUGUSTUS	exon	3104752	3104993	.	+	.	transcript_id "file_1_file_1_jg817.t1"; gene_id "file_1_file_1_jg817";
dsimWXD1_0	AUGUSTUS	intron	3104994	3105054	.	+	.	transcript_id "file_1_file_1_jg817.t1"; gene_id "file_1_file_1_jg817";
dsimWXD1_0	AUGUSTUS	CDS	3105055	3105396	1	+	0	transcript_id "file_1_file_1_jg817.t1"; gene_id "file_1_file_1_jg817";
dsimWXD1_0	AUGUSTUS	exon	3105055	3105396	.	+	.	transcript_id "file_1_file_1_jg817.t1"; gene_id "file_1_file_1_jg817";
dsimWXD1_0	AUGUSTUS	intron	3105397	3105470	.	+	.	transcript_id "file_1_file_1_jg817.t1"; gene_id "file_1_file_1_jg817";
dsimWXD1_0	AUGUSTUS	CDS	3105471	3105649	1	+	0	transcript_id "file_1_file_1_jg817.t1"; gene_id "file_1_file_1_jg817";
dsimWXD1_0	AUGUSTUS	exon	3105471	3105649	.	+	.	transcript_id "file_1_file_1_jg817.t1"; gene_id "file_1_file_1_jg817";
dsimWXD1_0	AUGUSTUS	intron	3105650	3105708	.	+	.	transcript_id "file_1_file_1_jg817.t1"; gene_id "file_1_file_1_jg817";
dsimWXD1_0	AUGUSTUS	transcript	3104560	3105823	.	+	.	transcript_id "file_1_file_1_jg817.t1"; gene_id "file_1_file_1_jg817"
dsimWXD1_0	AUGUSTUS	gene	3104560	3105823	.	+	.	jg817
dsimWXD1_0	AUGUSTUS	CDS	3105709	3105823	1	+	1	transcript_id "file_1_file_1_jg817.t1"; gene_id "file_1_file_1_jg817";
dsimWXD1_0	AUGUSTUS	exon	3105709	3105823	.	+	.	transcript_id "file_1_file_1_jg817.t1"; gene_id "file_1_file_1_jg817";
dsimWXD1_0	AUGUSTUS	stop_codon	3105821	3105823	.	+	0	transcript_id "file_1_file_1_jg817.t1"; gene_id "file_1_file_1_jg817";
dsimWXD1_3	AUGUSTUS	stop_codon	5565802	5565804	.	-	0	transcript_id "file_1_file_1_jg3793.t1"; gene_id "file_1_file_1_jg3793";
dsimWXD1_3	AUGUSTUS	CDS	5565802	5566143	1	-	0	transcript_id "file_1_file_1_jg3793.t1"; gene_id "file_1_file_1_jg3793";
dsimWXD1_3	AUGUSTUS	exon	5565802	5566143	.	-	.	transcript_id "file_1_file_1_jg3793.t1"; gene_id "file_1_file_1_jg3793";
dsimWXD1_3	AUGUSTUS	intron	5566144	5566198	.	-	.	transcript_id "file_1_file_1_jg3793.t1"; gene_id "file_1_file_1_jg3793";
dsimWXD1_3	AUGUSTUS	CDS	5566199	5566345	1	-	0	transcript_id "file_1_file_1_jg3793.t1"; gene_id "file_1_file_1_jg3793";
dsimWXD1_3	AUGUSTUS	exon	5566199	5566345	.	-	.	transcript_id "file_1_file_1_jg3793.t1"; gene_id "file_1_file_1_jg3793";
dsimWXD1_3	AUGUSTUS	intron	5566346	5566552	.	-	.	transcript_id "file_1_file_1_jg3793.t1"; gene_id "file_1_file_1_jg3793";
dsimWXD1_3	AUGUSTUS	CDS	5566553	5566649	1	-	1	transcript_id "file_1_file_1_jg3793.t1"; gene_id "file_1_file_1_jg3793";
dsimWXD1_3	AUGUSTUS	exon	5566553	5566649	.	-	.	transcript_id "file_1_file_1_jg3793.t1"; gene_id "file_1_file_1_jg3793";
dsimWXD1_3	AUGUSTUS	intron	5566650	5566715	.	-	.	transcript_id "file_1_file_1_jg3793.t1"; gene_id "file_1_file_1_jg3793";
dsimWXD1_3	AUGUSTUS	transcript	5565802	5566792	.	-	.	transcript_id "file_1_file_1_jg3793.t1"; gene_id "file_1_file_1_jg3793"
dsimWXD1_3	AUGUSTUS	gene	5565802	5566792	.	-	.	jg3793
dsimWXD1_3	AUGUSTUS	CDS	5566716	5566792	1	-	0	transcript_id "file_1_file_1_jg3793.t1"; gene_id "file_1_file_1_jg3793";
dsimWXD1_3	AUGUSTUS	exon	5566716	5566792	.	-	.	transcript_id "file_1_file_1_jg3793.t1"; gene_id "file_1_file_1_jg3793";
dsimWXD1_3	AUGUSTUS	start_codon	5566790	5566792	.	-	0	transcript_id "file_1_file_1_jg3793.t1"; gene_id "file_1_file_1_jg3793";
dsimWXD1_0	AUGUSTUS	start_codon	18997025	18997027	.	+	0	transcript_id "file_1_file_1_jg2656.t1"; gene_id "file_1_file_1_jg2656";
dsimWXD1_0	AUGUSTUS	CDS	18997025	18997188	1	+	0	transcript_id "file_1_file_1_jg2656.t1"; gene_id "file_1_file_1_jg2656";
dsimWXD1_0	AUGUSTUS	exon	18997025	18997188	.	+	.	transcript_id "file_1_file_1_jg2656.t1"; gene_id "file_1_file_1_jg2656";
dsimWXD1_0	AUGUSTUS	intron	18997189	18997249	.	+	.	transcript_id "file_1_file_1_jg2656.t1"; gene_id "file_1_file_1_jg2656";
dsimWXD1_0	AUGUSTUS	transcript	18997025	18998570	.	+	.	transcript_id "file_1_file_1_jg2656.t1"; gene_id "file_1_file_1_jg2656"
dsimWXD1_0	AUGUSTUS	gene	18997025	18998570	.	+	.	jg2656
dsimWXD1_0	AUGUSTUS	CDS	18997250	18998570	1	+	1	transcript_id "file_1_file_1_jg2656.t1"; gene_id "file_1_file_1_jg2656";
dsimWXD1_0	AUGUSTUS	exon	18997250	18998570	.	+	.	transcript_id "file_1_file_1_jg2656.t1"; gene_id "file_1_file_1_jg2656";
dsimWXD1_0	AUGUSTUS	stop_codon	18998568	18998570	.	+	0	transcript_id "file_1_file_1_jg2656.t1"; gene_id "file_1_file_1_jg2656";
dsimWXD1_2	GeneMark.hmm	start_codon	18638576	18638578	.	+	0	gene_id "file_1_file_2_8700_g"; transcript_id "file_1_file_2_8700_t"; count "file_1_file_2_1_1";
dsimWXD1_2	GeneMark.hmm	CDS	18638576	18638641	.	+	0	gene_id "file_1_file_2_8700_g"; transcript_id "file_1_file_2_8700_t"; evidence "file_1_file_2_1_1"; cds_type "file_1_file_2_Initial"; count "file_1_file_2_1_3"; anchored "file_1_file_2_1_1";
dsimWXD1_2	GeneMark.hmm	exon	18638576	18638641	0	+	.	gene_id "file_1_file_2_8700_g"; transcript_id "file_1_file_2_8700_t"; evidence "file_1_file_2_1_1"; cds_type "file_1_file_2_Initial"; count "file_1_file_2_1_3"; anchored "file_1_file_2_1_1";
dsimWXD1_2	GeneMark.hmm	CDS	18638701	18638833	.	+	0	gene_id "file_1_file_2_8700_g"; transcript_id "file_1_file_2_8700_t"; evidence "file_1_file_2_1_1"; cds_type "file_1_file_2_Internal"; count "file_1_file_2_2_3"; anchored "file_1_file_2_1_1";
dsimWXD1_2	GeneMark.hmm	exon	18638701	18638833	0	+	.	gene_id "file_1_file_2_8700_g"; transcript_id "file_1_file_2_8700_t"; evidence "file_1_file_2_1_1"; cds_type "file_1_file_2_Internal"; count "file_1_file_2_2_3"; anchored "file_1_file_2_1_1";
dsimWXD1_2	GeneMark.hmm	CDS	18638887	18639125	.	+	2	gene_id "file_1_file_2_8700_g"; transcript_id "file_1_file_2_8700_t"; evidence "file_1_file_2_1_1"; cds_type "file_1_file_2_Terminal"; count "file_1_file_2_3_3"; anchored "file_1_file_2_1_1";
dsimWXD1_2	GeneMark.hmm	exon	18638887	18639125	0	+	.	gene_id "file_1_file_2_8700_g"; transcript_id "file_1_file_2_8700_t"; evidence "file_1_file_2_1_1"; cds_type "file_1_file_2_Terminal"; count "file_1_file_2_3_3"; anchored "file_1_file_2_1_1";
dsimWXD1_2	GeneMark.hmm	stop_codon	18639123	18639125	.	+	0	gene_id "file_1_file_2_8700_g"; transcript_id "file_1_file_2_8700_t"; count "file_1_file_2_1_1";
dsimWXD1_1	AUGUSTUS	start_codon	15812418	15812420	.	+	0	transcript_id "file_1_file_1_jg11390.t1"; gene_id "file_1_file_1_jg11390";
dsimWXD1_1	AUGUSTUS	CDS	15812418	15814178	1	+	0	transcript_id "file_1_file_1_jg11390.t1"; gene_id "file_1_file_1_jg11390";
dsimWXD1_1	AUGUSTUS	exon	15812418	15814178	.	+	.	transcript_id "file_1_file_1_jg11390.t1"; gene_id "file_1_file_1_jg11390";
dsimWXD1_1	AUGUSTUS	transcript	15812418	15814178	.	+	.	transcript_id "file_1_file_1_jg11390.t1"; gene_id "file_1_file_1_jg11390"
dsimWXD1_1	AUGUSTUS	gene	15812418	15814178	.	+	.	jg11390
dsimWXD1_1	AUGUSTUS	stop_codon	15814176	15814178	.	+	0	transcript_id "file_1_file_1_jg11390.t1"; gene_id "file_1_file_1_jg11390";
dsimWXD1_0	AUGUSTUS	stop_codon	6156968	6156970	.	-	0	transcript_id "file_1_file_1_jg1195.t1"; gene_id "file_1_file_1_jg1195";
dsimWXD1_0	AUGUSTUS	CDS	6156968	6157051	1	-	0	transcript_id "file_1_file_1_jg1195.t1"; gene_id "file_1_file_1_jg1195";
dsimWXD1_0	AUGUSTUS	exon	6156968	6157051	.	-	.	transcript_id "file_1_file_1_jg1195.t1"; gene_id "file_1_file_1_jg1195";
dsimWXD1_0	AUGUSTUS	intron	6157052	6157105	.	-	.	transcript_id "file_1_file_1_jg1195.t1"; gene_id "file_1_file_1_jg1195";
dsimWXD1_0	AUGUSTUS	CDS	6157106	6158530	1	-	0	transcript_id "file_1_file_1_jg1195.t1"; gene_id "file_1_file_1_jg1195";
dsimWXD1_0	AUGUSTUS	exon	6157106	6158530	.	-	.	transcript_id "file_1_file_1_jg1195.t1"; gene_id "file_1_file_1_jg1195";
dsimWXD1_0	AUGUSTUS	intron	6158531	6158583	.	-	.	transcript_id "file_1_file_1_jg1195.t1"; gene_id "file_1_file_1_jg1195";
dsimWXD1_0	AUGUSTUS	transcript	6156968	6159045	.	-	.	transcript_id "file_1_file_1_jg1195.t1"; gene_id "file_1_file_1_jg1195"
dsimWXD1_0	AUGUSTUS	gene	6156968	6159045	.	-	.	jg1195
dsimWXD1_0	AUGUSTUS	CDS	6158584	6159045	1	-	0	transcript_id "file_1_file_1_jg1195.t1"; gene_id "file_1_file_1_jg1195";
dsimWXD1_0	AUGUSTUS	exon	6158584	6159045	.	-	.	transcript_id "file_1_file_1_jg1195.t1"; gene_id "file_1_file_1_jg1195";
dsimWXD1_0	AUGUSTUS	start_codon	6159043	6159045	.	-	0	transcript_id "file_1_file_1_jg1195.t1"; gene_id "file_1_file_1_jg1195";
dsimWXD1_5	AUGUSTUS	stop_codon	14869716	14869718	.	-	0	transcript_id "file_1_file_1_jg8541.t1"; gene_id "file_1_file_1_jg8541";
dsimWXD1_5	AUGUSTUS	CDS	14869716	14870054	0.56	-	0	transcript_id "file_1_file_1_jg8541.t1"; gene_id "file_1_file_1_jg8541";
dsimWXD1_5	AUGUSTUS	exon	14869716	14870054	.	-	.	transcript_id "file_1_file_1_jg8541.t1"; gene_id "file_1_file_1_jg8541";
dsimWXD1_5	AUGUSTUS	transcript	14869716	14870054	.	-	.	transcript_id "file_1_file_1_jg8541.t1"; gene_id "file_1_file_1_jg8541"
dsimWXD1_5	AUGUSTUS	gene	14869716	14870054	.	-	.	jg8541
dsimWXD1_5	AUGUSTUS	start_codon	14870052	14870054	.	-	0	transcript_id "file_1_file_1_jg8541.t1"; gene_id "file_1_file_1_jg8541";
dsimWXD1_0	AUGUSTUS	stop_codon	3811133	3811135	.	-	0	transcript_id "file_1_file_1_jg911.t1"; gene_id "file_1_file_1_jg911";
dsimWXD1_0	AUGUSTUS	CDS	3811133	3811314	1	-	2	transcript_id "file_1_file_1_jg911.t1"; gene_id "file_1_file_1_jg911";
dsimWXD1_0	AUGUSTUS	exon	3811133	3811314	.	-	.	transcript_id "file_1_file_1_jg911.t1"; gene_id "file_1_file_1_jg911";
dsimWXD1_0	AUGUSTUS	intron	3811315	3811374	.	-	.	transcript_id "file_1_file_1_jg911.t1"; gene_id "file_1_file_1_jg911";
dsimWXD1_0	AUGUSTUS	transcript	3811133	3811441	.	-	.	transcript_id "file_1_file_1_jg911.t1"; gene_id "file_1_file_1_jg911"
dsimWXD1_0	AUGUSTUS	gene	3811133	3811441	.	-	.	jg911
dsimWXD1_0	AUGUSTUS	CDS	3811375	3811441	1	-	0	transcript_id "file_1_file_1_jg911.t1"; gene_id "file_1_file_1_jg911";
dsimWXD1_0	AUGUSTUS	exon	3811375	3811441	.	-	.	transcript_id "file_1_file_1_jg911.t1"; gene_id "file_1_file_1_jg911";
dsimWXD1_0	AUGUSTUS	start_codon	3811439	3811441	.	-	0	transcript_id "file_1_file_1_jg911.t1"; gene_id "file_1_file_1_jg911";
dsimWXD1_3	AUGUSTUS	stop_codon	7813297	7813299	.	-	0	transcript_id "file_1_file_1_jg4048.t1"; gene_id "file_1_file_1_jg4048";
dsimWXD1_3	AUGUSTUS	CDS	7813297	7813481	1	-	2	transcript_id "file_1_file_1_jg4048.t1"; gene_id "file_1_file_1_jg4048";
dsimWXD1_3	AUGUSTUS	exon	7813297	7813481	.	-	.	transcript_id "file_1_file_1_jg4048.t1"; gene_id "file_1_file_1_jg4048";
dsimWXD1_3	AUGUSTUS	intron	7813482	7814270	.	-	.	transcript_id "file_1_file_1_jg4048.t1"; gene_id "file_1_file_1_jg4048";
dsimWXD1_3	AUGUSTUS	transcript	7813297	7814421	.	-	.	transcript_id "file_1_file_1_jg4048.t1"; gene_id "file_1_file_1_jg4048"
dsimWXD1_3	AUGUSTUS	gene	7813297	7814421	.	-	.	jg4048
dsimWXD1_3	AUGUSTUS	CDS	7814271	7814421	1	-	0	transcript_id "file_1_file_1_jg4048.t1"; gene_id "file_1_file_1_jg4048";
dsimWXD1_3	AUGUSTUS	exon	7814271	7814421	.	-	.	transcript_id "file_1_file_1_jg4048.t1"; gene_id "file_1_file_1_jg4048";
dsimWXD1_3	AUGUSTUS	start_codon	7814419	7814421	.	-	0	transcript_id "file_1_file_1_jg4048.t1"; gene_id "file_1_file_1_jg4048";
dsimWXD1_2	AUGUSTUS	stop_codon	7402574	7402576	.	-	0	transcript_id "file_1_file_1_jg13495.t1"; gene_id "file_1_file_1_jg13495";
dsimWXD1_2	AUGUSTUS	CDS	7402574	7402923	1	-	2	transcript_id "file_1_file_1_jg13495.t1"; gene_id "file_1_file_1_jg13495";
dsimWXD1_2	AUGUSTUS	exon	7402574	7402923	.	-	.	transcript_id "file_1_file_1_jg13495.t1"; gene_id "file_1_file_1_jg13495";
dsimWXD1_2	AUGUSTUS	intron	7402924	7402995	.	-	.	transcript_id "file_1_file_1_jg13495.t1"; gene_id "file_1_file_1_jg13495";
dsimWXD1_2	AUGUSTUS	CDS	7402996	7403558	1	-	1	transcript_id "file_1_file_1_jg13495.t1"; gene_id "file_1_file_1_jg13495";
dsimWXD1_2	AUGUSTUS	exon	7402996	7403558	.	-	.	transcript_id "file_1_file_1_jg13495.t1"; gene_id "file_1_file_1_jg13495";
dsimWXD1_2	AUGUSTUS	intron	7403559	7403629	.	-	.	transcript_id "file_1_file_1_jg13495.t1"; gene_id "file_1_file_1_jg13495";
dsimWXD1_2	AUGUSTUS	CDS	7403630	7404083	1	-	2	transcript_id "file_1_file_1_jg13495.t1"; gene_id "file_1_file_1_jg13495";
dsimWXD1_2	AUGUSTUS	exon	7403630	7404083	.	-	.	transcript_id "file_1_file_1_jg13495.t1"; gene_id "file_1_file_1_jg13495";
dsimWXD1_2	AUGUSTUS	intron	7404084	7404981	.	-	.	transcript_id "file_1_file_1_jg13495.t1"; gene_id "file_1_file_1_jg13495";
dsimWXD1_2	AUGUSTUS	transcript	7402574	7405138	.	-	.	transcript_id "file_1_file_1_jg13495.t1"; gene_id "file_1_file_1_jg13495"
dsimWXD1_2	AUGUSTUS	gene	7402574	7405138	.	-	.	jg13495
dsimWXD1_2	AUGUSTUS	CDS	7404982	7405138	1	-	0	transcript_id "file_1_file_1_jg13495.t1"; gene_id "file_1_file_1_jg13495";
dsimWXD1_2	AUGUSTUS	exon	7404982	7405138	.	-	.	transcript_id "file_1_file_1_jg13495.t1"; gene_id "file_1_file_1_jg13495";
dsimWXD1_2	AUGUSTUS	start_codon	7405136	7405138	.	-	0	transcript_id "file_1_file_1_jg13495.t1"; gene_id "file_1_file_1_jg13495";
dsimWXD1_5	AUGUSTUS	stop_codon	12812039	12812041	.	-	0	transcript_id "file_1_file_1_jg8337.t1"; gene_id "file_1_file_1_jg8337";
dsimWXD1_5	AUGUSTUS	CDS	12812039	12812626	1	-	0	transcript_id "file_1_file_1_jg8337.t1"; gene_id "file_1_file_1_jg8337";
dsimWXD1_5	AUGUSTUS	exon	12812039	12812626	.	-	.	transcript_id "file_1_file_1_jg8337.t1"; gene_id "file_1_file_1_jg8337";
dsimWXD1_5	AUGUSTUS	transcript	12812039	12812626	.	-	.	transcript_id "file_1_file_1_jg8337.t1"; gene_id "file_1_file_1_jg8337"
dsimWXD1_5	AUGUSTUS	gene	12812039	12812626	.	-	.	jg8337
dsimWXD1_5	AUGUSTUS	start_codon	12812624	12812626	.	-	0	transcript_id "file_1_file_1_jg8337.t1"; gene_id "file_1_file_1_jg8337";
dsimWXD1_3	AUGUSTUS	stop_codon	21949144	21949146	.	-	0	transcript_id "file_1_file_1_jg5973.t1"; gene_id "file_1_file_1_jg5973";
dsimWXD1_3	AUGUSTUS	CDS	21949144	21949464	0.96	-	0	transcript_id "file_1_file_1_jg5973.t1"; gene_id "file_1_file_1_jg5973";
dsimWXD1_3	AUGUSTUS	exon	21949144	21949464	.	-	.	transcript_id "file_1_file_1_jg5973.t1"; gene_id "file_1_file_1_jg5973";
dsimWXD1_3	AUGUSTUS	transcript	21949144	21949464	.	-	.	transcript_id "file_1_file_1_jg5973.t1"; gene_id "file_1_file_1_jg5973"
dsimWXD1_3	AUGUSTUS	gene	21949144	21949464	.	-	.	jg5973
dsimWXD1_3	AUGUSTUS	start_codon	21949462	21949464	.	-	0	transcript_id "file_1_file_1_jg5973.t1"; gene_id "file_1_file_1_jg5973";
dsimWXD1_2	AUGUSTUS	stop_codon	13924986	13924988	.	-	0	transcript_id "file_1_file_1_jg14288.t1"; gene_id "file_1_file_1_jg14288";
dsimWXD1_2	AUGUSTUS	CDS	13924986	13927981	1	-	2	transcript_id "file_1_file_1_jg14288.t1"; gene_id "file_1_file_1_jg14288";
dsimWXD1_2	AUGUSTUS	exon	13924986	13927981	.	-	.	transcript_id "file_1_file_1_jg14288.t1"; gene_id "file_1_file_1_jg14288";
dsimWXD1_2	AUGUSTUS	intron	13927982	13928047	.	-	.	transcript_id "file_1_file_1_jg14288.t1"; gene_id "file_1_file_1_jg14288";
dsimWXD1_2	AUGUSTUS	transcript	13924986	13928132	.	-	.	transcript_id "file_1_file_1_jg14288.t1"; gene_id "file_1_file_1_jg14288"
dsimWXD1_2	AUGUSTUS	gene	13924986	13928132	.	-	.	jg14288
dsimWXD1_2	AUGUSTUS	CDS	13928048	13928132	1	-	0	transcript_id "file_1_file_1_jg14288.t1"; gene_id "file_1_file_1_jg14288";
dsimWXD1_2	AUGUSTUS	exon	13928048	13928132	.	-	.	transcript_id "file_1_file_1_jg14288.t1"; gene_id "file_1_file_1_jg14288";
dsimWXD1_2	AUGUSTUS	start_codon	13928130	13928132	.	-	0	transcript_id "file_1_file_1_jg14288.t1"; gene_id "file_1_file_1_jg14288";
dsimWXD1_26	AUGUSTUS	start_codon	6439	6441	.	+	0	transcript_id "file_1_file_1_jg15625.t1"; gene_id "file_1_file_1_jg15625";
dsimWXD1_26	AUGUSTUS	CDS	6439	6561	1	+	0	transcript_id "file_1_file_1_jg15625.t1"; gene_id "file_1_file_1_jg15625";
dsimWXD1_26	AUGUSTUS	exon	6439	6561	.	+	.	transcript_id "file_1_file_1_jg15625.t1"; gene_id "file_1_file_1_jg15625";
dsimWXD1_26	AUGUSTUS	intron	6562	6622	.	+	.	transcript_id "file_1_file_1_jg15625.t1"; gene_id "file_1_file_1_jg15625";
dsimWXD1_26	AUGUSTUS	CDS	6623	6833	1	+	0	transcript_id "file_1_file_1_jg15625.t1"; gene_id "file_1_file_1_jg15625";
dsimWXD1_26	AUGUSTUS	exon	6623	6833	.	+	.	transcript_id "file_1_file_1_jg15625.t1"; gene_id "file_1_file_1_jg15625";
dsimWXD1_26	AUGUSTUS	intron	6834	6888	.	+	.	transcript_id "file_1_file_1_jg15625.t1"; gene_id "file_1_file_1_jg15625";
dsimWXD1_26	AUGUSTUS	CDS	6889	7096	1	+	2	transcript_id "file_1_file_1_jg15625.t1"; gene_id "file_1_file_1_jg15625";
dsimWXD1_26	AUGUSTUS	exon	6889	7096	.	+	.	transcript_id "file_1_file_1_jg15625.t1"; gene_id "file_1_file_1_jg15625";
dsimWXD1_26	AUGUSTUS	intron	7097	7167	.	+	.	transcript_id "file_1_file_1_jg15625.t1"; gene_id "file_1_file_1_jg15625";
dsimWXD1_26	AUGUSTUS	CDS	7168	7299	0.98	+	1	transcript_id "file_1_file_1_jg15625.t1"; gene_id "file_1_file_1_jg15625";
dsimWXD1_26	AUGUSTUS	exon	7168	7299	.	+	.	transcript_id "file_1_file_1_jg15625.t1"; gene_id "file_1_file_1_jg15625";
dsimWXD1_26	AUGUSTUS	intron	7300	7359	.	+	.	transcript_id "file_1_file_1_jg15625.t1"; gene_id "file_1_file_1_jg15625";
dsimWXD1_26	AUGUSTUS	transcript	6439	7531	.	+	.	transcript_id "file_1_file_1_jg15625.t1"; gene_id "file_1_file_1_jg15625"
dsimWXD1_26	AUGUSTUS	gene	6439	7531	.	+	.	jg15625
dsimWXD1_26	AUGUSTUS	CDS	7360	7531	1	+	1	transcript_id "file_1_file_1_jg15625.t1"; gene_id "file_1_file_1_jg15625";
dsimWXD1_26	AUGUSTUS	exon	7360	7531	.	+	.	transcript_id "file_1_file_1_jg15625.t1"; gene_id "file_1_file_1_jg15625";
dsimWXD1_26	AUGUSTUS	stop_codon	7529	7531	.	+	0	transcript_id "file_1_file_1_jg15625.t1"; gene_id "file_1_file_1_jg15625";
dsimWXD1_1	AUGUSTUS	start_codon	15139497	15139499	.	+	0	transcript_id "file_1_file_1_jg11277.t1"; gene_id "file_1_file_1_jg11277";
dsimWXD1_1	AUGUSTUS	CDS	15139497	15139523	1	+	0	transcript_id "file_1_file_1_jg11277.t1"; gene_id "file_1_file_1_jg11277";
dsimWXD1_1	AUGUSTUS	exon	15139497	15139523	.	+	.	transcript_id "file_1_file_1_jg11277.t1"; gene_id "file_1_file_1_jg11277";
dsimWXD1_1	AUGUSTUS	intron	15139524	15139579	.	+	.	transcript_id "file_1_file_1_jg11277.t1"; gene_id "file_1_file_1_jg11277";
dsimWXD1_1	AUGUSTUS	CDS	15139580	15139722	1	+	0	transcript_id "file_1_file_1_jg11277.t1"; gene_id "file_1_file_1_jg11277";
dsimWXD1_1	AUGUSTUS	exon	15139580	15139722	.	+	.	transcript_id "file_1_file_1_jg11277.t1"; gene_id "file_1_file_1_jg11277";
dsimWXD1_1	AUGUSTUS	intron	15139723	15139776	.	+	.	transcript_id "file_1_file_1_jg11277.t1"; gene_id "file_1_file_1_jg11277";
dsimWXD1_1	AUGUSTUS	CDS	15139777	15140621	0.98	+	1	transcript_id "file_1_file_1_jg11277.t1"; gene_id "file_1_file_1_jg11277";
dsimWXD1_1	AUGUSTUS	exon	15139777	15140621	.	+	.	transcript_id "file_1_file_1_jg11277.t1"; gene_id "file_1_file_1_jg11277";
dsimWXD1_1	AUGUSTUS	intron	15140622	15140813	.	+	.	transcript_id "file_1_file_1_jg11277.t1"; gene_id "file_1_file_1_jg11277";
dsimWXD1_1	AUGUSTUS	transcript	15139497	15142279	.	+	.	transcript_id "file_1_file_1_jg11277.t1"; gene_id "file_1_file_1_jg11277"
dsimWXD1_1	AUGUSTUS	gene	15139497	15142279	.	+	.	jg11277
dsimWXD1_1	AUGUSTUS	CDS	15140814	15142279	0.99	+	2	transcript_id "file_1_file_1_jg11277.t1"; gene_id "file_1_file_1_jg11277";
dsimWXD1_1	AUGUSTUS	exon	15140814	15142279	.	+	.	transcript_id "file_1_file_1_jg11277.t1"; gene_id "file_1_file_1_jg11277";
dsimWXD1_1	AUGUSTUS	stop_codon	15142277	15142279	.	+	0	transcript_id "file_1_file_1_jg11277.t1"; gene_id "file_1_file_1_jg11277";
dsimWXD1_0	AUGUSTUS	start_codon	9552078	9552080	.	+	0	transcript_id "file_1_file_1_jg1636.t1"; gene_id "file_1_file_1_jg1636";
dsimWXD1_0	AUGUSTUS	CDS	9552078	9553096	1	+	0	transcript_id "file_1_file_1_jg1636.t1"; gene_id "file_1_file_1_jg1636";
dsimWXD1_0	AUGUSTUS	exon	9552078	9553096	.	+	.	transcript_id "file_1_file_1_jg1636.t1"; gene_id "file_1_file_1_jg1636";
dsimWXD1_0	AUGUSTUS	intron	9553097	9563494	.	+	.	transcript_id "file_1_file_1_jg1636.t1"; gene_id "file_1_file_1_jg1636";
dsimWXD1_0	AUGUSTUS	CDS	9563495	9563675	1	+	1	transcript_id "file_1_file_1_jg1636.t1"; gene_id "file_1_file_1_jg1636";
dsimWXD1_0	AUGUSTUS	exon	9563495	9563675	.	+	.	transcript_id "file_1_file_1_jg1636.t1"; gene_id "file_1_file_1_jg1636";
dsimWXD1_0	AUGUSTUS	intron	9563676	9563749	.	+	.	transcript_id "file_1_file_1_jg1636.t1"; gene_id "file_1_file_1_jg1636";
dsimWXD1_0	AUGUSTUS	CDS	9563750	9563929	1	+	0	transcript_id "file_1_file_1_jg1636.t1"; gene_id "file_1_file_1_jg1636";
dsimWXD1_0	AUGUSTUS	exon	9563750	9563929	.	+	.	transcript_id "file_1_file_1_jg1636.t1"; gene_id "file_1_file_1_jg1636";
dsimWXD1_0	AUGUSTUS	intron	9563930	9563992	.	+	.	transcript_id "file_1_file_1_jg1636.t1"; gene_id "file_1_file_1_jg1636";
dsimWXD1_0	AUGUSTUS	CDS	9563993	9564117	1	+	0	transcript_id "file_1_file_1_jg1636.t1"; gene_id "file_1_file_1_jg1636";
dsimWXD1_0	AUGUSTUS	exon	9563993	9564117	.	+	.	transcript_id "file_1_file_1_jg1636.t1"; gene_id "file_1_file_1_jg1636";
dsimWXD1_0	AUGUSTUS	intron	9564118	9564175	.	+	.	transcript_id "file_1_file_1_jg1636.t1"; gene_id "file_1_file_1_jg1636";
dsimWXD1_0	AUGUSTUS	CDS	9564176	9565243	1	+	1	transcript_id "file_1_file_1_jg1636.t1"; gene_id "file_1_file_1_jg1636";
dsimWXD1_0	AUGUSTUS	exon	9564176	9565243	.	+	.	transcript_id "file_1_file_1_jg1636.t1"; gene_id "file_1_file_1_jg1636";
dsimWXD1_0	AUGUSTUS	intron	9565244	9565310	.	+	.	transcript_id "file_1_file_1_jg1636.t1"; gene_id "file_1_file_1_jg1636";
dsimWXD1_0	AUGUSTUS	CDS	9565311	9565642	1	+	1	transcript_id "file_1_file_1_jg1636.t1"; gene_id "file_1_file_1_jg1636";
dsimWXD1_0	AUGUSTUS	exon	9565311	9565642	.	+	.	transcript_id "file_1_file_1_jg1636.t1"; gene_id "file_1_file_1_jg1636";
dsimWXD1_0	AUGUSTUS	intron	9565643	9565700	.	+	.	transcript_id "file_1_file_1_jg1636.t1"; gene_id "file_1_file_1_jg1636";
dsimWXD1_0	AUGUSTUS	CDS	9565701	9566073	1	+	2	transcript_id "file_1_file_1_jg1636.t1"; gene_id "file_1_file_1_jg1636";
dsimWXD1_0	AUGUSTUS	exon	9565701	9566073	.	+	.	transcript_id "file_1_file_1_jg1636.t1"; gene_id "file_1_file_1_jg1636";
dsimWXD1_0	AUGUSTUS	intron	9566074	9566161	.	+	.	transcript_id "file_1_file_1_jg1636.t1"; gene_id "file_1_file_1_jg1636";
dsimWXD1_0	AUGUSTUS	CDS	9566162	9566329	1	+	1	transcript_id "file_1_file_1_jg1636.t1"; gene_id "file_1_file_1_jg1636";
dsimWXD1_0	AUGUSTUS	exon	9566162	9566329	.	+	.	transcript_id "file_1_file_1_jg1636.t1"; gene_id "file_1_file_1_jg1636";
dsimWXD1_0	AUGUSTUS	intron	9566330	9566388	.	+	.	transcript_id "file_1_file_1_jg1636.t1"; gene_id "file_1_file_1_jg1636";
dsimWXD1_0	AUGUSTUS	CDS	9566389	9566728	1	+	1	transcript_id "file_1_file_1_jg1636.t1"; gene_id "file_1_file_1_jg1636";
dsimWXD1_0	AUGUSTUS	exon	9566389	9566728	.	+	.	transcript_id "file_1_file_1_jg1636.t1"; gene_id "file_1_file_1_jg1636";
dsimWXD1_0	AUGUSTUS	intron	9566729	9566794	.	+	.	transcript_id "file_1_file_1_jg1636.t1"; gene_id "file_1_file_1_jg1636";
dsimWXD1_0	AUGUSTUS	CDS	9566795	9566980	1	+	0	transcript_id "file_1_file_1_jg1636.t1"; gene_id "file_1_file_1_jg1636";
dsimWXD1_0	AUGUSTUS	exon	9566795	9566980	.	+	.	transcript_id "file_1_file_1_jg1636.t1"; gene_id "file_1_file_1_jg1636";
dsimWXD1_0	AUGUSTUS	intron	9566981	9567047	.	+	.	transcript_id "file_1_file_1_jg1636.t1"; gene_id "file_1_file_1_jg1636";
dsimWXD1_0	AUGUSTUS	CDS	9567048	9567248	1	+	0	transcript_id "file_1_file_1_jg1636.t1"; gene_id "file_1_file_1_jg1636";
dsimWXD1_0	AUGUSTUS	exon	9567048	9567248	.	+	.	transcript_id "file_1_file_1_jg1636.t1"; gene_id "file_1_file_1_jg1636";
dsimWXD1_0	AUGUSTUS	intron	9567249	9567316	.	+	.	transcript_id "file_1_file_1_jg1636.t1"; gene_id "file_1_file_1_jg1636";
dsimWXD1_0	AUGUSTUS	CDS	9567317	9567504	1	+	0	transcript_id "file_1_file_1_jg1636.t1"; gene_id "file_1_file_1_jg1636";
dsimWXD1_0	AUGUSTUS	exon	9567317	9567504	.	+	.	transcript_id "file_1_file_1_jg1636.t1"; gene_id "file_1_file_1_jg1636";
dsimWXD1_0	AUGUSTUS	intron	9567505	9567561	.	+	.	transcript_id "file_1_file_1_jg1636.t1"; gene_id "file_1_file_1_jg1636";
dsimWXD1_0	AUGUSTUS	CDS	9567562	9567702	1	+	1	transcript_id "file_1_file_1_jg1636.t1"; gene_id "file_1_file_1_jg1636";
dsimWXD1_0	AUGUSTUS	exon	9567562	9567702	.	+	.	transcript_id "file_1_file_1_jg1636.t1"; gene_id "file_1_file_1_jg1636";
dsimWXD1_0	AUGUSTUS	intron	9567703	9567890	.	+	.	transcript_id "file_1_file_1_jg1636.t1"; gene_id "file_1_file_1_jg1636";
dsimWXD1_0	AUGUSTUS	transcript	9552078	9567939	.	+	.	transcript_id "file_1_file_1_jg1636.t1"; gene_id "file_1_file_1_jg1636"
dsimWXD1_0	AUGUSTUS	gene	9552078	9567939	.	+	.	jg1636
dsimWXD1_0	AUGUSTUS	CDS	9567891	9567939	1	+	1	transcript_id "file_1_file_1_jg1636.t1"; gene_id "file_1_file_1_jg1636";
dsimWXD1_0	AUGUSTUS	exon	9567891	9567939	.	+	.	transcript_id "file_1_file_1_jg1636.t1"; gene_id "file_1_file_1_jg1636";
dsimWXD1_0	AUGUSTUS	stop_codon	9567937	9567939	.	+	0	transcript_id "file_1_file_1_jg1636.t1"; gene_id "file_1_file_1_jg1636";
dsimWXD1_3	AUGUSTUS	start_codon	23856859	23856861	.	+	0	transcript_id "file_1_file_1_jg6238.t1"; gene_id "file_1_file_1_jg6238";
dsimWXD1_3	AUGUSTUS	CDS	23856859	23856902	1	+	0	transcript_id "file_1_file_1_jg6238.t1"; gene_id "file_1_file_1_jg6238";
dsimWXD1_3	AUGUSTUS	exon	23856859	23856902	.	+	.	transcript_id "file_1_file_1_jg6238.t1"; gene_id "file_1_file_1_jg6238";
dsimWXD1_3	AUGUSTUS	intron	23856903	23856980	.	+	.	transcript_id "file_1_file_1_jg6238.t1"; gene_id "file_1_file_1_jg6238";
dsimWXD1_3	AUGUSTUS	CDS	23856981	23857128	1	+	1	transcript_id "file_1_file_1_jg6238.t1"; gene_id "file_1_file_1_jg6238";
dsimWXD1_3	AUGUSTUS	exon	23856981	23857128	.	+	.	transcript_id "file_1_file_1_jg6238.t1"; gene_id "file_1_file_1_jg6238";
dsimWXD1_3	AUGUSTUS	intron	23857129	23857188	.	+	.	transcript_id "file_1_file_1_jg6238.t1"; gene_id "file_1_file_1_jg6238";
dsimWXD1_3	AUGUSTUS	CDS	23857189	23857498	1	+	0	transcript_id "file_1_file_1_jg6238.t1"; gene_id "file_1_file_1_jg6238";
dsimWXD1_3	AUGUSTUS	exon	23857189	23857498	.	+	.	transcript_id "file_1_file_1_jg6238.t1"; gene_id "file_1_file_1_jg6238";
dsimWXD1_3	AUGUSTUS	intron	23857499	23857558	.	+	.	transcript_id "file_1_file_1_jg6238.t1"; gene_id "file_1_file_1_jg6238";
dsimWXD1_3	AUGUSTUS	CDS	23857559	23857770	1	+	2	transcript_id "file_1_file_1_jg6238.t1"; gene_id "file_1_file_1_jg6238";
dsimWXD1_3	AUGUSTUS	exon	23857559	23857770	.	+	.	transcript_id "file_1_file_1_jg6238.t1"; gene_id "file_1_file_1_jg6238";
dsimWXD1_3	AUGUSTUS	intron	23857771	23857834	.	+	.	transcript_id "file_1_file_1_jg6238.t1"; gene_id "file_1_file_1_jg6238";
dsimWXD1_3	AUGUSTUS	transcript	23856859	23858266	.	+	.	transcript_id "file_1_file_1_jg6238.t1"; gene_id "file_1_file_1_jg6238"
dsimWXD1_3	AUGUSTUS	gene	23856859	23858266	.	+	.	jg6238
dsimWXD1_3	AUGUSTUS	CDS	23857835	23858266	1	+	0	transcript_id "file_1_file_1_jg6238.t1"; gene_id "file_1_file_1_jg6238";
dsimWXD1_3	AUGUSTUS	exon	23857835	23858266	.	+	.	transcript_id "file_1_file_1_jg6238.t1"; gene_id "file_1_file_1_jg6238";
dsimWXD1_3	AUGUSTUS	stop_codon	23858264	23858266	.	+	0	transcript_id "file_1_file_1_jg6238.t1"; gene_id "file_1_file_1_jg6238";
dsimWXD1_1	AUGUSTUS	stop_codon	1678231	1678233	.	-	0	transcript_id "file_1_file_1_jg9479.t1"; gene_id "file_1_file_1_jg9479";
dsimWXD1_1	AUGUSTUS	CDS	1678231	1678255	0.96	-	1	transcript_id "file_1_file_1_jg9479.t1"; gene_id "file_1_file_1_jg9479";
dsimWXD1_1	AUGUSTUS	exon	1678231	1678255	.	-	.	transcript_id "file_1_file_1_jg9479.t1"; gene_id "file_1_file_1_jg9479";
dsimWXD1_1	AUGUSTUS	intron	1678256	1678804	.	-	.	transcript_id "file_1_file_1_jg9479.t1"; gene_id "file_1_file_1_jg9479";
dsimWXD1_1	AUGUSTUS	CDS	1678805	1678850	0.94	-	2	transcript_id "file_1_file_1_jg9479.t1"; gene_id "file_1_file_1_jg9479";
dsimWXD1_1	AUGUSTUS	exon	1678805	1678850	.	-	.	transcript_id "file_1_file_1_jg9479.t1"; gene_id "file_1_file_1_jg9479";
dsimWXD1_1	AUGUSTUS	intron	1678851	1678908	.	-	.	transcript_id "file_1_file_1_jg9479.t1"; gene_id "file_1_file_1_jg9479";
dsimWXD1_1	AUGUSTUS	CDS	1678909	1679566	0.92	-	0	transcript_id "file_1_file_1_jg9479.t1"; gene_id "file_1_file_1_jg9479";
dsimWXD1_1	AUGUSTUS	exon	1678909	1679566	.	-	.	transcript_id "file_1_file_1_jg9479.t1"; gene_id "file_1_file_1_jg9479";
dsimWXD1_1	AUGUSTUS	intron	1679567	1679619	.	-	.	transcript_id "file_1_file_1_jg9479.t1"; gene_id "file_1_file_1_jg9479";
dsimWXD1_1	AUGUSTUS	CDS	1679620	1679712	1	-	0	transcript_id "file_1_file_1_jg9479.t1"; gene_id "file_1_file_1_jg9479";
dsimWXD1_1	AUGUSTUS	exon	1679620	1679712	.	-	.	transcript_id "file_1_file_1_jg9479.t1"; gene_id "file_1_file_1_jg9479";
dsimWXD1_1	AUGUSTUS	intron	1679713	1679765	.	-	.	transcript_id "file_1_file_1_jg9479.t1"; gene_id "file_1_file_1_jg9479";
dsimWXD1_1	AUGUSTUS	transcript	1678231	1679828	.	-	.	transcript_id "file_1_file_1_jg9479.t1"; gene_id "file_1_file_1_jg9479"
dsimWXD1_1	AUGUSTUS	gene	1678231	1679828	.	-	.	jg9479
dsimWXD1_1	AUGUSTUS	CDS	1679766	1679828	1	-	0	transcript_id "file_1_file_1_jg9479.t1"; gene_id "file_1_file_1_jg9479";
dsimWXD1_1	AUGUSTUS	exon	1679766	1679828	.	-	.	transcript_id "file_1_file_1_jg9479.t1"; gene_id "file_1_file_1_jg9479";
dsimWXD1_1	AUGUSTUS	start_codon	1679826	1679828	.	-	0	transcript_id "file_1_file_1_jg9479.t1"; gene_id "file_1_file_1_jg9479";
dsimWXD1_2	AUGUSTUS	stop_codon	4496354	4496356	.	-	0	transcript_id "file_1_file_1_jg13169.t1"; gene_id "file_1_file_1_jg13169";
dsimWXD1_2	AUGUSTUS	CDS	4496354	4496382	0.43	-	2	transcript_id "file_1_file_1_jg13169.t1"; gene_id "file_1_file_1_jg13169";
dsimWXD1_2	AUGUSTUS	exon	4496354	4496382	.	-	.	transcript_id "file_1_file_1_jg13169.t1"; gene_id "file_1_file_1_jg13169";
dsimWXD1_2	AUGUSTUS	intron	4496383	4497165	.	-	.	transcript_id "file_1_file_1_jg13169.t1"; gene_id "file_1_file_1_jg13169";
dsimWXD1_2	AUGUSTUS	CDS	4497166	4497209	0.63	-	1	transcript_id "file_1_file_1_jg13169.t1"; gene_id "file_1_file_1_jg13169";
dsimWXD1_2	AUGUSTUS	exon	4497166	4497209	.	-	.	transcript_id "file_1_file_1_jg13169.t1"; gene_id "file_1_file_1_jg13169";
dsimWXD1_2	AUGUSTUS	intron	4497210	4497262	.	-	.	transcript_id "file_1_file_1_jg13169.t1"; gene_id "file_1_file_1_jg13169";
dsimWXD1_2	AUGUSTUS	CDS	4497263	4497408	0.94	-	0	transcript_id "file_1_file_1_jg13169.t1"; gene_id "file_1_file_1_jg13169";
dsimWXD1_2	AUGUSTUS	exon	4497263	4497408	.	-	.	transcript_id "file_1_file_1_jg13169.t1"; gene_id "file_1_file_1_jg13169";
dsimWXD1_2	AUGUSTUS	intron	4497409	4497466	.	-	.	transcript_id "file_1_file_1_jg13169.t1"; gene_id "file_1_file_1_jg13169";
dsimWXD1_2	AUGUSTUS	CDS	4497467	4497537	0.88	-	2	transcript_id "file_1_file_1_jg13169.t1"; gene_id "file_1_file_1_jg13169";
dsimWXD1_2	AUGUSTUS	exon	4497467	4497537	.	-	.	transcript_id "file_1_file_1_jg13169.t1"; gene_id "file_1_file_1_jg13169";
dsimWXD1_2	AUGUSTUS	intron	4497538	4497717	.	-	.	transcript_id "file_1_file_1_jg13169.t1"; gene_id "file_1_file_1_jg13169";
dsimWXD1_2	AUGUSTUS	CDS	4497718	4497825	0.85	-	2	transcript_id "file_1_file_1_jg13169.t1"; gene_id "file_1_file_1_jg13169";
dsimWXD1_2	AUGUSTUS	exon	4497718	4497825	.	-	.	transcript_id "file_1_file_1_jg13169.t1"; gene_id "file_1_file_1_jg13169";
dsimWXD1_2	AUGUSTUS	intron	4497826	4497883	.	-	.	transcript_id "file_1_file_1_jg13169.t1"; gene_id "file_1_file_1_jg13169";
dsimWXD1_2	AUGUSTUS	CDS	4497884	4498018	1	-	2	transcript_id "file_1_file_1_jg13169.t1"; gene_id "file_1_file_1_jg13169";
dsimWXD1_2	AUGUSTUS	exon	4497884	4498018	.	-	.	transcript_id "file_1_file_1_jg13169.t1"; gene_id "file_1_file_1_jg13169";
dsimWXD1_2	AUGUSTUS	intron	4498019	4498081	.	-	.	transcript_id "file_1_file_1_jg13169.t1"; gene_id "file_1_file_1_jg13169";
dsimWXD1_2	AUGUSTUS	CDS	4498082	4498170	1	-	1	transcript_id "file_1_file_1_jg13169.t1"; gene_id "file_1_file_1_jg13169";
dsimWXD1_2	AUGUSTUS	exon	4498082	4498170	.	-	.	transcript_id "file_1_file_1_jg13169.t1"; gene_id "file_1_file_1_jg13169";
dsimWXD1_2	AUGUSTUS	intron	4498171	4498223	.	-	.	transcript_id "file_1_file_1_jg13169.t1"; gene_id "file_1_file_1_jg13169";
dsimWXD1_2	AUGUSTUS	transcript	4496354	4498327	.	-	.	transcript_id "file_1_file_1_jg13169.t1"; gene_id "file_1_file_1_jg13169"
dsimWXD1_2	AUGUSTUS	gene	4496354	4498327	.	-	.	jg13169
dsimWXD1_2	AUGUSTUS	CDS	4498224	4498327	1	-	0	transcript_id "file_1_file_1_jg13169.t1"; gene_id "file_1_file_1_jg13169";
dsimWXD1_2	AUGUSTUS	exon	4498224	4498327	.	-	.	transcript_id "file_1_file_1_jg13169.t1"; gene_id "file_1_file_1_jg13169";
dsimWXD1_2	AUGUSTUS	start_codon	4498325	4498327	.	-	0	transcript_id "file_1_file_1_jg13169.t1"; gene_id "file_1_file_1_jg13169";
dsimWXD1_0	AUGUSTUS	stop_codon	5996802	5996804	.	-	0	transcript_id "file_1_file_1_jg1156.t1"; gene_id "file_1_file_1_jg1156";
dsimWXD1_0	AUGUSTUS	CDS	5996802	5997680	1	-	0	transcript_id "file_1_file_1_jg1156.t1"; gene_id "file_1_file_1_jg1156";
dsimWXD1_0	AUGUSTUS	exon	5996802	5997680	.	-	.	transcript_id "file_1_file_1_jg1156.t1"; gene_id "file_1_file_1_jg1156";
dsimWXD1_0	AUGUSTUS	intron	5997681	5997810	.	-	.	transcript_id "file_1_file_1_jg1156.t1"; gene_id "file_1_file_1_jg1156";
dsimWXD1_0	AUGUSTUS	transcript	5996802	5997891	.	-	.	transcript_id "file_1_file_1_jg1156.t1"; gene_id "file_1_file_1_jg1156"
dsimWXD1_0	AUGUSTUS	gene	5996802	5997891	.	-	.	jg1156
dsimWXD1_0	AUGUSTUS	CDS	5997811	5997891	1	-	0	transcript_id "file_1_file_1_jg1156.t1"; gene_id "file_1_file_1_jg1156";
dsimWXD1_0	AUGUSTUS	exon	5997811	5997891	.	-	.	transcript_id "file_1_file_1_jg1156.t1"; gene_id "file_1_file_1_jg1156";
dsimWXD1_0	AUGUSTUS	start_codon	5997889	5997891	.	-	0	transcript_id "file_1_file_1_jg1156.t1"; gene_id "file_1_file_1_jg1156";
dsimWXD1_3	AUGUSTUS	CDS	23616091	23616093	1	+	0	transcript_id "file_1_file_1_jg6190.t1"; gene_id "file_1_file_1_jg6190";
dsimWXD1_3	AUGUSTUS	exon	23616091	23616093	.	+	.	transcript_id "file_1_file_1_jg6190.t1"; gene_id "file_1_file_1_jg6190";
dsimWXD1_3	AUGUSTUS	start_codon	23616091	23616093	.	+	0	transcript_id "file_1_file_1_jg6190.t1"; gene_id "file_1_file_1_jg6190";
dsimWXD1_3	AUGUSTUS	intron	23616094	23616397	.	+	.	transcript_id "file_1_file_1_jg6190.t1"; gene_id "file_1_file_1_jg6190";
dsimWXD1_3	AUGUSTUS	CDS	23616398	23616475	1	+	0	transcript_id "file_1_file_1_jg6190.t1"; gene_id "file_1_file_1_jg6190";
dsimWXD1_3	AUGUSTUS	exon	23616398	23616475	.	+	.	transcript_id "file_1_file_1_jg6190.t1"; gene_id "file_1_file_1_jg6190";
dsimWXD1_3	AUGUSTUS	intron	23616476	23616657	.	+	.	transcript_id "file_1_file_1_jg6190.t1"; gene_id "file_1_file_1_jg6190";
dsimWXD1_3	AUGUSTUS	CDS	23616658	23616771	1	+	0	transcript_id "file_1_file_1_jg6190.t1"; gene_id "file_1_file_1_jg6190";
dsimWXD1_3	AUGUSTUS	exon	23616658	23616771	.	+	.	transcript_id "file_1_file_1_jg6190.t1"; gene_id "file_1_file_1_jg6190";
dsimWXD1_3	AUGUSTUS	intron	23616772	23617351	.	+	.	transcript_id "file_1_file_1_jg6190.t1"; gene_id "file_1_file_1_jg6190";
dsimWXD1_3	AUGUSTUS	transcript	23616091	23617582	.	+	.	transcript_id "file_1_file_1_jg6190.t1"; gene_id "file_1_file_1_jg6190"
dsimWXD1_3	AUGUSTUS	gene	23616091	23617582	.	+	.	jg6190
dsimWXD1_3	AUGUSTUS	CDS	23617352	23617582	1	+	0	transcript_id "file_1_file_1_jg6190.t1"; gene_id "file_1_file_1_jg6190";
dsimWXD1_3	AUGUSTUS	exon	23617352	23617582	.	+	.	transcript_id "file_1_file_1_jg6190.t1"; gene_id "file_1_file_1_jg6190";
dsimWXD1_3	AUGUSTUS	stop_codon	23617580	23617582	.	+	0	transcript_id "file_1_file_1_jg6190.t1"; gene_id "file_1_file_1_jg6190";
dsimWXD1_2	AUGUSTUS	CDS	3239929	3239931	0.98	+	0	transcript_id "file_1_file_1_jg12989.t1"; gene_id "file_1_file_1_jg12989";
dsimWXD1_2	AUGUSTUS	exon	3239929	3239931	.	+	.	transcript_id "file_1_file_1_jg12989.t1"; gene_id "file_1_file_1_jg12989";
dsimWXD1_2	AUGUSTUS	start_codon	3239929	3239931	.	+	0	transcript_id "file_1_file_1_jg12989.t1"; gene_id "file_1_file_1_jg12989";
dsimWXD1_2	AUGUSTUS	intron	3239932	3242722	.	+	.	transcript_id "file_1_file_1_jg12989.t1"; gene_id "file_1_file_1_jg12989";
dsimWXD1_2	AUGUSTUS	CDS	3242723	3243152	1	+	0	transcript_id "file_1_file_1_jg12989.t1"; gene_id "file_1_file_1_jg12989";
dsimWXD1_2	AUGUSTUS	exon	3242723	3243152	.	+	.	transcript_id "file_1_file_1_jg12989.t1"; gene_id "file_1_file_1_jg12989";
dsimWXD1_2	AUGUSTUS	intron	3243153	3244175	.	+	.	transcript_id "file_1_file_1_jg12989.t1"; gene_id "file_1_file_1_jg12989";
dsimWXD1_2	AUGUSTUS	transcript	3239929	3244732	.	+	.	transcript_id "file_1_file_1_jg12989.t1"; gene_id "file_1_file_1_jg12989"
dsimWXD1_2	AUGUSTUS	gene	3239929	3244732	.	+	.	jg12989
dsimWXD1_2	AUGUSTUS	CDS	3244176	3244732	1	+	2	transcript_id "file_1_file_1_jg12989.t1"; gene_id "file_1_file_1_jg12989";
dsimWXD1_2	AUGUSTUS	exon	3244176	3244732	.	+	.	transcript_id "file_1_file_1_jg12989.t1"; gene_id "file_1_file_1_jg12989";
dsimWXD1_2	AUGUSTUS	stop_codon	3244730	3244732	.	+	0	transcript_id "file_1_file_1_jg12989.t1"; gene_id "file_1_file_1_jg12989";
dsimWXD1_0	AUGUSTUS	stop_codon	2082661	2082663	.	-	0	transcript_id "file_1_file_1_jg652.t1"; gene_id "file_1_file_1_jg652";
dsimWXD1_0	AUGUSTUS	CDS	2082661	2083008	1	-	0	transcript_id "file_1_file_1_jg652.t1"; gene_id "file_1_file_1_jg652";
dsimWXD1_0	AUGUSTUS	exon	2082661	2083008	.	-	.	transcript_id "file_1_file_1_jg652.t1"; gene_id "file_1_file_1_jg652";
dsimWXD1_0	AUGUSTUS	transcript	2082661	2083008	.	-	.	transcript_id "file_1_file_1_jg652.t1"; gene_id "file_1_file_1_jg652"
dsimWXD1_0	AUGUSTUS	gene	2082661	2083008	.	-	.	jg652
dsimWXD1_0	AUGUSTUS	start_codon	2083006	2083008	.	-	0	transcript_id "file_1_file_1_jg652.t1"; gene_id "file_1_file_1_jg652";
dsimWXD1_3	AUGUSTUS	stop_codon	13630805	13630807	.	-	0	transcript_id "file_1_file_1_jg4755.t1"; gene_id "file_1_file_1_jg4755";
dsimWXD1_3	AUGUSTUS	CDS	13630805	13630855	1	-	0	transcript_id "file_1_file_1_jg4755.t1"; gene_id "file_1_file_1_jg4755";
dsimWXD1_3	AUGUSTUS	exon	13630805	13630855	.	-	.	transcript_id "file_1_file_1_jg4755.t1"; gene_id "file_1_file_1_jg4755";
dsimWXD1_3	AUGUSTUS	intron	13630856	13630929	.	-	.	transcript_id "file_1_file_1_jg4755.t1"; gene_id "file_1_file_1_jg4755";
dsimWXD1_3	AUGUSTUS	CDS	13630930	13632243	1	-	0	transcript_id "file_1_file_1_jg4755.t1"; gene_id "file_1_file_1_jg4755";
dsimWXD1_3	AUGUSTUS	exon	13630930	13632243	.	-	.	transcript_id "file_1_file_1_jg4755.t1"; gene_id "file_1_file_1_jg4755";
dsimWXD1_3	AUGUSTUS	intron	13632244	13632495	.	-	.	transcript_id "file_1_file_1_jg4755.t1"; gene_id "file_1_file_1_jg4755";
dsimWXD1_3	AUGUSTUS	CDS	13632496	13635096	1	-	0	transcript_id "file_1_file_1_jg4755.t1"; gene_id "file_1_file_1_jg4755";
dsimWXD1_3	AUGUSTUS	exon	13632496	13635096	.	-	.	transcript_id "file_1_file_1_jg4755.t1"; gene_id "file_1_file_1_jg4755";
dsimWXD1_3	AUGUSTUS	intron	13635097	13635909	.	-	.	transcript_id "file_1_file_1_jg4755.t1"; gene_id "file_1_file_1_jg4755";
dsimWXD1_3	AUGUSTUS	transcript	13630805	13635951	.	-	.	transcript_id "file_1_file_1_jg4755.t1"; gene_id "file_1_file_1_jg4755"
dsimWXD1_3	AUGUSTUS	gene	13630805	13635951	.	-	.	jg4755
dsimWXD1_3	AUGUSTUS	CDS	13635910	13635951	1	-	0	transcript_id "file_1_file_1_jg4755.t1"; gene_id "file_1_file_1_jg4755";
dsimWXD1_3	AUGUSTUS	exon	13635910	13635951	.	-	.	transcript_id "file_1_file_1_jg4755.t1"; gene_id "file_1_file_1_jg4755";
dsimWXD1_3	AUGUSTUS	start_codon	13635949	13635951	.	-	0	transcript_id "file_1_file_1_jg4755.t1"; gene_id "file_1_file_1_jg4755";
dsimWXD1_0	AUGUSTUS	start_codon	17430513	17430515	.	+	0	transcript_id "file_1_file_1_jg2529.t2"; gene_id "file_1_file_1_jg2529";
dsimWXD1_0	AUGUSTUS	CDS	17430513	17431045	1	+	0	transcript_id "file_1_file_1_jg2529.t2"; gene_id "file_1_file_1_jg2529";
dsimWXD1_0	AUGUSTUS	exon	17430513	17431045	.	+	.	transcript_id "file_1_file_1_jg2529.t2"; gene_id "file_1_file_1_jg2529";
dsimWXD1_0	AUGUSTUS	intron	17431046	17431109	.	+	.	transcript_id "file_1_file_1_jg2529.t2"; gene_id "file_1_file_1_jg2529";
dsimWXD1_0	AUGUSTUS	CDS	17431110	17431334	1	+	1	transcript_id "file_1_file_1_jg2529.t2"; gene_id "file_1_file_1_jg2529";
dsimWXD1_0	AUGUSTUS	exon	17431110	17431334	.	+	.	transcript_id "file_1_file_1_jg2529.t2"; gene_id "file_1_file_1_jg2529";
dsimWXD1_0	AUGUSTUS	intron	17431335	17432913	.	+	.	transcript_id "file_1_file_1_jg2529.t2"; gene_id "file_1_file_1_jg2529";
dsimWXD1_0	AUGUSTUS	CDS	17432914	17433076	1	+	1	transcript_id "file_1_file_1_jg2529.t2"; gene_id "file_1_file_1_jg2529";
dsimWXD1_0	AUGUSTUS	exon	17432914	17433076	.	+	.	transcript_id "file_1_file_1_jg2529.t2"; gene_id "file_1_file_1_jg2529";
dsimWXD1_0	AUGUSTUS	intron	17433077	17433159	.	+	.	transcript_id "file_1_file_1_jg2529.t2"; gene_id "file_1_file_1_jg2529";
dsimWXD1_0	AUGUSTUS	CDS	17433160	17433393	1	+	0	transcript_id "file_1_file_1_jg2529.t2"; gene_id "file_1_file_1_jg2529";
dsimWXD1_0	AUGUSTUS	exon	17433160	17433393	.	+	.	transcript_id "file_1_file_1_jg2529.t2"; gene_id "file_1_file_1_jg2529";
dsimWXD1_0	AUGUSTUS	intron	17433394	17433453	.	+	.	transcript_id "file_1_file_1_jg2529.t2"; gene_id "file_1_file_1_jg2529";
dsimWXD1_0	AUGUSTUS	CDS	17433454	17435033	1	+	0	transcript_id "file_1_file_1_jg2529.t2"; gene_id "file_1_file_1_jg2529";
dsimWXD1_0	AUGUSTUS	exon	17433454	17435033	.	+	.	transcript_id "file_1_file_1_jg2529.t2"; gene_id "file_1_file_1_jg2529";
dsimWXD1_0	AUGUSTUS	intron	17435034	17435097	.	+	.	transcript_id "file_1_file_1_jg2529.t2"; gene_id "file_1_file_1_jg2529";
dsimWXD1_0	AUGUSTUS	CDS	17435098	17435220	1	+	1	transcript_id "file_1_file_1_jg2529.t2"; gene_id "file_1_file_1_jg2529";
dsimWXD1_0	AUGUSTUS	exon	17435098	17435220	.	+	.	transcript_id "file_1_file_1_jg2529.t2"; gene_id "file_1_file_1_jg2529";
dsimWXD1_0	AUGUSTUS	intron	17435221	17435503	.	+	.	transcript_id "file_1_file_1_jg2529.t2"; gene_id "file_1_file_1_jg2529";
dsimWXD1_0	AUGUSTUS	CDS	17435504	17435657	1	+	1	transcript_id "file_1_file_1_jg2529.t2"; gene_id "file_1_file_1_jg2529";
dsimWXD1_0	AUGUSTUS	exon	17435504	17435657	.	+	.	transcript_id "file_1_file_1_jg2529.t2"; gene_id "file_1_file_1_jg2529";
dsimWXD1_0	AUGUSTUS	intron	17435658	17435775	.	+	.	transcript_id "file_1_file_1_jg2529.t2"; gene_id "file_1_file_1_jg2529";
dsimWXD1_0	AUGUSTUS	CDS	17435776	17437071	1	+	0	transcript_id "file_1_file_1_jg2529.t2"; gene_id "file_1_file_1_jg2529";
dsimWXD1_0	AUGUSTUS	exon	17435776	17437071	.	+	.	transcript_id "file_1_file_1_jg2529.t2"; gene_id "file_1_file_1_jg2529";
dsimWXD1_0	AUGUSTUS	intron	17437072	17437130	.	+	.	transcript_id "file_1_file_1_jg2529.t2"; gene_id "file_1_file_1_jg2529";
dsimWXD1_0	AUGUSTUS	CDS	17437131	17437577	1	+	0	transcript_id "file_1_file_1_jg2529.t2"; gene_id "file_1_file_1_jg2529";
dsimWXD1_0	AUGUSTUS	exon	17437131	17437577	.	+	.	transcript_id "file_1_file_1_jg2529.t2"; gene_id "file_1_file_1_jg2529";
dsimWXD1_0	AUGUSTUS	intron	17437578	17437644	.	+	.	transcript_id "file_1_file_1_jg2529.t2"; gene_id "file_1_file_1_jg2529";
dsimWXD1_0	AUGUSTUS	CDS	17437645	17437758	1	+	0	transcript_id "file_1_file_1_jg2529.t2"; gene_id "file_1_file_1_jg2529";
dsimWXD1_0	AUGUSTUS	exon	17437645	17437758	.	+	.	transcript_id "file_1_file_1_jg2529.t2"; gene_id "file_1_file_1_jg2529";
dsimWXD1_0	AUGUSTUS	intron	17437759	17437827	.	+	.	transcript_id "file_1_file_1_jg2529.t2"; gene_id "file_1_file_1_jg2529";
dsimWXD1_0	AUGUSTUS	CDS	17437828	17439341	1	+	0	transcript_id "file_1_file_1_jg2529.t2"; gene_id "file_1_file_1_jg2529";
dsimWXD1_0	AUGUSTUS	exon	17437828	17439341	.	+	.	transcript_id "file_1_file_1_jg2529.t2"; gene_id "file_1_file_1_jg2529";
dsimWXD1_0	AUGUSTUS	intron	17439342	17439462	.	+	.	transcript_id "file_1_file_1_jg2529.t2"; gene_id "file_1_file_1_jg2529";
dsimWXD1_0	AUGUSTUS	CDS	17439463	17440249	1	+	1	transcript_id "file_1_file_1_jg2529.t2"; gene_id "file_1_file_1_jg2529";
dsimWXD1_0	AUGUSTUS	exon	17439463	17440249	.	+	.	transcript_id "file_1_file_1_jg2529.t2"; gene_id "file_1_file_1_jg2529";
dsimWXD1_0	AUGUSTUS	intron	17440250	17440326	.	+	.	transcript_id "file_1_file_1_jg2529.t2"; gene_id "file_1_file_1_jg2529";
dsimWXD1_0	AUGUSTUS	CDS	17440327	17440509	1	+	0	transcript_id "file_1_file_1_jg2529.t2"; gene_id "file_1_file_1_jg2529";
dsimWXD1_0	AUGUSTUS	exon	17440327	17440509	.	+	.	transcript_id "file_1_file_1_jg2529.t2"; gene_id "file_1_file_1_jg2529";
dsimWXD1_0	AUGUSTUS	intron	17440510	17440688	.	+	.	transcript_id "file_1_file_1_jg2529.t2"; gene_id "file_1_file_1_jg2529";
dsimWXD1_0	AUGUSTUS	CDS	17440689	17441035	1	+	0	transcript_id "file_1_file_1_jg2529.t2"; gene_id "file_1_file_1_jg2529";
dsimWXD1_0	AUGUSTUS	exon	17440689	17441035	.	+	.	transcript_id "file_1_file_1_jg2529.t2"; gene_id "file_1_file_1_jg2529";
dsimWXD1_0	AUGUSTUS	intron	17441036	17441099	.	+	.	transcript_id "file_1_file_1_jg2529.t2"; gene_id "file_1_file_1_jg2529";
dsimWXD1_0	AUGUSTUS	CDS	17441100	17441939	1	+	1	transcript_id "file_1_file_1_jg2529.t2"; gene_id "file_1_file_1_jg2529";
dsimWXD1_0	AUGUSTUS	exon	17441100	17441939	.	+	.	transcript_id "file_1_file_1_jg2529.t2"; gene_id "file_1_file_1_jg2529";
dsimWXD1_0	AUGUSTUS	intron	17441940	17442005	.	+	.	transcript_id "file_1_file_1_jg2529.t2"; gene_id "file_1_file_1_jg2529";
dsimWXD1_0	AUGUSTUS	CDS	17442006	17442371	1	+	1	transcript_id "file_1_file_1_jg2529.t2"; gene_id "file_1_file_1_jg2529";
dsimWXD1_0	AUGUSTUS	exon	17442006	17442371	.	+	.	transcript_id "file_1_file_1_jg2529.t2"; gene_id "file_1_file_1_jg2529";
dsimWXD1_0	AUGUSTUS	intron	17442372	17445350	.	+	.	transcript_id "file_1_file_1_jg2529.t2"; gene_id "file_1_file_1_jg2529";
dsimWXD1_0	AUGUSTUS	CDS	17445351	17445638	1	+	1	transcript_id "file_1_file_1_jg2529.t2"; gene_id "file_1_file_1_jg2529";
dsimWXD1_0	AUGUSTUS	exon	17445351	17445638	.	+	.	transcript_id "file_1_file_1_jg2529.t2"; gene_id "file_1_file_1_jg2529";
dsimWXD1_0	AUGUSTUS	intron	17445639	17445701	.	+	.	transcript_id "file_1_file_1_jg2529.t2"; gene_id "file_1_file_1_jg2529";
dsimWXD1_0	AUGUSTUS	CDS	17445702	17446117	1	+	1	transcript_id "file_1_file_1_jg2529.t2"; gene_id "file_1_file_1_jg2529";
dsimWXD1_0	AUGUSTUS	exon	17445702	17446117	.	+	.	transcript_id "file_1_file_1_jg2529.t2"; gene_id "file_1_file_1_jg2529";
dsimWXD1_0	AUGUSTUS	intron	17446118	17446175	.	+	.	transcript_id "file_1_file_1_jg2529.t2"; gene_id "file_1_file_1_jg2529";
dsimWXD1_0	AUGUSTUS	CDS	17446176	17446354	1	+	2	transcript_id "file_1_file_1_jg2529.t2"; gene_id "file_1_file_1_jg2529";
dsimWXD1_0	AUGUSTUS	exon	17446176	17446354	.	+	.	transcript_id "file_1_file_1_jg2529.t2"; gene_id "file_1_file_1_jg2529";
dsimWXD1_0	AUGUSTUS	intron	17446355	17447354	.	+	.	transcript_id "file_1_file_1_jg2529.t2"; gene_id "file_1_file_1_jg2529";
dsimWXD1_0	AUGUSTUS	CDS	17447355	17448731	1	+	0	transcript_id "file_1_file_1_jg2529.t2"; gene_id "file_1_file_1_jg2529";
dsimWXD1_0	AUGUSTUS	exon	17447355	17448731	.	+	.	transcript_id "file_1_file_1_jg2529.t2"; gene_id "file_1_file_1_jg2529";
dsimWXD1_0	AUGUSTUS	intron	17448732	17449155	.	+	.	transcript_id "file_1_file_1_jg2529.t2"; gene_id "file_1_file_1_jg2529";
dsimWXD1_0	AUGUSTUS	transcript	17430513	17449449	.	+	.	transcript_id "file_1_file_1_jg2529.t2"; gene_id "file_1_file_1_jg2529"
dsimWXD1_0	AUGUSTUS	CDS	17449156	17449449	0.99	+	0	transcript_id "file_1_file_1_jg2529.t2"; gene_id "file_1_file_1_jg2529";
dsimWXD1_0	AUGUSTUS	exon	17449156	17449449	.	+	.	transcript_id "file_1_file_1_jg2529.t2"; gene_id "file_1_file_1_jg2529";
dsimWXD1_0	AUGUSTUS	stop_codon	17449447	17449449	.	+	0	transcript_id "file_1_file_1_jg2529.t2"; gene_id "file_1_file_1_jg2529";
dsimWXD1_0	AUGUSTUS	start_codon	16144993	16144995	.	+	0	transcript_id "file_1_file_1_jg2401.t1"; gene_id "file_1_file_1_jg2401";
dsimWXD1_0	AUGUSTUS	CDS	16144993	16145463	0.98	+	0	transcript_id "file_1_file_1_jg2401.t1"; gene_id "file_1_file_1_jg2401";
dsimWXD1_0	AUGUSTUS	exon	16144993	16145463	.	+	.	transcript_id "file_1_file_1_jg2401.t1"; gene_id "file_1_file_1_jg2401";
dsimWXD1_0	AUGUSTUS	intron	16145464	16145522	.	+	.	transcript_id "file_1_file_1_jg2401.t1"; gene_id "file_1_file_1_jg2401";
dsimWXD1_0	AUGUSTUS	CDS	16145523	16146434	0.98	+	0	transcript_id "file_1_file_1_jg2401.t1"; gene_id "file_1_file_1_jg2401";
dsimWXD1_0	AUGUSTUS	exon	16145523	16146434	.	+	.	transcript_id "file_1_file_1_jg2401.t1"; gene_id "file_1_file_1_jg2401";
dsimWXD1_0	AUGUSTUS	intron	16146435	16146531	.	+	.	transcript_id "file_1_file_1_jg2401.t1"; gene_id "file_1_file_1_jg2401";
dsimWXD1_0	AUGUSTUS	transcript	16144993	16146639	.	+	.	transcript_id "file_1_file_1_jg2401.t1"; gene_id "file_1_file_1_jg2401"
dsimWXD1_0	AUGUSTUS	gene	16144993	16146639	.	+	.	jg2401
dsimWXD1_0	AUGUSTUS	CDS	16146532	16146639	1	+	0	transcript_id "file_1_file_1_jg2401.t1"; gene_id "file_1_file_1_jg2401";
dsimWXD1_0	AUGUSTUS	exon	16146532	16146639	.	+	.	transcript_id "file_1_file_1_jg2401.t1"; gene_id "file_1_file_1_jg2401";
dsimWXD1_0	AUGUSTUS	stop_codon	16146637	16146639	.	+	0	transcript_id "file_1_file_1_jg2401.t1"; gene_id "file_1_file_1_jg2401";
dsimWXD1_3	AUGUSTUS	stop_codon	5590401	5590403	.	-	0	transcript_id "file_1_file_1_jg3800.t1"; gene_id "file_1_file_1_jg3800";
dsimWXD1_3	AUGUSTUS	CDS	5590401	5590535	1	-	0	transcript_id "file_1_file_1_jg3800.t1"; gene_id "file_1_file_1_jg3800";
dsimWXD1_3	AUGUSTUS	exon	5590401	5590535	.	-	.	transcript_id "file_1_file_1_jg3800.t1"; gene_id "file_1_file_1_jg3800";
dsimWXD1_3	AUGUSTUS	intron	5590536	5590605	.	-	.	transcript_id "file_1_file_1_jg3800.t1"; gene_id "file_1_file_1_jg3800";
dsimWXD1_3	AUGUSTUS	CDS	5590606	5590829	1	-	2	transcript_id "file_1_file_1_jg3800.t1"; gene_id "file_1_file_1_jg3800";
dsimWXD1_3	AUGUSTUS	exon	5590606	5590829	.	-	.	transcript_id "file_1_file_1_jg3800.t1"; gene_id "file_1_file_1_jg3800";
dsimWXD1_3	AUGUSTUS	intron	5590830	5591233	.	-	.	transcript_id "file_1_file_1_jg3800.t1"; gene_id "file_1_file_1_jg3800";
dsimWXD1_3	AUGUSTUS	CDS	5591234	5591765	1	-	0	transcript_id "file_1_file_1_jg3800.t1"; gene_id "file_1_file_1_jg3800";
dsimWXD1_3	AUGUSTUS	exon	5591234	5591765	.	-	.	transcript_id "file_1_file_1_jg3800.t1"; gene_id "file_1_file_1_jg3800";
dsimWXD1_3	AUGUSTUS	intron	5591766	5591825	.	-	.	transcript_id "file_1_file_1_jg3800.t1"; gene_id "file_1_file_1_jg3800";
dsimWXD1_3	AUGUSTUS	CDS	5591826	5591994	1	-	1	transcript_id "file_1_file_1_jg3800.t1"; gene_id "file_1_file_1_jg3800";
dsimWXD1_3	AUGUSTUS	exon	5591826	5591994	.	-	.	transcript_id "file_1_file_1_jg3800.t1"; gene_id "file_1_file_1_jg3800";
dsimWXD1_3	AUGUSTUS	intron	5591995	5592537	.	-	.	transcript_id "file_1_file_1_jg3800.t1"; gene_id "file_1_file_1_jg3800";
dsimWXD1_3	AUGUSTUS	CDS	5592538	5592733	1	-	2	transcript_id "file_1_file_1_jg3800.t1"; gene_id "file_1_file_1_jg3800";
dsimWXD1_3	AUGUSTUS	exon	5592538	5592733	.	-	.	transcript_id "file_1_file_1_jg3800.t1"; gene_id "file_1_file_1_jg3800";
dsimWXD1_3	AUGUSTUS	intron	5592734	5592796	.	-	.	transcript_id "file_1_file_1_jg3800.t1"; gene_id "file_1_file_1_jg3800";
dsimWXD1_3	AUGUSTUS	transcript	5590401	5593181	.	-	.	transcript_id "file_1_file_1_jg3800.t1"; gene_id "file_1_file_1_jg3800"
dsimWXD1_3	AUGUSTUS	gene	5590401	5593181	.	-	.	jg3800
dsimWXD1_3	AUGUSTUS	CDS	5592797	5593181	1	-	0	transcript_id "file_1_file_1_jg3800.t1"; gene_id "file_1_file_1_jg3800";
dsimWXD1_3	AUGUSTUS	exon	5592797	5593181	.	-	.	transcript_id "file_1_file_1_jg3800.t1"; gene_id "file_1_file_1_jg3800";
dsimWXD1_3	AUGUSTUS	start_codon	5593179	5593181	.	-	0	transcript_id "file_1_file_1_jg3800.t1"; gene_id "file_1_file_1_jg3800";
dsimWXD1_0	AUGUSTUS	start_codon	1263730	1263732	.	+	0	transcript_id "file_1_file_1_jg562.t1"; gene_id "file_1_file_1_jg562";
dsimWXD1_0	AUGUSTUS	CDS	1263730	1264924	1	+	0	transcript_id "file_1_file_1_jg562.t1"; gene_id "file_1_file_1_jg562";
dsimWXD1_0	AUGUSTUS	exon	1263730	1264924	.	+	.	transcript_id "file_1_file_1_jg562.t1"; gene_id "file_1_file_1_jg562";
dsimWXD1_0	AUGUSTUS	intron	1264925	1264984	.	+	.	transcript_id "file_1_file_1_jg562.t1"; gene_id "file_1_file_1_jg562";
dsimWXD1_0	AUGUSTUS	CDS	1264985	1265445	1	+	2	transcript_id "file_1_file_1_jg562.t1"; gene_id "file_1_file_1_jg562";
dsimWXD1_0	AUGUSTUS	exon	1264985	1265445	.	+	.	transcript_id "file_1_file_1_jg562.t1"; gene_id "file_1_file_1_jg562";
dsimWXD1_0	AUGUSTUS	intron	1265446	1265501	.	+	.	transcript_id "file_1_file_1_jg562.t1"; gene_id "file_1_file_1_jg562";
dsimWXD1_0	AUGUSTUS	CDS	1265502	1265696	1	+	0	transcript_id "file_1_file_1_jg562.t1"; gene_id "file_1_file_1_jg562";
dsimWXD1_0	AUGUSTUS	exon	1265502	1265696	.	+	.	transcript_id "file_1_file_1_jg562.t1"; gene_id "file_1_file_1_jg562";
dsimWXD1_0	AUGUSTUS	intron	1265697	1266242	.	+	.	transcript_id "file_1_file_1_jg562.t1"; gene_id "file_1_file_1_jg562";
dsimWXD1_0	AUGUSTUS	CDS	1266243	1266376	1	+	0	transcript_id "file_1_file_1_jg562.t1"; gene_id "file_1_file_1_jg562";
dsimWXD1_0	AUGUSTUS	exon	1266243	1266376	.	+	.	transcript_id "file_1_file_1_jg562.t1"; gene_id "file_1_file_1_jg562";
dsimWXD1_0	AUGUSTUS	intron	1266377	1266429	.	+	.	transcript_id "file_1_file_1_jg562.t1"; gene_id "file_1_file_1_jg562";
dsimWXD1_0	AUGUSTUS	CDS	1266430	1266943	1	+	1	transcript_id "file_1_file_1_jg562.t1"; gene_id "file_1_file_1_jg562";
dsimWXD1_0	AUGUSTUS	exon	1266430	1266943	.	+	.	transcript_id "file_1_file_1_jg562.t1"; gene_id "file_1_file_1_jg562";
dsimWXD1_0	AUGUSTUS	intron	1266944	1267003	.	+	.	transcript_id "file_1_file_1_jg562.t1"; gene_id "file_1_file_1_jg562";
dsimWXD1_0	AUGUSTUS	CDS	1267004	1267420	1	+	0	transcript_id "file_1_file_1_jg562.t1"; gene_id "file_1_file_1_jg562";
dsimWXD1_0	AUGUSTUS	exon	1267004	1267420	.	+	.	transcript_id "file_1_file_1_jg562.t1"; gene_id "file_1_file_1_jg562";
dsimWXD1_0	AUGUSTUS	intron	1267421	1267481	.	+	.	transcript_id "file_1_file_1_jg562.t1"; gene_id "file_1_file_1_jg562";
dsimWXD1_0	AUGUSTUS	transcript	1263730	1267619	.	+	.	transcript_id "file_1_file_1_jg562.t1"; gene_id "file_1_file_1_jg562"
dsimWXD1_0	AUGUSTUS	gene	1263730	1267619	.	+	.	jg562
dsimWXD1_0	AUGUSTUS	CDS	1267482	1267619	1	+	0	transcript_id "file_1_file_1_jg562.t1"; gene_id "file_1_file_1_jg562";
dsimWXD1_0	AUGUSTUS	exon	1267482	1267619	.	+	.	transcript_id "file_1_file_1_jg562.t1"; gene_id "file_1_file_1_jg562";
dsimWXD1_0	AUGUSTUS	stop_codon	1267617	1267619	.	+	0	transcript_id "file_1_file_1_jg562.t1"; gene_id "file_1_file_1_jg562";
dsimWXD1_3	AUGUSTUS	stop_codon	12904004	12904006	.	-	0	transcript_id "file_1_file_1_jg4663.t1"; gene_id "file_1_file_1_jg4663";
dsimWXD1_3	AUGUSTUS	CDS	12904004	12904159	1	-	0	transcript_id "file_1_file_1_jg4663.t1"; gene_id "file_1_file_1_jg4663";
dsimWXD1_3	AUGUSTUS	exon	12904004	12904159	.	-	.	transcript_id "file_1_file_1_jg4663.t1"; gene_id "file_1_file_1_jg4663";
dsimWXD1_3	AUGUSTUS	intron	12904160	12904334	.	-	.	transcript_id "file_1_file_1_jg4663.t1"; gene_id "file_1_file_1_jg4663";
dsimWXD1_3	AUGUSTUS	CDS	12904335	12904529	1	-	0	transcript_id "file_1_file_1_jg4663.t1"; gene_id "file_1_file_1_jg4663";
dsimWXD1_3	AUGUSTUS	exon	12904335	12904529	.	-	.	transcript_id "file_1_file_1_jg4663.t1"; gene_id "file_1_file_1_jg4663";
dsimWXD1_3	AUGUSTUS	intron	12904530	12904601	.	-	.	transcript_id "file_1_file_1_jg4663.t1"; gene_id "file_1_file_1_jg4663";
dsimWXD1_3	AUGUSTUS	CDS	12904602	12904787	1	-	0	transcript_id "file_1_file_1_jg4663.t1"; gene_id "file_1_file_1_jg4663";
dsimWXD1_3	AUGUSTUS	exon	12904602	12904787	.	-	.	transcript_id "file_1_file_1_jg4663.t1"; gene_id "file_1_file_1_jg4663";
dsimWXD1_3	AUGUSTUS	intron	12904788	12904845	.	-	.	transcript_id "file_1_file_1_jg4663.t1"; gene_id "file_1_file_1_jg4663";
dsimWXD1_3	AUGUSTUS	CDS	12904846	12905337	1	-	0	transcript_id "file_1_file_1_jg4663.t1"; gene_id "file_1_file_1_jg4663";
dsimWXD1_3	AUGUSTUS	exon	12904846	12905337	.	-	.	transcript_id "file_1_file_1_jg4663.t1"; gene_id "file_1_file_1_jg4663";
dsimWXD1_3	AUGUSTUS	intron	12905338	12905421	.	-	.	transcript_id "file_1_file_1_jg4663.t1"; gene_id "file_1_file_1_jg4663";
dsimWXD1_3	AUGUSTUS	CDS	12905422	12905545	1	-	1	transcript_id "file_1_file_1_jg4663.t1"; gene_id "file_1_file_1_jg4663";
dsimWXD1_3	AUGUSTUS	exon	12905422	12905545	.	-	.	transcript_id "file_1_file_1_jg4663.t1"; gene_id "file_1_file_1_jg4663";
dsimWXD1_3	AUGUSTUS	intron	12905546	12905691	.	-	.	transcript_id "file_1_file_1_jg4663.t1"; gene_id "file_1_file_1_jg4663";
dsimWXD1_3	AUGUSTUS	CDS	12905692	12906313	0.88	-	2	transcript_id "file_1_file_1_jg4663.t1"; gene_id "file_1_file_1_jg4663";
dsimWXD1_3	AUGUSTUS	exon	12905692	12906313	.	-	.	transcript_id "file_1_file_1_jg4663.t1"; gene_id "file_1_file_1_jg4663";
dsimWXD1_3	AUGUSTUS	intron	12906314	12906716	.	-	.	transcript_id "file_1_file_1_jg4663.t1"; gene_id "file_1_file_1_jg4663";
dsimWXD1_3	AUGUSTUS	transcript	12904004	12906720	.	-	.	transcript_id "file_1_file_1_jg4663.t1"; gene_id "file_1_file_1_jg4663"
dsimWXD1_3	AUGUSTUS	gene	12904004	12906720	.	-	.	jg4663
dsimWXD1_3	AUGUSTUS	CDS	12906717	12906720	0.99	-	0	transcript_id "file_1_file_1_jg4663.t1"; gene_id "file_1_file_1_jg4663";
dsimWXD1_3	AUGUSTUS	exon	12906717	12906720	.	-	.	transcript_id "file_1_file_1_jg4663.t1"; gene_id "file_1_file_1_jg4663";
dsimWXD1_3	AUGUSTUS	start_codon	12906718	12906720	.	-	0	transcript_id "file_1_file_1_jg4663.t1"; gene_id "file_1_file_1_jg4663";
dsimWXD1_2	AUGUSTUS	start_codon	8497695	8497697	.	+	0	transcript_id "file_1_file_1_jg13644.t1"; gene_id "file_1_file_1_jg13644";
dsimWXD1_2	AUGUSTUS	CDS	8497695	8497811	1	+	0	transcript_id "file_1_file_1_jg13644.t1"; gene_id "file_1_file_1_jg13644";
dsimWXD1_2	AUGUSTUS	exon	8497695	8497811	.	+	.	transcript_id "file_1_file_1_jg13644.t1"; gene_id "file_1_file_1_jg13644";
dsimWXD1_2	AUGUSTUS	intron	8497812	8498269	.	+	.	transcript_id "file_1_file_1_jg13644.t1"; gene_id "file_1_file_1_jg13644";
dsimWXD1_2	AUGUSTUS	CDS	8498270	8498418	1	+	0	transcript_id "file_1_file_1_jg13644.t1"; gene_id "file_1_file_1_jg13644";
dsimWXD1_2	AUGUSTUS	exon	8498270	8498418	.	+	.	transcript_id "file_1_file_1_jg13644.t1"; gene_id "file_1_file_1_jg13644";
dsimWXD1_2	AUGUSTUS	intron	8498419	8498736	.	+	.	transcript_id "file_1_file_1_jg13644.t1"; gene_id "file_1_file_1_jg13644";
dsimWXD1_2	AUGUSTUS	transcript	8497695	8499049	.	+	.	transcript_id "file_1_file_1_jg13644.t1"; gene_id "file_1_file_1_jg13644"
dsimWXD1_2	AUGUSTUS	gene	8497695	8499049	.	+	.	jg13644
dsimWXD1_2	AUGUSTUS	CDS	8498737	8499049	0.76	+	1	transcript_id "file_1_file_1_jg13644.t1"; gene_id "file_1_file_1_jg13644";
dsimWXD1_2	AUGUSTUS	exon	8498737	8499049	.	+	.	transcript_id "file_1_file_1_jg13644.t1"; gene_id "file_1_file_1_jg13644";
dsimWXD1_2	AUGUSTUS	stop_codon	8499047	8499049	.	+	0	transcript_id "file_1_file_1_jg13644.t1"; gene_id "file_1_file_1_jg13644";
dsimWXD1_2	AUGUSTUS	CDS	1795646	1795648	1	+	0	transcript_id "file_1_file_1_jg12815.t1"; gene_id "file_1_file_1_jg12815";
dsimWXD1_2	AUGUSTUS	exon	1795646	1795648	.	+	.	transcript_id "file_1_file_1_jg12815.t1"; gene_id "file_1_file_1_jg12815";
dsimWXD1_2	AUGUSTUS	start_codon	1795646	1795648	.	+	0	transcript_id "file_1_file_1_jg12815.t1"; gene_id "file_1_file_1_jg12815";
dsimWXD1_2	AUGUSTUS	intron	1795649	1804135	.	+	.	transcript_id "file_1_file_1_jg12815.t1"; gene_id "file_1_file_1_jg12815";
dsimWXD1_2	AUGUSTUS	CDS	1804136	1804341	1	+	0	transcript_id "file_1_file_1_jg12815.t1"; gene_id "file_1_file_1_jg12815";
dsimWXD1_2	AUGUSTUS	exon	1804136	1804341	.	+	.	transcript_id "file_1_file_1_jg12815.t1"; gene_id "file_1_file_1_jg12815";
dsimWXD1_2	AUGUSTUS	intron	1804342	1804735	.	+	.	transcript_id "file_1_file_1_jg12815.t1"; gene_id "file_1_file_1_jg12815";
dsimWXD1_2	AUGUSTUS	CDS	1804736	1805027	1	+	1	transcript_id "file_1_file_1_jg12815.t1"; gene_id "file_1_file_1_jg12815";
dsimWXD1_2	AUGUSTUS	exon	1804736	1805027	.	+	.	transcript_id "file_1_file_1_jg12815.t1"; gene_id "file_1_file_1_jg12815";
dsimWXD1_2	AUGUSTUS	intron	1805028	1805322	.	+	.	transcript_id "file_1_file_1_jg12815.t1"; gene_id "file_1_file_1_jg12815";
dsimWXD1_2	AUGUSTUS	transcript	1795646	1805709	.	+	.	transcript_id "file_1_file_1_jg12815.t1"; gene_id "file_1_file_1_jg12815"
dsimWXD1_2	AUGUSTUS	gene	1795646	1805709	.	+	.	jg12815
dsimWXD1_2	AUGUSTUS	CDS	1805323	1805709	1	+	0	transcript_id "file_1_file_1_jg12815.t1"; gene_id "file_1_file_1_jg12815";
dsimWXD1_2	AUGUSTUS	exon	1805323	1805709	.	+	.	transcript_id "file_1_file_1_jg12815.t1"; gene_id "file_1_file_1_jg12815";
dsimWXD1_2	AUGUSTUS	stop_codon	1805707	1805709	.	+	0	transcript_id "file_1_file_1_jg12815.t1"; gene_id "file_1_file_1_jg12815";
dsimWXD1_3	AUGUSTUS	stop_codon	28372375	28372377	.	-	0	transcript_id "file_1_file_1_jg6784.t1"; gene_id "file_1_file_1_jg6784";
dsimWXD1_3	AUGUSTUS	CDS	28372375	28372713	1	-	0	transcript_id "file_1_file_1_jg6784.t1"; gene_id "file_1_file_1_jg6784";
dsimWXD1_3	AUGUSTUS	exon	28372375	28372713	.	-	.	transcript_id "file_1_file_1_jg6784.t1"; gene_id "file_1_file_1_jg6784";
dsimWXD1_3	AUGUSTUS	intron	28372714	28372767	.	-	.	transcript_id "file_1_file_1_jg6784.t1"; gene_id "file_1_file_1_jg6784";
dsimWXD1_3	AUGUSTUS	transcript	28372375	28373703	.	-	.	transcript_id "file_1_file_1_jg6784.t1"; gene_id "file_1_file_1_jg6784"
dsimWXD1_3	AUGUSTUS	gene	28372375	28373703	.	-	.	jg6784
dsimWXD1_3	AUGUSTUS	CDS	28372768	28373703	1	-	0	transcript_id "file_1_file_1_jg6784.t1"; gene_id "file_1_file_1_jg6784";
dsimWXD1_3	AUGUSTUS	exon	28372768	28373703	.	-	.	transcript_id "file_1_file_1_jg6784.t1"; gene_id "file_1_file_1_jg6784";
dsimWXD1_3	AUGUSTUS	start_codon	28373701	28373703	.	-	0	transcript_id "file_1_file_1_jg6784.t1"; gene_id "file_1_file_1_jg6784";
dsimWXD1_0	AUGUSTUS	stop_codon	22199814	22199816	.	-	0	transcript_id "file_1_file_1_jg3065.t1"; gene_id "file_1_file_1_jg3065";
dsimWXD1_0	AUGUSTUS	CDS	22199814	22199934	1	-	1	transcript_id "file_1_file_1_jg3065.t1"; gene_id "file_1_file_1_jg3065";
dsimWXD1_0	AUGUSTUS	exon	22199814	22199934	.	-	.	transcript_id "file_1_file_1_jg3065.t1"; gene_id "file_1_file_1_jg3065";
dsimWXD1_0	AUGUSTUS	intron	22199935	22199982	.	-	.	transcript_id "file_1_file_1_jg3065.t1"; gene_id "file_1_file_1_jg3065";
dsimWXD1_0	AUGUSTUS	CDS	22199983	22200164	1	-	0	transcript_id "file_1_file_1_jg3065.t1"; gene_id "file_1_file_1_jg3065";
dsimWXD1_0	AUGUSTUS	exon	22199983	22200164	.	-	.	transcript_id "file_1_file_1_jg3065.t1"; gene_id "file_1_file_1_jg3065";
dsimWXD1_0	AUGUSTUS	intron	22200165	22200217	.	-	.	transcript_id "file_1_file_1_jg3065.t1"; gene_id "file_1_file_1_jg3065";
dsimWXD1_0	AUGUSTUS	transcript	22199814	22200268	.	-	.	transcript_id "file_1_file_1_jg3065.t1"; gene_id "file_1_file_1_jg3065"
dsimWXD1_0	AUGUSTUS	CDS	22200218	22200268	1	-	0	transcript_id "file_1_file_1_jg3065.t1"; gene_id "file_1_file_1_jg3065";
dsimWXD1_0	AUGUSTUS	exon	22200218	22200268	.	-	.	transcript_id "file_1_file_1_jg3065.t1"; gene_id "file_1_file_1_jg3065";
dsimWXD1_0	AUGUSTUS	start_codon	22200266	22200268	.	-	0	transcript_id "file_1_file_1_jg3065.t1"; gene_id "file_1_file_1_jg3065";
dsimWXD1_0	AUGUSTUS	start_codon	11045879	11045881	.	+	0	transcript_id "file_1_file_1_jg1907.t2"; gene_id "file_1_file_1_jg1907";
dsimWXD1_0	AUGUSTUS	CDS	11045879	11046477	1	+	0	transcript_id "file_1_file_1_jg1907.t2"; gene_id "file_1_file_1_jg1907";
dsimWXD1_0	AUGUSTUS	exon	11045879	11046477	.	+	.	transcript_id "file_1_file_1_jg1907.t2"; gene_id "file_1_file_1_jg1907";
dsimWXD1_0	AUGUSTUS	intron	11046478	11046750	.	+	.	transcript_id "file_1_file_1_jg1907.t2"; gene_id "file_1_file_1_jg1907";
dsimWXD1_0	AUGUSTUS	CDS	11046751	11047559	1	+	1	transcript_id "file_1_file_1_jg1907.t2"; gene_id "file_1_file_1_jg1907";
dsimWXD1_0	AUGUSTUS	exon	11046751	11047559	.	+	.	transcript_id "file_1_file_1_jg1907.t2"; gene_id "file_1_file_1_jg1907";
dsimWXD1_0	AUGUSTUS	intron	11047560	11047643	.	+	.	transcript_id "file_1_file_1_jg1907.t2"; gene_id "file_1_file_1_jg1907";
dsimWXD1_0	AUGUSTUS	CDS	11047644	11047994	1	+	2	transcript_id "file_1_file_1_jg1907.t2"; gene_id "file_1_file_1_jg1907";
dsimWXD1_0	AUGUSTUS	exon	11047644	11047994	.	+	.	transcript_id "file_1_file_1_jg1907.t2"; gene_id "file_1_file_1_jg1907";
dsimWXD1_0	AUGUSTUS	intron	11047995	11048047	.	+	.	transcript_id "file_1_file_1_jg1907.t2"; gene_id "file_1_file_1_jg1907";
dsimWXD1_0	AUGUSTUS	CDS	11048048	11048405	1	+	2	transcript_id "file_1_file_1_jg1907.t2"; gene_id "file_1_file_1_jg1907";
dsimWXD1_0	AUGUSTUS	exon	11048048	11048405	.	+	.	transcript_id "file_1_file_1_jg1907.t2"; gene_id "file_1_file_1_jg1907";
dsimWXD1_0	AUGUSTUS	intron	11048406	11048470	.	+	.	transcript_id "file_1_file_1_jg1907.t2"; gene_id "file_1_file_1_jg1907";
dsimWXD1_0	AUGUSTUS	CDS	11048471	11048595	1	+	1	transcript_id "file_1_file_1_jg1907.t2"; gene_id "file_1_file_1_jg1907";
dsimWXD1_0	AUGUSTUS	exon	11048471	11048595	.	+	.	transcript_id "file_1_file_1_jg1907.t2"; gene_id "file_1_file_1_jg1907";
dsimWXD1_0	AUGUSTUS	intron	11048596	11048673	.	+	.	transcript_id "file_1_file_1_jg1907.t2"; gene_id "file_1_file_1_jg1907";
dsimWXD1_0	AUGUSTUS	CDS	11048674	11049113	1	+	2	transcript_id "file_1_file_1_jg1907.t2"; gene_id "file_1_file_1_jg1907";
dsimWXD1_0	AUGUSTUS	exon	11048674	11049113	.	+	.	transcript_id "file_1_file_1_jg1907.t2"; gene_id "file_1_file_1_jg1907";
dsimWXD1_0	AUGUSTUS	intron	11049114	11049181	.	+	.	transcript_id "file_1_file_1_jg1907.t2"; gene_id "file_1_file_1_jg1907";
dsimWXD1_0	AUGUSTUS	CDS	11049182	11049352	1	+	0	transcript_id "file_1_file_1_jg1907.t2"; gene_id "file_1_file_1_jg1907";
dsimWXD1_0	AUGUSTUS	exon	11049182	11049352	.	+	.	transcript_id "file_1_file_1_jg1907.t2"; gene_id "file_1_file_1_jg1907";
dsimWXD1_0	AUGUSTUS	intron	11049353	11049419	.	+	.	transcript_id "file_1_file_1_jg1907.t2"; gene_id "file_1_file_1_jg1907";
dsimWXD1_0	AUGUSTUS	CDS	11049420	11049698	1	+	0	transcript_id "file_1_file_1_jg1907.t2"; gene_id "file_1_file_1_jg1907";
dsimWXD1_0	AUGUSTUS	exon	11049420	11049698	.	+	.	transcript_id "file_1_file_1_jg1907.t2"; gene_id "file_1_file_1_jg1907";
dsimWXD1_0	AUGUSTUS	intron	11049699	11050523	.	+	.	transcript_id "file_1_file_1_jg1907.t2"; gene_id "file_1_file_1_jg1907";
dsimWXD1_0	AUGUSTUS	CDS	11050524	11050593	1	+	0	transcript_id "file_1_file_1_jg1907.t2"; gene_id "file_1_file_1_jg1907";
dsimWXD1_0	AUGUSTUS	exon	11050524	11050593	.	+	.	transcript_id "file_1_file_1_jg1907.t2"; gene_id "file_1_file_1_jg1907";
dsimWXD1_0	AUGUSTUS	intron	11050594	11051533	.	+	.	transcript_id "file_1_file_1_jg1907.t2"; gene_id "file_1_file_1_jg1907";
dsimWXD1_0	AUGUSTUS	transcript	11045879	11051658	.	+	.	transcript_id "file_1_file_1_jg1907.t2"; gene_id "file_1_file_1_jg1907"
dsimWXD1_0	AUGUSTUS	gene	11045879	11051658	.	+	.	jg1907
dsimWXD1_0	AUGUSTUS	CDS	11051534	11051658	0.64	+	2	transcript_id "file_1_file_1_jg1907.t2"; gene_id "file_1_file_1_jg1907";
dsimWXD1_0	AUGUSTUS	exon	11051534	11051658	.	+	.	transcript_id "file_1_file_1_jg1907.t2"; gene_id "file_1_file_1_jg1907";
dsimWXD1_0	AUGUSTUS	stop_codon	11051656	11051658	.	+	0	transcript_id "file_1_file_1_jg1907.t2"; gene_id "file_1_file_1_jg1907";
dsimWXD1_5	AUGUSTUS	start_codon	19597045	19597047	.	+	0	transcript_id "file_1_file_1_jg9157.t1"; gene_id "file_1_file_1_jg9157";
dsimWXD1_5	AUGUSTUS	CDS	19597045	19597133	0.86	+	0	transcript_id "file_1_file_1_jg9157.t1"; gene_id "file_1_file_1_jg9157";
dsimWXD1_5	AUGUSTUS	exon	19597045	19597133	.	+	.	transcript_id "file_1_file_1_jg9157.t1"; gene_id "file_1_file_1_jg9157";
dsimWXD1_5	AUGUSTUS	intron	19597134	19597943	.	+	.	transcript_id "file_1_file_1_jg9157.t1"; gene_id "file_1_file_1_jg9157";
dsimWXD1_5	AUGUSTUS	transcript	19597045	19598067	.	+	.	transcript_id "file_1_file_1_jg9157.t1"; gene_id "file_1_file_1_jg9157"
dsimWXD1_5	AUGUSTUS	gene	19597045	19598067	.	+	.	jg9157
dsimWXD1_5	AUGUSTUS	CDS	19597944	19598067	0.89	+	1	transcript_id "file_1_file_1_jg9157.t1"; gene_id "file_1_file_1_jg9157";
dsimWXD1_5	AUGUSTUS	exon	19597944	19598067	.	+	.	transcript_id "file_1_file_1_jg9157.t1"; gene_id "file_1_file_1_jg9157";
dsimWXD1_5	AUGUSTUS	stop_codon	19598065	19598067	.	+	0	transcript_id "file_1_file_1_jg9157.t1"; gene_id "file_1_file_1_jg9157";
dsimWXD1_1	AUGUSTUS	start_codon	19711173	19711175	.	+	0	transcript_id "file_1_file_1_jg11918.t1"; gene_id "file_1_file_1_jg11918";
dsimWXD1_1	AUGUSTUS	CDS	19711173	19711984	1	+	0	transcript_id "file_1_file_1_jg11918.t1"; gene_id "file_1_file_1_jg11918";
dsimWXD1_1	AUGUSTUS	exon	19711173	19711984	.	+	.	transcript_id "file_1_file_1_jg11918.t1"; gene_id "file_1_file_1_jg11918";
dsimWXD1_1	AUGUSTUS	intron	19711985	19712042	.	+	.	transcript_id "file_1_file_1_jg11918.t1"; gene_id "file_1_file_1_jg11918";
dsimWXD1_1	AUGUSTUS	CDS	19712043	19712510	1	+	1	transcript_id "file_1_file_1_jg11918.t1"; gene_id "file_1_file_1_jg11918";
dsimWXD1_1	AUGUSTUS	exon	19712043	19712510	.	+	.	transcript_id "file_1_file_1_jg11918.t1"; gene_id "file_1_file_1_jg11918";
dsimWXD1_1	AUGUSTUS	intron	19712511	19712578	.	+	.	transcript_id "file_1_file_1_jg11918.t1"; gene_id "file_1_file_1_jg11918";
dsimWXD1_1	AUGUSTUS	CDS	19712579	19715163	1	+	1	transcript_id "file_1_file_1_jg11918.t1"; gene_id "file_1_file_1_jg11918";
dsimWXD1_1	AUGUSTUS	exon	19712579	19715163	.	+	.	transcript_id "file_1_file_1_jg11918.t1"; gene_id "file_1_file_1_jg11918";
dsimWXD1_1	AUGUSTUS	intron	19715164	19715222	.	+	.	transcript_id "file_1_file_1_jg11918.t1"; gene_id "file_1_file_1_jg11918";
dsimWXD1_1	AUGUSTUS	CDS	19715223	19715778	1	+	2	transcript_id "file_1_file_1_jg11918.t1"; gene_id "file_1_file_1_jg11918";
dsimWXD1_1	AUGUSTUS	exon	19715223	19715778	.	+	.	transcript_id "file_1_file_1_jg11918.t1"; gene_id "file_1_file_1_jg11918";
dsimWXD1_1	AUGUSTUS	intron	19715779	19717977	.	+	.	transcript_id "file_1_file_1_jg11918.t1"; gene_id "file_1_file_1_jg11918";
dsimWXD1_1	AUGUSTUS	CDS	19717978	19718622	1	+	1	transcript_id "file_1_file_1_jg11918.t1"; gene_id "file_1_file_1_jg11918";
dsimWXD1_1	AUGUSTUS	exon	19717978	19718622	.	+	.	transcript_id "file_1_file_1_jg11918.t1"; gene_id "file_1_file_1_jg11918";
dsimWXD1_1	AUGUSTUS	intron	19718623	19718679	.	+	.	transcript_id "file_1_file_1_jg11918.t1"; gene_id "file_1_file_1_jg11918";
dsimWXD1_1	AUGUSTUS	CDS	19718680	19718785	1	+	1	transcript_id "file_1_file_1_jg11918.t1"; gene_id "file_1_file_1_jg11918";
dsimWXD1_1	AUGUSTUS	exon	19718680	19718785	.	+	.	transcript_id "file_1_file_1_jg11918.t1"; gene_id "file_1_file_1_jg11918";
dsimWXD1_1	AUGUSTUS	intron	19718786	19718847	.	+	.	transcript_id "file_1_file_1_jg11918.t1"; gene_id "file_1_file_1_jg11918";
dsimWXD1_1	AUGUSTUS	CDS	19718848	19718974	1	+	0	transcript_id "file_1_file_1_jg11918.t1"; gene_id "file_1_file_1_jg11918";
dsimWXD1_1	AUGUSTUS	exon	19718848	19718974	.	+	.	transcript_id "file_1_file_1_jg11918.t1"; gene_id "file_1_file_1_jg11918";
dsimWXD1_1	AUGUSTUS	intron	19718975	19719036	.	+	.	transcript_id "file_1_file_1_jg11918.t1"; gene_id "file_1_file_1_jg11918";
dsimWXD1_1	AUGUSTUS	CDS	19719037	19719231	1	+	2	transcript_id "file_1_file_1_jg11918.t1"; gene_id "file_1_file_1_jg11918";
dsimWXD1_1	AUGUSTUS	exon	19719037	19719231	.	+	.	transcript_id "file_1_file_1_jg11918.t1"; gene_id "file_1_file_1_jg11918";
dsimWXD1_1	AUGUSTUS	intron	19719232	19719293	.	+	.	transcript_id "file_1_file_1_jg11918.t1"; gene_id "file_1_file_1_jg11918";
dsimWXD1_1	AUGUSTUS	transcript	19711173	19719406	.	+	.	transcript_id "file_1_file_1_jg11918.t1"; gene_id "file_1_file_1_jg11918"
dsimWXD1_1	AUGUSTUS	gene	19711173	19719406	.	+	.	jg11918
dsimWXD1_1	AUGUSTUS	CDS	19719294	19719406	1	+	2	transcript_id "file_1_file_1_jg11918.t1"; gene_id "file_1_file_1_jg11918";
dsimWXD1_1	AUGUSTUS	exon	19719294	19719406	.	+	.	transcript_id "file_1_file_1_jg11918.t1"; gene_id "file_1_file_1_jg11918";
dsimWXD1_1	AUGUSTUS	stop_codon	19719404	19719406	.	+	0	transcript_id "file_1_file_1_jg11918.t1"; gene_id "file_1_file_1_jg11918";
dsimWXD1_3	AUGUSTUS	start_codon	6937408	6937410	.	+	0	transcript_id "file_1_file_1_jg3954.t1"; gene_id "file_1_file_1_jg3954";
dsimWXD1_3	AUGUSTUS	CDS	6937408	6937551	1	+	0	transcript_id "file_1_file_1_jg3954.t1"; gene_id "file_1_file_1_jg3954";
dsimWXD1_3	AUGUSTUS	exon	6937408	6937551	.	+	.	transcript_id "file_1_file_1_jg3954.t1"; gene_id "file_1_file_1_jg3954";
dsimWXD1_3	AUGUSTUS	intron	6937552	6937606	.	+	.	transcript_id "file_1_file_1_jg3954.t1"; gene_id "file_1_file_1_jg3954";
dsimWXD1_3	AUGUSTUS	CDS	6937607	6938118	1	+	0	transcript_id "file_1_file_1_jg3954.t1"; gene_id "file_1_file_1_jg3954";
dsimWXD1_3	AUGUSTUS	exon	6937607	6938118	.	+	.	transcript_id "file_1_file_1_jg3954.t1"; gene_id "file_1_file_1_jg3954";
dsimWXD1_3	AUGUSTUS	intron	6938119	6938180	.	+	.	transcript_id "file_1_file_1_jg3954.t1"; gene_id "file_1_file_1_jg3954";
dsimWXD1_3	AUGUSTUS	transcript	6937408	6939138	.	+	.	transcript_id "file_1_file_1_jg3954.t1"; gene_id "file_1_file_1_jg3954"
dsimWXD1_3	AUGUSTUS	gene	6937408	6939138	.	+	.	jg3954
dsimWXD1_3	AUGUSTUS	CDS	6938181	6939138	1	+	1	transcript_id "file_1_file_1_jg3954.t1"; gene_id "file_1_file_1_jg3954";
dsimWXD1_3	AUGUSTUS	exon	6938181	6939138	.	+	.	transcript_id "file_1_file_1_jg3954.t1"; gene_id "file_1_file_1_jg3954";
dsimWXD1_3	AUGUSTUS	stop_codon	6939136	6939138	.	+	0	transcript_id "file_1_file_1_jg3954.t1"; gene_id "file_1_file_1_jg3954";
dsimWXD1_5	AUGUSTUS	start_codon	7529936	7529938	.	+	0	transcript_id "file_1_file_1_jg7746.t1"; gene_id "file_1_file_1_jg7746";
dsimWXD1_5	AUGUSTUS	CDS	7529936	7530578	1	+	0	transcript_id "file_1_file_1_jg7746.t1"; gene_id "file_1_file_1_jg7746";
dsimWXD1_5	AUGUSTUS	exon	7529936	7530578	.	+	.	transcript_id "file_1_file_1_jg7746.t1"; gene_id "file_1_file_1_jg7746";
dsimWXD1_5	AUGUSTUS	intron	7530579	7532648	.	+	.	transcript_id "file_1_file_1_jg7746.t1"; gene_id "file_1_file_1_jg7746";
dsimWXD1_5	AUGUSTUS	CDS	7532649	7533385	1	+	2	transcript_id "file_1_file_1_jg7746.t1"; gene_id "file_1_file_1_jg7746";
dsimWXD1_5	AUGUSTUS	exon	7532649	7533385	.	+	.	transcript_id "file_1_file_1_jg7746.t1"; gene_id "file_1_file_1_jg7746";
dsimWXD1_5	AUGUSTUS	intron	7533386	7533454	.	+	.	transcript_id "file_1_file_1_jg7746.t1"; gene_id "file_1_file_1_jg7746";
dsimWXD1_5	AUGUSTUS	CDS	7533455	7533683	1	+	0	transcript_id "file_1_file_1_jg7746.t1"; gene_id "file_1_file_1_jg7746";
dsimWXD1_5	AUGUSTUS	exon	7533455	7533683	.	+	.	transcript_id "file_1_file_1_jg7746.t1"; gene_id "file_1_file_1_jg7746";
dsimWXD1_5	AUGUSTUS	intron	7533684	7533742	.	+	.	transcript_id "file_1_file_1_jg7746.t1"; gene_id "file_1_file_1_jg7746";
dsimWXD1_5	AUGUSTUS	CDS	7533743	7534155	1	+	2	transcript_id "file_1_file_1_jg7746.t1"; gene_id "file_1_file_1_jg7746";
dsimWXD1_5	AUGUSTUS	exon	7533743	7534155	.	+	.	transcript_id "file_1_file_1_jg7746.t1"; gene_id "file_1_file_1_jg7746";
dsimWXD1_5	AUGUSTUS	intron	7534156	7534221	.	+	.	transcript_id "file_1_file_1_jg7746.t1"; gene_id "file_1_file_1_jg7746";
dsimWXD1_5	AUGUSTUS	CDS	7534222	7534380	1	+	0	transcript_id "file_1_file_1_jg7746.t1"; gene_id "file_1_file_1_jg7746";
dsimWXD1_5	AUGUSTUS	exon	7534222	7534380	.	+	.	transcript_id "file_1_file_1_jg7746.t1"; gene_id "file_1_file_1_jg7746";
dsimWXD1_5	AUGUSTUS	intron	7534381	7534573	.	+	.	transcript_id "file_1_file_1_jg7746.t1"; gene_id "file_1_file_1_jg7746";
dsimWXD1_5	AUGUSTUS	transcript	7529936	7534588	.	+	.	transcript_id "file_1_file_1_jg7746.t1"; gene_id "file_1_file_1_jg7746"
dsimWXD1_5	AUGUSTUS	gene	7529936	7534588	.	+	.	jg7746
dsimWXD1_5	AUGUSTUS	CDS	7534574	7534588	0.95	+	0	transcript_id "file_1_file_1_jg7746.t1"; gene_id "file_1_file_1_jg7746";
dsimWXD1_5	AUGUSTUS	exon	7534574	7534588	.	+	.	transcript_id "file_1_file_1_jg7746.t1"; gene_id "file_1_file_1_jg7746";
dsimWXD1_5	AUGUSTUS	stop_codon	7534586	7534588	.	+	0	transcript_id "file_1_file_1_jg7746.t1"; gene_id "file_1_file_1_jg7746";
dsimWXD1_0	AUGUSTUS	start_codon	12032283	12032285	.	+	0	transcript_id "file_1_file_1_jg2000.t1"; gene_id "file_1_file_1_jg2000";
dsimWXD1_0	AUGUSTUS	CDS	12032283	12032294	1	+	0	transcript_id "file_1_file_1_jg2000.t1"; gene_id "file_1_file_1_jg2000";
dsimWXD1_0	AUGUSTUS	exon	12032283	12032294	.	+	.	transcript_id "file_1_file_1_jg2000.t1"; gene_id "file_1_file_1_jg2000";
dsimWXD1_0	AUGUSTUS	intron	12032295	12032348	.	+	.	transcript_id "file_1_file_1_jg2000.t1"; gene_id "file_1_file_1_jg2000";
dsimWXD1_0	AUGUSTUS	transcript	12032283	12032600	.	+	.	transcript_id "file_1_file_1_jg2000.t1"; gene_id "file_1_file_1_jg2000"
dsimWXD1_0	AUGUSTUS	gene	12032283	12032600	.	+	.	jg2000
dsimWXD1_0	AUGUSTUS	CDS	12032349	12032600	1	+	0	transcript_id "file_1_file_1_jg2000.t1"; gene_id "file_1_file_1_jg2000";
dsimWXD1_0	AUGUSTUS	exon	12032349	12032600	.	+	.	transcript_id "file_1_file_1_jg2000.t1"; gene_id "file_1_file_1_jg2000";
dsimWXD1_0	AUGUSTUS	stop_codon	12032598	12032600	.	+	0	transcript_id "file_1_file_1_jg2000.t1"; gene_id "file_1_file_1_jg2000";
dsimWXD1_3	AUGUSTUS	start_codon	20451016	20451018	.	+	0	transcript_id "file_1_file_1_jg5708.t1"; gene_id "file_1_file_1_jg5708";
dsimWXD1_3	AUGUSTUS	CDS	20451016	20451091	1	+	0	transcript_id "file_1_file_1_jg5708.t1"; gene_id "file_1_file_1_jg5708";
dsimWXD1_3	AUGUSTUS	exon	20451016	20451091	.	+	.	transcript_id "file_1_file_1_jg5708.t1"; gene_id "file_1_file_1_jg5708";
dsimWXD1_3	AUGUSTUS	intron	20451092	20451443	.	+	.	transcript_id "file_1_file_1_jg5708.t1"; gene_id "file_1_file_1_jg5708";
dsimWXD1_3	AUGUSTUS	CDS	20451444	20451836	1	+	2	transcript_id "file_1_file_1_jg5708.t1"; gene_id "file_1_file_1_jg5708";
dsimWXD1_3	AUGUSTUS	exon	20451444	20451836	.	+	.	transcript_id "file_1_file_1_jg5708.t1"; gene_id "file_1_file_1_jg5708";
dsimWXD1_3	AUGUSTUS	intron	20451837	20452076	.	+	.	transcript_id "file_1_file_1_jg5708.t1"; gene_id "file_1_file_1_jg5708";
dsimWXD1_3	AUGUSTUS	CDS	20452077	20452386	1	+	2	transcript_id "file_1_file_1_jg5708.t1"; gene_id "file_1_file_1_jg5708";
dsimWXD1_3	AUGUSTUS	exon	20452077	20452386	.	+	.	transcript_id "file_1_file_1_jg5708.t1"; gene_id "file_1_file_1_jg5708";
dsimWXD1_3	AUGUSTUS	intron	20452387	20452448	.	+	.	transcript_id "file_1_file_1_jg5708.t1"; gene_id "file_1_file_1_jg5708";
dsimWXD1_3	AUGUSTUS	transcript	20451016	20452872	.	+	.	transcript_id "file_1_file_1_jg5708.t1"; gene_id "file_1_file_1_jg5708"
dsimWXD1_3	AUGUSTUS	gene	20451016	20452872	.	+	.	jg5708
dsimWXD1_3	AUGUSTUS	CDS	20452449	20452872	1	+	1	transcript_id "file_1_file_1_jg5708.t1"; gene_id "file_1_file_1_jg5708";
dsimWXD1_3	AUGUSTUS	exon	20452449	20452872	.	+	.	transcript_id "file_1_file_1_jg5708.t1"; gene_id "file_1_file_1_jg5708";
dsimWXD1_3	AUGUSTUS	stop_codon	20452870	20452872	.	+	0	transcript_id "file_1_file_1_jg5708.t1"; gene_id "file_1_file_1_jg5708";
dsimWXD1_1	AUGUSTUS	start_codon	8282489	8282491	.	+	0	transcript_id "file_1_file_1_jg10275.t2"; gene_id "file_1_file_1_jg10275";
dsimWXD1_1	AUGUSTUS	CDS	8282489	8282532	1	+	0	transcript_id "file_1_file_1_jg10275.t2"; gene_id "file_1_file_1_jg10275";
dsimWXD1_1	AUGUSTUS	exon	8282489	8282532	.	+	.	transcript_id "file_1_file_1_jg10275.t2"; gene_id "file_1_file_1_jg10275";
dsimWXD1_1	AUGUSTUS	intron	8282533	8282597	.	+	.	transcript_id "file_1_file_1_jg10275.t2"; gene_id "file_1_file_1_jg10275";
dsimWXD1_1	AUGUSTUS	CDS	8282598	8282700	1	+	1	transcript_id "file_1_file_1_jg10275.t2"; gene_id "file_1_file_1_jg10275";
dsimWXD1_1	AUGUSTUS	exon	8282598	8282700	.	+	.	transcript_id "file_1_file_1_jg10275.t2"; gene_id "file_1_file_1_jg10275";
dsimWXD1_1	AUGUSTUS	intron	8282701	8282752	.	+	.	transcript_id "file_1_file_1_jg10275.t2"; gene_id "file_1_file_1_jg10275";
dsimWXD1_1	AUGUSTUS	CDS	8282753	8282820	1	+	0	transcript_id "file_1_file_1_jg10275.t2"; gene_id "file_1_file_1_jg10275";
dsimWXD1_1	AUGUSTUS	exon	8282753	8282820	.	+	.	transcript_id "file_1_file_1_jg10275.t2"; gene_id "file_1_file_1_jg10275";
dsimWXD1_1	AUGUSTUS	intron	8282821	8282878	.	+	.	transcript_id "file_1_file_1_jg10275.t2"; gene_id "file_1_file_1_jg10275";
dsimWXD1_1	AUGUSTUS	CDS	8282879	8283194	1	+	1	transcript_id "file_1_file_1_jg10275.t2"; gene_id "file_1_file_1_jg10275";
dsimWXD1_1	AUGUSTUS	exon	8282879	8283194	.	+	.	transcript_id "file_1_file_1_jg10275.t2"; gene_id "file_1_file_1_jg10275";
dsimWXD1_1	AUGUSTUS	intron	8283195	8284114	.	+	.	transcript_id "file_1_file_1_jg10275.t2"; gene_id "file_1_file_1_jg10275";
dsimWXD1_1	AUGUSTUS	CDS	8284115	8284216	1	+	0	transcript_id "file_1_file_1_jg10275.t2"; gene_id "file_1_file_1_jg10275";
dsimWXD1_1	AUGUSTUS	exon	8284115	8284216	.	+	.	transcript_id "file_1_file_1_jg10275.t2"; gene_id "file_1_file_1_jg10275";
dsimWXD1_1	AUGUSTUS	intron	8284217	8285287	.	+	.	transcript_id "file_1_file_1_jg10275.t2"; gene_id "file_1_file_1_jg10275";
dsimWXD1_1	AUGUSTUS	CDS	8285288	8285629	1	+	0	transcript_id "file_1_file_1_jg10275.t2"; gene_id "file_1_file_1_jg10275";
dsimWXD1_1	AUGUSTUS	exon	8285288	8285629	.	+	.	transcript_id "file_1_file_1_jg10275.t2"; gene_id "file_1_file_1_jg10275";
dsimWXD1_1	AUGUSTUS	intron	8285630	8285686	.	+	.	transcript_id "file_1_file_1_jg10275.t2"; gene_id "file_1_file_1_jg10275";
dsimWXD1_1	AUGUSTUS	CDS	8285687	8285841	1	+	0	transcript_id "file_1_file_1_jg10275.t2"; gene_id "file_1_file_1_jg10275";
dsimWXD1_1	AUGUSTUS	exon	8285687	8285841	.	+	.	transcript_id "file_1_file_1_jg10275.t2"; gene_id "file_1_file_1_jg10275";
dsimWXD1_1	AUGUSTUS	intron	8285842	8285954	.	+	.	transcript_id "file_1_file_1_jg10275.t2"; gene_id "file_1_file_1_jg10275";
dsimWXD1_1	AUGUSTUS	CDS	8285955	8286063	1	+	1	transcript_id "file_1_file_1_jg10275.t2"; gene_id "file_1_file_1_jg10275";
dsimWXD1_1	AUGUSTUS	exon	8285955	8286063	.	+	.	transcript_id "file_1_file_1_jg10275.t2"; gene_id "file_1_file_1_jg10275";
dsimWXD1_1	AUGUSTUS	intron	8286064	8287589	.	+	.	transcript_id "file_1_file_1_jg10275.t2"; gene_id "file_1_file_1_jg10275";
dsimWXD1_1	AUGUSTUS	CDS	8287590	8287778	1	+	0	transcript_id "file_1_file_1_jg10275.t2"; gene_id "file_1_file_1_jg10275";
dsimWXD1_1	AUGUSTUS	exon	8287590	8287778	.	+	.	transcript_id "file_1_file_1_jg10275.t2"; gene_id "file_1_file_1_jg10275";
dsimWXD1_1	AUGUSTUS	intron	8287779	8288002	.	+	.	transcript_id "file_1_file_1_jg10275.t2"; gene_id "file_1_file_1_jg10275";
dsimWXD1_1	AUGUSTUS	CDS	8288003	8288445	1	+	0	transcript_id "file_1_file_1_jg10275.t2"; gene_id "file_1_file_1_jg10275";
dsimWXD1_1	AUGUSTUS	exon	8288003	8288445	.	+	.	transcript_id "file_1_file_1_jg10275.t2"; gene_id "file_1_file_1_jg10275";
dsimWXD1_1	AUGUSTUS	intron	8288446	8288502	.	+	.	transcript_id "file_1_file_1_jg10275.t2"; gene_id "file_1_file_1_jg10275";
dsimWXD1_1	AUGUSTUS	CDS	8288503	8289345	1	+	1	transcript_id "file_1_file_1_jg10275.t2"; gene_id "file_1_file_1_jg10275";
dsimWXD1_1	AUGUSTUS	exon	8288503	8289345	.	+	.	transcript_id "file_1_file_1_jg10275.t2"; gene_id "file_1_file_1_jg10275";
dsimWXD1_1	AUGUSTUS	intron	8289346	8289398	.	+	.	transcript_id "file_1_file_1_jg10275.t2"; gene_id "file_1_file_1_jg10275";
dsimWXD1_1	AUGUSTUS	transcript	8282489	8289537	.	+	.	transcript_id "file_1_file_1_jg10275.t2"; gene_id "file_1_file_1_jg10275"
dsimWXD1_1	AUGUSTUS	CDS	8289399	8289537	1	+	1	transcript_id "file_1_file_1_jg10275.t2"; gene_id "file_1_file_1_jg10275";
dsimWXD1_1	AUGUSTUS	exon	8289399	8289537	.	+	.	transcript_id "file_1_file_1_jg10275.t2"; gene_id "file_1_file_1_jg10275";
dsimWXD1_1	AUGUSTUS	stop_codon	8289535	8289537	.	+	0	transcript_id "file_1_file_1_jg10275.t2"; gene_id "file_1_file_1_jg10275";
dsimWXD1_2	AUGUSTUS	start_codon	14068217	14068219	.	+	0	transcript_id "file_1_file_1_jg14296.t1"; gene_id "file_1_file_1_jg14296";
dsimWXD1_2	AUGUSTUS	CDS	14068217	14068247	1	+	0	transcript_id "file_1_file_1_jg14296.t1"; gene_id "file_1_file_1_jg14296";
dsimWXD1_2	AUGUSTUS	exon	14068217	14068247	.	+	.	transcript_id "file_1_file_1_jg14296.t1"; gene_id "file_1_file_1_jg14296";
dsimWXD1_2	AUGUSTUS	intron	14068248	14068309	.	+	.	transcript_id "file_1_file_1_jg14296.t1"; gene_id "file_1_file_1_jg14296";
dsimWXD1_2	AUGUSTUS	transcript	14068217	14069274	.	+	.	transcript_id "file_1_file_1_jg14296.t1"; gene_id "file_1_file_1_jg14296"
dsimWXD1_2	AUGUSTUS	gene	14068217	14069274	.	+	.	jg14296
dsimWXD1_2	AUGUSTUS	CDS	14068310	14069274	1	+	2	transcript_id "file_1_file_1_jg14296.t1"; gene_id "file_1_file_1_jg14296";
dsimWXD1_2	AUGUSTUS	exon	14068310	14069274	.	+	.	transcript_id "file_1_file_1_jg14296.t1"; gene_id "file_1_file_1_jg14296";
dsimWXD1_2	AUGUSTUS	stop_codon	14069272	14069274	.	+	0	transcript_id "file_1_file_1_jg14296.t1"; gene_id "file_1_file_1_jg14296";
dsimWXD1_2	AUGUSTUS	stop_codon	18770484	18770486	.	-	0	transcript_id "file_1_file_1_jg14859.t1"; gene_id "file_1_file_1_jg14859";
dsimWXD1_2	AUGUSTUS	CDS	18770484	18770794	1	-	2	transcript_id "file_1_file_1_jg14859.t1"; gene_id "file_1_file_1_jg14859";
dsimWXD1_2	AUGUSTUS	exon	18770484	18770794	.	-	.	transcript_id "file_1_file_1_jg14859.t1"; gene_id "file_1_file_1_jg14859";
dsimWXD1_2	AUGUSTUS	intron	18770795	18770849	.	-	.	transcript_id "file_1_file_1_jg14859.t1"; gene_id "file_1_file_1_jg14859";
dsimWXD1_2	AUGUSTUS	CDS	18770850	18771111	1	-	0	transcript_id "file_1_file_1_jg14859.t1"; gene_id "file_1_file_1_jg14859";
dsimWXD1_2	AUGUSTUS	exon	18770850	18771111	.	-	.	transcript_id "file_1_file_1_jg14859.t1"; gene_id "file_1_file_1_jg14859";
dsimWXD1_2	AUGUSTUS	intron	18771112	18771447	.	-	.	transcript_id "file_1_file_1_jg14859.t1"; gene_id "file_1_file_1_jg14859";
dsimWXD1_2	AUGUSTUS	transcript	18770484	18772467	.	-	.	transcript_id "file_1_file_1_jg14859.t1"; gene_id "file_1_file_1_jg14859"
dsimWXD1_2	AUGUSTUS	gene	18770484	18772467	.	-	.	jg14859
dsimWXD1_2	AUGUSTUS	CDS	18771448	18772467	1	-	0	transcript_id "file_1_file_1_jg14859.t1"; gene_id "file_1_file_1_jg14859";
dsimWXD1_2	AUGUSTUS	exon	18771448	18772467	.	-	.	transcript_id "file_1_file_1_jg14859.t1"; gene_id "file_1_file_1_jg14859";
dsimWXD1_2	AUGUSTUS	start_codon	18772465	18772467	.	-	0	transcript_id "file_1_file_1_jg14859.t1"; gene_id "file_1_file_1_jg14859";
dsimWXD1_3	AUGUSTUS	stop_codon	22383647	22383649	.	-	0	transcript_id "file_1_file_1_jg6052.t1"; gene_id "file_1_file_1_jg6052";
dsimWXD1_3	AUGUSTUS	CDS	22383647	22383806	1	-	1	transcript_id "file_1_file_1_jg6052.t1"; gene_id "file_1_file_1_jg6052";
dsimWXD1_3	AUGUSTUS	exon	22383647	22383806	.	-	.	transcript_id "file_1_file_1_jg6052.t1"; gene_id "file_1_file_1_jg6052";
dsimWXD1_3	AUGUSTUS	intron	22383807	22383877	.	-	.	transcript_id "file_1_file_1_jg6052.t1"; gene_id "file_1_file_1_jg6052";
dsimWXD1_3	AUGUSTUS	CDS	22383878	22384293	1	-	0	transcript_id "file_1_file_1_jg6052.t1"; gene_id "file_1_file_1_jg6052";
dsimWXD1_3	AUGUSTUS	exon	22383878	22384293	.	-	.	transcript_id "file_1_file_1_jg6052.t1"; gene_id "file_1_file_1_jg6052";
dsimWXD1_3	AUGUSTUS	intron	22384294	22384547	.	-	.	transcript_id "file_1_file_1_jg6052.t1"; gene_id "file_1_file_1_jg6052";
dsimWXD1_3	AUGUSTUS	transcript	22383647	22384562	.	-	.	transcript_id "file_1_file_1_jg6052.t1"; gene_id "file_1_file_1_jg6052"
dsimWXD1_3	AUGUSTUS	gene	22383647	22384562	.	-	.	jg6052
dsimWXD1_3	AUGUSTUS	CDS	22384548	22384562	0.94	-	0	transcript_id "file_1_file_1_jg6052.t1"; gene_id "file_1_file_1_jg6052";
dsimWXD1_3	AUGUSTUS	exon	22384548	22384562	.	-	.	transcript_id "file_1_file_1_jg6052.t1"; gene_id "file_1_file_1_jg6052";
dsimWXD1_3	AUGUSTUS	start_codon	22384560	22384562	.	-	0	transcript_id "file_1_file_1_jg6052.t1"; gene_id "file_1_file_1_jg6052";
dsimWXD1_1	AUGUSTUS	start_codon	7757388	7757390	.	+	0	transcript_id "file_1_file_1_jg10190.t1"; gene_id "file_1_file_1_jg10190";
dsimWXD1_1	AUGUSTUS	CDS	7757388	7757402	1	+	0	transcript_id "file_1_file_1_jg10190.t1"; gene_id "file_1_file_1_jg10190";
dsimWXD1_1	AUGUSTUS	exon	7757388	7757402	.	+	.	transcript_id "file_1_file_1_jg10190.t1"; gene_id "file_1_file_1_jg10190";
dsimWXD1_1	AUGUSTUS	intron	7757403	7757528	.	+	.	transcript_id "file_1_file_1_jg10190.t1"; gene_id "file_1_file_1_jg10190";
dsimWXD1_1	AUGUSTUS	CDS	7757529	7758272	1	+	0	transcript_id "file_1_file_1_jg10190.t1"; gene_id "file_1_file_1_jg10190";
dsimWXD1_1	AUGUSTUS	exon	7757529	7758272	.	+	.	transcript_id "file_1_file_1_jg10190.t1"; gene_id "file_1_file_1_jg10190";
dsimWXD1_1	AUGUSTUS	intron	7758273	7758326	.	+	.	transcript_id "file_1_file_1_jg10190.t1"; gene_id "file_1_file_1_jg10190";
dsimWXD1_1	AUGUSTUS	transcript	7757388	7758638	.	+	.	transcript_id "file_1_file_1_jg10190.t1"; gene_id "file_1_file_1_jg10190"
dsimWXD1_1	AUGUSTUS	gene	7757388	7758638	.	+	.	jg10190
dsimWXD1_1	AUGUSTUS	CDS	7758327	7758638	1	+	0	transcript_id "file_1_file_1_jg10190.t1"; gene_id "file_1_file_1_jg10190";
dsimWXD1_1	AUGUSTUS	exon	7758327	7758638	.	+	.	transcript_id "file_1_file_1_jg10190.t1"; gene_id "file_1_file_1_jg10190";
dsimWXD1_1	AUGUSTUS	stop_codon	7758636	7758638	.	+	0	transcript_id "file_1_file_1_jg10190.t1"; gene_id "file_1_file_1_jg10190";
dsimWXD1_0	AUGUSTUS	start_codon	12129623	12129625	.	+	0	transcript_id "file_1_file_1_jg2028.t1"; gene_id "file_1_file_1_jg2028";
dsimWXD1_0	AUGUSTUS	CDS	12129623	12129683	0.51	+	0	transcript_id "file_1_file_1_jg2028.t1"; gene_id "file_1_file_1_jg2028";
dsimWXD1_0	AUGUSTUS	exon	12129623	12129683	.	+	.	transcript_id "file_1_file_1_jg2028.t1"; gene_id "file_1_file_1_jg2028";
dsimWXD1_0	AUGUSTUS	intron	12129684	12129733	.	+	.	transcript_id "file_1_file_1_jg2028.t1"; gene_id "file_1_file_1_jg2028";
dsimWXD1_0	AUGUSTUS	transcript	12129623	12130710	.	+	.	transcript_id "file_1_file_1_jg2028.t1"; gene_id "file_1_file_1_jg2028"
dsimWXD1_0	AUGUSTUS	gene	12129623	12130710	.	+	.	jg2028
dsimWXD1_0	AUGUSTUS	CDS	12129734	12130710	0.96	+	2	transcript_id "file_1_file_1_jg2028.t1"; gene_id "file_1_file_1_jg2028";
dsimWXD1_0	AUGUSTUS	exon	12129734	12130710	.	+	.	transcript_id "file_1_file_1_jg2028.t1"; gene_id "file_1_file_1_jg2028";
dsimWXD1_0	AUGUSTUS	stop_codon	12130708	12130710	.	+	0	transcript_id "file_1_file_1_jg2028.t1"; gene_id "file_1_file_1_jg2028";
dsimWXD1_3	AUGUSTUS	stop_codon	12424142	12424144	.	-	0	transcript_id "file_1_file_1_jg4608.t1"; gene_id "file_1_file_1_jg4608";
dsimWXD1_3	AUGUSTUS	CDS	12424142	12424993	1	-	0	transcript_id "file_1_file_1_jg4608.t1"; gene_id "file_1_file_1_jg4608";
dsimWXD1_3	AUGUSTUS	exon	12424142	12424993	.	-	.	transcript_id "file_1_file_1_jg4608.t1"; gene_id "file_1_file_1_jg4608";
dsimWXD1_3	AUGUSTUS	transcript	12424142	12424993	.	-	.	transcript_id "file_1_file_1_jg4608.t1"; gene_id "file_1_file_1_jg4608"
dsimWXD1_3	AUGUSTUS	gene	12424142	12424993	.	-	.	jg4608
dsimWXD1_3	AUGUSTUS	start_codon	12424991	12424993	.	-	0	transcript_id "file_1_file_1_jg4608.t1"; gene_id "file_1_file_1_jg4608";
dsimWXD1_2	AUGUSTUS	start_codon	20367768	20367770	.	+	0	transcript_id "file_1_file_1_jg15096.t1"; gene_id "file_1_file_1_jg15096";
dsimWXD1_2	AUGUSTUS	CDS	20367768	20367843	1	+	0	transcript_id "file_1_file_1_jg15096.t1"; gene_id "file_1_file_1_jg15096";
dsimWXD1_2	AUGUSTUS	exon	20367768	20367843	.	+	.	transcript_id "file_1_file_1_jg15096.t1"; gene_id "file_1_file_1_jg15096";
dsimWXD1_2	AUGUSTUS	intron	20367844	20367901	.	+	.	transcript_id "file_1_file_1_jg15096.t1"; gene_id "file_1_file_1_jg15096";
dsimWXD1_2	AUGUSTUS	CDS	20367902	20368937	1	+	2	transcript_id "file_1_file_1_jg15096.t1"; gene_id "file_1_file_1_jg15096";
dsimWXD1_2	AUGUSTUS	exon	20367902	20368937	.	+	.	transcript_id "file_1_file_1_jg15096.t1"; gene_id "file_1_file_1_jg15096";
dsimWXD1_2	AUGUSTUS	intron	20368938	20369149	.	+	.	transcript_id "file_1_file_1_jg15096.t1"; gene_id "file_1_file_1_jg15096";
dsimWXD1_2	AUGUSTUS	transcript	20367768	20371307	.	+	.	transcript_id "file_1_file_1_jg15096.t1"; gene_id "file_1_file_1_jg15096"
dsimWXD1_2	AUGUSTUS	gene	20367768	20371307	.	+	.	jg15096
dsimWXD1_2	AUGUSTUS	CDS	20369150	20371307	1	+	1	transcript_id "file_1_file_1_jg15096.t1"; gene_id "file_1_file_1_jg15096";
dsimWXD1_2	AUGUSTUS	exon	20369150	20371307	.	+	.	transcript_id "file_1_file_1_jg15096.t1"; gene_id "file_1_file_1_jg15096";
dsimWXD1_2	AUGUSTUS	stop_codon	20371305	20371307	.	+	0	transcript_id "file_1_file_1_jg15096.t1"; gene_id "file_1_file_1_jg15096";
dsimWXD1_1	AUGUSTUS	stop_codon	7474345	7474347	.	-	0	transcript_id "file_1_file_1_jg10161.t1"; gene_id "file_1_file_1_jg10161";
dsimWXD1_1	AUGUSTUS	CDS	7474345	7474549	1	-	1	transcript_id "file_1_file_1_jg10161.t1"; gene_id "file_1_file_1_jg10161";
dsimWXD1_1	AUGUSTUS	exon	7474345	7474549	.	-	.	transcript_id "file_1_file_1_jg10161.t1"; gene_id "file_1_file_1_jg10161";
dsimWXD1_1	AUGUSTUS	intron	7474550	7474610	.	-	.	transcript_id "file_1_file_1_jg10161.t1"; gene_id "file_1_file_1_jg10161";
dsimWXD1_1	AUGUSTUS	CDS	7474611	7475422	1	-	0	transcript_id "file_1_file_1_jg10161.t1"; gene_id "file_1_file_1_jg10161";
dsimWXD1_1	AUGUSTUS	exon	7474611	7475422	.	-	.	transcript_id "file_1_file_1_jg10161.t1"; gene_id "file_1_file_1_jg10161";
dsimWXD1_1	AUGUSTUS	intron	7475423	7475475	.	-	.	transcript_id "file_1_file_1_jg10161.t1"; gene_id "file_1_file_1_jg10161";
dsimWXD1_1	AUGUSTUS	CDS	7475476	7476530	1	-	2	transcript_id "file_1_file_1_jg10161.t1"; gene_id "file_1_file_1_jg10161";
dsimWXD1_1	AUGUSTUS	exon	7475476	7476530	.	-	.	transcript_id "file_1_file_1_jg10161.t1"; gene_id "file_1_file_1_jg10161";
dsimWXD1_1	AUGUSTUS	intron	7476531	7476596	.	-	.	transcript_id "file_1_file_1_jg10161.t1"; gene_id "file_1_file_1_jg10161";
dsimWXD1_1	AUGUSTUS	transcript	7474345	7476717	.	-	.	transcript_id "file_1_file_1_jg10161.t1"; gene_id "file_1_file_1_jg10161"
dsimWXD1_1	AUGUSTUS	gene	7474345	7476717	.	-	.	jg10161
dsimWXD1_1	AUGUSTUS	CDS	7476597	7476717	1	-	0	transcript_id "file_1_file_1_jg10161.t1"; gene_id "file_1_file_1_jg10161";
dsimWXD1_1	AUGUSTUS	exon	7476597	7476717	.	-	.	transcript_id "file_1_file_1_jg10161.t1"; gene_id "file_1_file_1_jg10161";
dsimWXD1_1	AUGUSTUS	start_codon	7476715	7476717	.	-	0	transcript_id "file_1_file_1_jg10161.t1"; gene_id "file_1_file_1_jg10161";
dsimWXD1_81	AUGUSTUS	stop_codon	50972	50974	.	-	0	transcript_id "file_1_file_1_jg15517.t2"; gene_id "file_1_file_1_jg15517";
dsimWXD1_81	AUGUSTUS	CDS	50972	51385	0.81	-	0	transcript_id "file_1_file_1_jg15517.t2"; gene_id "file_1_file_1_jg15517";
dsimWXD1_81	AUGUSTUS	exon	50972	51385	.	-	.	transcript_id "file_1_file_1_jg15517.t2"; gene_id "file_1_file_1_jg15517";
dsimWXD1_81	AUGUSTUS	intron	51386	51971	.	-	.	transcript_id "file_1_file_1_jg15517.t2"; gene_id "file_1_file_1_jg15517";
dsimWXD1_81	AUGUSTUS	transcript	50972	52154	.	-	.	transcript_id "file_1_file_1_jg15517.t2"; gene_id "file_1_file_1_jg15517"
dsimWXD1_81	AUGUSTUS	CDS	51972	52154	0.34	-	0	transcript_id "file_1_file_1_jg15517.t2"; gene_id "file_1_file_1_jg15517";
dsimWXD1_81	AUGUSTUS	exon	51972	52154	.	-	.	transcript_id "file_1_file_1_jg15517.t2"; gene_id "file_1_file_1_jg15517";
dsimWXD1_81	AUGUSTUS	start_codon	52152	52154	.	-	0	transcript_id "file_1_file_1_jg15517.t2"; gene_id "file_1_file_1_jg15517";
dsimWXD1_5	AUGUSTUS	start_codon	18223498	18223500	.	+	0	transcript_id "file_1_file_1_jg8976.t2"; gene_id "file_1_file_1_jg8976";
dsimWXD1_5	AUGUSTUS	CDS	18223498	18223676	1	+	0	transcript_id "file_1_file_1_jg8976.t2"; gene_id "file_1_file_1_jg8976";
dsimWXD1_5	AUGUSTUS	exon	18223498	18223676	.	+	.	transcript_id "file_1_file_1_jg8976.t2"; gene_id "file_1_file_1_jg8976";
dsimWXD1_5	AUGUSTUS	intron	18223677	18223732	.	+	.	transcript_id "file_1_file_1_jg8976.t2"; gene_id "file_1_file_1_jg8976";
dsimWXD1_5	AUGUSTUS	CDS	18223733	18224263	1	+	1	transcript_id "file_1_file_1_jg8976.t2"; gene_id "file_1_file_1_jg8976";
dsimWXD1_5	AUGUSTUS	exon	18223733	18224263	.	+	.	transcript_id "file_1_file_1_jg8976.t2"; gene_id "file_1_file_1_jg8976";
dsimWXD1_5	AUGUSTUS	intron	18224264	18224318	.	+	.	transcript_id "file_1_file_1_jg8976.t2"; gene_id "file_1_file_1_jg8976";
dsimWXD1_5	AUGUSTUS	CDS	18224319	18224789	1	+	1	transcript_id "file_1_file_1_jg8976.t2"; gene_id "file_1_file_1_jg8976";
dsimWXD1_5	AUGUSTUS	exon	18224319	18224789	.	+	.	transcript_id "file_1_file_1_jg8976.t2"; gene_id "file_1_file_1_jg8976";
dsimWXD1_5	AUGUSTUS	intron	18224790	18224845	.	+	.	transcript_id "file_1_file_1_jg8976.t2"; gene_id "file_1_file_1_jg8976";
dsimWXD1_5	AUGUSTUS	transcript	18223498	18225134	.	+	.	transcript_id "file_1_file_1_jg8976.t2"; gene_id "file_1_file_1_jg8976"
dsimWXD1_5	AUGUSTUS	CDS	18224846	18225134	1	+	1	transcript_id "file_1_file_1_jg8976.t2"; gene_id "file_1_file_1_jg8976";
dsimWXD1_5	AUGUSTUS	exon	18224846	18225134	.	+	.	transcript_id "file_1_file_1_jg8976.t2"; gene_id "file_1_file_1_jg8976";
dsimWXD1_5	AUGUSTUS	stop_codon	18225132	18225134	.	+	0	transcript_id "file_1_file_1_jg8976.t2"; gene_id "file_1_file_1_jg8976";
dsimWXD1_1	AUGUSTUS	stop_codon	8235296	8235298	.	-	0	transcript_id "file_1_file_1_jg10264.t1"; gene_id "file_1_file_1_jg10264";
dsimWXD1_1	AUGUSTUS	CDS	8235296	8237196	1	-	2	transcript_id "file_1_file_1_jg10264.t1"; gene_id "file_1_file_1_jg10264";
dsimWXD1_1	AUGUSTUS	exon	8235296	8237196	.	-	.	transcript_id "file_1_file_1_jg10264.t1"; gene_id "file_1_file_1_jg10264";
dsimWXD1_1	AUGUSTUS	intron	8237197	8237254	.	-	.	transcript_id "file_1_file_1_jg10264.t1"; gene_id "file_1_file_1_jg10264";
dsimWXD1_1	AUGUSTUS	transcript	8235296	8238038	.	-	.	transcript_id "file_1_file_1_jg10264.t1"; gene_id "file_1_file_1_jg10264"
dsimWXD1_1	AUGUSTUS	gene	8235296	8238038	.	-	.	jg10264
dsimWXD1_1	AUGUSTUS	CDS	8237255	8238038	1	-	0	transcript_id "file_1_file_1_jg10264.t1"; gene_id "file_1_file_1_jg10264";
dsimWXD1_1	AUGUSTUS	exon	8237255	8238038	.	-	.	transcript_id "file_1_file_1_jg10264.t1"; gene_id "file_1_file_1_jg10264";
dsimWXD1_1	AUGUSTUS	start_codon	8238036	8238038	.	-	0	transcript_id "file_1_file_1_jg10264.t1"; gene_id "file_1_file_1_jg10264";
dsimWXD1_5	AUGUSTUS	stop_codon	18778949	18778951	.	-	0	transcript_id "file_1_file_1_jg9056.t1"; gene_id "file_1_file_1_jg9056";
dsimWXD1_5	AUGUSTUS	CDS	18778949	18779222	1	-	1	transcript_id "file_1_file_1_jg9056.t1"; gene_id "file_1_file_1_jg9056";
dsimWXD1_5	AUGUSTUS	exon	18778949	18779222	.	-	.	transcript_id "file_1_file_1_jg9056.t1"; gene_id "file_1_file_1_jg9056";
dsimWXD1_5	AUGUSTUS	intron	18779223	18779284	.	-	.	transcript_id "file_1_file_1_jg9056.t1"; gene_id "file_1_file_1_jg9056";
dsimWXD1_5	AUGUSTUS	CDS	18779285	18780028	1	-	1	transcript_id "file_1_file_1_jg9056.t1"; gene_id "file_1_file_1_jg9056";
dsimWXD1_5	AUGUSTUS	exon	18779285	18780028	.	-	.	transcript_id "file_1_file_1_jg9056.t1"; gene_id "file_1_file_1_jg9056";
dsimWXD1_5	AUGUSTUS	intron	18780029	18780480	.	-	.	transcript_id "file_1_file_1_jg9056.t1"; gene_id "file_1_file_1_jg9056";
dsimWXD1_5	AUGUSTUS	CDS	18780481	18780574	1	-	2	transcript_id "file_1_file_1_jg9056.t1"; gene_id "file_1_file_1_jg9056";
dsimWXD1_5	AUGUSTUS	exon	18780481	18780574	.	-	.	transcript_id "file_1_file_1_jg9056.t1"; gene_id "file_1_file_1_jg9056";
dsimWXD1_5	AUGUSTUS	intron	18780575	18780662	.	-	.	transcript_id "file_1_file_1_jg9056.t1"; gene_id "file_1_file_1_jg9056";
dsimWXD1_5	AUGUSTUS	transcript	18778949	18780702	.	-	.	transcript_id "file_1_file_1_jg9056.t1"; gene_id "file_1_file_1_jg9056"
dsimWXD1_5	AUGUSTUS	gene	18778949	18780702	.	-	.	jg9056
dsimWXD1_5	AUGUSTUS	CDS	18780663	18780702	1	-	0	transcript_id "file_1_file_1_jg9056.t1"; gene_id "file_1_file_1_jg9056";
dsimWXD1_5	AUGUSTUS	exon	18780663	18780702	.	-	.	transcript_id "file_1_file_1_jg9056.t1"; gene_id "file_1_file_1_jg9056";
dsimWXD1_5	AUGUSTUS	start_codon	18780700	18780702	.	-	0	transcript_id "file_1_file_1_jg9056.t1"; gene_id "file_1_file_1_jg9056";
dsimWXD1_3	AUGUSTUS	stop_codon	18296596	18296598	.	-	0	transcript_id "file_1_file_1_jg5428.t1"; gene_id "file_1_file_1_jg5428";
dsimWXD1_3	AUGUSTUS	CDS	18296596	18297009	1	-	0	transcript_id "file_1_file_1_jg5428.t1"; gene_id "file_1_file_1_jg5428";
dsimWXD1_3	AUGUSTUS	exon	18296596	18297009	.	-	.	transcript_id "file_1_file_1_jg5428.t1"; gene_id "file_1_file_1_jg5428";
dsimWXD1_3	AUGUSTUS	intron	18297010	18297080	.	-	.	transcript_id "file_1_file_1_jg5428.t1"; gene_id "file_1_file_1_jg5428";
dsimWXD1_3	AUGUSTUS	CDS	18297081	18297236	1	-	0	transcript_id "file_1_file_1_jg5428.t1"; gene_id "file_1_file_1_jg5428";
dsimWXD1_3	AUGUSTUS	exon	18297081	18297236	.	-	.	transcript_id "file_1_file_1_jg5428.t1"; gene_id "file_1_file_1_jg5428";
dsimWXD1_3	AUGUSTUS	intron	18297237	18297348	.	-	.	transcript_id "file_1_file_1_jg5428.t1"; gene_id "file_1_file_1_jg5428";
dsimWXD1_3	AUGUSTUS	CDS	18297349	18297759	1	-	0	transcript_id "file_1_file_1_jg5428.t1"; gene_id "file_1_file_1_jg5428";
dsimWXD1_3	AUGUSTUS	exon	18297349	18297759	.	-	.	transcript_id "file_1_file_1_jg5428.t1"; gene_id "file_1_file_1_jg5428";
dsimWXD1_3	AUGUSTUS	intron	18297760	18297830	.	-	.	transcript_id "file_1_file_1_jg5428.t1"; gene_id "file_1_file_1_jg5428";
dsimWXD1_3	AUGUSTUS	CDS	18297831	18298220	1	-	0	transcript_id "file_1_file_1_jg5428.t1"; gene_id "file_1_file_1_jg5428";
dsimWXD1_3	AUGUSTUS	exon	18297831	18298220	.	-	.	transcript_id "file_1_file_1_jg5428.t1"; gene_id "file_1_file_1_jg5428";
dsimWXD1_3	AUGUSTUS	intron	18298221	18298281	.	-	.	transcript_id "file_1_file_1_jg5428.t1"; gene_id "file_1_file_1_jg5428";
dsimWXD1_3	AUGUSTUS	CDS	18298282	18298415	1	-	2	transcript_id "file_1_file_1_jg5428.t1"; gene_id "file_1_file_1_jg5428";
dsimWXD1_3	AUGUSTUS	exon	18298282	18298415	.	-	.	transcript_id "file_1_file_1_jg5428.t1"; gene_id "file_1_file_1_jg5428";
dsimWXD1_3	AUGUSTUS	intron	18298416	18299319	.	-	.	transcript_id "file_1_file_1_jg5428.t1"; gene_id "file_1_file_1_jg5428";
dsimWXD1_3	AUGUSTUS	CDS	18299320	18299442	1	-	2	transcript_id "file_1_file_1_jg5428.t1"; gene_id "file_1_file_1_jg5428";
dsimWXD1_3	AUGUSTUS	exon	18299320	18299442	.	-	.	transcript_id "file_1_file_1_jg5428.t1"; gene_id "file_1_file_1_jg5428";
dsimWXD1_3	AUGUSTUS	intron	18299443	18304855	.	-	.	transcript_id "file_1_file_1_jg5428.t1"; gene_id "file_1_file_1_jg5428";
dsimWXD1_3	AUGUSTUS	transcript	18296596	18304898	.	-	.	transcript_id "file_1_file_1_jg5428.t1"; gene_id "file_1_file_1_jg5428"
dsimWXD1_3	AUGUSTUS	gene	18296596	18304898	.	-	.	jg5428
dsimWXD1_3	AUGUSTUS	CDS	18304856	18304898	1	-	0	transcript_id "file_1_file_1_jg5428.t1"; gene_id "file_1_file_1_jg5428";
dsimWXD1_3	AUGUSTUS	exon	18304856	18304898	.	-	.	transcript_id "file_1_file_1_jg5428.t1"; gene_id "file_1_file_1_jg5428";
dsimWXD1_3	AUGUSTUS	start_codon	18304896	18304898	.	-	0	transcript_id "file_1_file_1_jg5428.t1"; gene_id "file_1_file_1_jg5428";
dsimWXD1_1	AUGUSTUS	stop_codon	7285601	7285603	.	-	0	transcript_id "file_1_file_1_jg10120.t1"; gene_id "file_1_file_1_jg10120";
dsimWXD1_1	AUGUSTUS	CDS	7285601	7285696	1	-	0	transcript_id "file_1_file_1_jg10120.t1"; gene_id "file_1_file_1_jg10120";
dsimWXD1_1	AUGUSTUS	exon	7285601	7285696	.	-	.	transcript_id "file_1_file_1_jg10120.t1"; gene_id "file_1_file_1_jg10120";
dsimWXD1_1	AUGUSTUS	intron	7285697	7285852	.	-	.	transcript_id "file_1_file_1_jg10120.t1"; gene_id "file_1_file_1_jg10120";
dsimWXD1_1	AUGUSTUS	CDS	7285853	7286817	1	-	2	transcript_id "file_1_file_1_jg10120.t1"; gene_id "file_1_file_1_jg10120";
dsimWXD1_1	AUGUSTUS	exon	7285853	7286817	.	-	.	transcript_id "file_1_file_1_jg10120.t1"; gene_id "file_1_file_1_jg10120";
dsimWXD1_1	AUGUSTUS	intron	7286818	7286879	.	-	.	transcript_id "file_1_file_1_jg10120.t1"; gene_id "file_1_file_1_jg10120";
dsimWXD1_1	AUGUSTUS	transcript	7285601	7286919	.	-	.	transcript_id "file_1_file_1_jg10120.t1"; gene_id "file_1_file_1_jg10120"
dsimWXD1_1	AUGUSTUS	gene	7285601	7286919	.	-	.	jg10120
dsimWXD1_1	AUGUSTUS	CDS	7286880	7286919	1	-	0	transcript_id "file_1_file_1_jg10120.t1"; gene_id "file_1_file_1_jg10120";
dsimWXD1_1	AUGUSTUS	exon	7286880	7286919	.	-	.	transcript_id "file_1_file_1_jg10120.t1"; gene_id "file_1_file_1_jg10120";
dsimWXD1_1	AUGUSTUS	start_codon	7286917	7286919	.	-	0	transcript_id "file_1_file_1_jg10120.t1"; gene_id "file_1_file_1_jg10120";
dsimWXD1_3	AUGUSTUS	stop_codon	3619547	3619549	.	-	0	transcript_id "file_1_file_1_jg3571.t1"; gene_id "file_1_file_1_jg3571";
dsimWXD1_3	AUGUSTUS	CDS	3619547	3619990	1	-	0	transcript_id "file_1_file_1_jg3571.t1"; gene_id "file_1_file_1_jg3571";
dsimWXD1_3	AUGUSTUS	exon	3619547	3619990	.	-	.	transcript_id "file_1_file_1_jg3571.t1"; gene_id "file_1_file_1_jg3571";
dsimWXD1_3	AUGUSTUS	intron	3619991	3620048	.	-	.	transcript_id "file_1_file_1_jg3571.t1"; gene_id "file_1_file_1_jg3571";
dsimWXD1_3	AUGUSTUS	transcript	3619547	3620060	.	-	.	transcript_id "file_1_file_1_jg3571.t1"; gene_id "file_1_file_1_jg3571"
dsimWXD1_3	AUGUSTUS	gene	3619547	3620060	.	-	.	jg3571
dsimWXD1_3	AUGUSTUS	CDS	3620049	3620060	0.97	-	0	transcript_id "file_1_file_1_jg3571.t1"; gene_id "file_1_file_1_jg3571";
dsimWXD1_3	AUGUSTUS	exon	3620049	3620060	.	-	.	transcript_id "file_1_file_1_jg3571.t1"; gene_id "file_1_file_1_jg3571";
dsimWXD1_3	AUGUSTUS	start_codon	3620058	3620060	.	-	0	transcript_id "file_1_file_1_jg3571.t1"; gene_id "file_1_file_1_jg3571";
dsimWXD1_5	AUGUSTUS	start_codon	17231117	17231119	.	+	0	transcript_id "file_1_file_1_jg8860.t1"; gene_id "file_1_file_1_jg8860";
dsimWXD1_5	AUGUSTUS	CDS	17231117	17231195	1	+	0	transcript_id "file_1_file_1_jg8860.t1"; gene_id "file_1_file_1_jg8860";
dsimWXD1_5	AUGUSTUS	exon	17231117	17231195	.	+	.	transcript_id "file_1_file_1_jg8860.t1"; gene_id "file_1_file_1_jg8860";
dsimWXD1_5	AUGUSTUS	intron	17231196	17240682	.	+	.	transcript_id "file_1_file_1_jg8860.t1"; gene_id "file_1_file_1_jg8860";
dsimWXD1_5	AUGUSTUS	CDS	17240683	17240795	1	+	2	transcript_id "file_1_file_1_jg8860.t1"; gene_id "file_1_file_1_jg8860";
dsimWXD1_5	AUGUSTUS	exon	17240683	17240795	.	+	.	transcript_id "file_1_file_1_jg8860.t1"; gene_id "file_1_file_1_jg8860";
dsimWXD1_5	AUGUSTUS	intron	17240796	17241032	.	+	.	transcript_id "file_1_file_1_jg8860.t1"; gene_id "file_1_file_1_jg8860";
dsimWXD1_5	AUGUSTUS	CDS	17241033	17241059	1	+	0	transcript_id "file_1_file_1_jg8860.t1"; gene_id "file_1_file_1_jg8860";
dsimWXD1_5	AUGUSTUS	exon	17241033	17241059	.	+	.	transcript_id "file_1_file_1_jg8860.t1"; gene_id "file_1_file_1_jg8860";
dsimWXD1_5	AUGUSTUS	intron	17241060	17241519	.	+	.	transcript_id "file_1_file_1_jg8860.t1"; gene_id "file_1_file_1_jg8860";
dsimWXD1_5	AUGUSTUS	transcript	17231117	17241720	.	+	.	transcript_id "file_1_file_1_jg8860.t1"; gene_id "file_1_file_1_jg8860"
dsimWXD1_5	AUGUSTUS	gene	17231117	17241720	.	+	.	jg8860
dsimWXD1_5	AUGUSTUS	CDS	17241520	17241720	1	+	0	transcript_id "file_1_file_1_jg8860.t1"; gene_id "file_1_file_1_jg8860";
dsimWXD1_5	AUGUSTUS	exon	17241520	17241720	.	+	.	transcript_id "file_1_file_1_jg8860.t1"; gene_id "file_1_file_1_jg8860";
dsimWXD1_5	AUGUSTUS	stop_codon	17241718	17241720	.	+	0	transcript_id "file_1_file_1_jg8860.t1"; gene_id "file_1_file_1_jg8860";
dsimWXD1_0	AUGUSTUS	stop_codon	9989430	9989432	.	-	0	transcript_id "file_1_file_1_jg1694.t1"; gene_id "file_1_file_1_jg1694";
dsimWXD1_0	AUGUSTUS	CDS	9989430	9990056	1	-	0	transcript_id "file_1_file_1_jg1694.t1"; gene_id "file_1_file_1_jg1694";
dsimWXD1_0	AUGUSTUS	exon	9989430	9990056	.	-	.	transcript_id "file_1_file_1_jg1694.t1"; gene_id "file_1_file_1_jg1694";
dsimWXD1_0	AUGUSTUS	intron	9990057	9990114	.	-	.	transcript_id "file_1_file_1_jg1694.t1"; gene_id "file_1_file_1_jg1694";
dsimWXD1_0	AUGUSTUS	CDS	9990115	9990417	1	-	0	transcript_id "file_1_file_1_jg1694.t1"; gene_id "file_1_file_1_jg1694";
dsimWXD1_0	AUGUSTUS	exon	9990115	9990417	.	-	.	transcript_id "file_1_file_1_jg1694.t1"; gene_id "file_1_file_1_jg1694";
dsimWXD1_0	AUGUSTUS	intron	9990418	9990476	.	-	.	transcript_id "file_1_file_1_jg1694.t1"; gene_id "file_1_file_1_jg1694";
dsimWXD1_0	AUGUSTUS	CDS	9990477	9990623	1	-	0	transcript_id "file_1_file_1_jg1694.t1"; gene_id "file_1_file_1_jg1694";
dsimWXD1_0	AUGUSTUS	exon	9990477	9990623	.	-	.	transcript_id "file_1_file_1_jg1694.t1"; gene_id "file_1_file_1_jg1694";
dsimWXD1_0	AUGUSTUS	intron	9990624	9990680	.	-	.	transcript_id "file_1_file_1_jg1694.t1"; gene_id "file_1_file_1_jg1694";
dsimWXD1_0	AUGUSTUS	CDS	9990681	9990948	1	-	1	transcript_id "file_1_file_1_jg1694.t1"; gene_id "file_1_file_1_jg1694";
dsimWXD1_0	AUGUSTUS	exon	9990681	9990948	.	-	.	transcript_id "file_1_file_1_jg1694.t1"; gene_id "file_1_file_1_jg1694";
dsimWXD1_0	AUGUSTUS	intron	9990949	9991008	.	-	.	transcript_id "file_1_file_1_jg1694.t1"; gene_id "file_1_file_1_jg1694";
dsimWXD1_0	AUGUSTUS	CDS	9991009	9991341	1	-	1	transcript_id "file_1_file_1_jg1694.t1"; gene_id "file_1_file_1_jg1694";
dsimWXD1_0	AUGUSTUS	exon	9991009	9991341	.	-	.	transcript_id "file_1_file_1_jg1694.t1"; gene_id "file_1_file_1_jg1694";
dsimWXD1_0	AUGUSTUS	intron	9991342	9991401	.	-	.	transcript_id "file_1_file_1_jg1694.t1"; gene_id "file_1_file_1_jg1694";
dsimWXD1_0	AUGUSTUS	CDS	9991402	9991973	1	-	0	transcript_id "file_1_file_1_jg1694.t1"; gene_id "file_1_file_1_jg1694";
dsimWXD1_0	AUGUSTUS	exon	9991402	9991973	.	-	.	transcript_id "file_1_file_1_jg1694.t1"; gene_id "file_1_file_1_jg1694";
dsimWXD1_0	AUGUSTUS	intron	9991974	9992303	.	-	.	transcript_id "file_1_file_1_jg1694.t1"; gene_id "file_1_file_1_jg1694";
dsimWXD1_0	AUGUSTUS	CDS	9992304	9992464	1	-	2	transcript_id "file_1_file_1_jg1694.t1"; gene_id "file_1_file_1_jg1694";
dsimWXD1_0	AUGUSTUS	exon	9992304	9992464	.	-	.	transcript_id "file_1_file_1_jg1694.t1"; gene_id "file_1_file_1_jg1694";
dsimWXD1_0	AUGUSTUS	intron	9992465	9992516	.	-	.	transcript_id "file_1_file_1_jg1694.t1"; gene_id "file_1_file_1_jg1694";
dsimWXD1_0	AUGUSTUS	transcript	9989430	9992649	.	-	.	transcript_id "file_1_file_1_jg1694.t1"; gene_id "file_1_file_1_jg1694"
dsimWXD1_0	AUGUSTUS	gene	9989430	9992649	.	-	.	jg1694
dsimWXD1_0	AUGUSTUS	CDS	9992517	9992649	1	-	0	transcript_id "file_1_file_1_jg1694.t1"; gene_id "file_1_file_1_jg1694";
dsimWXD1_0	AUGUSTUS	exon	9992517	9992649	.	-	.	transcript_id "file_1_file_1_jg1694.t1"; gene_id "file_1_file_1_jg1694";
dsimWXD1_0	AUGUSTUS	start_codon	9992647	9992649	.	-	0	transcript_id "file_1_file_1_jg1694.t1"; gene_id "file_1_file_1_jg1694";
dsimWXD1_3	AUGUSTUS	stop_codon	18280304	18280306	.	-	0	transcript_id "file_1_file_1_jg5423.t1"; gene_id "file_1_file_1_jg5423";
dsimWXD1_3	AUGUSTUS	CDS	18280304	18280499	0.63	-	1	transcript_id "file_1_file_1_jg5423.t1"; gene_id "file_1_file_1_jg5423";
dsimWXD1_3	AUGUSTUS	exon	18280304	18280499	.	-	.	transcript_id "file_1_file_1_jg5423.t1"; gene_id "file_1_file_1_jg5423";
dsimWXD1_3	AUGUSTUS	intron	18280500	18281674	.	-	.	transcript_id "file_1_file_1_jg5423.t1"; gene_id "file_1_file_1_jg5423";
dsimWXD1_3	AUGUSTUS	transcript	18280304	18281931	.	-	.	transcript_id "file_1_file_1_jg5423.t1"; gene_id "file_1_file_1_jg5423"
dsimWXD1_3	AUGUSTUS	gene	18280304	18281931	.	-	.	jg5423
dsimWXD1_3	AUGUSTUS	CDS	18281675	18281931	0.62	-	0	transcript_id "file_1_file_1_jg5423.t1"; gene_id "file_1_file_1_jg5423";
dsimWXD1_3	AUGUSTUS	exon	18281675	18281931	.	-	.	transcript_id "file_1_file_1_jg5423.t1"; gene_id "file_1_file_1_jg5423";
dsimWXD1_3	AUGUSTUS	start_codon	18281929	18281931	.	-	0	transcript_id "file_1_file_1_jg5423.t1"; gene_id "file_1_file_1_jg5423";
dsimWXD1_1	AUGUSTUS	stop_codon	14823126	14823128	.	-	0	transcript_id "file_1_file_1_jg11221.t1"; gene_id "file_1_file_1_jg11221";
dsimWXD1_1	AUGUSTUS	CDS	14823126	14823459	1	-	1	transcript_id "file_1_file_1_jg11221.t1"; gene_id "file_1_file_1_jg11221";
dsimWXD1_1	AUGUSTUS	exon	14823126	14823459	.	-	.	transcript_id "file_1_file_1_jg11221.t1"; gene_id "file_1_file_1_jg11221";
dsimWXD1_1	AUGUSTUS	intron	14823460	14823518	.	-	.	transcript_id "file_1_file_1_jg11221.t1"; gene_id "file_1_file_1_jg11221";
dsimWXD1_1	AUGUSTUS	transcript	14823126	14823853	.	-	.	transcript_id "file_1_file_1_jg11221.t1"; gene_id "file_1_file_1_jg11221"
dsimWXD1_1	AUGUSTUS	gene	14823126	14823853	.	-	.	jg11221
dsimWXD1_1	AUGUSTUS	CDS	14823519	14823853	1	-	0	transcript_id "file_1_file_1_jg11221.t1"; gene_id "file_1_file_1_jg11221";
dsimWXD1_1	AUGUSTUS	exon	14823519	14823853	.	-	.	transcript_id "file_1_file_1_jg11221.t1"; gene_id "file_1_file_1_jg11221";
dsimWXD1_1	AUGUSTUS	start_codon	14823851	14823853	.	-	0	transcript_id "file_1_file_1_jg11221.t1"; gene_id "file_1_file_1_jg11221";
dsimWXD1_0	AUGUSTUS	stop_codon	8081752	8081754	.	-	0	transcript_id "file_1_file_1_jg1445.t1"; gene_id "file_1_file_1_jg1445";
dsimWXD1_0	AUGUSTUS	CDS	8081752	8081962	1	-	1	transcript_id "file_1_file_1_jg1445.t1"; gene_id "file_1_file_1_jg1445";
dsimWXD1_0	AUGUSTUS	exon	8081752	8081962	.	-	.	transcript_id "file_1_file_1_jg1445.t1"; gene_id "file_1_file_1_jg1445";
dsimWXD1_0	AUGUSTUS	intron	8081963	8082029	.	-	.	transcript_id "file_1_file_1_jg1445.t1"; gene_id "file_1_file_1_jg1445";
dsimWXD1_0	AUGUSTUS	CDS	8082030	8082203	1	-	1	transcript_id "file_1_file_1_jg1445.t1"; gene_id "file_1_file_1_jg1445";
dsimWXD1_0	AUGUSTUS	exon	8082030	8082203	.	-	.	transcript_id "file_1_file_1_jg1445.t1"; gene_id "file_1_file_1_jg1445";
dsimWXD1_0	AUGUSTUS	intron	8082204	8082261	.	-	.	transcript_id "file_1_file_1_jg1445.t1"; gene_id "file_1_file_1_jg1445";
dsimWXD1_0	AUGUSTUS	CDS	8082262	8082509	1	-	0	transcript_id "file_1_file_1_jg1445.t1"; gene_id "file_1_file_1_jg1445";
dsimWXD1_0	AUGUSTUS	exon	8082262	8082509	.	-	.	transcript_id "file_1_file_1_jg1445.t1"; gene_id "file_1_file_1_jg1445";
dsimWXD1_0	AUGUSTUS	intron	8082510	8082566	.	-	.	transcript_id "file_1_file_1_jg1445.t1"; gene_id "file_1_file_1_jg1445";
dsimWXD1_0	AUGUSTUS	transcript	8081752	8082770	.	-	.	transcript_id "file_1_file_1_jg1445.t1"; gene_id "file_1_file_1_jg1445"
dsimWXD1_0	AUGUSTUS	gene	8081752	8082770	.	-	.	jg1445
dsimWXD1_0	AUGUSTUS	CDS	8082567	8082770	1	-	0	transcript_id "file_1_file_1_jg1445.t1"; gene_id "file_1_file_1_jg1445";
dsimWXD1_0	AUGUSTUS	exon	8082567	8082770	.	-	.	transcript_id "file_1_file_1_jg1445.t1"; gene_id "file_1_file_1_jg1445";
dsimWXD1_0	AUGUSTUS	start_codon	8082768	8082770	.	-	0	transcript_id "file_1_file_1_jg1445.t1"; gene_id "file_1_file_1_jg1445";
dsimWXD1_0	AUGUSTUS	stop_codon	1974111	1974113	.	-	0	transcript_id "file_1_file_1_jg646.t1"; gene_id "file_1_file_1_jg646";
dsimWXD1_0	AUGUSTUS	CDS	1974111	1974685	0.85	-	2	transcript_id "file_1_file_1_jg646.t1"; gene_id "file_1_file_1_jg646";
dsimWXD1_0	AUGUSTUS	exon	1974111	1974685	.	-	.	transcript_id "file_1_file_1_jg646.t1"; gene_id "file_1_file_1_jg646";
dsimWXD1_0	AUGUSTUS	intron	1974686	1974742	.	-	.	transcript_id "file_1_file_1_jg646.t1"; gene_id "file_1_file_1_jg646";
dsimWXD1_0	AUGUSTUS	transcript	1974111	1974773	.	-	.	transcript_id "file_1_file_1_jg646.t1"; gene_id "file_1_file_1_jg646"
dsimWXD1_0	AUGUSTUS	gene	1974111	1974773	.	-	.	jg646
dsimWXD1_0	AUGUSTUS	CDS	1974743	1974773	0.76	-	0	transcript_id "file_1_file_1_jg646.t1"; gene_id "file_1_file_1_jg646";
dsimWXD1_0	AUGUSTUS	exon	1974743	1974773	.	-	.	transcript_id "file_1_file_1_jg646.t1"; gene_id "file_1_file_1_jg646";
dsimWXD1_0	AUGUSTUS	start_codon	1974771	1974773	.	-	0	transcript_id "file_1_file_1_jg646.t1"; gene_id "file_1_file_1_jg646";
dsimWXD1_3	AUGUSTUS	start_codon	8465623	8465625	.	+	0	transcript_id "file_1_file_1_jg4130.t1"; gene_id "file_1_file_1_jg4130";
dsimWXD1_3	AUGUSTUS	CDS	8465623	8465718	1	+	0	transcript_id "file_1_file_1_jg4130.t1"; gene_id "file_1_file_1_jg4130";
dsimWXD1_3	AUGUSTUS	exon	8465623	8465718	.	+	.	transcript_id "file_1_file_1_jg4130.t1"; gene_id "file_1_file_1_jg4130";
dsimWXD1_3	AUGUSTUS	intron	8465719	8465779	.	+	.	transcript_id "file_1_file_1_jg4130.t1"; gene_id "file_1_file_1_jg4130";
dsimWXD1_3	AUGUSTUS	CDS	8465780	8467510	1	+	0	transcript_id "file_1_file_1_jg4130.t1"; gene_id "file_1_file_1_jg4130";
dsimWXD1_3	AUGUSTUS	exon	8465780	8467510	.	+	.	transcript_id "file_1_file_1_jg4130.t1"; gene_id "file_1_file_1_jg4130";
dsimWXD1_3	AUGUSTUS	intron	8467511	8467569	.	+	.	transcript_id "file_1_file_1_jg4130.t1"; gene_id "file_1_file_1_jg4130";
dsimWXD1_3	AUGUSTUS	transcript	8465623	8467788	.	+	.	transcript_id "file_1_file_1_jg4130.t1"; gene_id "file_1_file_1_jg4130"
dsimWXD1_3	AUGUSTUS	gene	8465623	8467788	.	+	.	jg4130
dsimWXD1_3	AUGUSTUS	CDS	8467570	8467788	1	+	0	transcript_id "file_1_file_1_jg4130.t1"; gene_id "file_1_file_1_jg4130";
dsimWXD1_3	AUGUSTUS	exon	8467570	8467788	.	+	.	transcript_id "file_1_file_1_jg4130.t1"; gene_id "file_1_file_1_jg4130";
dsimWXD1_3	AUGUSTUS	stop_codon	8467786	8467788	.	+	0	transcript_id "file_1_file_1_jg4130.t1"; gene_id "file_1_file_1_jg4130";
dsimWXD1_0	AUGUSTUS	start_codon	7127749	7127751	.	+	0	transcript_id "file_1_file_1_jg1349.t1"; gene_id "file_1_file_1_jg1349";
dsimWXD1_0	AUGUSTUS	CDS	7127749	7127923	1	+	0	transcript_id "file_1_file_1_jg1349.t1"; gene_id "file_1_file_1_jg1349";
dsimWXD1_0	AUGUSTUS	exon	7127749	7127923	.	+	.	transcript_id "file_1_file_1_jg1349.t1"; gene_id "file_1_file_1_jg1349";
dsimWXD1_0	AUGUSTUS	intron	7127924	7128103	.	+	.	transcript_id "file_1_file_1_jg1349.t1"; gene_id "file_1_file_1_jg1349";
dsimWXD1_0	AUGUSTUS	CDS	7128104	7128313	0.74	+	2	transcript_id "file_1_file_1_jg1349.t1"; gene_id "file_1_file_1_jg1349";
dsimWXD1_0	AUGUSTUS	exon	7128104	7128313	.	+	.	transcript_id "file_1_file_1_jg1349.t1"; gene_id "file_1_file_1_jg1349";
dsimWXD1_0	AUGUSTUS	intron	7128314	7131386	.	+	.	transcript_id "file_1_file_1_jg1349.t1"; gene_id "file_1_file_1_jg1349";
dsimWXD1_0	AUGUSTUS	transcript	7127749	7131484	.	+	.	transcript_id "file_1_file_1_jg1349.t1"; gene_id "file_1_file_1_jg1349"
dsimWXD1_0	AUGUSTUS	gene	7127749	7131484	.	+	.	jg1349
dsimWXD1_0	AUGUSTUS	CDS	7131387	7131484	0.6	+	2	transcript_id "file_1_file_1_jg1349.t1"; gene_id "file_1_file_1_jg1349";
dsimWXD1_0	AUGUSTUS	exon	7131387	7131484	.	+	.	transcript_id "file_1_file_1_jg1349.t1"; gene_id "file_1_file_1_jg1349";
dsimWXD1_0	AUGUSTUS	stop_codon	7131482	7131484	.	+	0	transcript_id "file_1_file_1_jg1349.t1"; gene_id "file_1_file_1_jg1349";
dsimWXD1_2	AUGUSTUS	start_codon	13803691	13803693	.	+	0	transcript_id "file_1_file_1_jg14266.t1"; gene_id "file_1_file_1_jg14266";
dsimWXD1_2	AUGUSTUS	CDS	13803691	13803895	1	+	0	transcript_id "file_1_file_1_jg14266.t1"; gene_id "file_1_file_1_jg14266";
dsimWXD1_2	AUGUSTUS	exon	13803691	13803895	.	+	.	transcript_id "file_1_file_1_jg14266.t1"; gene_id "file_1_file_1_jg14266";
dsimWXD1_2	AUGUSTUS	intron	13803896	13805054	.	+	.	transcript_id "file_1_file_1_jg14266.t1"; gene_id "file_1_file_1_jg14266";
dsimWXD1_2	AUGUSTUS	transcript	13803691	13806775	.	+	.	transcript_id "file_1_file_1_jg14266.t1"; gene_id "file_1_file_1_jg14266"
dsimWXD1_2	AUGUSTUS	gene	13803691	13806775	.	+	.	jg14266
dsimWXD1_2	AUGUSTUS	CDS	13805055	13806775	1	+	2	transcript_id "file_1_file_1_jg14266.t1"; gene_id "file_1_file_1_jg14266";
dsimWXD1_2	AUGUSTUS	exon	13805055	13806775	.	+	.	transcript_id "file_1_file_1_jg14266.t1"; gene_id "file_1_file_1_jg14266";
dsimWXD1_2	AUGUSTUS	stop_codon	13806773	13806775	.	+	0	transcript_id "file_1_file_1_jg14266.t1"; gene_id "file_1_file_1_jg14266";
dsimWXD1_2	AUGUSTUS	start_codon	11629084	11629086	.	+	0	transcript_id "file_1_file_1_jg14033.t1"; gene_id "file_1_file_1_jg14033";
dsimWXD1_2	AUGUSTUS	CDS	11629084	11629144	1	+	0	transcript_id "file_1_file_1_jg14033.t1"; gene_id "file_1_file_1_jg14033";
dsimWXD1_2	AUGUSTUS	exon	11629084	11629144	.	+	.	transcript_id "file_1_file_1_jg14033.t1"; gene_id "file_1_file_1_jg14033";
dsimWXD1_2	AUGUSTUS	intron	11629145	11629214	.	+	.	transcript_id "file_1_file_1_jg14033.t1"; gene_id "file_1_file_1_jg14033";
dsimWXD1_2	AUGUSTUS	CDS	11629215	11629408	1	+	2	transcript_id "file_1_file_1_jg14033.t1"; gene_id "file_1_file_1_jg14033";
dsimWXD1_2	AUGUSTUS	exon	11629215	11629408	.	+	.	transcript_id "file_1_file_1_jg14033.t1"; gene_id "file_1_file_1_jg14033";
dsimWXD1_2	AUGUSTUS	intron	11629409	11629476	.	+	.	transcript_id "file_1_file_1_jg14033.t1"; gene_id "file_1_file_1_jg14033";
dsimWXD1_2	AUGUSTUS	CDS	11629477	11629644	1	+	0	transcript_id "file_1_file_1_jg14033.t1"; gene_id "file_1_file_1_jg14033";
dsimWXD1_2	AUGUSTUS	exon	11629477	11629644	.	+	.	transcript_id "file_1_file_1_jg14033.t1"; gene_id "file_1_file_1_jg14033";
dsimWXD1_2	AUGUSTUS	intron	11629645	11629708	.	+	.	transcript_id "file_1_file_1_jg14033.t1"; gene_id "file_1_file_1_jg14033";
dsimWXD1_2	AUGUSTUS	transcript	11629084	11630053	.	+	.	transcript_id "file_1_file_1_jg14033.t1"; gene_id "file_1_file_1_jg14033"
dsimWXD1_2	AUGUSTUS	gene	11629084	11630053	.	+	.	jg14033
dsimWXD1_2	AUGUSTUS	CDS	11629709	11630053	1	+	0	transcript_id "file_1_file_1_jg14033.t1"; gene_id "file_1_file_1_jg14033";
dsimWXD1_2	AUGUSTUS	exon	11629709	11630053	.	+	.	transcript_id "file_1_file_1_jg14033.t1"; gene_id "file_1_file_1_jg14033";
dsimWXD1_2	AUGUSTUS	stop_codon	11630051	11630053	.	+	0	transcript_id "file_1_file_1_jg14033.t1"; gene_id "file_1_file_1_jg14033";
dsimWXD1_2	AUGUSTUS	stop_codon	19079704	19079706	.	-	0	transcript_id "file_1_file_1_jg14891.t3"; gene_id "file_1_file_1_jg14891";
dsimWXD1_2	AUGUSTUS	CDS	19079704	19079933	1	-	2	transcript_id "file_1_file_1_jg14891.t3"; gene_id "file_1_file_1_jg14891";
dsimWXD1_2	AUGUSTUS	exon	19079704	19079933	.	-	.	transcript_id "file_1_file_1_jg14891.t3"; gene_id "file_1_file_1_jg14891";
dsimWXD1_2	AUGUSTUS	intron	19079934	19079990	.	-	.	transcript_id "file_1_file_1_jg14891.t3"; gene_id "file_1_file_1_jg14891";
dsimWXD1_2	AUGUSTUS	CDS	19079991	19080145	1	-	1	transcript_id "file_1_file_1_jg14891.t3"; gene_id "file_1_file_1_jg14891";
dsimWXD1_2	AUGUSTUS	exon	19079991	19080145	.	-	.	transcript_id "file_1_file_1_jg14891.t3"; gene_id "file_1_file_1_jg14891";
dsimWXD1_2	AUGUSTUS	intron	19080146	19080201	.	-	.	transcript_id "file_1_file_1_jg14891.t3"; gene_id "file_1_file_1_jg14891";
dsimWXD1_2	AUGUSTUS	CDS	19080202	19081052	1	-	0	transcript_id "file_1_file_1_jg14891.t3"; gene_id "file_1_file_1_jg14891";
dsimWXD1_2	AUGUSTUS	exon	19080202	19081052	.	-	.	transcript_id "file_1_file_1_jg14891.t3"; gene_id "file_1_file_1_jg14891";
dsimWXD1_2	AUGUSTUS	intron	19081053	19083375	.	-	.	transcript_id "file_1_file_1_jg14891.t3"; gene_id "file_1_file_1_jg14891";
dsimWXD1_2	AUGUSTUS	CDS	19083376	19083434	1	-	2	transcript_id "file_1_file_1_jg14891.t3"; gene_id "file_1_file_1_jg14891";
dsimWXD1_2	AUGUSTUS	exon	19083376	19083434	.	-	.	transcript_id "file_1_file_1_jg14891.t3"; gene_id "file_1_file_1_jg14891";
dsimWXD1_2	AUGUSTUS	intron	19083435	19089040	.	-	.	transcript_id "file_1_file_1_jg14891.t3"; gene_id "file_1_file_1_jg14891";
dsimWXD1_2	AUGUSTUS	CDS	19089041	19089210	1	-	1	transcript_id "file_1_file_1_jg14891.t3"; gene_id "file_1_file_1_jg14891";
dsimWXD1_2	AUGUSTUS	exon	19089041	19089210	.	-	.	transcript_id "file_1_file_1_jg14891.t3"; gene_id "file_1_file_1_jg14891";
dsimWXD1_2	AUGUSTUS	intron	19089211	19112905	.	-	.	transcript_id "file_1_file_1_jg14891.t3"; gene_id "file_1_file_1_jg14891";
dsimWXD1_2	AUGUSTUS	transcript	19079704	19112964	.	-	.	transcript_id "file_1_file_1_jg14891.t3"; gene_id "file_1_file_1_jg14891"
dsimWXD1_2	AUGUSTUS	gene	19079704	19112964	.	-	.	jg14891
dsimWXD1_2	AUGUSTUS	CDS	19112906	19112964	0.92	-	0	transcript_id "file_1_file_1_jg14891.t3"; gene_id "file_1_file_1_jg14891";
dsimWXD1_2	AUGUSTUS	exon	19112906	19112964	.	-	.	transcript_id "file_1_file_1_jg14891.t3"; gene_id "file_1_file_1_jg14891";
dsimWXD1_2	AUGUSTUS	start_codon	19112962	19112964	.	-	0	transcript_id "file_1_file_1_jg14891.t3"; gene_id "file_1_file_1_jg14891";
dsimWXD1_180	AUGUSTUS	stop_codon	53897	53899	.	-	0	transcript_id "file_1_file_1_jg179.t1"; gene_id "file_1_file_1_jg179";
dsimWXD1_180	AUGUSTUS	CDS	53897	54181	1	-	0	transcript_id "file_1_file_1_jg179.t1"; gene_id "file_1_file_1_jg179";
dsimWXD1_180	AUGUSTUS	exon	53897	54181	.	-	.	transcript_id "file_1_file_1_jg179.t1"; gene_id "file_1_file_1_jg179";
dsimWXD1_180	AUGUSTUS	transcript	53897	54181	.	-	.	transcript_id "file_1_file_1_jg179.t1"; gene_id "file_1_file_1_jg179"
dsimWXD1_180	AUGUSTUS	gene	53897	54181	.	-	.	jg179
dsimWXD1_180	AUGUSTUS	start_codon	54179	54181	.	-	0	transcript_id "file_1_file_1_jg179.t1"; gene_id "file_1_file_1_jg179";
dsimWXD1_0	AUGUSTUS	start_codon	5413617	5413619	.	+	0	transcript_id "file_1_file_1_jg1095.t1"; gene_id "file_1_file_1_jg1095";
dsimWXD1_0	AUGUSTUS	CDS	5413617	5413652	0.9	+	0	transcript_id "file_1_file_1_jg1095.t1"; gene_id "file_1_file_1_jg1095";
dsimWXD1_0	AUGUSTUS	exon	5413617	5413652	.	+	.	transcript_id "file_1_file_1_jg1095.t1"; gene_id "file_1_file_1_jg1095";
dsimWXD1_0	AUGUSTUS	intron	5413653	5414274	.	+	.	transcript_id "file_1_file_1_jg1095.t1"; gene_id "file_1_file_1_jg1095";
dsimWXD1_0	AUGUSTUS	CDS	5414275	5414291	1	+	0	transcript_id "file_1_file_1_jg1095.t1"; gene_id "file_1_file_1_jg1095";
dsimWXD1_0	AUGUSTUS	exon	5414275	5414291	.	+	.	transcript_id "file_1_file_1_jg1095.t1"; gene_id "file_1_file_1_jg1095";
dsimWXD1_0	AUGUSTUS	intron	5414292	5414507	.	+	.	transcript_id "file_1_file_1_jg1095.t1"; gene_id "file_1_file_1_jg1095";
dsimWXD1_0	AUGUSTUS	CDS	5414508	5414681	1	+	1	transcript_id "file_1_file_1_jg1095.t1"; gene_id "file_1_file_1_jg1095";
dsimWXD1_0	AUGUSTUS	exon	5414508	5414681	.	+	.	transcript_id "file_1_file_1_jg1095.t1"; gene_id "file_1_file_1_jg1095";
dsimWXD1_0	AUGUSTUS	intron	5414682	5414746	.	+	.	transcript_id "file_1_file_1_jg1095.t1"; gene_id "file_1_file_1_jg1095";
dsimWXD1_0	AUGUSTUS	transcript	5413617	5414810	.	+	.	transcript_id "file_1_file_1_jg1095.t1"; gene_id "file_1_file_1_jg1095"
dsimWXD1_0	AUGUSTUS	gene	5413617	5414810	.	+	.	jg1095
dsimWXD1_0	AUGUSTUS	CDS	5414747	5414810	1	+	1	transcript_id "file_1_file_1_jg1095.t1"; gene_id "file_1_file_1_jg1095";
dsimWXD1_0	AUGUSTUS	exon	5414747	5414810	.	+	.	transcript_id "file_1_file_1_jg1095.t1"; gene_id "file_1_file_1_jg1095";
dsimWXD1_0	AUGUSTUS	stop_codon	5414808	5414810	.	+	0	transcript_id "file_1_file_1_jg1095.t1"; gene_id "file_1_file_1_jg1095";
dsimWXD1_0	AUGUSTUS	stop_codon	17899805	17899807	.	-	0	transcript_id "file_1_file_1_jg2543.t1"; gene_id "file_1_file_1_jg2543";
dsimWXD1_0	AUGUSTUS	CDS	17899805	17900698	1	-	0	transcript_id "file_1_file_1_jg2543.t1"; gene_id "file_1_file_1_jg2543";
dsimWXD1_0	AUGUSTUS	exon	17899805	17900698	.	-	.	transcript_id "file_1_file_1_jg2543.t1"; gene_id "file_1_file_1_jg2543";
dsimWXD1_0	AUGUSTUS	intron	17900699	17900929	.	-	.	transcript_id "file_1_file_1_jg2543.t1"; gene_id "file_1_file_1_jg2543";
dsimWXD1_0	AUGUSTUS	CDS	17900930	17901112	1	-	0	transcript_id "file_1_file_1_jg2543.t1"; gene_id "file_1_file_1_jg2543";
dsimWXD1_0	AUGUSTUS	exon	17900930	17901112	.	-	.	transcript_id "file_1_file_1_jg2543.t1"; gene_id "file_1_file_1_jg2543";
dsimWXD1_0	AUGUSTUS	intron	17901113	17901345	.	-	.	transcript_id "file_1_file_1_jg2543.t1"; gene_id "file_1_file_1_jg2543";
dsimWXD1_0	AUGUSTUS	CDS	17901346	17902029	1	-	0	transcript_id "file_1_file_1_jg2543.t1"; gene_id "file_1_file_1_jg2543";
dsimWXD1_0	AUGUSTUS	exon	17901346	17902029	.	-	.	transcript_id "file_1_file_1_jg2543.t1"; gene_id "file_1_file_1_jg2543";
dsimWXD1_0	AUGUSTUS	intron	17902030	17902099	.	-	.	transcript_id "file_1_file_1_jg2543.t1"; gene_id "file_1_file_1_jg2543";
dsimWXD1_0	AUGUSTUS	CDS	17902100	17902366	1	-	0	transcript_id "file_1_file_1_jg2543.t1"; gene_id "file_1_file_1_jg2543";
dsimWXD1_0	AUGUSTUS	exon	17902100	17902366	.	-	.	transcript_id "file_1_file_1_jg2543.t1"; gene_id "file_1_file_1_jg2543";
dsimWXD1_0	AUGUSTUS	intron	17902367	17902428	.	-	.	transcript_id "file_1_file_1_jg2543.t1"; gene_id "file_1_file_1_jg2543";
dsimWXD1_0	AUGUSTUS	CDS	17902429	17902645	1	-	1	transcript_id "file_1_file_1_jg2543.t1"; gene_id "file_1_file_1_jg2543";
dsimWXD1_0	AUGUSTUS	exon	17902429	17902645	.	-	.	transcript_id "file_1_file_1_jg2543.t1"; gene_id "file_1_file_1_jg2543";
dsimWXD1_0	AUGUSTUS	intron	17902646	17902698	.	-	.	transcript_id "file_1_file_1_jg2543.t1"; gene_id "file_1_file_1_jg2543";
dsimWXD1_0	AUGUSTUS	CDS	17902699	17904608	1	-	0	transcript_id "file_1_file_1_jg2543.t1"; gene_id "file_1_file_1_jg2543";
dsimWXD1_0	AUGUSTUS	exon	17902699	17904608	.	-	.	transcript_id "file_1_file_1_jg2543.t1"; gene_id "file_1_file_1_jg2543";
dsimWXD1_0	AUGUSTUS	intron	17904609	17904667	.	-	.	transcript_id "file_1_file_1_jg2543.t1"; gene_id "file_1_file_1_jg2543";
dsimWXD1_0	AUGUSTUS	CDS	17904668	17905091	1	-	1	transcript_id "file_1_file_1_jg2543.t1"; gene_id "file_1_file_1_jg2543";
dsimWXD1_0	AUGUSTUS	exon	17904668	17905091	.	-	.	transcript_id "file_1_file_1_jg2543.t1"; gene_id "file_1_file_1_jg2543";
dsimWXD1_0	AUGUSTUS	intron	17905092	17905157	.	-	.	transcript_id "file_1_file_1_jg2543.t1"; gene_id "file_1_file_1_jg2543";
dsimWXD1_0	AUGUSTUS	CDS	17905158	17905686	1	-	2	transcript_id "file_1_file_1_jg2543.t1"; gene_id "file_1_file_1_jg2543";
dsimWXD1_0	AUGUSTUS	exon	17905158	17905686	.	-	.	transcript_id "file_1_file_1_jg2543.t1"; gene_id "file_1_file_1_jg2543";
dsimWXD1_0	AUGUSTUS	intron	17905687	17905738	.	-	.	transcript_id "file_1_file_1_jg2543.t1"; gene_id "file_1_file_1_jg2543";
dsimWXD1_0	AUGUSTUS	CDS	17905739	17906199	1	-	1	transcript_id "file_1_file_1_jg2543.t1"; gene_id "file_1_file_1_jg2543";
dsimWXD1_0	AUGUSTUS	exon	17905739	17906199	.	-	.	transcript_id "file_1_file_1_jg2543.t1"; gene_id "file_1_file_1_jg2543";
dsimWXD1_0	AUGUSTUS	intron	17906200	17906251	.	-	.	transcript_id "file_1_file_1_jg2543.t1"; gene_id "file_1_file_1_jg2543";
dsimWXD1_0	AUGUSTUS	CDS	17906252	17906381	1	-	2	transcript_id "file_1_file_1_jg2543.t1"; gene_id "file_1_file_1_jg2543";
dsimWXD1_0	AUGUSTUS	exon	17906252	17906381	.	-	.	transcript_id "file_1_file_1_jg2543.t1"; gene_id "file_1_file_1_jg2543";
dsimWXD1_0	AUGUSTUS	intron	17906382	17906471	.	-	.	transcript_id "file_1_file_1_jg2543.t1"; gene_id "file_1_file_1_jg2543";
dsimWXD1_0	AUGUSTUS	CDS	17906472	17906556	1	-	0	transcript_id "file_1_file_1_jg2543.t1"; gene_id "file_1_file_1_jg2543";
dsimWXD1_0	AUGUSTUS	exon	17906472	17906556	.	-	.	transcript_id "file_1_file_1_jg2543.t1"; gene_id "file_1_file_1_jg2543";
dsimWXD1_0	AUGUSTUS	intron	17906557	17906842	.	-	.	transcript_id "file_1_file_1_jg2543.t1"; gene_id "file_1_file_1_jg2543";
dsimWXD1_0	AUGUSTUS	CDS	17906843	17907159	1	-	2	transcript_id "file_1_file_1_jg2543.t1"; gene_id "file_1_file_1_jg2543";
dsimWXD1_0	AUGUSTUS	exon	17906843	17907159	.	-	.	transcript_id "file_1_file_1_jg2543.t1"; gene_id "file_1_file_1_jg2543";
dsimWXD1_0	AUGUSTUS	intron	17907160	17907229	.	-	.	transcript_id "file_1_file_1_jg2543.t1"; gene_id "file_1_file_1_jg2543";
dsimWXD1_0	AUGUSTUS	transcript	17899805	17907266	.	-	.	transcript_id "file_1_file_1_jg2543.t1"; gene_id "file_1_file_1_jg2543"
dsimWXD1_0	AUGUSTUS	gene	17899805	17907266	.	-	.	jg2543
dsimWXD1_0	AUGUSTUS	CDS	17907230	17907266	1	-	0	transcript_id "file_1_file_1_jg2543.t1"; gene_id "file_1_file_1_jg2543";
dsimWXD1_0	AUGUSTUS	exon	17907230	17907266	.	-	.	transcript_id "file_1_file_1_jg2543.t1"; gene_id "file_1_file_1_jg2543";
dsimWXD1_0	AUGUSTUS	start_codon	17907264	17907266	.	-	0	transcript_id "file_1_file_1_jg2543.t1"; gene_id "file_1_file_1_jg2543";
dsimWXD1_3	AUGUSTUS	start_codon	12512426	12512428	.	+	0	transcript_id "file_1_file_1_jg4624.t1"; gene_id "file_1_file_1_jg4624";
dsimWXD1_3	AUGUSTUS	CDS	12512426	12515011	0.79	+	0	transcript_id "file_1_file_1_jg4624.t1"; gene_id "file_1_file_1_jg4624";
dsimWXD1_3	AUGUSTUS	exon	12512426	12515011	.	+	.	transcript_id "file_1_file_1_jg4624.t1"; gene_id "file_1_file_1_jg4624";
dsimWXD1_3	AUGUSTUS	transcript	12512426	12515011	.	+	.	transcript_id "file_1_file_1_jg4624.t1"; gene_id "file_1_file_1_jg4624"
dsimWXD1_3	AUGUSTUS	gene	12512426	12515011	.	+	.	jg4624
dsimWXD1_3	AUGUSTUS	stop_codon	12515009	12515011	.	+	0	transcript_id "file_1_file_1_jg4624.t1"; gene_id "file_1_file_1_jg4624";
dsimWXD1_5	AUGUSTUS	start_codon	1744443	1744445	.	+	0	transcript_id "file_1_file_1_jg7129.t2"; gene_id "file_1_file_1_jg7129";
dsimWXD1_5	AUGUSTUS	CDS	1744443	1744567	1	+	0	transcript_id "file_1_file_1_jg7129.t2"; gene_id "file_1_file_1_jg7129";
dsimWXD1_5	AUGUSTUS	exon	1744443	1744567	.	+	.	transcript_id "file_1_file_1_jg7129.t2"; gene_id "file_1_file_1_jg7129";
dsimWXD1_5	AUGUSTUS	intron	1744568	1744978	.	+	.	transcript_id "file_1_file_1_jg7129.t2"; gene_id "file_1_file_1_jg7129";
dsimWXD1_5	AUGUSTUS	CDS	1744979	1745225	1	+	1	transcript_id "file_1_file_1_jg7129.t2"; gene_id "file_1_file_1_jg7129";
dsimWXD1_5	AUGUSTUS	exon	1744979	1745225	.	+	.	transcript_id "file_1_file_1_jg7129.t2"; gene_id "file_1_file_1_jg7129";
dsimWXD1_5	AUGUSTUS	intron	1745226	1745626	.	+	.	transcript_id "file_1_file_1_jg7129.t2"; gene_id "file_1_file_1_jg7129";
dsimWXD1_5	AUGUSTUS	CDS	1745627	1745796	1	+	0	transcript_id "file_1_file_1_jg7129.t2"; gene_id "file_1_file_1_jg7129";
dsimWXD1_5	AUGUSTUS	exon	1745627	1745796	.	+	.	transcript_id "file_1_file_1_jg7129.t2"; gene_id "file_1_file_1_jg7129";
dsimWXD1_5	AUGUSTUS	intron	1745797	1745864	.	+	.	transcript_id "file_1_file_1_jg7129.t2"; gene_id "file_1_file_1_jg7129";
dsimWXD1_5	AUGUSTUS	CDS	1745865	1746005	1	+	1	transcript_id "file_1_file_1_jg7129.t2"; gene_id "file_1_file_1_jg7129";
dsimWXD1_5	AUGUSTUS	exon	1745865	1746005	.	+	.	transcript_id "file_1_file_1_jg7129.t2"; gene_id "file_1_file_1_jg7129";
dsimWXD1_5	AUGUSTUS	intron	1746006	1746074	.	+	.	transcript_id "file_1_file_1_jg7129.t2"; gene_id "file_1_file_1_jg7129";
dsimWXD1_5	AUGUSTUS	CDS	1746075	1746332	1	+	1	transcript_id "file_1_file_1_jg7129.t2"; gene_id "file_1_file_1_jg7129";
dsimWXD1_5	AUGUSTUS	exon	1746075	1746332	.	+	.	transcript_id "file_1_file_1_jg7129.t2"; gene_id "file_1_file_1_jg7129";
dsimWXD1_5	AUGUSTUS	intron	1746333	1746393	.	+	.	transcript_id "file_1_file_1_jg7129.t2"; gene_id "file_1_file_1_jg7129";
dsimWXD1_5	AUGUSTUS	transcript	1744443	1746826	.	+	.	transcript_id "file_1_file_1_jg7129.t2"; gene_id "file_1_file_1_jg7129"
dsimWXD1_5	AUGUSTUS	CDS	1746394	1746826	1	+	1	transcript_id "file_1_file_1_jg7129.t2"; gene_id "file_1_file_1_jg7129";
dsimWXD1_5	AUGUSTUS	exon	1746394	1746826	.	+	.	transcript_id "file_1_file_1_jg7129.t2"; gene_id "file_1_file_1_jg7129";
dsimWXD1_5	AUGUSTUS	stop_codon	1746824	1746826	.	+	0	transcript_id "file_1_file_1_jg7129.t2"; gene_id "file_1_file_1_jg7129";
dsimWXD1_0	AUGUSTUS	stop_codon	6130457	6130459	.	-	0	transcript_id "file_1_file_1_jg1184.t1"; gene_id "file_1_file_1_jg1184";
dsimWXD1_0	AUGUSTUS	CDS	6130457	6131143	1	-	0	transcript_id "file_1_file_1_jg1184.t1"; gene_id "file_1_file_1_jg1184";
dsimWXD1_0	AUGUSTUS	exon	6130457	6131143	.	-	.	transcript_id "file_1_file_1_jg1184.t1"; gene_id "file_1_file_1_jg1184";
dsimWXD1_0	AUGUSTUS	transcript	6130457	6131143	.	-	.	transcript_id "file_1_file_1_jg1184.t1"; gene_id "file_1_file_1_jg1184"
dsimWXD1_0	AUGUSTUS	gene	6130457	6131143	.	-	.	jg1184
dsimWXD1_0	AUGUSTUS	start_codon	6131141	6131143	.	-	0	transcript_id "file_1_file_1_jg1184.t1"; gene_id "file_1_file_1_jg1184";
dsimWXD1_0	AUGUSTUS	start_codon	18932053	18932055	.	+	0	transcript_id "file_1_file_1_jg2636.t1"; gene_id "file_1_file_1_jg2636";
dsimWXD1_0	AUGUSTUS	CDS	18932053	18932134	1	+	0	transcript_id "file_1_file_1_jg2636.t1"; gene_id "file_1_file_1_jg2636";
dsimWXD1_0	AUGUSTUS	exon	18932053	18932134	.	+	.	transcript_id "file_1_file_1_jg2636.t1"; gene_id "file_1_file_1_jg2636";
dsimWXD1_0	AUGUSTUS	intron	18932135	18932199	.	+	.	transcript_id "file_1_file_1_jg2636.t1"; gene_id "file_1_file_1_jg2636";
dsimWXD1_0	AUGUSTUS	CDS	18932200	18932252	1	+	2	transcript_id "file_1_file_1_jg2636.t1"; gene_id "file_1_file_1_jg2636";
dsimWXD1_0	AUGUSTUS	exon	18932200	18932252	.	+	.	transcript_id "file_1_file_1_jg2636.t1"; gene_id "file_1_file_1_jg2636";
dsimWXD1_0	AUGUSTUS	intron	18932253	18932320	.	+	.	transcript_id "file_1_file_1_jg2636.t1"; gene_id "file_1_file_1_jg2636";
dsimWXD1_0	AUGUSTUS	transcript	18932053	18932515	.	+	.	transcript_id "file_1_file_1_jg2636.t1"; gene_id "file_1_file_1_jg2636"
dsimWXD1_0	AUGUSTUS	gene	18932053	18932515	.	+	.	jg2636
dsimWXD1_0	AUGUSTUS	CDS	18932321	18932515	1	+	0	transcript_id "file_1_file_1_jg2636.t1"; gene_id "file_1_file_1_jg2636";
dsimWXD1_0	AUGUSTUS	exon	18932321	18932515	.	+	.	transcript_id "file_1_file_1_jg2636.t1"; gene_id "file_1_file_1_jg2636";
dsimWXD1_0	AUGUSTUS	stop_codon	18932513	18932515	.	+	0	transcript_id "file_1_file_1_jg2636.t1"; gene_id "file_1_file_1_jg2636";
dsimWXD1_3	AUGUSTUS	stop_codon	6695003	6695005	.	-	0	transcript_id "file_1_file_1_jg3925.t1"; gene_id "file_1_file_1_jg3925";
dsimWXD1_3	AUGUSTUS	CDS	6695003	6697573	1	-	0	transcript_id "file_1_file_1_jg3925.t1"; gene_id "file_1_file_1_jg3925";
dsimWXD1_3	AUGUSTUS	exon	6695003	6697573	.	-	.	transcript_id "file_1_file_1_jg3925.t1"; gene_id "file_1_file_1_jg3925";
dsimWXD1_3	AUGUSTUS	transcript	6695003	6697573	.	-	.	transcript_id "file_1_file_1_jg3925.t1"; gene_id "file_1_file_1_jg3925"
dsimWXD1_3	AUGUSTUS	gene	6695003	6697573	.	-	.	jg3925
dsimWXD1_3	AUGUSTUS	start_codon	6697571	6697573	.	-	0	transcript_id "file_1_file_1_jg3925.t1"; gene_id "file_1_file_1_jg3925";
dsimWXD1_3	AUGUSTUS	start_codon	3576940	3576942	.	+	0	transcript_id "file_1_file_1_jg3564.t1"; gene_id "file_1_file_1_jg3564";
dsimWXD1_3	AUGUSTUS	CDS	3576940	3577121	1	+	0	transcript_id "file_1_file_1_jg3564.t1"; gene_id "file_1_file_1_jg3564";
dsimWXD1_3	AUGUSTUS	exon	3576940	3577121	.	+	.	transcript_id "file_1_file_1_jg3564.t1"; gene_id "file_1_file_1_jg3564";
dsimWXD1_3	AUGUSTUS	intron	3577122	3577275	.	+	.	transcript_id "file_1_file_1_jg3564.t1"; gene_id "file_1_file_1_jg3564";
dsimWXD1_3	AUGUSTUS	CDS	3577276	3577583	1	+	1	transcript_id "file_1_file_1_jg3564.t1"; gene_id "file_1_file_1_jg3564";
dsimWXD1_3	AUGUSTUS	exon	3577276	3577583	.	+	.	transcript_id "file_1_file_1_jg3564.t1"; gene_id "file_1_file_1_jg3564";
dsimWXD1_3	AUGUSTUS	intron	3577584	3577757	.	+	.	transcript_id "file_1_file_1_jg3564.t1"; gene_id "file_1_file_1_jg3564";
dsimWXD1_3	AUGUSTUS	CDS	3577758	3577892	1	+	2	transcript_id "file_1_file_1_jg3564.t1"; gene_id "file_1_file_1_jg3564";
dsimWXD1_3	AUGUSTUS	exon	3577758	3577892	.	+	.	transcript_id "file_1_file_1_jg3564.t1"; gene_id "file_1_file_1_jg3564";
dsimWXD1_3	AUGUSTUS	intron	3577893	3577947	.	+	.	transcript_id "file_1_file_1_jg3564.t1"; gene_id "file_1_file_1_jg3564";
dsimWXD1_3	AUGUSTUS	CDS	3577948	3578159	1	+	2	transcript_id "file_1_file_1_jg3564.t1"; gene_id "file_1_file_1_jg3564";
dsimWXD1_3	AUGUSTUS	exon	3577948	3578159	.	+	.	transcript_id "file_1_file_1_jg3564.t1"; gene_id "file_1_file_1_jg3564";
dsimWXD1_3	AUGUSTUS	intron	3578160	3578224	.	+	.	transcript_id "file_1_file_1_jg3564.t1"; gene_id "file_1_file_1_jg3564";
dsimWXD1_3	AUGUSTUS	CDS	3578225	3578856	1	+	0	transcript_id "file_1_file_1_jg3564.t1"; gene_id "file_1_file_1_jg3564";
dsimWXD1_3	AUGUSTUS	exon	3578225	3578856	.	+	.	transcript_id "file_1_file_1_jg3564.t1"; gene_id "file_1_file_1_jg3564";
dsimWXD1_3	AUGUSTUS	intron	3578857	3578915	.	+	.	transcript_id "file_1_file_1_jg3564.t1"; gene_id "file_1_file_1_jg3564";
dsimWXD1_3	AUGUSTUS	CDS	3578916	3579296	1	+	1	transcript_id "file_1_file_1_jg3564.t1"; gene_id "file_1_file_1_jg3564";
dsimWXD1_3	AUGUSTUS	exon	3578916	3579296	.	+	.	transcript_id "file_1_file_1_jg3564.t1"; gene_id "file_1_file_1_jg3564";
dsimWXD1_3	AUGUSTUS	intron	3579297	3579351	.	+	.	transcript_id "file_1_file_1_jg3564.t1"; gene_id "file_1_file_1_jg3564";
dsimWXD1_3	AUGUSTUS	CDS	3579352	3580066	1	+	1	transcript_id "file_1_file_1_jg3564.t1"; gene_id "file_1_file_1_jg3564";
dsimWXD1_3	AUGUSTUS	exon	3579352	3580066	.	+	.	transcript_id "file_1_file_1_jg3564.t1"; gene_id "file_1_file_1_jg3564";
dsimWXD1_3	AUGUSTUS	intron	3580067	3580123	.	+	.	transcript_id "file_1_file_1_jg3564.t1"; gene_id "file_1_file_1_jg3564";
dsimWXD1_3	AUGUSTUS	CDS	3580124	3580396	1	+	0	transcript_id "file_1_file_1_jg3564.t1"; gene_id "file_1_file_1_jg3564";
dsimWXD1_3	AUGUSTUS	exon	3580124	3580396	.	+	.	transcript_id "file_1_file_1_jg3564.t1"; gene_id "file_1_file_1_jg3564";
dsimWXD1_3	AUGUSTUS	intron	3580397	3580478	.	+	.	transcript_id "file_1_file_1_jg3564.t1"; gene_id "file_1_file_1_jg3564";
dsimWXD1_3	AUGUSTUS	CDS	3580479	3580700	1	+	0	transcript_id "file_1_file_1_jg3564.t1"; gene_id "file_1_file_1_jg3564";
dsimWXD1_3	AUGUSTUS	exon	3580479	3580700	.	+	.	transcript_id "file_1_file_1_jg3564.t1"; gene_id "file_1_file_1_jg3564";
dsimWXD1_3	AUGUSTUS	intron	3580701	3580769	.	+	.	transcript_id "file_1_file_1_jg3564.t1"; gene_id "file_1_file_1_jg3564";
dsimWXD1_3	AUGUSTUS	CDS	3580770	3582657	1	+	0	transcript_id "file_1_file_1_jg3564.t1"; gene_id "file_1_file_1_jg3564";
dsimWXD1_3	AUGUSTUS	exon	3580770	3582657	.	+	.	transcript_id "file_1_file_1_jg3564.t1"; gene_id "file_1_file_1_jg3564";
dsimWXD1_3	AUGUSTUS	intron	3582658	3582733	.	+	.	transcript_id "file_1_file_1_jg3564.t1"; gene_id "file_1_file_1_jg3564";
dsimWXD1_3	AUGUSTUS	CDS	3582734	3582876	1	+	2	transcript_id "file_1_file_1_jg3564.t1"; gene_id "file_1_file_1_jg3564";
dsimWXD1_3	AUGUSTUS	exon	3582734	3582876	.	+	.	transcript_id "file_1_file_1_jg3564.t1"; gene_id "file_1_file_1_jg3564";
dsimWXD1_3	AUGUSTUS	intron	3582877	3582937	.	+	.	transcript_id "file_1_file_1_jg3564.t1"; gene_id "file_1_file_1_jg3564";
dsimWXD1_3	AUGUSTUS	CDS	3582938	3583268	1	+	0	transcript_id "file_1_file_1_jg3564.t1"; gene_id "file_1_file_1_jg3564";
dsimWXD1_3	AUGUSTUS	exon	3582938	3583268	.	+	.	transcript_id "file_1_file_1_jg3564.t1"; gene_id "file_1_file_1_jg3564";
dsimWXD1_3	AUGUSTUS	intron	3583269	3584031	.	+	.	transcript_id "file_1_file_1_jg3564.t1"; gene_id "file_1_file_1_jg3564";
dsimWXD1_3	AUGUSTUS	CDS	3584032	3584130	1	+	2	transcript_id "file_1_file_1_jg3564.t1"; gene_id "file_1_file_1_jg3564";
dsimWXD1_3	AUGUSTUS	exon	3584032	3584130	.	+	.	transcript_id "file_1_file_1_jg3564.t1"; gene_id "file_1_file_1_jg3564";
dsimWXD1_3	AUGUSTUS	intron	3584131	3584486	.	+	.	transcript_id "file_1_file_1_jg3564.t1"; gene_id "file_1_file_1_jg3564";
dsimWXD1_3	AUGUSTUS	CDS	3584487	3584681	1	+	2	transcript_id "file_1_file_1_jg3564.t1"; gene_id "file_1_file_1_jg3564";
dsimWXD1_3	AUGUSTUS	exon	3584487	3584681	.	+	.	transcript_id "file_1_file_1_jg3564.t1"; gene_id "file_1_file_1_jg3564";
dsimWXD1_3	AUGUSTUS	intron	3584682	3585006	.	+	.	transcript_id "file_1_file_1_jg3564.t1"; gene_id "file_1_file_1_jg3564";
dsimWXD1_3	AUGUSTUS	CDS	3585007	3585099	1	+	2	transcript_id "file_1_file_1_jg3564.t1"; gene_id "file_1_file_1_jg3564";
dsimWXD1_3	AUGUSTUS	exon	3585007	3585099	.	+	.	transcript_id "file_1_file_1_jg3564.t1"; gene_id "file_1_file_1_jg3564";
dsimWXD1_3	AUGUSTUS	intron	3585100	3585225	.	+	.	transcript_id "file_1_file_1_jg3564.t1"; gene_id "file_1_file_1_jg3564";
dsimWXD1_3	AUGUSTUS	transcript	3576940	3585812	.	+	.	transcript_id "file_1_file_1_jg3564.t1"; gene_id "file_1_file_1_jg3564"
dsimWXD1_3	AUGUSTUS	gene	3576940	3585812	.	+	.	jg3564
dsimWXD1_3	AUGUSTUS	CDS	3585226	3585812	1	+	2	transcript_id "file_1_file_1_jg3564.t1"; gene_id "file_1_file_1_jg3564";
dsimWXD1_3	AUGUSTUS	exon	3585226	3585812	.	+	.	transcript_id "file_1_file_1_jg3564.t1"; gene_id "file_1_file_1_jg3564";
dsimWXD1_3	AUGUSTUS	stop_codon	3585810	3585812	.	+	0	transcript_id "file_1_file_1_jg3564.t1"; gene_id "file_1_file_1_jg3564";
dsimWXD1_2	AUGUSTUS	stop_codon	11173842	11173844	.	-	0	transcript_id "file_1_file_1_jg13962.t1"; gene_id "file_1_file_1_jg13962";
dsimWXD1_2	AUGUSTUS	CDS	11173842	11174326	1	-	2	transcript_id "file_1_file_1_jg13962.t1"; gene_id "file_1_file_1_jg13962";
dsimWXD1_2	AUGUSTUS	exon	11173842	11174326	.	-	.	transcript_id "file_1_file_1_jg13962.t1"; gene_id "file_1_file_1_jg13962";
dsimWXD1_2	AUGUSTUS	intron	11174327	11174536	.	-	.	transcript_id "file_1_file_1_jg13962.t1"; gene_id "file_1_file_1_jg13962";
dsimWXD1_2	AUGUSTUS	CDS	11174537	11175178	1	-	2	transcript_id "file_1_file_1_jg13962.t1"; gene_id "file_1_file_1_jg13962";
dsimWXD1_2	AUGUSTUS	exon	11174537	11175178	.	-	.	transcript_id "file_1_file_1_jg13962.t1"; gene_id "file_1_file_1_jg13962";
dsimWXD1_2	AUGUSTUS	intron	11175179	11175815	.	-	.	transcript_id "file_1_file_1_jg13962.t1"; gene_id "file_1_file_1_jg13962";
dsimWXD1_2	AUGUSTUS	transcript	11173842	11175978	.	-	.	transcript_id "file_1_file_1_jg13962.t1"; gene_id "file_1_file_1_jg13962"
dsimWXD1_2	AUGUSTUS	gene	11173842	11175978	.	-	.	jg13962
dsimWXD1_2	AUGUSTUS	CDS	11175816	11175978	1	-	0	transcript_id "file_1_file_1_jg13962.t1"; gene_id "file_1_file_1_jg13962";
dsimWXD1_2	AUGUSTUS	exon	11175816	11175978	.	-	.	transcript_id "file_1_file_1_jg13962.t1"; gene_id "file_1_file_1_jg13962";
dsimWXD1_2	AUGUSTUS	start_codon	11175976	11175978	.	-	0	transcript_id "file_1_file_1_jg13962.t1"; gene_id "file_1_file_1_jg13962";
dsimWXD1_2	AUGUSTUS	start_codon	25880351	25880353	.	+	0	transcript_id "file_1_file_1_jg15441.t1"; gene_id "file_1_file_1_jg15441";
dsimWXD1_2	AUGUSTUS	CDS	25880351	25881967	0.95	+	0	transcript_id "file_1_file_1_jg15441.t1"; gene_id "file_1_file_1_jg15441";
dsimWXD1_2	AUGUSTUS	exon	25880351	25881967	.	+	.	transcript_id "file_1_file_1_jg15441.t1"; gene_id "file_1_file_1_jg15441";
dsimWXD1_2	AUGUSTUS	transcript	25880351	25881967	.	+	.	transcript_id "file_1_file_1_jg15441.t1"; gene_id "file_1_file_1_jg15441"
dsimWXD1_2	AUGUSTUS	gene	25880351	25881967	.	+	.	jg15441
dsimWXD1_2	AUGUSTUS	stop_codon	25881965	25881967	.	+	0	transcript_id "file_1_file_1_jg15441.t1"; gene_id "file_1_file_1_jg15441";
dsimWXD1_0	AUGUSTUS	stop_codon	15356299	15356301	.	-	0	transcript_id "file_1_file_1_jg2345.t1"; gene_id "file_1_file_1_jg2345";
dsimWXD1_0	AUGUSTUS	CDS	15356299	15356889	1	-	0	transcript_id "file_1_file_1_jg2345.t1"; gene_id "file_1_file_1_jg2345";
dsimWXD1_0	AUGUSTUS	exon	15356299	15356889	.	-	.	transcript_id "file_1_file_1_jg2345.t1"; gene_id "file_1_file_1_jg2345";
dsimWXD1_0	AUGUSTUS	transcript	15356299	15356889	.	-	.	transcript_id "file_1_file_1_jg2345.t1"; gene_id "file_1_file_1_jg2345"
dsimWXD1_0	AUGUSTUS	gene	15356299	15356889	.	-	.	jg2345
dsimWXD1_0	AUGUSTUS	start_codon	15356887	15356889	.	-	0	transcript_id "file_1_file_1_jg2345.t1"; gene_id "file_1_file_1_jg2345";
dsimWXD1_3	AUGUSTUS	start_codon	3170255	3170257	.	+	0	transcript_id "file_1_file_1_jg3510.t1"; gene_id "file_1_file_1_jg3510";
dsimWXD1_3	AUGUSTUS	CDS	3170255	3170722	1	+	0	transcript_id "file_1_file_1_jg3510.t1"; gene_id "file_1_file_1_jg3510";
dsimWXD1_3	AUGUSTUS	exon	3170255	3170722	.	+	.	transcript_id "file_1_file_1_jg3510.t1"; gene_id "file_1_file_1_jg3510";
dsimWXD1_3	AUGUSTUS	intron	3170723	3171013	.	+	.	transcript_id "file_1_file_1_jg3510.t1"; gene_id "file_1_file_1_jg3510";
dsimWXD1_3	AUGUSTUS	transcript	3170255	3171370	.	+	.	transcript_id "file_1_file_1_jg3510.t1"; gene_id "file_1_file_1_jg3510"
dsimWXD1_3	AUGUSTUS	gene	3170255	3171370	.	+	.	jg3510
dsimWXD1_3	AUGUSTUS	CDS	3171014	3171370	1	+	0	transcript_id "file_1_file_1_jg3510.t1"; gene_id "file_1_file_1_jg3510";
dsimWXD1_3	AUGUSTUS	exon	3171014	3171370	.	+	.	transcript_id "file_1_file_1_jg3510.t1"; gene_id "file_1_file_1_jg3510";
dsimWXD1_3	AUGUSTUS	stop_codon	3171368	3171370	.	+	0	transcript_id "file_1_file_1_jg3510.t1"; gene_id "file_1_file_1_jg3510";
dsimWXD1_1	GeneMark.hmm	start_codon	11029898	11029900	.	+	0	gene_id "file_1_file_2_4103_g"; transcript_id "file_1_file_2_4103_t"; count "file_1_file_2_1_1";
dsimWXD1_1	GeneMark.hmm	CDS	11029898	11030649	.	+	0	gene_id "file_1_file_2_4103_g"; transcript_id "file_1_file_2_4103_t"; evidence "file_1_file_2_1_1"; cds_type "file_1_file_2_Initial"; count "file_1_file_2_1_3"; anchored "file_1_file_2_1_1";
dsimWXD1_1	GeneMark.hmm	exon	11029898	11030649	0	+	.	gene_id "file_1_file_2_4103_g"; transcript_id "file_1_file_2_4103_t"; evidence "file_1_file_2_1_1"; cds_type "file_1_file_2_Initial"; count "file_1_file_2_1_3"; anchored "file_1_file_2_1_1";
dsimWXD1_1	GeneMark.hmm	CDS	11030772	11032600	.	+	1	gene_id "file_1_file_2_4103_g"; transcript_id "file_1_file_2_4103_t"; evidence "file_1_file_2_1_1"; cds_type "file_1_file_2_Internal"; count "file_1_file_2_2_3"; anchored "file_1_file_2_1_1";
dsimWXD1_1	GeneMark.hmm	exon	11030772	11032600	0	+	.	gene_id "file_1_file_2_4103_g"; transcript_id "file_1_file_2_4103_t"; evidence "file_1_file_2_1_1"; cds_type "file_1_file_2_Internal"; count "file_1_file_2_2_3"; anchored "file_1_file_2_1_1";
dsimWXD1_1	GeneMark.hmm	CDS	11032670	11032848	.	+	2	gene_id "file_1_file_2_4103_g"; transcript_id "file_1_file_2_4103_t"; evidence "file_1_file_2_1_1"; cds_type "file_1_file_2_Terminal"; count "file_1_file_2_3_3"; anchored "file_1_file_2_1_1";
dsimWXD1_1	GeneMark.hmm	exon	11032670	11032848	0	+	.	gene_id "file_1_file_2_4103_g"; transcript_id "file_1_file_2_4103_t"; evidence "file_1_file_2_1_1"; cds_type "file_1_file_2_Terminal"; count "file_1_file_2_3_3"; anchored "file_1_file_2_1_1";
dsimWXD1_1	GeneMark.hmm	stop_codon	11032846	11032848	.	+	0	gene_id "file_1_file_2_4103_g"; transcript_id "file_1_file_2_4103_t"; count "file_1_file_2_1_1";
dsimWXD1_1	AUGUSTUS	start_codon	12698957	12698959	.	+	0	transcript_id "file_1_file_1_jg10922.t1"; gene_id "file_1_file_1_jg10922";
dsimWXD1_1	AUGUSTUS	CDS	12698957	12699076	1	+	0	transcript_id "file_1_file_1_jg10922.t1"; gene_id "file_1_file_1_jg10922";
dsimWXD1_1	AUGUSTUS	exon	12698957	12699076	.	+	.	transcript_id "file_1_file_1_jg10922.t1"; gene_id "file_1_file_1_jg10922";
dsimWXD1_1	AUGUSTUS	intron	12699077	12699140	.	+	.	transcript_id "file_1_file_1_jg10922.t1"; gene_id "file_1_file_1_jg10922";
dsimWXD1_1	AUGUSTUS	CDS	12699141	12699233	1	+	0	transcript_id "file_1_file_1_jg10922.t1"; gene_id "file_1_file_1_jg10922";
dsimWXD1_1	AUGUSTUS	exon	12699141	12699233	.	+	.	transcript_id "file_1_file_1_jg10922.t1"; gene_id "file_1_file_1_jg10922";
dsimWXD1_1	AUGUSTUS	intron	12699234	12699398	.	+	.	transcript_id "file_1_file_1_jg10922.t1"; gene_id "file_1_file_1_jg10922";
dsimWXD1_1	AUGUSTUS	transcript	12698957	12701243	.	+	.	transcript_id "file_1_file_1_jg10922.t1"; gene_id "file_1_file_1_jg10922"
dsimWXD1_1	AUGUSTUS	gene	12698957	12701243	.	+	.	jg10922
dsimWXD1_1	AUGUSTUS	CDS	12699399	12701243	1	+	0	transcript_id "file_1_file_1_jg10922.t1"; gene_id "file_1_file_1_jg10922";
dsimWXD1_1	AUGUSTUS	exon	12699399	12701243	.	+	.	transcript_id "file_1_file_1_jg10922.t1"; gene_id "file_1_file_1_jg10922";
dsimWXD1_1	AUGUSTUS	stop_codon	12701241	12701243	.	+	0	transcript_id "file_1_file_1_jg10922.t1"; gene_id "file_1_file_1_jg10922";
dsimWXD1_1	AUGUSTUS	start_codon	836431	836433	.	+	0	transcript_id "file_1_file_1_jg9466.t1"; gene_id "file_1_file_1_jg9466";
dsimWXD1_1	AUGUSTUS	CDS	836431	836973	0.25	+	0	transcript_id "file_1_file_1_jg9466.t1"; gene_id "file_1_file_1_jg9466";
dsimWXD1_1	AUGUSTUS	exon	836431	836973	.	+	.	transcript_id "file_1_file_1_jg9466.t1"; gene_id "file_1_file_1_jg9466";
dsimWXD1_1	AUGUSTUS	transcript	836431	836973	.	+	.	transcript_id "file_1_file_1_jg9466.t1"; gene_id "file_1_file_1_jg9466"
dsimWXD1_1	AUGUSTUS	gene	836431	836973	.	+	.	jg9466
dsimWXD1_1	AUGUSTUS	stop_codon	836971	836973	.	+	0	transcript_id "file_1_file_1_jg9466.t1"; gene_id "file_1_file_1_jg9466";
dsimWXD1_1	AUGUSTUS	start_codon	3969034	3969036	.	+	0	transcript_id "file_1_file_1_jg9637.t1"; gene_id "file_1_file_1_jg9637";
dsimWXD1_1	AUGUSTUS	CDS	3969034	3969112	1	+	0	transcript_id "file_1_file_1_jg9637.t1"; gene_id "file_1_file_1_jg9637";
dsimWXD1_1	AUGUSTUS	exon	3969034	3969112	.	+	.	transcript_id "file_1_file_1_jg9637.t1"; gene_id "file_1_file_1_jg9637";
dsimWXD1_1	AUGUSTUS	intron	3969113	3970934	.	+	.	transcript_id "file_1_file_1_jg9637.t1"; gene_id "file_1_file_1_jg9637";
dsimWXD1_1	AUGUSTUS	CDS	3970935	3970992	1	+	2	transcript_id "file_1_file_1_jg9637.t1"; gene_id "file_1_file_1_jg9637";
dsimWXD1_1	AUGUSTUS	exon	3970935	3970992	.	+	.	transcript_id "file_1_file_1_jg9637.t1"; gene_id "file_1_file_1_jg9637";
dsimWXD1_1	AUGUSTUS	intron	3970993	3975963	.	+	.	transcript_id "file_1_file_1_jg9637.t1"; gene_id "file_1_file_1_jg9637";
dsimWXD1_1	AUGUSTUS	CDS	3975964	3976147	1	+	1	transcript_id "file_1_file_1_jg9637.t1"; gene_id "file_1_file_1_jg9637";
dsimWXD1_1	AUGUSTUS	exon	3975964	3976147	.	+	.	transcript_id "file_1_file_1_jg9637.t1"; gene_id "file_1_file_1_jg9637";
dsimWXD1_1	AUGUSTUS	intron	3976148	3982781	.	+	.	transcript_id "file_1_file_1_jg9637.t1"; gene_id "file_1_file_1_jg9637";
dsimWXD1_1	AUGUSTUS	CDS	3982782	3983078	1	+	0	transcript_id "file_1_file_1_jg9637.t1"; gene_id "file_1_file_1_jg9637";
dsimWXD1_1	AUGUSTUS	exon	3982782	3983078	.	+	.	transcript_id "file_1_file_1_jg9637.t1"; gene_id "file_1_file_1_jg9637";
dsimWXD1_1	AUGUSTUS	intron	3983079	3983141	.	+	.	transcript_id "file_1_file_1_jg9637.t1"; gene_id "file_1_file_1_jg9637";
dsimWXD1_1	AUGUSTUS	CDS	3983142	3983222	1	+	0	transcript_id "file_1_file_1_jg9637.t1"; gene_id "file_1_file_1_jg9637";
dsimWXD1_1	AUGUSTUS	exon	3983142	3983222	.	+	.	transcript_id "file_1_file_1_jg9637.t1"; gene_id "file_1_file_1_jg9637";
dsimWXD1_1	AUGUSTUS	intron	3983223	3983408	.	+	.	transcript_id "file_1_file_1_jg9637.t1"; gene_id "file_1_file_1_jg9637";
dsimWXD1_1	AUGUSTUS	CDS	3983409	3983929	0.95	+	0	transcript_id "file_1_file_1_jg9637.t1"; gene_id "file_1_file_1_jg9637";
dsimWXD1_1	AUGUSTUS	exon	3983409	3983929	.	+	.	transcript_id "file_1_file_1_jg9637.t1"; gene_id "file_1_file_1_jg9637";
dsimWXD1_1	AUGUSTUS	intron	3983930	3983981	.	+	.	transcript_id "file_1_file_1_jg9637.t1"; gene_id "file_1_file_1_jg9637";
dsimWXD1_1	AUGUSTUS	transcript	3969034	3984150	.	+	.	transcript_id "file_1_file_1_jg9637.t1"; gene_id "file_1_file_1_jg9637"
dsimWXD1_1	AUGUSTUS	gene	3969034	3984150	.	+	.	jg9637
dsimWXD1_1	AUGUSTUS	CDS	3983982	3984150	1	+	1	transcript_id "file_1_file_1_jg9637.t1"; gene_id "file_1_file_1_jg9637";
dsimWXD1_1	AUGUSTUS	exon	3983982	3984150	.	+	.	transcript_id "file_1_file_1_jg9637.t1"; gene_id "file_1_file_1_jg9637";
dsimWXD1_1	AUGUSTUS	stop_codon	3984148	3984150	.	+	0	transcript_id "file_1_file_1_jg9637.t1"; gene_id "file_1_file_1_jg9637";
dsimWXD1_31	AUGUSTUS	start_codon	16184	16186	.	+	0	transcript_id "file_1_file_1_jg6868.t1"; gene_id "file_1_file_1_jg6868";
dsimWXD1_31	AUGUSTUS	CDS	16184	16483	1	+	0	transcript_id "file_1_file_1_jg6868.t1"; gene_id "file_1_file_1_jg6868";
dsimWXD1_31	AUGUSTUS	exon	16184	16483	.	+	.	transcript_id "file_1_file_1_jg6868.t1"; gene_id "file_1_file_1_jg6868";
dsimWXD1_31	AUGUSTUS	intron	16484	18905	.	+	.	transcript_id "file_1_file_1_jg6868.t1"; gene_id "file_1_file_1_jg6868";
dsimWXD1_31	AUGUSTUS	CDS	18906	19049	1	+	0	transcript_id "file_1_file_1_jg6868.t1"; gene_id "file_1_file_1_jg6868";
dsimWXD1_31	AUGUSTUS	exon	18906	19049	.	+	.	transcript_id "file_1_file_1_jg6868.t1"; gene_id "file_1_file_1_jg6868";
dsimWXD1_31	AUGUSTUS	intron	19050	19104	.	+	.	transcript_id "file_1_file_1_jg6868.t1"; gene_id "file_1_file_1_jg6868";
dsimWXD1_31	AUGUSTUS	transcript	16184	19563	.	+	.	transcript_id "file_1_file_1_jg6868.t1"; gene_id "file_1_file_1_jg6868"
dsimWXD1_31	AUGUSTUS	gene	16184	19563	.	+	.	jg6868
dsimWXD1_31	AUGUSTUS	CDS	19105	19563	1	+	0	transcript_id "file_1_file_1_jg6868.t1"; gene_id "file_1_file_1_jg6868";
dsimWXD1_31	AUGUSTUS	exon	19105	19563	.	+	.	transcript_id "file_1_file_1_jg6868.t1"; gene_id "file_1_file_1_jg6868";
dsimWXD1_31	AUGUSTUS	stop_codon	19561	19563	.	+	0	transcript_id "file_1_file_1_jg6868.t1"; gene_id "file_1_file_1_jg6868";
dsimWXD1_0	AUGUSTUS	stop_codon	5137290	5137292	.	-	0	transcript_id "file_1_file_1_jg1063.t1"; gene_id "file_1_file_1_jg1063";
dsimWXD1_0	AUGUSTUS	CDS	5137290	5137547	1	-	0	transcript_id "file_1_file_1_jg1063.t1"; gene_id "file_1_file_1_jg1063";
dsimWXD1_0	AUGUSTUS	exon	5137290	5137547	.	-	.	transcript_id "file_1_file_1_jg1063.t1"; gene_id "file_1_file_1_jg1063";
dsimWXD1_0	AUGUSTUS	intron	5137548	5137612	.	-	.	transcript_id "file_1_file_1_jg1063.t1"; gene_id "file_1_file_1_jg1063";
dsimWXD1_0	AUGUSTUS	CDS	5137613	5138290	1	-	0	transcript_id "file_1_file_1_jg1063.t1"; gene_id "file_1_file_1_jg1063";
dsimWXD1_0	AUGUSTUS	exon	5137613	5138290	.	-	.	transcript_id "file_1_file_1_jg1063.t1"; gene_id "file_1_file_1_jg1063";
dsimWXD1_0	AUGUSTUS	intron	5138291	5138627	.	-	.	transcript_id "file_1_file_1_jg1063.t1"; gene_id "file_1_file_1_jg1063";
dsimWXD1_0	AUGUSTUS	transcript	5137290	5138708	.	-	.	transcript_id "file_1_file_1_jg1063.t1"; gene_id "file_1_file_1_jg1063"
dsimWXD1_0	AUGUSTUS	gene	5137290	5138708	.	-	.	jg1063
dsimWXD1_0	AUGUSTUS	CDS	5138628	5138708	1	-	0	transcript_id "file_1_file_1_jg1063.t1"; gene_id "file_1_file_1_jg1063";
dsimWXD1_0	AUGUSTUS	exon	5138628	5138708	.	-	.	transcript_id "file_1_file_1_jg1063.t1"; gene_id "file_1_file_1_jg1063";
dsimWXD1_0	AUGUSTUS	start_codon	5138706	5138708	.	-	0	transcript_id "file_1_file_1_jg1063.t1"; gene_id "file_1_file_1_jg1063";
dsimWXD1_0	GeneMark.hmm	start_codon	16705397	16705399	.	+	0	gene_id "file_1_file_2_2102_g"; transcript_id "file_1_file_2_2102_t"; count "file_1_file_2_1_1";
dsimWXD1_0	GeneMark.hmm	CDS	16705397	16705425	.	+	0	gene_id "file_1_file_2_2102_g"; transcript_id "file_1_file_2_2102_t"; evidence "file_1_file_2_0_1"; cds_type "file_1_file_2_Initial"; count "file_1_file_2_1_9"; anchored "file_1_file_2_0_1";
dsimWXD1_0	GeneMark.hmm	exon	16705397	16705425	0	+	.	gene_id "file_1_file_2_2102_g"; transcript_id "file_1_file_2_2102_t"; evidence "file_1_file_2_0_1"; cds_type "file_1_file_2_Initial"; count "file_1_file_2_1_9"; anchored "file_1_file_2_0_1";
dsimWXD1_0	GeneMark.hmm	CDS	16705946	16706063	.	+	1	gene_id "file_1_file_2_2102_g"; transcript_id "file_1_file_2_2102_t"; evidence "file_1_file_2_1_1"; cds_type "file_1_file_2_Internal"; count "file_1_file_2_2_9"; anchored "file_1_file_2_1_1";
dsimWXD1_0	GeneMark.hmm	exon	16705946	16706063	0	+	.	gene_id "file_1_file_2_2102_g"; transcript_id "file_1_file_2_2102_t"; evidence "file_1_file_2_1_1"; cds_type "file_1_file_2_Internal"; count "file_1_file_2_2_9"; anchored "file_1_file_2_1_1";
dsimWXD1_0	GeneMark.hmm	CDS	16706768	16707031	.	+	0	gene_id "file_1_file_2_2102_g"; transcript_id "file_1_file_2_2102_t"; evidence "file_1_file_2_1_1"; cds_type "file_1_file_2_Internal"; count "file_1_file_2_3_9"; anchored "file_1_file_2_1_1";
dsimWXD1_0	GeneMark.hmm	exon	16706768	16707031	0	+	.	gene_id "file_1_file_2_2102_g"; transcript_id "file_1_file_2_2102_t"; evidence "file_1_file_2_1_1"; cds_type "file_1_file_2_Internal"; count "file_1_file_2_3_9"; anchored "file_1_file_2_1_1";
dsimWXD1_0	GeneMark.hmm	CDS	16708554	16708763	.	+	0	gene_id "file_1_file_2_2102_g"; transcript_id "file_1_file_2_2102_t"; evidence "file_1_file_2_1_1"; cds_type "file_1_file_2_Internal"; count "file_1_file_2_4_9"; anchored "file_1_file_2_1_1";
dsimWXD1_0	GeneMark.hmm	exon	16708554	16708763	0	+	.	gene_id "file_1_file_2_2102_g"; transcript_id "file_1_file_2_2102_t"; evidence "file_1_file_2_1_1"; cds_type "file_1_file_2_Internal"; count "file_1_file_2_4_9"; anchored "file_1_file_2_1_1";
dsimWXD1_0	GeneMark.hmm	CDS	16708985	16709871	.	+	0	gene_id "file_1_file_2_2102_g"; transcript_id "file_1_file_2_2102_t"; evidence "file_1_file_2_1_1"; cds_type "file_1_file_2_Internal"; count "file_1_file_2_5_9"; anchored "file_1_file_2_1_1";
dsimWXD1_0	GeneMark.hmm	exon	16708985	16709871	0	+	.	gene_id "file_1_file_2_2102_g"; transcript_id "file_1_file_2_2102_t"; evidence "file_1_file_2_1_1"; cds_type "file_1_file_2_Internal"; count "file_1_file_2_5_9"; anchored "file_1_file_2_1_1";
dsimWXD1_0	GeneMark.hmm	CDS	16710454	16710532	.	+	1	gene_id "file_1_file_2_2102_g"; transcript_id "file_1_file_2_2102_t"; evidence "file_1_file_2_1_1"; cds_type "file_1_file_2_Internal"; count "file_1_file_2_6_9"; anchored "file_1_file_2_1_1";
dsimWXD1_0	GeneMark.hmm	exon	16710454	16710532	0	+	.	gene_id "file_1_file_2_2102_g"; transcript_id "file_1_file_2_2102_t"; evidence "file_1_file_2_1_1"; cds_type "file_1_file_2_Internal"; count "file_1_file_2_6_9"; anchored "file_1_file_2_1_1";
dsimWXD1_0	GeneMark.hmm	CDS	16710864	16712039	.	+	0	gene_id "file_1_file_2_2102_g"; transcript_id "file_1_file_2_2102_t"; evidence "file_1_file_2_1_1"; cds_type "file_1_file_2_Internal"; count "file_1_file_2_7_9"; anchored "file_1_file_2_1_1";
dsimWXD1_0	GeneMark.hmm	exon	16710864	16712039	0	+	.	gene_id "file_1_file_2_2102_g"; transcript_id "file_1_file_2_2102_t"; evidence "file_1_file_2_1_1"; cds_type "file_1_file_2_Internal"; count "file_1_file_2_7_9"; anchored "file_1_file_2_1_1";
dsimWXD1_0	GeneMark.hmm	CDS	16712107	16713012	.	+	0	gene_id "file_1_file_2_2102_g"; transcript_id "file_1_file_2_2102_t"; evidence "file_1_file_2_1_1"; cds_type "file_1_file_2_Internal"; count "file_1_file_2_8_9"; anchored "file_1_file_2_1_1";
dsimWXD1_0	GeneMark.hmm	exon	16712107	16713012	0	+	.	gene_id "file_1_file_2_2102_g"; transcript_id "file_1_file_2_2102_t"; evidence "file_1_file_2_1_1"; cds_type "file_1_file_2_Internal"; count "file_1_file_2_8_9"; anchored "file_1_file_2_1_1";
dsimWXD1_0	GeneMark.hmm	CDS	16714223	16714306	.	+	0	gene_id "file_1_file_2_2102_g"; transcript_id "file_1_file_2_2102_t"; evidence "file_1_file_2_1_1"; cds_type "file_1_file_2_Terminal"; count "file_1_file_2_9_9"; anchored "file_1_file_2_1_1";
dsimWXD1_0	GeneMark.hmm	exon	16714223	16714306	0	+	.	gene_id "file_1_file_2_2102_g"; transcript_id "file_1_file_2_2102_t"; evidence "file_1_file_2_1_1"; cds_type "file_1_file_2_Terminal"; count "file_1_file_2_9_9"; anchored "file_1_file_2_1_1";
dsimWXD1_0	GeneMark.hmm	stop_codon	16714304	16714306	.	+	0	gene_id "file_1_file_2_2102_g"; transcript_id "file_1_file_2_2102_t"; count "file_1_file_2_1_1";
dsimWXD1_2	AUGUSTUS	stop_codon	5089375	5089377	.	-	0	transcript_id "file_1_file_1_jg13222.t5"; gene_id "file_1_file_1_jg13222";
dsimWXD1_2	AUGUSTUS	CDS	5089375	5089539	1	-	0	transcript_id "file_1_file_1_jg13222.t5"; gene_id "file_1_file_1_jg13222";
dsimWXD1_2	AUGUSTUS	exon	5089375	5089539	.	-	.	transcript_id "file_1_file_1_jg13222.t5"; gene_id "file_1_file_1_jg13222";
dsimWXD1_2	AUGUSTUS	intron	5089540	5089875	.	-	.	transcript_id "file_1_file_1_jg13222.t5"; gene_id "file_1_file_1_jg13222";
dsimWXD1_2	AUGUSTUS	CDS	5089876	5090058	1	-	0	transcript_id "file_1_file_1_jg13222.t5"; gene_id "file_1_file_1_jg13222";
dsimWXD1_2	AUGUSTUS	exon	5089876	5090058	.	-	.	transcript_id "file_1_file_1_jg13222.t5"; gene_id "file_1_file_1_jg13222";
dsimWXD1_2	AUGUSTUS	intron	5090059	5090254	.	-	.	transcript_id "file_1_file_1_jg13222.t5"; gene_id "file_1_file_1_jg13222";
dsimWXD1_2	AUGUSTUS	CDS	5090255	5090616	1	-	2	transcript_id "file_1_file_1_jg13222.t5"; gene_id "file_1_file_1_jg13222";
dsimWXD1_2	AUGUSTUS	exon	5090255	5090616	.	-	.	transcript_id "file_1_file_1_jg13222.t5"; gene_id "file_1_file_1_jg13222";
dsimWXD1_2	AUGUSTUS	intron	5090617	5090745	.	-	.	transcript_id "file_1_file_1_jg13222.t5"; gene_id "file_1_file_1_jg13222";
dsimWXD1_2	AUGUSTUS	CDS	5090746	5090887	1	-	0	transcript_id "file_1_file_1_jg13222.t5"; gene_id "file_1_file_1_jg13222";
dsimWXD1_2	AUGUSTUS	exon	5090746	5090887	.	-	.	transcript_id "file_1_file_1_jg13222.t5"; gene_id "file_1_file_1_jg13222";
dsimWXD1_2	AUGUSTUS	intron	5090888	5093746	.	-	.	transcript_id "file_1_file_1_jg13222.t5"; gene_id "file_1_file_1_jg13222";
dsimWXD1_2	AUGUSTUS	CDS	5093747	5093871	1	-	2	transcript_id "file_1_file_1_jg13222.t5"; gene_id "file_1_file_1_jg13222";
dsimWXD1_2	AUGUSTUS	exon	5093747	5093871	.	-	.	transcript_id "file_1_file_1_jg13222.t5"; gene_id "file_1_file_1_jg13222";
dsimWXD1_2	AUGUSTUS	intron	5093872	5095046	.	-	.	transcript_id "file_1_file_1_jg13222.t5"; gene_id "file_1_file_1_jg13222";
dsimWXD1_2	AUGUSTUS	CDS	5095047	5095099	1	-	1	transcript_id "file_1_file_1_jg13222.t5"; gene_id "file_1_file_1_jg13222";
dsimWXD1_2	AUGUSTUS	exon	5095047	5095099	.	-	.	transcript_id "file_1_file_1_jg13222.t5"; gene_id "file_1_file_1_jg13222";
dsimWXD1_2	AUGUSTUS	intron	5095100	5096958	.	-	.	transcript_id "file_1_file_1_jg13222.t5"; gene_id "file_1_file_1_jg13222";
dsimWXD1_2	AUGUSTUS	CDS	5096959	5097212	0.83	-	0	transcript_id "file_1_file_1_jg13222.t5"; gene_id "file_1_file_1_jg13222";
dsimWXD1_2	AUGUSTUS	exon	5096959	5097212	.	-	.	transcript_id "file_1_file_1_jg13222.t5"; gene_id "file_1_file_1_jg13222";
dsimWXD1_2	AUGUSTUS	intron	5097213	5146325	.	-	.	transcript_id "file_1_file_1_jg13222.t5"; gene_id "file_1_file_1_jg13222";
dsimWXD1_2	AUGUSTUS	transcript	5089375	5146544	.	-	.	transcript_id "file_1_file_1_jg13222.t5"; gene_id "file_1_file_1_jg13222"
dsimWXD1_2	AUGUSTUS	CDS	5146326	5146544	0.91	-	0	transcript_id "file_1_file_1_jg13222.t5"; gene_id "file_1_file_1_jg13222";
dsimWXD1_2	AUGUSTUS	exon	5146326	5146544	.	-	.	transcript_id "file_1_file_1_jg13222.t5"; gene_id "file_1_file_1_jg13222";
dsimWXD1_2	AUGUSTUS	start_codon	5146542	5146544	.	-	0	transcript_id "file_1_file_1_jg13222.t5"; gene_id "file_1_file_1_jg13222";
dsimWXD1_3	AUGUSTUS	stop_codon	11383018	11383020	.	-	0	transcript_id "file_1_file_1_jg4490.t2"; gene_id "file_1_file_1_jg4490";
dsimWXD1_3	AUGUSTUS	CDS	11383018	11383802	1	-	2	transcript_id "file_1_file_1_jg4490.t2"; gene_id "file_1_file_1_jg4490";
dsimWXD1_3	AUGUSTUS	exon	11383018	11383802	.	-	.	transcript_id "file_1_file_1_jg4490.t2"; gene_id "file_1_file_1_jg4490";
dsimWXD1_3	AUGUSTUS	intron	11383803	11386912	.	-	.	transcript_id "file_1_file_1_jg4490.t2"; gene_id "file_1_file_1_jg4490";
dsimWXD1_3	AUGUSTUS	CDS	11386913	11386982	1	-	0	transcript_id "file_1_file_1_jg4490.t2"; gene_id "file_1_file_1_jg4490";
dsimWXD1_3	AUGUSTUS	exon	11386913	11386982	.	-	.	transcript_id "file_1_file_1_jg4490.t2"; gene_id "file_1_file_1_jg4490";
dsimWXD1_3	AUGUSTUS	intron	11386983	11388387	.	-	.	transcript_id "file_1_file_1_jg4490.t2"; gene_id "file_1_file_1_jg4490";
dsimWXD1_3	AUGUSTUS	CDS	11388388	11388450	1	-	0	transcript_id "file_1_file_1_jg4490.t2"; gene_id "file_1_file_1_jg4490";
dsimWXD1_3	AUGUSTUS	exon	11388388	11388450	.	-	.	transcript_id "file_1_file_1_jg4490.t2"; gene_id "file_1_file_1_jg4490";
dsimWXD1_3	AUGUSTUS	intron	11388451	11388997	.	-	.	transcript_id "file_1_file_1_jg4490.t2"; gene_id "file_1_file_1_jg4490";
dsimWXD1_3	AUGUSTUS	CDS	11388998	11389060	1	-	0	transcript_id "file_1_file_1_jg4490.t2"; gene_id "file_1_file_1_jg4490";
dsimWXD1_3	AUGUSTUS	exon	11388998	11389060	.	-	.	transcript_id "file_1_file_1_jg4490.t2"; gene_id "file_1_file_1_jg4490";
dsimWXD1_3	AUGUSTUS	intron	11389061	11389253	.	-	.	transcript_id "file_1_file_1_jg4490.t2"; gene_id "file_1_file_1_jg4490";
dsimWXD1_3	AUGUSTUS	CDS	11389254	11389329	1	-	1	transcript_id "file_1_file_1_jg4490.t2"; gene_id "file_1_file_1_jg4490";
dsimWXD1_3	AUGUSTUS	exon	11389254	11389329	.	-	.	transcript_id "file_1_file_1_jg4490.t2"; gene_id "file_1_file_1_jg4490";
dsimWXD1_3	AUGUSTUS	intron	11389330	11390746	.	-	.	transcript_id "file_1_file_1_jg4490.t2"; gene_id "file_1_file_1_jg4490";
dsimWXD1_3	AUGUSTUS	CDS	11390747	11390817	0.98	-	0	transcript_id "file_1_file_1_jg4490.t2"; gene_id "file_1_file_1_jg4490";
dsimWXD1_3	AUGUSTUS	exon	11390747	11390817	.	-	.	transcript_id "file_1_file_1_jg4490.t2"; gene_id "file_1_file_1_jg4490";
dsimWXD1_3	AUGUSTUS	intron	11390818	11393397	.	-	.	transcript_id "file_1_file_1_jg4490.t2"; gene_id "file_1_file_1_jg4490";
dsimWXD1_3	AUGUSTUS	CDS	11393398	11393515	0.98	-	1	transcript_id "file_1_file_1_jg4490.t2"; gene_id "file_1_file_1_jg4490";
dsimWXD1_3	AUGUSTUS	exon	11393398	11393515	.	-	.	transcript_id "file_1_file_1_jg4490.t2"; gene_id "file_1_file_1_jg4490";
dsimWXD1_3	AUGUSTUS	intron	11393516	11394574	.	-	.	transcript_id "file_1_file_1_jg4490.t2"; gene_id "file_1_file_1_jg4490";
dsimWXD1_3	AUGUSTUS	CDS	11394575	11394600	1	-	0	transcript_id "file_1_file_1_jg4490.t2"; gene_id "file_1_file_1_jg4490";
dsimWXD1_3	AUGUSTUS	exon	11394575	11394600	.	-	.	transcript_id "file_1_file_1_jg4490.t2"; gene_id "file_1_file_1_jg4490";
dsimWXD1_3	AUGUSTUS	intron	11394601	11394646	.	-	.	transcript_id "file_1_file_1_jg4490.t2"; gene_id "file_1_file_1_jg4490";
dsimWXD1_3	AUGUSTUS	CDS	11394647	11394692	1	-	1	transcript_id "file_1_file_1_jg4490.t2"; gene_id "file_1_file_1_jg4490";
dsimWXD1_3	AUGUSTUS	exon	11394647	11394692	.	-	.	transcript_id "file_1_file_1_jg4490.t2"; gene_id "file_1_file_1_jg4490";
dsimWXD1_3	AUGUSTUS	intron	11394693	11394871	.	-	.	transcript_id "file_1_file_1_jg4490.t2"; gene_id "file_1_file_1_jg4490";
dsimWXD1_3	AUGUSTUS	CDS	11394872	11395005	1	-	0	transcript_id "file_1_file_1_jg4490.t2"; gene_id "file_1_file_1_jg4490";
dsimWXD1_3	AUGUSTUS	exon	11394872	11395005	.	-	.	transcript_id "file_1_file_1_jg4490.t2"; gene_id "file_1_file_1_jg4490";
dsimWXD1_3	AUGUSTUS	intron	11395006	11398645	.	-	.	transcript_id "file_1_file_1_jg4490.t2"; gene_id "file_1_file_1_jg4490";
dsimWXD1_3	AUGUSTUS	transcript	11383018	11398789	.	-	.	transcript_id "file_1_file_1_jg4490.t2"; gene_id "file_1_file_1_jg4490"
dsimWXD1_3	AUGUSTUS	gene	11383018	11398789	.	-	.	jg4490
dsimWXD1_3	AUGUSTUS	CDS	11398646	11398789	1	-	0	transcript_id "file_1_file_1_jg4490.t2"; gene_id "file_1_file_1_jg4490";
dsimWXD1_3	AUGUSTUS	exon	11398646	11398789	.	-	.	transcript_id "file_1_file_1_jg4490.t2"; gene_id "file_1_file_1_jg4490";
dsimWXD1_3	AUGUSTUS	start_codon	11398787	11398789	.	-	0	transcript_id "file_1_file_1_jg4490.t2"; gene_id "file_1_file_1_jg4490";
dsimWXD1_5	AUGUSTUS	stop_codon	19588869	19588871	.	-	0	transcript_id "file_1_file_1_jg9156.t1"; gene_id "file_1_file_1_jg9156";
dsimWXD1_5	AUGUSTUS	CDS	19588869	19588930	0.42	-	2	transcript_id "file_1_file_1_jg9156.t1"; gene_id "file_1_file_1_jg9156";
dsimWXD1_5	AUGUSTUS	exon	19588869	19588930	.	-	.	transcript_id "file_1_file_1_jg9156.t1"; gene_id "file_1_file_1_jg9156";
dsimWXD1_5	AUGUSTUS	intron	19588931	19590351	.	-	.	transcript_id "file_1_file_1_jg9156.t1"; gene_id "file_1_file_1_jg9156";
dsimWXD1_5	AUGUSTUS	CDS	19590352	19590681	1	-	2	transcript_id "file_1_file_1_jg9156.t1"; gene_id "file_1_file_1_jg9156";
dsimWXD1_5	AUGUSTUS	exon	19590352	19590681	.	-	.	transcript_id "file_1_file_1_jg9156.t1"; gene_id "file_1_file_1_jg9156";
dsimWXD1_5	AUGUSTUS	intron	19590682	19591724	.	-	.	transcript_id "file_1_file_1_jg9156.t1"; gene_id "file_1_file_1_jg9156";
dsimWXD1_5	AUGUSTUS	transcript	19588869	19591824	.	-	.	transcript_id "file_1_file_1_jg9156.t1"; gene_id "file_1_file_1_jg9156"
dsimWXD1_5	AUGUSTUS	gene	19588869	19591824	.	-	.	jg9156
dsimWXD1_5	AUGUSTUS	CDS	19591725	19591824	0.69	-	0	transcript_id "file_1_file_1_jg9156.t1"; gene_id "file_1_file_1_jg9156";
dsimWXD1_5	AUGUSTUS	exon	19591725	19591824	.	-	.	transcript_id "file_1_file_1_jg9156.t1"; gene_id "file_1_file_1_jg9156";
dsimWXD1_5	AUGUSTUS	start_codon	19591822	19591824	.	-	0	transcript_id "file_1_file_1_jg9156.t1"; gene_id "file_1_file_1_jg9156";
dsimWXD1_30	AUGUSTUS	start_codon	6571	6573	.	+	0	transcript_id "file_1_file_1_jg71.t1"; gene_id "file_1_file_1_jg71";
dsimWXD1_30	AUGUSTUS	CDS	6571	7146	0.21	+	0	transcript_id "file_1_file_1_jg71.t1"; gene_id "file_1_file_1_jg71";
dsimWXD1_30	AUGUSTUS	exon	6571	7146	.	+	.	transcript_id "file_1_file_1_jg71.t1"; gene_id "file_1_file_1_jg71";
dsimWXD1_30	AUGUSTUS	transcript	6571	7146	.	+	.	transcript_id "file_1_file_1_jg71.t1"; gene_id "file_1_file_1_jg71"
dsimWXD1_30	AUGUSTUS	gene	6571	7146	.	+	.	jg71
dsimWXD1_30	AUGUSTUS	stop_codon	7144	7146	.	+	0	transcript_id "file_1_file_1_jg71.t1"; gene_id "file_1_file_1_jg71";
dsimWXD1_0	AUGUSTUS	start_codon	6232441	6232443	.	+	0	transcript_id "file_1_file_1_jg1212.t1"; gene_id "file_1_file_1_jg1212";
dsimWXD1_0	AUGUSTUS	CDS	6232441	6234312	1	+	0	transcript_id "file_1_file_1_jg1212.t1"; gene_id "file_1_file_1_jg1212";
dsimWXD1_0	AUGUSTUS	exon	6232441	6234312	.	+	.	transcript_id "file_1_file_1_jg1212.t1"; gene_id "file_1_file_1_jg1212";
dsimWXD1_0	AUGUSTUS	intron	6234313	6234374	.	+	.	transcript_id "file_1_file_1_jg1212.t1"; gene_id "file_1_file_1_jg1212";
dsimWXD1_0	AUGUSTUS	transcript	6232441	6237806	.	+	.	transcript_id "file_1_file_1_jg1212.t1"; gene_id "file_1_file_1_jg1212"
dsimWXD1_0	AUGUSTUS	gene	6232441	6237806	.	+	.	jg1212
dsimWXD1_0	AUGUSTUS	CDS	6234375	6237806	1	+	0	transcript_id "file_1_file_1_jg1212.t1"; gene_id "file_1_file_1_jg1212";
dsimWXD1_0	AUGUSTUS	exon	6234375	6237806	.	+	.	transcript_id "file_1_file_1_jg1212.t1"; gene_id "file_1_file_1_jg1212";
dsimWXD1_0	AUGUSTUS	stop_codon	6237804	6237806	.	+	0	transcript_id "file_1_file_1_jg1212.t1"; gene_id "file_1_file_1_jg1212";
dsimWXD1_0	AUGUSTUS	start_codon	7151270	7151272	.	+	0	transcript_id "file_1_file_1_jg1352.t1"; gene_id "file_1_file_1_jg1352";
dsimWXD1_0	AUGUSTUS	CDS	7151270	7151381	1	+	0	transcript_id "file_1_file_1_jg1352.t1"; gene_id "file_1_file_1_jg1352";
dsimWXD1_0	AUGUSTUS	exon	7151270	7151381	.	+	.	transcript_id "file_1_file_1_jg1352.t1"; gene_id "file_1_file_1_jg1352";
dsimWXD1_0	AUGUSTUS	intron	7151382	7151436	.	+	.	transcript_id "file_1_file_1_jg1352.t1"; gene_id "file_1_file_1_jg1352";
dsimWXD1_0	AUGUSTUS	transcript	7151270	7151564	.	+	.	transcript_id "file_1_file_1_jg1352.t1"; gene_id "file_1_file_1_jg1352"
dsimWXD1_0	AUGUSTUS	gene	7151270	7151564	.	+	.	jg1352
dsimWXD1_0	AUGUSTUS	CDS	7151437	7151564	1	+	2	transcript_id "file_1_file_1_jg1352.t1"; gene_id "file_1_file_1_jg1352";
dsimWXD1_0	AUGUSTUS	exon	7151437	7151564	.	+	.	transcript_id "file_1_file_1_jg1352.t1"; gene_id "file_1_file_1_jg1352";
dsimWXD1_0	AUGUSTUS	stop_codon	7151562	7151564	.	+	0	transcript_id "file_1_file_1_jg1352.t1"; gene_id "file_1_file_1_jg1352";
dsimWXD1_5	AUGUSTUS	stop_codon	10093437	10093439	.	-	0	transcript_id "file_1_file_1_jg8024.t1"; gene_id "file_1_file_1_jg8024";
dsimWXD1_5	AUGUSTUS	CDS	10093437	10094537	1	-	0	transcript_id "file_1_file_1_jg8024.t1"; gene_id "file_1_file_1_jg8024";
dsimWXD1_5	AUGUSTUS	exon	10093437	10094537	.	-	.	transcript_id "file_1_file_1_jg8024.t1"; gene_id "file_1_file_1_jg8024";
dsimWXD1_5	AUGUSTUS	transcript	10093437	10094537	.	-	.	transcript_id "file_1_file_1_jg8024.t1"; gene_id "file_1_file_1_jg8024"
dsimWXD1_5	AUGUSTUS	gene	10093437	10094537	.	-	.	jg8024
dsimWXD1_5	AUGUSTUS	start_codon	10094535	10094537	.	-	0	transcript_id "file_1_file_1_jg8024.t1"; gene_id "file_1_file_1_jg8024";
dsimWXD1_1	AUGUSTUS	stop_codon	11646126	11646128	.	-	0	transcript_id "file_1_file_1_jg10777.t1"; gene_id "file_1_file_1_jg10777";
dsimWXD1_1	AUGUSTUS	CDS	11646126	11646262	0.95	-	2	transcript_id "file_1_file_1_jg10777.t1"; gene_id "file_1_file_1_jg10777";
dsimWXD1_1	AUGUSTUS	exon	11646126	11646262	.	-	.	transcript_id "file_1_file_1_jg10777.t1"; gene_id "file_1_file_1_jg10777";
dsimWXD1_1	AUGUSTUS	intron	11646263	11646864	.	-	.	transcript_id "file_1_file_1_jg10777.t1"; gene_id "file_1_file_1_jg10777";
dsimWXD1_1	AUGUSTUS	transcript	11646126	11647345	.	-	.	transcript_id "file_1_file_1_jg10777.t1"; gene_id "file_1_file_1_jg10777"
dsimWXD1_1	AUGUSTUS	gene	11646126	11647345	.	-	.	jg10777
dsimWXD1_1	AUGUSTUS	CDS	11646865	11647345	0.99	-	0	transcript_id "file_1_file_1_jg10777.t1"; gene_id "file_1_file_1_jg10777";
dsimWXD1_1	AUGUSTUS	exon	11646865	11647345	.	-	.	transcript_id "file_1_file_1_jg10777.t1"; gene_id "file_1_file_1_jg10777";
dsimWXD1_1	AUGUSTUS	start_codon	11647343	11647345	.	-	0	transcript_id "file_1_file_1_jg10777.t1"; gene_id "file_1_file_1_jg10777";
dsimWXD1_2	AUGUSTUS	stop_codon	14714592	14714594	.	-	0	transcript_id "file_1_file_1_jg14338.t1"; gene_id "file_1_file_1_jg14338";
dsimWXD1_2	AUGUSTUS	CDS	14714592	14714679	0.79	-	1	transcript_id "file_1_file_1_jg14338.t1"; gene_id "file_1_file_1_jg14338";
dsimWXD1_2	AUGUSTUS	exon	14714592	14714679	.	-	.	transcript_id "file_1_file_1_jg14338.t1"; gene_id "file_1_file_1_jg14338";
dsimWXD1_2	AUGUSTUS	intron	14714680	14714735	.	-	.	transcript_id "file_1_file_1_jg14338.t1"; gene_id "file_1_file_1_jg14338";
dsimWXD1_2	AUGUSTUS	transcript	14714592	14714860	.	-	.	transcript_id "file_1_file_1_jg14338.t1"; gene_id "file_1_file_1_jg14338"
dsimWXD1_2	AUGUSTUS	gene	14714592	14714860	.	-	.	jg14338
dsimWXD1_2	AUGUSTUS	CDS	14714736	14714860	0.92	-	0	transcript_id "file_1_file_1_jg14338.t1"; gene_id "file_1_file_1_jg14338";
dsimWXD1_2	AUGUSTUS	exon	14714736	14714860	.	-	.	transcript_id "file_1_file_1_jg14338.t1"; gene_id "file_1_file_1_jg14338";
dsimWXD1_2	AUGUSTUS	start_codon	14714858	14714860	.	-	0	transcript_id "file_1_file_1_jg14338.t1"; gene_id "file_1_file_1_jg14338";
dsimWXD1_3	AUGUSTUS	start_codon	23466302	23466304	.	+	0	transcript_id "file_1_file_1_jg6176.t1"; gene_id "file_1_file_1_jg6176";
dsimWXD1_3	AUGUSTUS	CDS	23466302	23466374	1	+	0	transcript_id "file_1_file_1_jg6176.t1"; gene_id "file_1_file_1_jg6176";
dsimWXD1_3	AUGUSTUS	exon	23466302	23466374	.	+	.	transcript_id "file_1_file_1_jg6176.t1"; gene_id "file_1_file_1_jg6176";
dsimWXD1_3	AUGUSTUS	intron	23466375	23466651	.	+	.	transcript_id "file_1_file_1_jg6176.t1"; gene_id "file_1_file_1_jg6176";
dsimWXD1_3	AUGUSTUS	CDS	23466652	23467190	1	+	2	transcript_id "file_1_file_1_jg6176.t1"; gene_id "file_1_file_1_jg6176";
dsimWXD1_3	AUGUSTUS	exon	23466652	23467190	.	+	.	transcript_id "file_1_file_1_jg6176.t1"; gene_id "file_1_file_1_jg6176";
dsimWXD1_3	AUGUSTUS	intron	23467191	23467243	.	+	.	transcript_id "file_1_file_1_jg6176.t1"; gene_id "file_1_file_1_jg6176";
dsimWXD1_3	AUGUSTUS	CDS	23467244	23467630	1	+	0	transcript_id "file_1_file_1_jg6176.t1"; gene_id "file_1_file_1_jg6176";
dsimWXD1_3	AUGUSTUS	exon	23467244	23467630	.	+	.	transcript_id "file_1_file_1_jg6176.t1"; gene_id "file_1_file_1_jg6176";
dsimWXD1_3	AUGUSTUS	intron	23467631	23467688	.	+	.	transcript_id "file_1_file_1_jg6176.t1"; gene_id "file_1_file_1_jg6176";
dsimWXD1_3	AUGUSTUS	transcript	23466302	23467922	.	+	.	transcript_id "file_1_file_1_jg6176.t1"; gene_id "file_1_file_1_jg6176"
dsimWXD1_3	AUGUSTUS	gene	23466302	23467922	.	+	.	jg6176
dsimWXD1_3	AUGUSTUS	CDS	23467689	23467922	1	+	0	transcript_id "file_1_file_1_jg6176.t1"; gene_id "file_1_file_1_jg6176";
dsimWXD1_3	AUGUSTUS	exon	23467689	23467922	.	+	.	transcript_id "file_1_file_1_jg6176.t1"; gene_id "file_1_file_1_jg6176";
dsimWXD1_3	AUGUSTUS	stop_codon	23467920	23467922	.	+	0	transcript_id "file_1_file_1_jg6176.t1"; gene_id "file_1_file_1_jg6176";
dsimWXD1_1	AUGUSTUS	stop_codon	9830330	9830332	.	-	0	transcript_id "file_1_file_1_jg10496.t1"; gene_id "file_1_file_1_jg10496";
dsimWXD1_1	AUGUSTUS	CDS	9830330	9831853	0.8	-	0	transcript_id "file_1_file_1_jg10496.t1"; gene_id "file_1_file_1_jg10496";
dsimWXD1_1	AUGUSTUS	exon	9830330	9831853	.	-	.	transcript_id "file_1_file_1_jg10496.t1"; gene_id "file_1_file_1_jg10496";
dsimWXD1_1	AUGUSTUS	transcript	9830330	9831853	.	-	.	transcript_id "file_1_file_1_jg10496.t1"; gene_id "file_1_file_1_jg10496"
dsimWXD1_1	AUGUSTUS	gene	9830330	9831853	.	-	.	jg10496
dsimWXD1_1	AUGUSTUS	start_codon	9831851	9831853	.	-	0	transcript_id "file_1_file_1_jg10496.t1"; gene_id "file_1_file_1_jg10496";
dsimWXD1_35	AUGUSTUS	CDS	1	252	0.91	+	0	transcript_id "file_1_file_1_jg256.t1"; gene_id "file_1_file_1_jg256";
dsimWXD1_35	AUGUSTUS	exon	1	252	.	+	.	transcript_id "file_1_file_1_jg256.t1"; gene_id "file_1_file_1_jg256";
dsimWXD1_35	AUGUSTUS	intron	253	331	.	+	.	transcript_id "file_1_file_1_jg256.t1"; gene_id "file_1_file_1_jg256";
dsimWXD1_35	AUGUSTUS	transcript	1	586	.	+	.	transcript_id "file_1_file_1_jg256.t1"; gene_id "file_1_file_1_jg256"
dsimWXD1_35	AUGUSTUS	gene	1	586	.	+	.	jg256
dsimWXD1_35	AUGUSTUS	CDS	332	586	0.99	+	0	transcript_id "file_1_file_1_jg256.t1"; gene_id "file_1_file_1_jg256";
dsimWXD1_35	AUGUSTUS	exon	332	586	.	+	.	transcript_id "file_1_file_1_jg256.t1"; gene_id "file_1_file_1_jg256";
dsimWXD1_35	AUGUSTUS	stop_codon	584	586	.	+	0	transcript_id "file_1_file_1_jg256.t1"; gene_id "file_1_file_1_jg256";
dsimWXD1_1	GeneMark.hmm	stop_codon	15764781	15764783	.	-	0	gene_id "file_1_file_2_4810_g"; transcript_id "file_1_file_2_4810_t"; count "file_1_file_2_1_1";
dsimWXD1_1	GeneMark.hmm	CDS	15764781	15765109	.	-	2	gene_id "file_1_file_2_4810_g"; transcript_id "file_1_file_2_4810_t"; evidence "file_1_file_2_1_1"; cds_type "file_1_file_2_Terminal"; count "file_1_file_2_7_7"; anchored "file_1_file_2_1_1";
dsimWXD1_1	GeneMark.hmm	exon	15764781	15765109	0	-	.	gene_id "file_1_file_2_4810_g"; transcript_id "file_1_file_2_4810_t"; evidence "file_1_file_2_1_1"; cds_type "file_1_file_2_Terminal"; count "file_1_file_2_7_7"; anchored "file_1_file_2_1_1";
dsimWXD1_1	GeneMark.hmm	CDS	15765171	15765300	.	-	0	gene_id "file_1_file_2_4810_g"; transcript_id "file_1_file_2_4810_t"; evidence "file_1_file_2_1_1"; cds_type "file_1_file_2_Internal"; count "file_1_file_2_6_7"; anchored "file_1_file_2_1_1";
dsimWXD1_1	GeneMark.hmm	exon	15765171	15765300	0	-	.	gene_id "file_1_file_2_4810_g"; transcript_id "file_1_file_2_4810_t"; evidence "file_1_file_2_1_1"; cds_type "file_1_file_2_Internal"; count "file_1_file_2_6_7"; anchored "file_1_file_2_1_1";
dsimWXD1_1	GeneMark.hmm	CDS	15765360	15765431	.	-	0	gene_id "file_1_file_2_4810_g"; transcript_id "file_1_file_2_4810_t"; evidence "file_1_file_2_1_0"; cds_type "file_1_file_2_Internal"; count "file_1_file_2_5_7"; anchored "file_1_file_2_1_1";
dsimWXD1_1	GeneMark.hmm	exon	15765360	15765431	0	-	.	gene_id "file_1_file_2_4810_g"; transcript_id "file_1_file_2_4810_t"; evidence "file_1_file_2_1_0"; cds_type "file_1_file_2_Internal"; count "file_1_file_2_5_7"; anchored "file_1_file_2_1_1";
dsimWXD1_1	GeneMark.hmm	CDS	15765488	15765495	.	-	2	gene_id "file_1_file_2_4810_g"; transcript_id "file_1_file_2_4810_t"; cds_type "file_1_file_2_Internal"; count "file_1_file_2_4_7"; anchored "file_1_file_2_1_1";
dsimWXD1_1	GeneMark.hmm	exon	15765488	15765495	0	-	.	gene_id "file_1_file_2_4810_g"; transcript_id "file_1_file_2_4810_t"; cds_type "file_1_file_2_Internal"; count "file_1_file_2_4_7"; anchored "file_1_file_2_1_1";
dsimWXD1_1	GeneMark.hmm	CDS	15766371	15766459	.	-	1	gene_id "file_1_file_2_4810_g"; transcript_id "file_1_file_2_4810_t"; evidence "file_1_file_2_0_1"; cds_type "file_1_file_2_Internal"; count "file_1_file_2_3_7"; anchored "file_1_file_2_1_1";
dsimWXD1_1	GeneMark.hmm	exon	15766371	15766459	0	-	.	gene_id "file_1_file_2_4810_g"; transcript_id "file_1_file_2_4810_t"; evidence "file_1_file_2_0_1"; cds_type "file_1_file_2_Internal"; count "file_1_file_2_3_7"; anchored "file_1_file_2_1_1";
dsimWXD1_1	GeneMark.hmm	CDS	15766524	15766672	.	-	0	gene_id "file_1_file_2_4810_g"; transcript_id "file_1_file_2_4810_t"; evidence "file_1_file_2_1_1"; cds_type "file_1_file_2_Internal"; count "file_1_file_2_2_7"; anchored "file_1_file_2_1_1";
dsimWXD1_1	GeneMark.hmm	exon	15766524	15766672	0	-	.	gene_id "file_1_file_2_4810_g"; transcript_id "file_1_file_2_4810_t"; evidence "file_1_file_2_1_1"; cds_type "file_1_file_2_Internal"; count "file_1_file_2_2_7"; anchored "file_1_file_2_1_1";
dsimWXD1_1	GeneMark.hmm	CDS	15766743	15766793	.	-	0	gene_id "file_1_file_2_4810_g"; transcript_id "file_1_file_2_4810_t"; evidence "file_1_file_2_1_1"; cds_type "file_1_file_2_Initial"; count "file_1_file_2_1_7"; anchored "file_1_file_2_1_1";
dsimWXD1_1	GeneMark.hmm	exon	15766743	15766793	0	-	.	gene_id "file_1_file_2_4810_g"; transcript_id "file_1_file_2_4810_t"; evidence "file_1_file_2_1_1"; cds_type "file_1_file_2_Initial"; count "file_1_file_2_1_7"; anchored "file_1_file_2_1_1";
dsimWXD1_1	GeneMark.hmm	start_codon	15766791	15766793	.	-	0	gene_id "file_1_file_2_4810_g"; transcript_id "file_1_file_2_4810_t"; count "file_1_file_2_1_1";
dsimWXD1_3	AUGUSTUS	stop_codon	17770368	17770370	.	-	0	transcript_id "file_1_file_1_jg5335.t1"; gene_id "file_1_file_1_jg5335";
dsimWXD1_3	AUGUSTUS	CDS	17770368	17770732	1	-	2	transcript_id "file_1_file_1_jg5335.t1"; gene_id "file_1_file_1_jg5335";
dsimWXD1_3	AUGUSTUS	exon	17770368	17770732	.	-	.	transcript_id "file_1_file_1_jg5335.t1"; gene_id "file_1_file_1_jg5335";
dsimWXD1_3	AUGUSTUS	intron	17770733	17770805	.	-	.	transcript_id "file_1_file_1_jg5335.t1"; gene_id "file_1_file_1_jg5335";
dsimWXD1_3	AUGUSTUS	CDS	17770806	17771625	1	-	0	transcript_id "file_1_file_1_jg5335.t1"; gene_id "file_1_file_1_jg5335";
dsimWXD1_3	AUGUSTUS	exon	17770806	17771625	.	-	.	transcript_id "file_1_file_1_jg5335.t1"; gene_id "file_1_file_1_jg5335";
dsimWXD1_3	AUGUSTUS	intron	17771626	17771696	.	-	.	transcript_id "file_1_file_1_jg5335.t1"; gene_id "file_1_file_1_jg5335";
dsimWXD1_3	AUGUSTUS	CDS	17771697	17771957	1	-	0	transcript_id "file_1_file_1_jg5335.t1"; gene_id "file_1_file_1_jg5335";
dsimWXD1_3	AUGUSTUS	exon	17771697	17771957	.	-	.	transcript_id "file_1_file_1_jg5335.t1"; gene_id "file_1_file_1_jg5335";
dsimWXD1_3	AUGUSTUS	intron	17771958	17772136	.	-	.	transcript_id "file_1_file_1_jg5335.t1"; gene_id "file_1_file_1_jg5335";
dsimWXD1_3	AUGUSTUS	transcript	17770368	17772139	.	-	.	transcript_id "file_1_file_1_jg5335.t1"; gene_id "file_1_file_1_jg5335"
dsimWXD1_3	AUGUSTUS	gene	17770368	17772139	.	-	.	jg5335
dsimWXD1_3	AUGUSTUS	CDS	17772137	17772139	1	-	0	transcript_id "file_1_file_1_jg5335.t1"; gene_id "file_1_file_1_jg5335";
dsimWXD1_3	AUGUSTUS	exon	17772137	17772139	.	-	.	transcript_id "file_1_file_1_jg5335.t1"; gene_id "file_1_file_1_jg5335";
dsimWXD1_3	AUGUSTUS	start_codon	17772137	17772139	.	-	0	transcript_id "file_1_file_1_jg5335.t1"; gene_id "file_1_file_1_jg5335";
dsimWXD1_1	AUGUSTUS	stop_codon	9480893	9480895	.	-	0	transcript_id "file_1_file_1_jg10447.t1"; gene_id "file_1_file_1_jg10447";
dsimWXD1_1	AUGUSTUS	CDS	9480893	9481681	1	-	0	transcript_id "file_1_file_1_jg10447.t1"; gene_id "file_1_file_1_jg10447";
dsimWXD1_1	AUGUSTUS	exon	9480893	9481681	.	-	.	transcript_id "file_1_file_1_jg10447.t1"; gene_id "file_1_file_1_jg10447";
dsimWXD1_1	AUGUSTUS	transcript	9480893	9481681	.	-	.	transcript_id "file_1_file_1_jg10447.t1"; gene_id "file_1_file_1_jg10447"
dsimWXD1_1	AUGUSTUS	gene	9480893	9481681	.	-	.	jg10447
dsimWXD1_1	AUGUSTUS	start_codon	9481679	9481681	.	-	0	transcript_id "file_1_file_1_jg10447.t1"; gene_id "file_1_file_1_jg10447";
dsimWXD1_5	AUGUSTUS	stop_codon	15956749	15956751	.	-	0	transcript_id "file_1_file_1_jg8709.t4"; gene_id "file_1_file_1_jg8709";
dsimWXD1_5	AUGUSTUS	CDS	15956749	15957747	1	-	0	transcript_id "file_1_file_1_jg8709.t4"; gene_id "file_1_file_1_jg8709";
dsimWXD1_5	AUGUSTUS	exon	15956749	15957747	.	-	.	transcript_id "file_1_file_1_jg8709.t4"; gene_id "file_1_file_1_jg8709";
dsimWXD1_5	AUGUSTUS	intron	15957748	15959419	.	-	.	transcript_id "file_1_file_1_jg8709.t4"; gene_id "file_1_file_1_jg8709";
dsimWXD1_5	AUGUSTUS	CDS	15959420	15959724	1	-	2	transcript_id "file_1_file_1_jg8709.t4"; gene_id "file_1_file_1_jg8709";
dsimWXD1_5	AUGUSTUS	exon	15959420	15959724	.	-	.	transcript_id "file_1_file_1_jg8709.t4"; gene_id "file_1_file_1_jg8709";
dsimWXD1_5	AUGUSTUS	intron	15959725	15964041	.	-	.	transcript_id "file_1_file_1_jg8709.t4"; gene_id "file_1_file_1_jg8709";
dsimWXD1_5	AUGUSTUS	CDS	15964042	15964312	0.58	-	0	transcript_id "file_1_file_1_jg8709.t4"; gene_id "file_1_file_1_jg8709";
dsimWXD1_5	AUGUSTUS	exon	15964042	15964312	.	-	.	transcript_id "file_1_file_1_jg8709.t4"; gene_id "file_1_file_1_jg8709";
dsimWXD1_5	AUGUSTUS	intron	15964313	15966376	.	-	.	transcript_id "file_1_file_1_jg8709.t4"; gene_id "file_1_file_1_jg8709";
dsimWXD1_5	AUGUSTUS	CDS	15966377	15966622	1	-	0	transcript_id "file_1_file_1_jg8709.t4"; gene_id "file_1_file_1_jg8709";
dsimWXD1_5	AUGUSTUS	exon	15966377	15966622	.	-	.	transcript_id "file_1_file_1_jg8709.t4"; gene_id "file_1_file_1_jg8709";
dsimWXD1_5	AUGUSTUS	intron	15966623	15967230	.	-	.	transcript_id "file_1_file_1_jg8709.t4"; gene_id "file_1_file_1_jg8709";
dsimWXD1_5	AUGUSTUS	CDS	15967231	15967425	1	-	0	transcript_id "file_1_file_1_jg8709.t4"; gene_id "file_1_file_1_jg8709";
dsimWXD1_5	AUGUSTUS	exon	15967231	15967425	.	-	.	transcript_id "file_1_file_1_jg8709.t4"; gene_id "file_1_file_1_jg8709";
dsimWXD1_5	AUGUSTUS	intron	15967426	15968396	.	-	.	transcript_id "file_1_file_1_jg8709.t4"; gene_id "file_1_file_1_jg8709";
dsimWXD1_5	AUGUSTUS	CDS	15968397	15968519	1	-	0	transcript_id "file_1_file_1_jg8709.t4"; gene_id "file_1_file_1_jg8709";
dsimWXD1_5	AUGUSTUS	exon	15968397	15968519	.	-	.	transcript_id "file_1_file_1_jg8709.t4"; gene_id "file_1_file_1_jg8709";
dsimWXD1_5	AUGUSTUS	intron	15968520	15973398	.	-	.	transcript_id "file_1_file_1_jg8709.t4"; gene_id "file_1_file_1_jg8709";
dsimWXD1_5	AUGUSTUS	CDS	15973399	15973521	1	-	0	transcript_id "file_1_file_1_jg8709.t4"; gene_id "file_1_file_1_jg8709";
dsimWXD1_5	AUGUSTUS	exon	15973399	15973521	.	-	.	transcript_id "file_1_file_1_jg8709.t4"; gene_id "file_1_file_1_jg8709";
dsimWXD1_5	AUGUSTUS	intron	15973522	15974039	.	-	.	transcript_id "file_1_file_1_jg8709.t4"; gene_id "file_1_file_1_jg8709";
dsimWXD1_5	AUGUSTUS	CDS	15974040	15974213	1	-	0	transcript_id "file_1_file_1_jg8709.t4"; gene_id "file_1_file_1_jg8709";
dsimWXD1_5	AUGUSTUS	exon	15974040	15974213	.	-	.	transcript_id "file_1_file_1_jg8709.t4"; gene_id "file_1_file_1_jg8709";
dsimWXD1_5	AUGUSTUS	intron	15974214	15975299	.	-	.	transcript_id "file_1_file_1_jg8709.t4"; gene_id "file_1_file_1_jg8709";
dsimWXD1_5	AUGUSTUS	CDS	15975300	15975707	0.97	-	0	transcript_id "file_1_file_1_jg8709.t4"; gene_id "file_1_file_1_jg8709";
dsimWXD1_5	AUGUSTUS	exon	15975300	15975707	.	-	.	transcript_id "file_1_file_1_jg8709.t4"; gene_id "file_1_file_1_jg8709";
dsimWXD1_5	AUGUSTUS	intron	15975708	15976318	.	-	.	transcript_id "file_1_file_1_jg8709.t4"; gene_id "file_1_file_1_jg8709";
dsimWXD1_5	AUGUSTUS	CDS	15976319	15976500	1	-	2	transcript_id "file_1_file_1_jg8709.t4"; gene_id "file_1_file_1_jg8709";
dsimWXD1_5	AUGUSTUS	exon	15976319	15976500	.	-	.	transcript_id "file_1_file_1_jg8709.t4"; gene_id "file_1_file_1_jg8709";
dsimWXD1_5	AUGUSTUS	intron	15976501	15978993	.	-	.	transcript_id "file_1_file_1_jg8709.t4"; gene_id "file_1_file_1_jg8709";
dsimWXD1_5	AUGUSTUS	CDS	15978994	15979198	1	-	0	transcript_id "file_1_file_1_jg8709.t4"; gene_id "file_1_file_1_jg8709";
dsimWXD1_5	AUGUSTUS	exon	15978994	15979198	.	-	.	transcript_id "file_1_file_1_jg8709.t4"; gene_id "file_1_file_1_jg8709";
dsimWXD1_5	AUGUSTUS	intron	15979199	15979307	.	-	.	transcript_id "file_1_file_1_jg8709.t4"; gene_id "file_1_file_1_jg8709";
dsimWXD1_5	AUGUSTUS	CDS	15979308	15979495	1	-	2	transcript_id "file_1_file_1_jg8709.t4"; gene_id "file_1_file_1_jg8709";
dsimWXD1_5	AUGUSTUS	exon	15979308	15979495	.	-	.	transcript_id "file_1_file_1_jg8709.t4"; gene_id "file_1_file_1_jg8709";
dsimWXD1_5	AUGUSTUS	intron	15979496	15981483	.	-	.	transcript_id "file_1_file_1_jg8709.t4"; gene_id "file_1_file_1_jg8709";
dsimWXD1_5	AUGUSTUS	CDS	15981484	15981646	1	-	0	transcript_id "file_1_file_1_jg8709.t4"; gene_id "file_1_file_1_jg8709";
dsimWXD1_5	AUGUSTUS	exon	15981484	15981646	.	-	.	transcript_id "file_1_file_1_jg8709.t4"; gene_id "file_1_file_1_jg8709";
dsimWXD1_5	AUGUSTUS	intron	15981647	15981835	.	-	.	transcript_id "file_1_file_1_jg8709.t4"; gene_id "file_1_file_1_jg8709";
dsimWXD1_5	AUGUSTUS	CDS	15981836	15982009	1	-	0	transcript_id "file_1_file_1_jg8709.t4"; gene_id "file_1_file_1_jg8709";
dsimWXD1_5	AUGUSTUS	exon	15981836	15982009	.	-	.	transcript_id "file_1_file_1_jg8709.t4"; gene_id "file_1_file_1_jg8709";
dsimWXD1_5	AUGUSTUS	intron	15982010	15982083	.	-	.	transcript_id "file_1_file_1_jg8709.t4"; gene_id "file_1_file_1_jg8709";
dsimWXD1_5	AUGUSTUS	CDS	15982084	15982337	1	-	2	transcript_id "file_1_file_1_jg8709.t4"; gene_id "file_1_file_1_jg8709";
dsimWXD1_5	AUGUSTUS	exon	15982084	15982337	.	-	.	transcript_id "file_1_file_1_jg8709.t4"; gene_id "file_1_file_1_jg8709";
dsimWXD1_5	AUGUSTUS	intron	15982338	15984907	.	-	.	transcript_id "file_1_file_1_jg8709.t4"; gene_id "file_1_file_1_jg8709";
dsimWXD1_5	AUGUSTUS	CDS	15984908	15984976	1	-	2	transcript_id "file_1_file_1_jg8709.t4"; gene_id "file_1_file_1_jg8709";
dsimWXD1_5	AUGUSTUS	exon	15984908	15984976	.	-	.	transcript_id "file_1_file_1_jg8709.t4"; gene_id "file_1_file_1_jg8709";
dsimWXD1_5	AUGUSTUS	intron	15984977	15985206	.	-	.	transcript_id "file_1_file_1_jg8709.t4"; gene_id "file_1_file_1_jg8709";
dsimWXD1_5	AUGUSTUS	CDS	15985207	15985306	1	-	0	transcript_id "file_1_file_1_jg8709.t4"; gene_id "file_1_file_1_jg8709";
dsimWXD1_5	AUGUSTUS	exon	15985207	15985306	.	-	.	transcript_id "file_1_file_1_jg8709.t4"; gene_id "file_1_file_1_jg8709";
dsimWXD1_5	AUGUSTUS	intron	15985307	15985381	.	-	.	transcript_id "file_1_file_1_jg8709.t4"; gene_id "file_1_file_1_jg8709";
dsimWXD1_5	AUGUSTUS	CDS	15985382	15985593	1	-	2	transcript_id "file_1_file_1_jg8709.t4"; gene_id "file_1_file_1_jg8709";
dsimWXD1_5	AUGUSTUS	exon	15985382	15985593	.	-	.	transcript_id "file_1_file_1_jg8709.t4"; gene_id "file_1_file_1_jg8709";
dsimWXD1_5	AUGUSTUS	intron	15985594	15985652	.	-	.	transcript_id "file_1_file_1_jg8709.t4"; gene_id "file_1_file_1_jg8709";
dsimWXD1_5	AUGUSTUS	CDS	15985653	15985833	1	-	0	transcript_id "file_1_file_1_jg8709.t4"; gene_id "file_1_file_1_jg8709";
dsimWXD1_5	AUGUSTUS	exon	15985653	15985833	.	-	.	transcript_id "file_1_file_1_jg8709.t4"; gene_id "file_1_file_1_jg8709";
dsimWXD1_5	AUGUSTUS	intron	15985834	15987416	.	-	.	transcript_id "file_1_file_1_jg8709.t4"; gene_id "file_1_file_1_jg8709";
dsimWXD1_5	AUGUSTUS	CDS	15987417	15987479	1	-	0	transcript_id "file_1_file_1_jg8709.t4"; gene_id "file_1_file_1_jg8709";
dsimWXD1_5	AUGUSTUS	exon	15987417	15987479	.	-	.	transcript_id "file_1_file_1_jg8709.t4"; gene_id "file_1_file_1_jg8709";
dsimWXD1_5	AUGUSTUS	intron	15987480	15990877	.	-	.	transcript_id "file_1_file_1_jg8709.t4"; gene_id "file_1_file_1_jg8709";
dsimWXD1_5	AUGUSTUS	CDS	15990878	15991186	1	-	0	transcript_id "file_1_file_1_jg8709.t4"; gene_id "file_1_file_1_jg8709";
dsimWXD1_5	AUGUSTUS	exon	15990878	15991186	.	-	.	transcript_id "file_1_file_1_jg8709.t4"; gene_id "file_1_file_1_jg8709";
dsimWXD1_5	AUGUSTUS	intron	15991187	15992372	.	-	.	transcript_id "file_1_file_1_jg8709.t4"; gene_id "file_1_file_1_jg8709";
dsimWXD1_5	AUGUSTUS	CDS	15992373	15992682	1	-	1	transcript_id "file_1_file_1_jg8709.t4"; gene_id "file_1_file_1_jg8709";
dsimWXD1_5	AUGUSTUS	exon	15992373	15992682	.	-	.	transcript_id "file_1_file_1_jg8709.t4"; gene_id "file_1_file_1_jg8709";
dsimWXD1_5	AUGUSTUS	intron	15992683	15992798	.	-	.	transcript_id "file_1_file_1_jg8709.t4"; gene_id "file_1_file_1_jg8709";
dsimWXD1_5	AUGUSTUS	CDS	15992799	15993075	1	-	2	transcript_id "file_1_file_1_jg8709.t4"; gene_id "file_1_file_1_jg8709";
dsimWXD1_5	AUGUSTUS	exon	15992799	15993075	.	-	.	transcript_id "file_1_file_1_jg8709.t4"; gene_id "file_1_file_1_jg8709";
dsimWXD1_5	AUGUSTUS	intron	15993076	15993176	.	-	.	transcript_id "file_1_file_1_jg8709.t4"; gene_id "file_1_file_1_jg8709";
dsimWXD1_5	AUGUSTUS	CDS	15993177	15993268	1	-	1	transcript_id "file_1_file_1_jg8709.t4"; gene_id "file_1_file_1_jg8709";
dsimWXD1_5	AUGUSTUS	exon	15993177	15993268	.	-	.	transcript_id "file_1_file_1_jg8709.t4"; gene_id "file_1_file_1_jg8709";
dsimWXD1_5	AUGUSTUS	intron	15993269	15996302	.	-	.	transcript_id "file_1_file_1_jg8709.t4"; gene_id "file_1_file_1_jg8709";
dsimWXD1_5	AUGUSTUS	CDS	15996303	15996431	1	-	1	transcript_id "file_1_file_1_jg8709.t4"; gene_id "file_1_file_1_jg8709";
dsimWXD1_5	AUGUSTUS	exon	15996303	15996431	.	-	.	transcript_id "file_1_file_1_jg8709.t4"; gene_id "file_1_file_1_jg8709";
dsimWXD1_5	AUGUSTUS	intron	15996432	16000345	.	-	.	transcript_id "file_1_file_1_jg8709.t4"; gene_id "file_1_file_1_jg8709";
dsimWXD1_5	AUGUSTUS	CDS	16000346	16000551	1	-	0	transcript_id "file_1_file_1_jg8709.t4"; gene_id "file_1_file_1_jg8709";
dsimWXD1_5	AUGUSTUS	exon	16000346	16000551	.	-	.	transcript_id "file_1_file_1_jg8709.t4"; gene_id "file_1_file_1_jg8709";
dsimWXD1_5	AUGUSTUS	intron	16000552	16000659	.	-	.	transcript_id "file_1_file_1_jg8709.t4"; gene_id "file_1_file_1_jg8709";
dsimWXD1_5	AUGUSTUS	CDS	16000660	16000815	1	-	0	transcript_id "file_1_file_1_jg8709.t4"; gene_id "file_1_file_1_jg8709";
dsimWXD1_5	AUGUSTUS	exon	16000660	16000815	.	-	.	transcript_id "file_1_file_1_jg8709.t4"; gene_id "file_1_file_1_jg8709";
dsimWXD1_5	AUGUSTUS	intron	16000816	16004213	.	-	.	transcript_id "file_1_file_1_jg8709.t4"; gene_id "file_1_file_1_jg8709";
dsimWXD1_5	AUGUSTUS	CDS	16004214	16004246	1	-	0	transcript_id "file_1_file_1_jg8709.t4"; gene_id "file_1_file_1_jg8709";
dsimWXD1_5	AUGUSTUS	exon	16004214	16004246	.	-	.	transcript_id "file_1_file_1_jg8709.t4"; gene_id "file_1_file_1_jg8709";
dsimWXD1_5	AUGUSTUS	intron	16004247	16007019	.	-	.	transcript_id "file_1_file_1_jg8709.t4"; gene_id "file_1_file_1_jg8709";
dsimWXD1_5	AUGUSTUS	transcript	15956749	16007169	.	-	.	transcript_id "file_1_file_1_jg8709.t4"; gene_id "file_1_file_1_jg8709"
dsimWXD1_5	AUGUSTUS	gene	15956749	16007169	.	-	.	jg8709
dsimWXD1_5	AUGUSTUS	CDS	16007020	16007169	1	-	0	transcript_id "file_1_file_1_jg8709.t4"; gene_id "file_1_file_1_jg8709";
dsimWXD1_5	AUGUSTUS	exon	16007020	16007169	.	-	.	transcript_id "file_1_file_1_jg8709.t4"; gene_id "file_1_file_1_jg8709";
dsimWXD1_5	AUGUSTUS	start_codon	16007167	16007169	.	-	0	transcript_id "file_1_file_1_jg8709.t4"; gene_id "file_1_file_1_jg8709";
dsimWXD1_1	AUGUSTUS	start_codon	21377952	21377954	.	+	0	transcript_id "file_1_file_1_jg12172.t1"; gene_id "file_1_file_1_jg12172";
dsimWXD1_1	AUGUSTUS	CDS	21377952	21379282	0.59	+	0	transcript_id "file_1_file_1_jg12172.t1"; gene_id "file_1_file_1_jg12172";
dsimWXD1_1	AUGUSTUS	exon	21377952	21379282	.	+	.	transcript_id "file_1_file_1_jg12172.t1"; gene_id "file_1_file_1_jg12172";
dsimWXD1_1	AUGUSTUS	intron	21379283	21379325	.	+	.	transcript_id "file_1_file_1_jg12172.t1"; gene_id "file_1_file_1_jg12172";
dsimWXD1_1	AUGUSTUS	transcript	21377952	21379917	.	+	.	transcript_id "file_1_file_1_jg12172.t1"; gene_id "file_1_file_1_jg12172"
dsimWXD1_1	AUGUSTUS	gene	21377952	21379917	.	+	.	jg12172
dsimWXD1_1	AUGUSTUS	CDS	21379326	21379917	0.43	+	1	transcript_id "file_1_file_1_jg12172.t1"; gene_id "file_1_file_1_jg12172";
dsimWXD1_1	AUGUSTUS	exon	21379326	21379917	.	+	.	transcript_id "file_1_file_1_jg12172.t1"; gene_id "file_1_file_1_jg12172";
dsimWXD1_1	AUGUSTUS	stop_codon	21379915	21379917	.	+	0	transcript_id "file_1_file_1_jg12172.t1"; gene_id "file_1_file_1_jg12172";
dsimWXD1_2	AUGUSTUS	start_codon	22554320	22554322	.	+	0	transcript_id "file_1_file_1_jg15366.t1"; gene_id "file_1_file_1_jg15366";
dsimWXD1_2	AUGUSTUS	CDS	22554320	22554385	1	+	0	transcript_id "file_1_file_1_jg15366.t1"; gene_id "file_1_file_1_jg15366";
dsimWXD1_2	AUGUSTUS	exon	22554320	22554385	.	+	.	transcript_id "file_1_file_1_jg15366.t1"; gene_id "file_1_file_1_jg15366";
dsimWXD1_2	AUGUSTUS	intron	22554386	22554473	.	+	.	transcript_id "file_1_file_1_jg15366.t1"; gene_id "file_1_file_1_jg15366";
dsimWXD1_2	AUGUSTUS	transcript	22554320	22555730	.	+	.	transcript_id "file_1_file_1_jg15366.t1"; gene_id "file_1_file_1_jg15366"
dsimWXD1_2	AUGUSTUS	gene	22554320	22555730	.	+	.	jg15366
dsimWXD1_2	AUGUSTUS	CDS	22554474	22555730	1	+	0	transcript_id "file_1_file_1_jg15366.t1"; gene_id "file_1_file_1_jg15366";
dsimWXD1_2	AUGUSTUS	exon	22554474	22555730	.	+	.	transcript_id "file_1_file_1_jg15366.t1"; gene_id "file_1_file_1_jg15366";
dsimWXD1_2	AUGUSTUS	stop_codon	22555728	22555730	.	+	0	transcript_id "file_1_file_1_jg15366.t1"; gene_id "file_1_file_1_jg15366";
dsimWXD1_1	AUGUSTUS	start_codon	18777654	18777656	.	+	0	transcript_id "file_1_file_1_jg11771.t1"; gene_id "file_1_file_1_jg11771";
dsimWXD1_1	AUGUSTUS	CDS	18777654	18777920	0.4	+	0	transcript_id "file_1_file_1_jg11771.t1"; gene_id "file_1_file_1_jg11771";
dsimWXD1_1	AUGUSTUS	exon	18777654	18777920	.	+	.	transcript_id "file_1_file_1_jg11771.t1"; gene_id "file_1_file_1_jg11771";
dsimWXD1_1	AUGUSTUS	transcript	18777654	18777920	.	+	.	transcript_id "file_1_file_1_jg11771.t1"; gene_id "file_1_file_1_jg11771"
dsimWXD1_1	AUGUSTUS	gene	18777654	18777920	.	+	.	jg11771
dsimWXD1_1	AUGUSTUS	stop_codon	18777918	18777920	.	+	0	transcript_id "file_1_file_1_jg11771.t1"; gene_id "file_1_file_1_jg11771";
dsimWXD1_2	AUGUSTUS	stop_codon	7066323	7066325	.	-	0	transcript_id "file_1_file_1_jg13447.t3"; gene_id "file_1_file_1_jg13447";
dsimWXD1_2	AUGUSTUS	CDS	7066323	7066752	1	-	1	transcript_id "file_1_file_1_jg13447.t3"; gene_id "file_1_file_1_jg13447";
dsimWXD1_2	AUGUSTUS	exon	7066323	7066752	.	-	.	transcript_id "file_1_file_1_jg13447.t3"; gene_id "file_1_file_1_jg13447";
dsimWXD1_2	AUGUSTUS	intron	7066753	7067974	.	-	.	transcript_id "file_1_file_1_jg13447.t3"; gene_id "file_1_file_1_jg13447";
dsimWXD1_2	AUGUSTUS	CDS	7067975	7068065	1	-	2	transcript_id "file_1_file_1_jg13447.t3"; gene_id "file_1_file_1_jg13447";
dsimWXD1_2	AUGUSTUS	exon	7067975	7068065	.	-	.	transcript_id "file_1_file_1_jg13447.t3"; gene_id "file_1_file_1_jg13447";
dsimWXD1_2	AUGUSTUS	intron	7068066	7068633	.	-	.	transcript_id "file_1_file_1_jg13447.t3"; gene_id "file_1_file_1_jg13447";
dsimWXD1_2	AUGUSTUS	CDS	7068634	7068760	1	-	0	transcript_id "file_1_file_1_jg13447.t3"; gene_id "file_1_file_1_jg13447";
dsimWXD1_2	AUGUSTUS	exon	7068634	7068760	.	-	.	transcript_id "file_1_file_1_jg13447.t3"; gene_id "file_1_file_1_jg13447";
dsimWXD1_2	AUGUSTUS	intron	7068761	7069227	.	-	.	transcript_id "file_1_file_1_jg13447.t3"; gene_id "file_1_file_1_jg13447";
dsimWXD1_2	AUGUSTUS	CDS	7069228	7069391	1	-	2	transcript_id "file_1_file_1_jg13447.t3"; gene_id "file_1_file_1_jg13447";
dsimWXD1_2	AUGUSTUS	exon	7069228	7069391	.	-	.	transcript_id "file_1_file_1_jg13447.t3"; gene_id "file_1_file_1_jg13447";
dsimWXD1_2	AUGUSTUS	intron	7069392	7069638	.	-	.	transcript_id "file_1_file_1_jg13447.t3"; gene_id "file_1_file_1_jg13447";
dsimWXD1_2	AUGUSTUS	CDS	7069639	7069758	0.97	-	2	transcript_id "file_1_file_1_jg13447.t3"; gene_id "file_1_file_1_jg13447";
dsimWXD1_2	AUGUSTUS	exon	7069639	7069758	.	-	.	transcript_id "file_1_file_1_jg13447.t3"; gene_id "file_1_file_1_jg13447";
dsimWXD1_2	AUGUSTUS	intron	7069759	7069833	.	-	.	transcript_id "file_1_file_1_jg13447.t3"; gene_id "file_1_file_1_jg13447";
dsimWXD1_2	AUGUSTUS	CDS	7069834	7070124	1	-	2	transcript_id "file_1_file_1_jg13447.t3"; gene_id "file_1_file_1_jg13447";
dsimWXD1_2	AUGUSTUS	exon	7069834	7070124	.	-	.	transcript_id "file_1_file_1_jg13447.t3"; gene_id "file_1_file_1_jg13447";
dsimWXD1_2	AUGUSTUS	intron	7070125	7070182	.	-	.	transcript_id "file_1_file_1_jg13447.t3"; gene_id "file_1_file_1_jg13447";
dsimWXD1_2	AUGUSTUS	CDS	7070183	7071499	1	-	2	transcript_id "file_1_file_1_jg13447.t3"; gene_id "file_1_file_1_jg13447";
dsimWXD1_2	AUGUSTUS	exon	7070183	7071499	.	-	.	transcript_id "file_1_file_1_jg13447.t3"; gene_id "file_1_file_1_jg13447";
dsimWXD1_2	AUGUSTUS	intron	7071500	7071556	.	-	.	transcript_id "file_1_file_1_jg13447.t3"; gene_id "file_1_file_1_jg13447";
dsimWXD1_2	AUGUSTUS	CDS	7071557	7072042	1	-	2	transcript_id "file_1_file_1_jg13447.t3"; gene_id "file_1_file_1_jg13447";
dsimWXD1_2	AUGUSTUS	exon	7071557	7072042	.	-	.	transcript_id "file_1_file_1_jg13447.t3"; gene_id "file_1_file_1_jg13447";
dsimWXD1_2	AUGUSTUS	intron	7072043	7072121	.	-	.	transcript_id "file_1_file_1_jg13447.t3"; gene_id "file_1_file_1_jg13447";
dsimWXD1_2	AUGUSTUS	CDS	7072122	7072402	1	-	1	transcript_id "file_1_file_1_jg13447.t3"; gene_id "file_1_file_1_jg13447";
dsimWXD1_2	AUGUSTUS	exon	7072122	7072402	.	-	.	transcript_id "file_1_file_1_jg13447.t3"; gene_id "file_1_file_1_jg13447";
dsimWXD1_2	AUGUSTUS	intron	7072403	7072471	.	-	.	transcript_id "file_1_file_1_jg13447.t3"; gene_id "file_1_file_1_jg13447";
dsimWXD1_2	AUGUSTUS	CDS	7072472	7072622	1	-	2	transcript_id "file_1_file_1_jg13447.t3"; gene_id "file_1_file_1_jg13447";
dsimWXD1_2	AUGUSTUS	exon	7072472	7072622	.	-	.	transcript_id "file_1_file_1_jg13447.t3"; gene_id "file_1_file_1_jg13447";
dsimWXD1_2	AUGUSTUS	intron	7072623	7072743	.	-	.	transcript_id "file_1_file_1_jg13447.t3"; gene_id "file_1_file_1_jg13447";
dsimWXD1_2	AUGUSTUS	CDS	7072744	7072917	1	-	2	transcript_id "file_1_file_1_jg13447.t3"; gene_id "file_1_file_1_jg13447";
dsimWXD1_2	AUGUSTUS	exon	7072744	7072917	.	-	.	transcript_id "file_1_file_1_jg13447.t3"; gene_id "file_1_file_1_jg13447";
dsimWXD1_2	AUGUSTUS	intron	7072918	7073127	.	-	.	transcript_id "file_1_file_1_jg13447.t3"; gene_id "file_1_file_1_jg13447";
dsimWXD1_2	AUGUSTUS	CDS	7073128	7073247	1	-	2	transcript_id "file_1_file_1_jg13447.t3"; gene_id "file_1_file_1_jg13447";
dsimWXD1_2	AUGUSTUS	exon	7073128	7073247	.	-	.	transcript_id "file_1_file_1_jg13447.t3"; gene_id "file_1_file_1_jg13447";
dsimWXD1_2	AUGUSTUS	intron	7073248	7076668	.	-	.	transcript_id "file_1_file_1_jg13447.t3"; gene_id "file_1_file_1_jg13447";
dsimWXD1_2	AUGUSTUS	CDS	7076669	7077060	0.84	-	1	transcript_id "file_1_file_1_jg13447.t3"; gene_id "file_1_file_1_jg13447";
dsimWXD1_2	AUGUSTUS	exon	7076669	7077060	.	-	.	transcript_id "file_1_file_1_jg13447.t3"; gene_id "file_1_file_1_jg13447";
dsimWXD1_2	AUGUSTUS	intron	7077061	7077301	.	-	.	transcript_id "file_1_file_1_jg13447.t3"; gene_id "file_1_file_1_jg13447";
dsimWXD1_2	AUGUSTUS	CDS	7077302	7077677	0.57	-	2	transcript_id "file_1_file_1_jg13447.t3"; gene_id "file_1_file_1_jg13447";
dsimWXD1_2	AUGUSTUS	exon	7077302	7077677	.	-	.	transcript_id "file_1_file_1_jg13447.t3"; gene_id "file_1_file_1_jg13447";
dsimWXD1_2	AUGUSTUS	intron	7077678	7078297	.	-	.	transcript_id "file_1_file_1_jg13447.t3"; gene_id "file_1_file_1_jg13447";
dsimWXD1_2	AUGUSTUS	CDS	7078298	7078570	1	-	2	transcript_id "file_1_file_1_jg13447.t3"; gene_id "file_1_file_1_jg13447";
dsimWXD1_2	AUGUSTUS	exon	7078298	7078570	.	-	.	transcript_id "file_1_file_1_jg13447.t3"; gene_id "file_1_file_1_jg13447";
dsimWXD1_2	AUGUSTUS	intron	7078571	7080470	.	-	.	transcript_id "file_1_file_1_jg13447.t3"; gene_id "file_1_file_1_jg13447";
dsimWXD1_2	AUGUSTUS	CDS	7080471	7080622	1	-	1	transcript_id "file_1_file_1_jg13447.t3"; gene_id "file_1_file_1_jg13447";
dsimWXD1_2	AUGUSTUS	exon	7080471	7080622	.	-	.	transcript_id "file_1_file_1_jg13447.t3"; gene_id "file_1_file_1_jg13447";
dsimWXD1_2	AUGUSTUS	intron	7080623	7084679	.	-	.	transcript_id "file_1_file_1_jg13447.t3"; gene_id "file_1_file_1_jg13447";
dsimWXD1_2	AUGUSTUS	CDS	7084680	7084824	1	-	2	transcript_id "file_1_file_1_jg13447.t3"; gene_id "file_1_file_1_jg13447";
dsimWXD1_2	AUGUSTUS	exon	7084680	7084824	.	-	.	transcript_id "file_1_file_1_jg13447.t3"; gene_id "file_1_file_1_jg13447";
dsimWXD1_2	AUGUSTUS	intron	7084825	7085139	.	-	.	transcript_id "file_1_file_1_jg13447.t3"; gene_id "file_1_file_1_jg13447";
dsimWXD1_2	AUGUSTUS	CDS	7085140	7085588	1	-	1	transcript_id "file_1_file_1_jg13447.t3"; gene_id "file_1_file_1_jg13447";
dsimWXD1_2	AUGUSTUS	exon	7085140	7085588	.	-	.	transcript_id "file_1_file_1_jg13447.t3"; gene_id "file_1_file_1_jg13447";
dsimWXD1_2	AUGUSTUS	intron	7085589	7087357	.	-	.	transcript_id "file_1_file_1_jg13447.t3"; gene_id "file_1_file_1_jg13447";
dsimWXD1_2	AUGUSTUS	CDS	7087358	7087475	1	-	2	transcript_id "file_1_file_1_jg13447.t3"; gene_id "file_1_file_1_jg13447";
dsimWXD1_2	AUGUSTUS	exon	7087358	7087475	.	-	.	transcript_id "file_1_file_1_jg13447.t3"; gene_id "file_1_file_1_jg13447";
dsimWXD1_2	AUGUSTUS	intron	7087476	7087589	.	-	.	transcript_id "file_1_file_1_jg13447.t3"; gene_id "file_1_file_1_jg13447";
dsimWXD1_2	AUGUSTUS	CDS	7087590	7087736	1	-	2	transcript_id "file_1_file_1_jg13447.t3"; gene_id "file_1_file_1_jg13447";
dsimWXD1_2	AUGUSTUS	exon	7087590	7087736	.	-	.	transcript_id "file_1_file_1_jg13447.t3"; gene_id "file_1_file_1_jg13447";
dsimWXD1_2	AUGUSTUS	intron	7087737	7088396	.	-	.	transcript_id "file_1_file_1_jg13447.t3"; gene_id "file_1_file_1_jg13447";
dsimWXD1_2	AUGUSTUS	CDS	7088397	7088558	1	-	2	transcript_id "file_1_file_1_jg13447.t3"; gene_id "file_1_file_1_jg13447";
dsimWXD1_2	AUGUSTUS	exon	7088397	7088558	.	-	.	transcript_id "file_1_file_1_jg13447.t3"; gene_id "file_1_file_1_jg13447";
dsimWXD1_2	AUGUSTUS	intron	7088559	7088637	.	-	.	transcript_id "file_1_file_1_jg13447.t3"; gene_id "file_1_file_1_jg13447";
dsimWXD1_2	AUGUSTUS	CDS	7088638	7088970	1	-	2	transcript_id "file_1_file_1_jg13447.t3"; gene_id "file_1_file_1_jg13447";
dsimWXD1_2	AUGUSTUS	exon	7088638	7088970	.	-	.	transcript_id "file_1_file_1_jg13447.t3"; gene_id "file_1_file_1_jg13447";
dsimWXD1_2	AUGUSTUS	intron	7088971	7094240	.	-	.	transcript_id "file_1_file_1_jg13447.t3"; gene_id "file_1_file_1_jg13447";
dsimWXD1_2	AUGUSTUS	transcript	7066323	7094289	.	-	.	transcript_id "file_1_file_1_jg13447.t3"; gene_id "file_1_file_1_jg13447"
dsimWXD1_2	AUGUSTUS	CDS	7094241	7094289	1	-	0	transcript_id "file_1_file_1_jg13447.t3"; gene_id "file_1_file_1_jg13447";
dsimWXD1_2	AUGUSTUS	exon	7094241	7094289	.	-	.	transcript_id "file_1_file_1_jg13447.t3"; gene_id "file_1_file_1_jg13447";
dsimWXD1_2	AUGUSTUS	start_codon	7094287	7094289	.	-	0	transcript_id "file_1_file_1_jg13447.t3"; gene_id "file_1_file_1_jg13447";
dsimWXD1_0	AUGUSTUS	stop_codon	299054	299056	.	-	0	transcript_id "file_1_file_1_jg431.t1"; gene_id "file_1_file_1_jg431";
dsimWXD1_0	AUGUSTUS	CDS	299054	299554	0.99	-	0	transcript_id "file_1_file_1_jg431.t1"; gene_id "file_1_file_1_jg431";
dsimWXD1_0	AUGUSTUS	exon	299054	299554	.	-	.	transcript_id "file_1_file_1_jg431.t1"; gene_id "file_1_file_1_jg431";
dsimWXD1_0	AUGUSTUS	intron	299555	299630	.	-	.	transcript_id "file_1_file_1_jg431.t1"; gene_id "file_1_file_1_jg431";
dsimWXD1_0	AUGUSTUS	CDS	299631	299731	1	-	2	transcript_id "file_1_file_1_jg431.t1"; gene_id "file_1_file_1_jg431";
dsimWXD1_0	AUGUSTUS	exon	299631	299731	.	-	.	transcript_id "file_1_file_1_jg431.t1"; gene_id "file_1_file_1_jg431";
dsimWXD1_0	AUGUSTUS	intron	299732	299792	.	-	.	transcript_id "file_1_file_1_jg431.t1"; gene_id "file_1_file_1_jg431";
dsimWXD1_0	AUGUSTUS	CDS	299793	299961	1	-	0	transcript_id "file_1_file_1_jg431.t1"; gene_id "file_1_file_1_jg431";
dsimWXD1_0	AUGUSTUS	exon	299793	299961	.	-	.	transcript_id "file_1_file_1_jg431.t1"; gene_id "file_1_file_1_jg431";
dsimWXD1_0	AUGUSTUS	intron	299962	300023	.	-	.	transcript_id "file_1_file_1_jg431.t1"; gene_id "file_1_file_1_jg431";
dsimWXD1_0	AUGUSTUS	CDS	300024	300857	1	-	0	transcript_id "file_1_file_1_jg431.t1"; gene_id "file_1_file_1_jg431";
dsimWXD1_0	AUGUSTUS	exon	300024	300857	.	-	.	transcript_id "file_1_file_1_jg431.t1"; gene_id "file_1_file_1_jg431";
dsimWXD1_0	AUGUSTUS	intron	300858	301037	.	-	.	transcript_id "file_1_file_1_jg431.t1"; gene_id "file_1_file_1_jg431";
dsimWXD1_0	AUGUSTUS	CDS	301038	301227	1	-	1	transcript_id "file_1_file_1_jg431.t1"; gene_id "file_1_file_1_jg431";
dsimWXD1_0	AUGUSTUS	exon	301038	301227	.	-	.	transcript_id "file_1_file_1_jg431.t1"; gene_id "file_1_file_1_jg431";
dsimWXD1_0	AUGUSTUS	intron	301228	302077	.	-	.	transcript_id "file_1_file_1_jg431.t1"; gene_id "file_1_file_1_jg431";
dsimWXD1_0	AUGUSTUS	CDS	302078	302195	1	-	2	transcript_id "file_1_file_1_jg431.t1"; gene_id "file_1_file_1_jg431";
dsimWXD1_0	AUGUSTUS	exon	302078	302195	.	-	.	transcript_id "file_1_file_1_jg431.t1"; gene_id "file_1_file_1_jg431";
dsimWXD1_0	AUGUSTUS	intron	302196	304832	.	-	.	transcript_id "file_1_file_1_jg431.t1"; gene_id "file_1_file_1_jg431";
dsimWXD1_0	AUGUSTUS	CDS	304833	304975	1	-	1	transcript_id "file_1_file_1_jg431.t1"; gene_id "file_1_file_1_jg431";
dsimWXD1_0	AUGUSTUS	exon	304833	304975	.	-	.	transcript_id "file_1_file_1_jg431.t1"; gene_id "file_1_file_1_jg431";
dsimWXD1_0	AUGUSTUS	intron	304976	306542	.	-	.	transcript_id "file_1_file_1_jg431.t1"; gene_id "file_1_file_1_jg431";
dsimWXD1_0	AUGUSTUS	transcript	299054	306586	.	-	.	transcript_id "file_1_file_1_jg431.t1"; gene_id "file_1_file_1_jg431"
dsimWXD1_0	AUGUSTUS	gene	299054	306586	.	-	.	jg431
dsimWXD1_0	AUGUSTUS	CDS	306543	306586	1	-	0	transcript_id "file_1_file_1_jg431.t1"; gene_id "file_1_file_1_jg431";
dsimWXD1_0	AUGUSTUS	exon	306543	306586	.	-	.	transcript_id "file_1_file_1_jg431.t1"; gene_id "file_1_file_1_jg431";
dsimWXD1_0	AUGUSTUS	start_codon	306584	306586	.	-	0	transcript_id "file_1_file_1_jg431.t1"; gene_id "file_1_file_1_jg431";
dsimWXD1_2	AUGUSTUS	stop_codon	3777760	3777762	.	-	0	transcript_id "file_1_file_1_jg13038.t1"; gene_id "file_1_file_1_jg13038";
dsimWXD1_2	AUGUSTUS	CDS	3777760	3778347	0.99	-	0	transcript_id "file_1_file_1_jg13038.t1"; gene_id "file_1_file_1_jg13038";
dsimWXD1_2	AUGUSTUS	exon	3777760	3778347	.	-	.	transcript_id "file_1_file_1_jg13038.t1"; gene_id "file_1_file_1_jg13038";
dsimWXD1_2	AUGUSTUS	transcript	3777760	3778347	.	-	.	transcript_id "file_1_file_1_jg13038.t1"; gene_id "file_1_file_1_jg13038"
dsimWXD1_2	AUGUSTUS	gene	3777760	3778347	.	-	.	jg13038
dsimWXD1_2	AUGUSTUS	start_codon	3778345	3778347	.	-	0	transcript_id "file_1_file_1_jg13038.t1"; gene_id "file_1_file_1_jg13038";
dsimWXD1_0	AUGUSTUS	start_codon	11072785	11072787	.	+	0	transcript_id "file_1_file_1_jg1916.t1"; gene_id "file_1_file_1_jg1916";
dsimWXD1_0	AUGUSTUS	CDS	11072785	11073953	0.99	+	0	transcript_id "file_1_file_1_jg1916.t1"; gene_id "file_1_file_1_jg1916";
dsimWXD1_0	AUGUSTUS	exon	11072785	11073953	.	+	.	transcript_id "file_1_file_1_jg1916.t1"; gene_id "file_1_file_1_jg1916";
dsimWXD1_0	AUGUSTUS	intron	11073954	11074019	.	+	.	transcript_id "file_1_file_1_jg1916.t1"; gene_id "file_1_file_1_jg1916";
dsimWXD1_0	AUGUSTUS	transcript	11072785	11074335	.	+	.	transcript_id "file_1_file_1_jg1916.t1"; gene_id "file_1_file_1_jg1916"
dsimWXD1_0	AUGUSTUS	gene	11072785	11074335	.	+	.	jg1916
dsimWXD1_0	AUGUSTUS	CDS	11074020	11074335	1	+	1	transcript_id "file_1_file_1_jg1916.t1"; gene_id "file_1_file_1_jg1916";
dsimWXD1_0	AUGUSTUS	exon	11074020	11074335	.	+	.	transcript_id "file_1_file_1_jg1916.t1"; gene_id "file_1_file_1_jg1916";
dsimWXD1_0	AUGUSTUS	stop_codon	11074333	11074335	.	+	0	transcript_id "file_1_file_1_jg1916.t1"; gene_id "file_1_file_1_jg1916";
dsimWXD1_0	AUGUSTUS	start_codon	4986968	4986970	.	+	0	transcript_id "file_1_file_1_jg1020.t1"; gene_id "file_1_file_1_jg1020";
dsimWXD1_0	AUGUSTUS	CDS	4986968	4987007	1	+	0	transcript_id "file_1_file_1_jg1020.t1"; gene_id "file_1_file_1_jg1020";
dsimWXD1_0	AUGUSTUS	exon	4986968	4987007	.	+	.	transcript_id "file_1_file_1_jg1020.t1"; gene_id "file_1_file_1_jg1020";
dsimWXD1_0	AUGUSTUS	intron	4987008	4994156	.	+	.	transcript_id "file_1_file_1_jg1020.t1"; gene_id "file_1_file_1_jg1020";
dsimWXD1_0	AUGUSTUS	CDS	4994157	4994672	1	+	2	transcript_id "file_1_file_1_jg1020.t1"; gene_id "file_1_file_1_jg1020";
dsimWXD1_0	AUGUSTUS	exon	4994157	4994672	.	+	.	transcript_id "file_1_file_1_jg1020.t1"; gene_id "file_1_file_1_jg1020";
dsimWXD1_0	AUGUSTUS	intron	4994673	4994736	.	+	.	transcript_id "file_1_file_1_jg1020.t1"; gene_id "file_1_file_1_jg1020";
dsimWXD1_0	AUGUSTUS	transcript	4986968	4995000	.	+	.	transcript_id "file_1_file_1_jg1020.t1"; gene_id "file_1_file_1_jg1020"
dsimWXD1_0	AUGUSTUS	gene	4986968	4995000	.	+	.	jg1020
dsimWXD1_0	AUGUSTUS	CDS	4994737	4995000	1	+	2	transcript_id "file_1_file_1_jg1020.t1"; gene_id "file_1_file_1_jg1020";
dsimWXD1_0	AUGUSTUS	exon	4994737	4995000	.	+	.	transcript_id "file_1_file_1_jg1020.t1"; gene_id "file_1_file_1_jg1020";
dsimWXD1_3	AUGUSTUS	start_codon	21490263	21490265	.	+	0	transcript_id "file_1_file_1_jg5879.t1"; gene_id "file_1_file_1_jg5879";
dsimWXD1_3	AUGUSTUS	CDS	21490263	21490357	1	+	0	transcript_id "file_1_file_1_jg5879.t1"; gene_id "file_1_file_1_jg5879";
dsimWXD1_3	AUGUSTUS	exon	21490263	21490357	.	+	.	transcript_id "file_1_file_1_jg5879.t1"; gene_id "file_1_file_1_jg5879";
dsimWXD1_3	AUGUSTUS	intron	21490358	21490435	.	+	.	transcript_id "file_1_file_1_jg5879.t1"; gene_id "file_1_file_1_jg5879";
dsimWXD1_3	AUGUSTUS	transcript	21490263	21490544	.	+	.	transcript_id "file_1_file_1_jg5879.t1"; gene_id "file_1_file_1_jg5879"
dsimWXD1_3	AUGUSTUS	gene	21490263	21490544	.	+	.	jg5879
dsimWXD1_3	AUGUSTUS	CDS	21490436	21490544	1	+	1	transcript_id "file_1_file_1_jg5879.t1"; gene_id "file_1_file_1_jg5879";
dsimWXD1_3	AUGUSTUS	exon	21490436	21490544	.	+	.	transcript_id "file_1_file_1_jg5879.t1"; gene_id "file_1_file_1_jg5879";
dsimWXD1_3	AUGUSTUS	stop_codon	21490542	21490544	.	+	0	transcript_id "file_1_file_1_jg5879.t1"; gene_id "file_1_file_1_jg5879";
dsimWXD1_2	AUGUSTUS	stop_codon	8857435	8857437	.	-	0	transcript_id "file_1_file_1_jg13697.t1"; gene_id "file_1_file_1_jg13697";
dsimWXD1_2	AUGUSTUS	CDS	8857435	8857476	1	-	0	transcript_id "file_1_file_1_jg13697.t1"; gene_id "file_1_file_1_jg13697";
dsimWXD1_2	AUGUSTUS	exon	8857435	8857476	.	-	.	transcript_id "file_1_file_1_jg13697.t1"; gene_id "file_1_file_1_jg13697";
dsimWXD1_2	AUGUSTUS	intron	8857477	8858384	.	-	.	transcript_id "file_1_file_1_jg13697.t1"; gene_id "file_1_file_1_jg13697";
dsimWXD1_2	AUGUSTUS	CDS	8858385	8858970	0.95	-	1	transcript_id "file_1_file_1_jg13697.t1"; gene_id "file_1_file_1_jg13697";
dsimWXD1_2	AUGUSTUS	exon	8858385	8858970	.	-	.	transcript_id "file_1_file_1_jg13697.t1"; gene_id "file_1_file_1_jg13697";
dsimWXD1_2	AUGUSTUS	intron	8858971	8859028	.	-	.	transcript_id "file_1_file_1_jg13697.t1"; gene_id "file_1_file_1_jg13697";
dsimWXD1_2	AUGUSTUS	transcript	8857435	8861397	.	-	.	transcript_id "file_1_file_1_jg13697.t1"; gene_id "file_1_file_1_jg13697"
dsimWXD1_2	AUGUSTUS	gene	8857435	8861397	.	-	.	jg13697
dsimWXD1_2	AUGUSTUS	CDS	8859029	8861397	1	-	0	transcript_id "file_1_file_1_jg13697.t1"; gene_id "file_1_file_1_jg13697";
dsimWXD1_2	AUGUSTUS	exon	8859029	8861397	.	-	.	transcript_id "file_1_file_1_jg13697.t1"; gene_id "file_1_file_1_jg13697";
dsimWXD1_2	AUGUSTUS	start_codon	8861395	8861397	.	-	0	transcript_id "file_1_file_1_jg13697.t1"; gene_id "file_1_file_1_jg13697";
dsimWXD1_0	AUGUSTUS	stop_codon	5865145	5865147	.	-	0	transcript_id "file_1_file_1_jg1144.t1"; gene_id "file_1_file_1_jg1144";
dsimWXD1_0	AUGUSTUS	CDS	5865145	5865818	0.47	-	2	transcript_id "file_1_file_1_jg1144.t1"; gene_id "file_1_file_1_jg1144";
dsimWXD1_0	AUGUSTUS	exon	5865145	5865818	.	-	.	transcript_id "file_1_file_1_jg1144.t1"; gene_id "file_1_file_1_jg1144";
dsimWXD1_0	AUGUSTUS	intron	5865819	5867501	.	-	.	transcript_id "file_1_file_1_jg1144.t1"; gene_id "file_1_file_1_jg1144";
dsimWXD1_0	AUGUSTUS	transcript	5865145	5867556	.	-	.	transcript_id "file_1_file_1_jg1144.t1"; gene_id "file_1_file_1_jg1144"
dsimWXD1_0	AUGUSTUS	gene	5865145	5867556	.	-	.	jg1144
dsimWXD1_0	AUGUSTUS	CDS	5867502	5867556	1	-	0	transcript_id "file_1_file_1_jg1144.t1"; gene_id "file_1_file_1_jg1144";
dsimWXD1_0	AUGUSTUS	exon	5867502	5867556	.	-	.	transcript_id "file_1_file_1_jg1144.t1"; gene_id "file_1_file_1_jg1144";
dsimWXD1_0	AUGUSTUS	start_codon	5867554	5867556	.	-	0	transcript_id "file_1_file_1_jg1144.t1"; gene_id "file_1_file_1_jg1144";
dsimWXD1_1	AUGUSTUS	start_codon	21849388	21849390	.	+	0	transcript_id "file_1_file_1_jg12269.t1"; gene_id "file_1_file_1_jg12269";
dsimWXD1_1	AUGUSTUS	CDS	21849388	21849652	1	+	0	transcript_id "file_1_file_1_jg12269.t1"; gene_id "file_1_file_1_jg12269";
dsimWXD1_1	AUGUSTUS	exon	21849388	21849652	.	+	.	transcript_id "file_1_file_1_jg12269.t1"; gene_id "file_1_file_1_jg12269";
dsimWXD1_1	AUGUSTUS	intron	21849653	21849740	.	+	.	transcript_id "file_1_file_1_jg12269.t1"; gene_id "file_1_file_1_jg12269";
dsimWXD1_1	AUGUSTUS	CDS	21849741	21850019	1	+	2	transcript_id "file_1_file_1_jg12269.t1"; gene_id "file_1_file_1_jg12269";
dsimWXD1_1	AUGUSTUS	exon	21849741	21850019	.	+	.	transcript_id "file_1_file_1_jg12269.t1"; gene_id "file_1_file_1_jg12269";
dsimWXD1_1	AUGUSTUS	intron	21850020	21853031	.	+	.	transcript_id "file_1_file_1_jg12269.t1"; gene_id "file_1_file_1_jg12269";
dsimWXD1_1	AUGUSTUS	CDS	21853032	21853185	1	+	2	transcript_id "file_1_file_1_jg12269.t1"; gene_id "file_1_file_1_jg12269";
dsimWXD1_1	AUGUSTUS	exon	21853032	21853185	.	+	.	transcript_id "file_1_file_1_jg12269.t1"; gene_id "file_1_file_1_jg12269";
dsimWXD1_1	AUGUSTUS	intron	21853186	21853356	.	+	.	transcript_id "file_1_file_1_jg12269.t1"; gene_id "file_1_file_1_jg12269";
dsimWXD1_1	AUGUSTUS	CDS	21853357	21853624	1	+	1	transcript_id "file_1_file_1_jg12269.t1"; gene_id "file_1_file_1_jg12269";
dsimWXD1_1	AUGUSTUS	exon	21853357	21853624	.	+	.	transcript_id "file_1_file_1_jg12269.t1"; gene_id "file_1_file_1_jg12269";
dsimWXD1_1	AUGUSTUS	intron	21853625	21853691	.	+	.	transcript_id "file_1_file_1_jg12269.t1"; gene_id "file_1_file_1_jg12269";
dsimWXD1_1	AUGUSTUS	CDS	21853692	21853795	1	+	0	transcript_id "file_1_file_1_jg12269.t1"; gene_id "file_1_file_1_jg12269";
dsimWXD1_1	AUGUSTUS	exon	21853692	21853795	.	+	.	transcript_id "file_1_file_1_jg12269.t1"; gene_id "file_1_file_1_jg12269";
dsimWXD1_1	AUGUSTUS	intron	21853796	21853910	.	+	.	transcript_id "file_1_file_1_jg12269.t1"; gene_id "file_1_file_1_jg12269";
dsimWXD1_1	AUGUSTUS	CDS	21853911	21854277	1	+	1	transcript_id "file_1_file_1_jg12269.t1"; gene_id "file_1_file_1_jg12269";
dsimWXD1_1	AUGUSTUS	exon	21853911	21854277	.	+	.	transcript_id "file_1_file_1_jg12269.t1"; gene_id "file_1_file_1_jg12269";
dsimWXD1_1	AUGUSTUS	intron	21854278	21854336	.	+	.	transcript_id "file_1_file_1_jg12269.t1"; gene_id "file_1_file_1_jg12269";
dsimWXD1_1	AUGUSTUS	CDS	21854337	21854546	1	+	0	transcript_id "file_1_file_1_jg12269.t1"; gene_id "file_1_file_1_jg12269";
dsimWXD1_1	AUGUSTUS	exon	21854337	21854546	.	+	.	transcript_id "file_1_file_1_jg12269.t1"; gene_id "file_1_file_1_jg12269";
dsimWXD1_1	AUGUSTUS	intron	21854547	21854605	.	+	.	transcript_id "file_1_file_1_jg12269.t1"; gene_id "file_1_file_1_jg12269";
dsimWXD1_1	AUGUSTUS	transcript	21849388	21856522	.	+	.	transcript_id "file_1_file_1_jg12269.t1"; gene_id "file_1_file_1_jg12269"
dsimWXD1_1	AUGUSTUS	gene	21849388	21856522	.	+	.	jg12269
dsimWXD1_1	AUGUSTUS	CDS	21854606	21856522	1	+	0	transcript_id "file_1_file_1_jg12269.t1"; gene_id "file_1_file_1_jg12269";
dsimWXD1_1	AUGUSTUS	exon	21854606	21856522	.	+	.	transcript_id "file_1_file_1_jg12269.t1"; gene_id "file_1_file_1_jg12269";
dsimWXD1_1	AUGUSTUS	stop_codon	21856520	21856522	.	+	0	transcript_id "file_1_file_1_jg12269.t1"; gene_id "file_1_file_1_jg12269";
dsimWXD1_1	AUGUSTUS	stop_codon	17564758	17564760	.	-	0	transcript_id "file_1_file_1_jg11646.t1"; gene_id "file_1_file_1_jg11646";
dsimWXD1_1	AUGUSTUS	CDS	17564758	17566656	1	-	0	transcript_id "file_1_file_1_jg11646.t1"; gene_id "file_1_file_1_jg11646";
dsimWXD1_1	AUGUSTUS	exon	17564758	17566656	.	-	.	transcript_id "file_1_file_1_jg11646.t1"; gene_id "file_1_file_1_jg11646";
dsimWXD1_1	AUGUSTUS	transcript	17564758	17566656	.	-	.	transcript_id "file_1_file_1_jg11646.t1"; gene_id "file_1_file_1_jg11646"
dsimWXD1_1	AUGUSTUS	gene	17564758	17566656	.	-	.	jg11646
dsimWXD1_1	AUGUSTUS	start_codon	17566654	17566656	.	-	0	transcript_id "file_1_file_1_jg11646.t1"; gene_id "file_1_file_1_jg11646";
dsimWXD1_5	AUGUSTUS	start_codon	15158583	15158585	.	+	0	transcript_id "file_1_file_1_jg8578.t1"; gene_id "file_1_file_1_jg8578";
dsimWXD1_5	AUGUSTUS	CDS	15158583	15158755	0.7	+	0	transcript_id "file_1_file_1_jg8578.t1"; gene_id "file_1_file_1_jg8578";
dsimWXD1_5	AUGUSTUS	exon	15158583	15158755	.	+	.	transcript_id "file_1_file_1_jg8578.t1"; gene_id "file_1_file_1_jg8578";
dsimWXD1_5	AUGUSTUS	intron	15158756	15160940	.	+	.	transcript_id "file_1_file_1_jg8578.t1"; gene_id "file_1_file_1_jg8578";
dsimWXD1_5	AUGUSTUS	CDS	15160941	15161058	0.73	+	1	transcript_id "file_1_file_1_jg8578.t1"; gene_id "file_1_file_1_jg8578";
dsimWXD1_5	AUGUSTUS	exon	15160941	15161058	.	+	.	transcript_id "file_1_file_1_jg8578.t1"; gene_id "file_1_file_1_jg8578";
dsimWXD1_5	AUGUSTUS	intron	15161059	15161931	.	+	.	transcript_id "file_1_file_1_jg8578.t1"; gene_id "file_1_file_1_jg8578";
dsimWXD1_5	AUGUSTUS	transcript	15158583	15162108	.	+	.	transcript_id "file_1_file_1_jg8578.t1"; gene_id "file_1_file_1_jg8578"
dsimWXD1_5	AUGUSTUS	gene	15158583	15162108	.	+	.	jg8578
dsimWXD1_5	AUGUSTUS	CDS	15161932	15162108	0.69	+	0	transcript_id "file_1_file_1_jg8578.t1"; gene_id "file_1_file_1_jg8578";
dsimWXD1_5	AUGUSTUS	exon	15161932	15162108	.	+	.	transcript_id "file_1_file_1_jg8578.t1"; gene_id "file_1_file_1_jg8578";
dsimWXD1_5	AUGUSTUS	stop_codon	15162106	15162108	.	+	0	transcript_id "file_1_file_1_jg8578.t1"; gene_id "file_1_file_1_jg8578";
dsimWXD1_3	AUGUSTUS	start_codon	3207642	3207644	.	+	0	transcript_id "file_1_file_1_jg3517.t1"; gene_id "file_1_file_1_jg3517";
dsimWXD1_3	AUGUSTUS	CDS	3207642	3207912	1	+	0	transcript_id "file_1_file_1_jg3517.t1"; gene_id "file_1_file_1_jg3517";
dsimWXD1_3	AUGUSTUS	exon	3207642	3207912	.	+	.	transcript_id "file_1_file_1_jg3517.t1"; gene_id "file_1_file_1_jg3517";
dsimWXD1_3	AUGUSTUS	intron	3207913	3208100	.	+	.	transcript_id "file_1_file_1_jg3517.t1"; gene_id "file_1_file_1_jg3517";
dsimWXD1_3	AUGUSTUS	transcript	3207642	3208462	.	+	.	transcript_id "file_1_file_1_jg3517.t1"; gene_id "file_1_file_1_jg3517"
dsimWXD1_3	AUGUSTUS	gene	3207642	3208462	.	+	.	jg3517
dsimWXD1_3	AUGUSTUS	CDS	3208101	3208462	1	+	2	transcript_id "file_1_file_1_jg3517.t1"; gene_id "file_1_file_1_jg3517";
dsimWXD1_3	AUGUSTUS	exon	3208101	3208462	.	+	.	transcript_id "file_1_file_1_jg3517.t1"; gene_id "file_1_file_1_jg3517";
dsimWXD1_3	AUGUSTUS	stop_codon	3208460	3208462	.	+	0	transcript_id "file_1_file_1_jg3517.t1"; gene_id "file_1_file_1_jg3517";
dsimWXD1_0	AUGUSTUS	stop_codon	13031735	13031737	.	-	0	transcript_id "file_1_file_1_jg2107.t2"; gene_id "file_1_file_1_jg2107";
dsimWXD1_0	AUGUSTUS	CDS	13031735	13033909	1	-	0	transcript_id "file_1_file_1_jg2107.t2"; gene_id "file_1_file_1_jg2107";
dsimWXD1_0	AUGUSTUS	exon	13031735	13033909	.	-	.	transcript_id "file_1_file_1_jg2107.t2"; gene_id "file_1_file_1_jg2107";
dsimWXD1_0	AUGUSTUS	intron	13033910	13035730	.	-	.	transcript_id "file_1_file_1_jg2107.t2"; gene_id "file_1_file_1_jg2107";
dsimWXD1_0	AUGUSTUS	CDS	13035731	13036130	1	-	1	transcript_id "file_1_file_1_jg2107.t2"; gene_id "file_1_file_1_jg2107";
dsimWXD1_0	AUGUSTUS	exon	13035731	13036130	.	-	.	transcript_id "file_1_file_1_jg2107.t2"; gene_id "file_1_file_1_jg2107";
dsimWXD1_0	AUGUSTUS	intron	13036131	13036194	.	-	.	transcript_id "file_1_file_1_jg2107.t2"; gene_id "file_1_file_1_jg2107";
dsimWXD1_0	AUGUSTUS	CDS	13036195	13036937	1	-	0	transcript_id "file_1_file_1_jg2107.t2"; gene_id "file_1_file_1_jg2107";
dsimWXD1_0	AUGUSTUS	exon	13036195	13036937	.	-	.	transcript_id "file_1_file_1_jg2107.t2"; gene_id "file_1_file_1_jg2107";
dsimWXD1_0	AUGUSTUS	intron	13036938	13037255	.	-	.	transcript_id "file_1_file_1_jg2107.t2"; gene_id "file_1_file_1_jg2107";
dsimWXD1_0	AUGUSTUS	CDS	13037256	13038030	1	-	1	transcript_id "file_1_file_1_jg2107.t2"; gene_id "file_1_file_1_jg2107";
dsimWXD1_0	AUGUSTUS	exon	13037256	13038030	.	-	.	transcript_id "file_1_file_1_jg2107.t2"; gene_id "file_1_file_1_jg2107";
dsimWXD1_0	AUGUSTUS	intron	13038031	13038106	.	-	.	transcript_id "file_1_file_1_jg2107.t2"; gene_id "file_1_file_1_jg2107";
dsimWXD1_0	AUGUSTUS	transcript	13031735	13039719	.	-	.	transcript_id "file_1_file_1_jg2107.t2"; gene_id "file_1_file_1_jg2107"
dsimWXD1_0	AUGUSTUS	CDS	13038107	13039719	1	-	0	transcript_id "file_1_file_1_jg2107.t2"; gene_id "file_1_file_1_jg2107";
dsimWXD1_0	AUGUSTUS	exon	13038107	13039719	.	-	.	transcript_id "file_1_file_1_jg2107.t2"; gene_id "file_1_file_1_jg2107";
dsimWXD1_0	AUGUSTUS	start_codon	13039717	13039719	.	-	0	transcript_id "file_1_file_1_jg2107.t2"; gene_id "file_1_file_1_jg2107";
dsimWXD1_1	AUGUSTUS	stop_codon	21531597	21531599	.	-	0	transcript_id "file_1_file_1_jg12206.t1"; gene_id "file_1_file_1_jg12206";
dsimWXD1_1	AUGUSTUS	CDS	21531597	21531695	1	-	0	transcript_id "file_1_file_1_jg12206.t1"; gene_id "file_1_file_1_jg12206";
dsimWXD1_1	AUGUSTUS	exon	21531597	21531695	.	-	.	transcript_id "file_1_file_1_jg12206.t1"; gene_id "file_1_file_1_jg12206";
dsimWXD1_1	AUGUSTUS	intron	21531696	21531771	.	-	.	transcript_id "file_1_file_1_jg12206.t1"; gene_id "file_1_file_1_jg12206";
dsimWXD1_1	AUGUSTUS	transcript	21531597	21532392	.	-	.	transcript_id "file_1_file_1_jg12206.t1"; gene_id "file_1_file_1_jg12206"
dsimWXD1_1	AUGUSTUS	gene	21531597	21532392	.	-	.	jg12206
dsimWXD1_1	AUGUSTUS	CDS	21531772	21532392	1	-	0	transcript_id "file_1_file_1_jg12206.t1"; gene_id "file_1_file_1_jg12206";
dsimWXD1_1	AUGUSTUS	exon	21531772	21532392	.	-	.	transcript_id "file_1_file_1_jg12206.t1"; gene_id "file_1_file_1_jg12206";
dsimWXD1_1	AUGUSTUS	start_codon	21532390	21532392	.	-	0	transcript_id "file_1_file_1_jg12206.t1"; gene_id "file_1_file_1_jg12206";
dsimWXD1_44	AUGUSTUS	start_codon	35658	35660	.	+	0	transcript_id "file_1_file_1_jg15596.t1"; gene_id "file_1_file_1_jg15596";
dsimWXD1_44	AUGUSTUS	CDS	35658	36333	1	+	0	transcript_id "file_1_file_1_jg15596.t1"; gene_id "file_1_file_1_jg15596";
dsimWXD1_44	AUGUSTUS	exon	35658	36333	.	+	.	transcript_id "file_1_file_1_jg15596.t1"; gene_id "file_1_file_1_jg15596";
dsimWXD1_44	AUGUSTUS	intron	36334	36950	.	+	.	transcript_id "file_1_file_1_jg15596.t1"; gene_id "file_1_file_1_jg15596";
dsimWXD1_44	AUGUSTUS	transcript	35658	37129	.	+	.	transcript_id "file_1_file_1_jg15596.t1"; gene_id "file_1_file_1_jg15596"
dsimWXD1_44	AUGUSTUS	gene	35658	37129	.	+	.	jg15596
dsimWXD1_44	AUGUSTUS	CDS	36951	37129	1	+	2	transcript_id "file_1_file_1_jg15596.t1"; gene_id "file_1_file_1_jg15596";
dsimWXD1_44	AUGUSTUS	exon	36951	37129	.	+	.	transcript_id "file_1_file_1_jg15596.t1"; gene_id "file_1_file_1_jg15596";
dsimWXD1_44	AUGUSTUS	stop_codon	37127	37129	.	+	0	transcript_id "file_1_file_1_jg15596.t1"; gene_id "file_1_file_1_jg15596";
dsimWXD1_5	AUGUSTUS	stop_codon	2407270	2407272	.	-	0	transcript_id "file_1_file_1_jg7228.t1"; gene_id "file_1_file_1_jg7228";
dsimWXD1_5	AUGUSTUS	CDS	2407270	2408565	1	-	0	transcript_id "file_1_file_1_jg7228.t1"; gene_id "file_1_file_1_jg7228";
dsimWXD1_5	AUGUSTUS	exon	2407270	2408565	.	-	.	transcript_id "file_1_file_1_jg7228.t1"; gene_id "file_1_file_1_jg7228";
dsimWXD1_5	AUGUSTUS	intron	2408566	2408616	.	-	.	transcript_id "file_1_file_1_jg7228.t1"; gene_id "file_1_file_1_jg7228";
dsimWXD1_5	AUGUSTUS	transcript	2407270	2409546	.	-	.	transcript_id "file_1_file_1_jg7228.t1"; gene_id "file_1_file_1_jg7228"
dsimWXD1_5	AUGUSTUS	gene	2407270	2409546	.	-	.	jg7228
dsimWXD1_5	AUGUSTUS	CDS	2408617	2409546	1	-	0	transcript_id "file_1_file_1_jg7228.t1"; gene_id "file_1_file_1_jg7228";
dsimWXD1_5	AUGUSTUS	exon	2408617	2409546	.	-	.	transcript_id "file_1_file_1_jg7228.t1"; gene_id "file_1_file_1_jg7228";
dsimWXD1_5	AUGUSTUS	start_codon	2409544	2409546	.	-	0	transcript_id "file_1_file_1_jg7228.t1"; gene_id "file_1_file_1_jg7228";
dsimWXD1_2	AUGUSTUS	stop_codon	1823592	1823594	.	-	0	transcript_id "file_1_file_1_jg12818.t1"; gene_id "file_1_file_1_jg12818";
dsimWXD1_2	AUGUSTUS	CDS	1823592	1823987	1	-	0	transcript_id "file_1_file_1_jg12818.t1"; gene_id "file_1_file_1_jg12818";
dsimWXD1_2	AUGUSTUS	exon	1823592	1823987	.	-	.	transcript_id "file_1_file_1_jg12818.t1"; gene_id "file_1_file_1_jg12818";
dsimWXD1_2	AUGUSTUS	intron	1823988	1824561	.	-	.	transcript_id "file_1_file_1_jg12818.t1"; gene_id "file_1_file_1_jg12818";
dsimWXD1_2	AUGUSTUS	CDS	1824562	1824693	1	-	0	transcript_id "file_1_file_1_jg12818.t1"; gene_id "file_1_file_1_jg12818";
dsimWXD1_2	AUGUSTUS	exon	1824562	1824693	.	-	.	transcript_id "file_1_file_1_jg12818.t1"; gene_id "file_1_file_1_jg12818";
dsimWXD1_2	AUGUSTUS	intron	1824694	1824789	.	-	.	transcript_id "file_1_file_1_jg12818.t1"; gene_id "file_1_file_1_jg12818";
dsimWXD1_2	AUGUSTUS	transcript	1823592	1824804	.	-	.	transcript_id "file_1_file_1_jg12818.t1"; gene_id "file_1_file_1_jg12818"
dsimWXD1_2	AUGUSTUS	gene	1823592	1824804	.	-	.	jg12818
dsimWXD1_2	AUGUSTUS	CDS	1824790	1824804	1	-	0	transcript_id "file_1_file_1_jg12818.t1"; gene_id "file_1_file_1_jg12818";
dsimWXD1_2	AUGUSTUS	exon	1824790	1824804	.	-	.	transcript_id "file_1_file_1_jg12818.t1"; gene_id "file_1_file_1_jg12818";
dsimWXD1_2	AUGUSTUS	start_codon	1824802	1824804	.	-	0	transcript_id "file_1_file_1_jg12818.t1"; gene_id "file_1_file_1_jg12818";
dsimWXD1_5	AUGUSTUS	stop_codon	14367035	14367037	.	-	0	transcript_id "file_1_file_1_jg8488.t1"; gene_id "file_1_file_1_jg8488";
dsimWXD1_5	AUGUSTUS	CDS	14367035	14368759	1	-	0	transcript_id "file_1_file_1_jg8488.t1"; gene_id "file_1_file_1_jg8488";
dsimWXD1_5	AUGUSTUS	exon	14367035	14368759	.	-	.	transcript_id "file_1_file_1_jg8488.t1"; gene_id "file_1_file_1_jg8488";
dsimWXD1_5	AUGUSTUS	intron	14368760	14368992	.	-	.	transcript_id "file_1_file_1_jg8488.t1"; gene_id "file_1_file_1_jg8488";
dsimWXD1_5	AUGUSTUS	transcript	14367035	14369094	.	-	.	transcript_id "file_1_file_1_jg8488.t1"; gene_id "file_1_file_1_jg8488"
dsimWXD1_5	AUGUSTUS	gene	14367035	14369094	.	-	.	jg8488
dsimWXD1_5	AUGUSTUS	CDS	14368993	14369094	0.75	-	0	transcript_id "file_1_file_1_jg8488.t1"; gene_id "file_1_file_1_jg8488";
dsimWXD1_5	AUGUSTUS	exon	14368993	14369094	.	-	.	transcript_id "file_1_file_1_jg8488.t1"; gene_id "file_1_file_1_jg8488";
dsimWXD1_5	AUGUSTUS	start_codon	14369092	14369094	.	-	0	transcript_id "file_1_file_1_jg8488.t1"; gene_id "file_1_file_1_jg8488";
dsimWXD1_5	AUGUSTUS	stop_codon	14369123	14369125	.	-	0	transcript_id "file_1_file_1_jg8489.t1"; gene_id "file_1_file_1_jg8489";
dsimWXD1_5	AUGUSTUS	CDS	14369123	14369965	1	-	0	transcript_id "file_1_file_1_jg8489.t1"; gene_id "file_1_file_1_jg8489";
dsimWXD1_5	AUGUSTUS	exon	14369123	14369965	.	-	.	transcript_id "file_1_file_1_jg8489.t1"; gene_id "file_1_file_1_jg8489";
dsimWXD1_5	AUGUSTUS	transcript	14369123	14369965	.	-	.	transcript_id "file_1_file_1_jg8489.t1"; gene_id "file_1_file_1_jg8489"
dsimWXD1_5	AUGUSTUS	gene	14369123	14369965	.	-	.	jg8489
dsimWXD1_5	AUGUSTUS	start_codon	14369963	14369965	.	-	0	transcript_id "file_1_file_1_jg8489.t1"; gene_id "file_1_file_1_jg8489";
dsimWXD1_1	AUGUSTUS	stop_codon	12863613	12863615	.	-	0	transcript_id "file_1_file_1_jg10951.t1"; gene_id "file_1_file_1_jg10951";
dsimWXD1_1	AUGUSTUS	CDS	12863613	12864031	1	-	2	transcript_id "file_1_file_1_jg10951.t1"; gene_id "file_1_file_1_jg10951";
dsimWXD1_1	AUGUSTUS	exon	12863613	12864031	.	-	.	transcript_id "file_1_file_1_jg10951.t1"; gene_id "file_1_file_1_jg10951";
dsimWXD1_1	AUGUSTUS	intron	12864032	12864090	.	-	.	transcript_id "file_1_file_1_jg10951.t1"; gene_id "file_1_file_1_jg10951";
dsimWXD1_1	AUGUSTUS	transcript	12863613	12865714	.	-	.	transcript_id "file_1_file_1_jg10951.t1"; gene_id "file_1_file_1_jg10951"
dsimWXD1_1	AUGUSTUS	gene	12863613	12865714	.	-	.	jg10951
dsimWXD1_1	AUGUSTUS	CDS	12864091	12865714	1	-	0	transcript_id "file_1_file_1_jg10951.t1"; gene_id "file_1_file_1_jg10951";
dsimWXD1_1	AUGUSTUS	exon	12864091	12865714	.	-	.	transcript_id "file_1_file_1_jg10951.t1"; gene_id "file_1_file_1_jg10951";
dsimWXD1_1	AUGUSTUS	start_codon	12865712	12865714	.	-	0	transcript_id "file_1_file_1_jg10951.t1"; gene_id "file_1_file_1_jg10951";
dsimWXD1_1	AUGUSTUS	stop_codon	5589968	5589970	.	-	0	transcript_id "file_1_file_1_jg9821.t2"; gene_id "file_1_file_1_jg9821";
dsimWXD1_1	AUGUSTUS	CDS	5589968	5590030	1	-	0	transcript_id "file_1_file_1_jg9821.t2"; gene_id "file_1_file_1_jg9821";
dsimWXD1_1	AUGUSTUS	exon	5589968	5590030	.	-	.	transcript_id "file_1_file_1_jg9821.t2"; gene_id "file_1_file_1_jg9821";
dsimWXD1_1	AUGUSTUS	intron	5590031	5590092	.	-	.	transcript_id "file_1_file_1_jg9821.t2"; gene_id "file_1_file_1_jg9821";
dsimWXD1_1	AUGUSTUS	CDS	5590093	5590444	1	-	1	transcript_id "file_1_file_1_jg9821.t2"; gene_id "file_1_file_1_jg9821";
dsimWXD1_1	AUGUSTUS	exon	5590093	5590444	.	-	.	transcript_id "file_1_file_1_jg9821.t2"; gene_id "file_1_file_1_jg9821";
dsimWXD1_1	AUGUSTUS	intron	5590445	5590501	.	-	.	transcript_id "file_1_file_1_jg9821.t2"; gene_id "file_1_file_1_jg9821";
dsimWXD1_1	AUGUSTUS	CDS	5590502	5590580	1	-	2	transcript_id "file_1_file_1_jg9821.t2"; gene_id "file_1_file_1_jg9821";
dsimWXD1_1	AUGUSTUS	exon	5590502	5590580	.	-	.	transcript_id "file_1_file_1_jg9821.t2"; gene_id "file_1_file_1_jg9821";
dsimWXD1_1	AUGUSTUS	intron	5590581	5590646	.	-	.	transcript_id "file_1_file_1_jg9821.t2"; gene_id "file_1_file_1_jg9821";
dsimWXD1_1	AUGUSTUS	CDS	5590647	5590787	1	-	2	transcript_id "file_1_file_1_jg9821.t2"; gene_id "file_1_file_1_jg9821";
dsimWXD1_1	AUGUSTUS	exon	5590647	5590787	.	-	.	transcript_id "file_1_file_1_jg9821.t2"; gene_id "file_1_file_1_jg9821";
dsimWXD1_1	AUGUSTUS	intron	5590788	5590842	.	-	.	transcript_id "file_1_file_1_jg9821.t2"; gene_id "file_1_file_1_jg9821";
dsimWXD1_1	AUGUSTUS	CDS	5590843	5590986	1	-	2	transcript_id "file_1_file_1_jg9821.t2"; gene_id "file_1_file_1_jg9821";
dsimWXD1_1	AUGUSTUS	exon	5590843	5590986	.	-	.	transcript_id "file_1_file_1_jg9821.t2"; gene_id "file_1_file_1_jg9821";
dsimWXD1_1	AUGUSTUS	intron	5590987	5591086	.	-	.	transcript_id "file_1_file_1_jg9821.t2"; gene_id "file_1_file_1_jg9821";
dsimWXD1_1	AUGUSTUS	CDS	5591087	5591249	1	-	0	transcript_id "file_1_file_1_jg9821.t2"; gene_id "file_1_file_1_jg9821";
dsimWXD1_1	AUGUSTUS	exon	5591087	5591249	.	-	.	transcript_id "file_1_file_1_jg9821.t2"; gene_id "file_1_file_1_jg9821";
dsimWXD1_1	AUGUSTUS	intron	5591250	5591315	.	-	.	transcript_id "file_1_file_1_jg9821.t2"; gene_id "file_1_file_1_jg9821";
dsimWXD1_1	AUGUSTUS	CDS	5591316	5591460	1	-	1	transcript_id "file_1_file_1_jg9821.t2"; gene_id "file_1_file_1_jg9821";
dsimWXD1_1	AUGUSTUS	exon	5591316	5591460	.	-	.	transcript_id "file_1_file_1_jg9821.t2"; gene_id "file_1_file_1_jg9821";
dsimWXD1_1	AUGUSTUS	intron	5591461	5591813	.	-	.	transcript_id "file_1_file_1_jg9821.t2"; gene_id "file_1_file_1_jg9821";
dsimWXD1_1	AUGUSTUS	CDS	5591814	5591868	1	-	2	transcript_id "file_1_file_1_jg9821.t2"; gene_id "file_1_file_1_jg9821";
dsimWXD1_1	AUGUSTUS	exon	5591814	5591868	.	-	.	transcript_id "file_1_file_1_jg9821.t2"; gene_id "file_1_file_1_jg9821";
dsimWXD1_1	AUGUSTUS	intron	5591869	5591930	.	-	.	transcript_id "file_1_file_1_jg9821.t2"; gene_id "file_1_file_1_jg9821";
dsimWXD1_1	AUGUSTUS	transcript	5589968	5592084	.	-	.	transcript_id "file_1_file_1_jg9821.t2"; gene_id "file_1_file_1_jg9821"
dsimWXD1_1	AUGUSTUS	CDS	5591931	5592084	1	-	0	transcript_id "file_1_file_1_jg9821.t2"; gene_id "file_1_file_1_jg9821";
dsimWXD1_1	AUGUSTUS	exon	5591931	5592084	.	-	.	transcript_id "file_1_file_1_jg9821.t2"; gene_id "file_1_file_1_jg9821";
dsimWXD1_1	AUGUSTUS	start_codon	5592082	5592084	.	-	0	transcript_id "file_1_file_1_jg9821.t2"; gene_id "file_1_file_1_jg9821";
dsimWXD1_1	AUGUSTUS	start_codon	17204452	17204454	.	+	0	transcript_id "file_1_file_1_jg11591.t2"; gene_id "file_1_file_1_jg11591";
dsimWXD1_1	AUGUSTUS	CDS	17204452	17204888	1	+	0	transcript_id "file_1_file_1_jg11591.t2"; gene_id "file_1_file_1_jg11591";
dsimWXD1_1	AUGUSTUS	exon	17204452	17204888	.	+	.	transcript_id "file_1_file_1_jg11591.t2"; gene_id "file_1_file_1_jg11591";
dsimWXD1_1	AUGUSTUS	intron	17204889	17207699	.	+	.	transcript_id "file_1_file_1_jg11591.t2"; gene_id "file_1_file_1_jg11591";
dsimWXD1_1	AUGUSTUS	CDS	17207700	17208021	1	+	1	transcript_id "file_1_file_1_jg11591.t2"; gene_id "file_1_file_1_jg11591";
dsimWXD1_1	AUGUSTUS	exon	17207700	17208021	.	+	.	transcript_id "file_1_file_1_jg11591.t2"; gene_id "file_1_file_1_jg11591";
dsimWXD1_1	AUGUSTUS	intron	17208022	17208082	.	+	.	transcript_id "file_1_file_1_jg11591.t2"; gene_id "file_1_file_1_jg11591";
dsimWXD1_1	AUGUSTUS	CDS	17208083	17208315	1	+	0	transcript_id "file_1_file_1_jg11591.t2"; gene_id "file_1_file_1_jg11591";
dsimWXD1_1	AUGUSTUS	exon	17208083	17208315	.	+	.	transcript_id "file_1_file_1_jg11591.t2"; gene_id "file_1_file_1_jg11591";
dsimWXD1_1	AUGUSTUS	intron	17208316	17208713	.	+	.	transcript_id "file_1_file_1_jg11591.t2"; gene_id "file_1_file_1_jg11591";
dsimWXD1_1	AUGUSTUS	CDS	17208714	17208954	1	+	1	transcript_id "file_1_file_1_jg11591.t2"; gene_id "file_1_file_1_jg11591";
dsimWXD1_1	AUGUSTUS	exon	17208714	17208954	.	+	.	transcript_id "file_1_file_1_jg11591.t2"; gene_id "file_1_file_1_jg11591";
dsimWXD1_1	AUGUSTUS	intron	17208955	17209095	.	+	.	transcript_id "file_1_file_1_jg11591.t2"; gene_id "file_1_file_1_jg11591";
dsimWXD1_1	AUGUSTUS	CDS	17209096	17209821	1	+	0	transcript_id "file_1_file_1_jg11591.t2"; gene_id "file_1_file_1_jg11591";
dsimWXD1_1	AUGUSTUS	exon	17209096	17209821	.	+	.	transcript_id "file_1_file_1_jg11591.t2"; gene_id "file_1_file_1_jg11591";
dsimWXD1_1	AUGUSTUS	intron	17209822	17209888	.	+	.	transcript_id "file_1_file_1_jg11591.t2"; gene_id "file_1_file_1_jg11591";
dsimWXD1_1	AUGUSTUS	CDS	17209889	17210047	1	+	0	transcript_id "file_1_file_1_jg11591.t2"; gene_id "file_1_file_1_jg11591";
dsimWXD1_1	AUGUSTUS	exon	17209889	17210047	.	+	.	transcript_id "file_1_file_1_jg11591.t2"; gene_id "file_1_file_1_jg11591";
dsimWXD1_1	AUGUSTUS	intron	17210048	17210107	.	+	.	transcript_id "file_1_file_1_jg11591.t2"; gene_id "file_1_file_1_jg11591";
dsimWXD1_1	AUGUSTUS	CDS	17210108	17210329	1	+	0	transcript_id "file_1_file_1_jg11591.t2"; gene_id "file_1_file_1_jg11591";
dsimWXD1_1	AUGUSTUS	exon	17210108	17210329	.	+	.	transcript_id "file_1_file_1_jg11591.t2"; gene_id "file_1_file_1_jg11591";
dsimWXD1_1	AUGUSTUS	intron	17210330	17210387	.	+	.	transcript_id "file_1_file_1_jg11591.t2"; gene_id "file_1_file_1_jg11591";
dsimWXD1_1	AUGUSTUS	CDS	17210388	17210505	1	+	0	transcript_id "file_1_file_1_jg11591.t2"; gene_id "file_1_file_1_jg11591";
dsimWXD1_1	AUGUSTUS	exon	17210388	17210505	.	+	.	transcript_id "file_1_file_1_jg11591.t2"; gene_id "file_1_file_1_jg11591";
dsimWXD1_1	AUGUSTUS	intron	17210506	17210576	.	+	.	transcript_id "file_1_file_1_jg11591.t2"; gene_id "file_1_file_1_jg11591";
dsimWXD1_1	AUGUSTUS	transcript	17204452	17210605	.	+	.	transcript_id "file_1_file_1_jg11591.t2"; gene_id "file_1_file_1_jg11591"
dsimWXD1_1	AUGUSTUS	CDS	17210577	17210605	1	+	2	transcript_id "file_1_file_1_jg11591.t2"; gene_id "file_1_file_1_jg11591";
dsimWXD1_1	AUGUSTUS	exon	17210577	17210605	.	+	.	transcript_id "file_1_file_1_jg11591.t2"; gene_id "file_1_file_1_jg11591";
dsimWXD1_1	AUGUSTUS	stop_codon	17210603	17210605	.	+	0	transcript_id "file_1_file_1_jg11591.t2"; gene_id "file_1_file_1_jg11591";
dsimWXD1_0	AUGUSTUS	stop_codon	16761329	16761331	.	-	0	transcript_id "file_1_file_1_jg2478.t1"; gene_id "file_1_file_1_jg2478";
dsimWXD1_0	AUGUSTUS	CDS	16761329	16763290	0.99	-	0	transcript_id "file_1_file_1_jg2478.t1"; gene_id "file_1_file_1_jg2478";
dsimWXD1_0	AUGUSTUS	exon	16761329	16763290	.	-	.	transcript_id "file_1_file_1_jg2478.t1"; gene_id "file_1_file_1_jg2478";
dsimWXD1_0	AUGUSTUS	transcript	16761329	16763290	.	-	.	transcript_id "file_1_file_1_jg2478.t1"; gene_id "file_1_file_1_jg2478"
dsimWXD1_0	AUGUSTUS	gene	16761329	16763290	.	-	.	jg2478
dsimWXD1_0	AUGUSTUS	start_codon	16763288	16763290	.	-	0	transcript_id "file_1_file_1_jg2478.t1"; gene_id "file_1_file_1_jg2478";
dsimWXD1_3	AUGUSTUS	stop_codon	16247583	16247585	.	-	0	transcript_id "file_1_file_1_jg5115.t1"; gene_id "file_1_file_1_jg5115";
dsimWXD1_3	AUGUSTUS	CDS	16247583	16249174	0.75	-	2	transcript_id "file_1_file_1_jg5115.t1"; gene_id "file_1_file_1_jg5115";
dsimWXD1_3	AUGUSTUS	exon	16247583	16249174	.	-	.	transcript_id "file_1_file_1_jg5115.t1"; gene_id "file_1_file_1_jg5115";
dsimWXD1_3	AUGUSTUS	intron	16249175	16249235	.	-	.	transcript_id "file_1_file_1_jg5115.t1"; gene_id "file_1_file_1_jg5115";
dsimWXD1_3	AUGUSTUS	CDS	16249236	16249557	1	-	0	transcript_id "file_1_file_1_jg5115.t1"; gene_id "file_1_file_1_jg5115";
dsimWXD1_3	AUGUSTUS	exon	16249236	16249557	.	-	.	transcript_id "file_1_file_1_jg5115.t1"; gene_id "file_1_file_1_jg5115";
dsimWXD1_3	AUGUSTUS	intron	16249558	16250090	.	-	.	transcript_id "file_1_file_1_jg5115.t1"; gene_id "file_1_file_1_jg5115";
dsimWXD1_3	AUGUSTUS	CDS	16250091	16250214	1	-	1	transcript_id "file_1_file_1_jg5115.t1"; gene_id "file_1_file_1_jg5115";
dsimWXD1_3	AUGUSTUS	exon	16250091	16250214	.	-	.	transcript_id "file_1_file_1_jg5115.t1"; gene_id "file_1_file_1_jg5115";
dsimWXD1_3	AUGUSTUS	intron	16250215	16259204	.	-	.	transcript_id "file_1_file_1_jg5115.t1"; gene_id "file_1_file_1_jg5115";
dsimWXD1_3	AUGUSTUS	CDS	16259205	16259422	0.84	-	0	transcript_id "file_1_file_1_jg5115.t1"; gene_id "file_1_file_1_jg5115";
dsimWXD1_3	AUGUSTUS	exon	16259205	16259422	.	-	.	transcript_id "file_1_file_1_jg5115.t1"; gene_id "file_1_file_1_jg5115";
dsimWXD1_3	AUGUSTUS	intron	16259423	16268022	.	-	.	transcript_id "file_1_file_1_jg5115.t1"; gene_id "file_1_file_1_jg5115";
dsimWXD1_3	AUGUSTUS	transcript	16247583	16268172	.	-	.	transcript_id "file_1_file_1_jg5115.t1"; gene_id "file_1_file_1_jg5115"
dsimWXD1_3	AUGUSTUS	gene	16247583	16268172	.	-	.	jg5115
dsimWXD1_3	AUGUSTUS	CDS	16268023	16268172	0.64	-	0	transcript_id "file_1_file_1_jg5115.t1"; gene_id "file_1_file_1_jg5115";
dsimWXD1_3	AUGUSTUS	exon	16268023	16268172	.	-	.	transcript_id "file_1_file_1_jg5115.t1"; gene_id "file_1_file_1_jg5115";
dsimWXD1_3	AUGUSTUS	start_codon	16268170	16268172	.	-	0	transcript_id "file_1_file_1_jg5115.t1"; gene_id "file_1_file_1_jg5115";
dsimWXD1_5	AUGUSTUS	start_codon	2002826	2002828	.	+	0	transcript_id "file_1_file_1_jg7181.t1"; gene_id "file_1_file_1_jg7181";
dsimWXD1_5	AUGUSTUS	CDS	2002826	2003093	0.97	+	0	transcript_id "file_1_file_1_jg7181.t1"; gene_id "file_1_file_1_jg7181";
dsimWXD1_5	AUGUSTUS	exon	2002826	2003093	.	+	.	transcript_id "file_1_file_1_jg7181.t1"; gene_id "file_1_file_1_jg7181";
dsimWXD1_5	AUGUSTUS	intron	2003094	2003157	.	+	.	transcript_id "file_1_file_1_jg7181.t1"; gene_id "file_1_file_1_jg7181";
dsimWXD1_5	AUGUSTUS	CDS	2003158	2003358	1	+	2	transcript_id "file_1_file_1_jg7181.t1"; gene_id "file_1_file_1_jg7181";
dsimWXD1_5	AUGUSTUS	exon	2003158	2003358	.	+	.	transcript_id "file_1_file_1_jg7181.t1"; gene_id "file_1_file_1_jg7181";
dsimWXD1_5	AUGUSTUS	intron	2003359	2003412	.	+	.	transcript_id "file_1_file_1_jg7181.t1"; gene_id "file_1_file_1_jg7181";
dsimWXD1_5	AUGUSTUS	transcript	2002826	2003576	.	+	.	transcript_id "file_1_file_1_jg7181.t1"; gene_id "file_1_file_1_jg7181"
dsimWXD1_5	AUGUSTUS	gene	2002826	2003576	.	+	.	jg7181
dsimWXD1_5	AUGUSTUS	CDS	2003413	2003576	1	+	2	transcript_id "file_1_file_1_jg7181.t1"; gene_id "file_1_file_1_jg7181";
dsimWXD1_5	AUGUSTUS	exon	2003413	2003576	.	+	.	transcript_id "file_1_file_1_jg7181.t1"; gene_id "file_1_file_1_jg7181";
dsimWXD1_5	AUGUSTUS	stop_codon	2003574	2003576	.	+	0	transcript_id "file_1_file_1_jg7181.t1"; gene_id "file_1_file_1_jg7181";
dsimWXD1_5	AUGUSTUS	stop_codon	4360326	4360328	.	-	0	transcript_id "file_1_file_1_jg7410.t1"; gene_id "file_1_file_1_jg7410";
dsimWXD1_5	AUGUSTUS	CDS	4360326	4362216	1	-	1	transcript_id "file_1_file_1_jg7410.t1"; gene_id "file_1_file_1_jg7410";
dsimWXD1_5	AUGUSTUS	exon	4360326	4362216	.	-	.	transcript_id "file_1_file_1_jg7410.t1"; gene_id "file_1_file_1_jg7410";
dsimWXD1_5	AUGUSTUS	intron	4362217	4362290	.	-	.	transcript_id "file_1_file_1_jg7410.t1"; gene_id "file_1_file_1_jg7410";
dsimWXD1_5	AUGUSTUS	CDS	4362291	4362520	1	-	0	transcript_id "file_1_file_1_jg7410.t1"; gene_id "file_1_file_1_jg7410";
dsimWXD1_5	AUGUSTUS	exon	4362291	4362520	.	-	.	transcript_id "file_1_file_1_jg7410.t1"; gene_id "file_1_file_1_jg7410";
dsimWXD1_5	AUGUSTUS	intron	4362521	4362699	.	-	.	transcript_id "file_1_file_1_jg7410.t1"; gene_id "file_1_file_1_jg7410";
dsimWXD1_5	AUGUSTUS	transcript	4360326	4362741	.	-	.	transcript_id "file_1_file_1_jg7410.t1"; gene_id "file_1_file_1_jg7410"
dsimWXD1_5	AUGUSTUS	gene	4360326	4362741	.	-	.	jg7410
dsimWXD1_5	AUGUSTUS	CDS	4362700	4362741	1	-	0	transcript_id "file_1_file_1_jg7410.t1"; gene_id "file_1_file_1_jg7410";
dsimWXD1_5	AUGUSTUS	exon	4362700	4362741	.	-	.	transcript_id "file_1_file_1_jg7410.t1"; gene_id "file_1_file_1_jg7410";
dsimWXD1_5	AUGUSTUS	start_codon	4362739	4362741	.	-	0	transcript_id "file_1_file_1_jg7410.t1"; gene_id "file_1_file_1_jg7410";
dsimWXD1_1	AUGUSTUS	stop_codon	6664728	6664730	.	-	0	transcript_id "file_1_file_1_jg10027.t1"; gene_id "file_1_file_1_jg10027";
dsimWXD1_1	AUGUSTUS	CDS	6664728	6664812	1	-	1	transcript_id "file_1_file_1_jg10027.t1"; gene_id "file_1_file_1_jg10027";
dsimWXD1_1	AUGUSTUS	exon	6664728	6664812	.	-	.	transcript_id "file_1_file_1_jg10027.t1"; gene_id "file_1_file_1_jg10027";
dsimWXD1_1	AUGUSTUS	intron	6664813	6664889	.	-	.	transcript_id "file_1_file_1_jg10027.t1"; gene_id "file_1_file_1_jg10027";
dsimWXD1_1	AUGUSTUS	CDS	6664890	6665033	1	-	1	transcript_id "file_1_file_1_jg10027.t1"; gene_id "file_1_file_1_jg10027";
dsimWXD1_1	AUGUSTUS	exon	6664890	6665033	.	-	.	transcript_id "file_1_file_1_jg10027.t1"; gene_id "file_1_file_1_jg10027";
dsimWXD1_1	AUGUSTUS	intron	6665034	6665257	.	-	.	transcript_id "file_1_file_1_jg10027.t1"; gene_id "file_1_file_1_jg10027";
dsimWXD1_1	AUGUSTUS	transcript	6664728	6666828	.	-	.	transcript_id "file_1_file_1_jg10027.t1"; gene_id "file_1_file_1_jg10027"
dsimWXD1_1	AUGUSTUS	gene	6664728	6666828	.	-	.	jg10027
dsimWXD1_1	AUGUSTUS	CDS	6665258	6666828	0.83	-	0	transcript_id "file_1_file_1_jg10027.t1"; gene_id "file_1_file_1_jg10027";
dsimWXD1_1	AUGUSTUS	exon	6665258	6666828	.	-	.	transcript_id "file_1_file_1_jg10027.t1"; gene_id "file_1_file_1_jg10027";
dsimWXD1_1	AUGUSTUS	start_codon	6666826	6666828	.	-	0	transcript_id "file_1_file_1_jg10027.t1"; gene_id "file_1_file_1_jg10027";
dsimWXD1_2	AUGUSTUS	start_codon	1923706	1923708	.	+	0	transcript_id "file_1_file_1_jg12833.t1"; gene_id "file_1_file_1_jg12833";
dsimWXD1_2	AUGUSTUS	CDS	1923706	1923784	1	+	0	transcript_id "file_1_file_1_jg12833.t1"; gene_id "file_1_file_1_jg12833";
dsimWXD1_2	AUGUSTUS	exon	1923706	1923784	.	+	.	transcript_id "file_1_file_1_jg12833.t1"; gene_id "file_1_file_1_jg12833";
dsimWXD1_2	AUGUSTUS	intron	1923785	1923845	.	+	.	transcript_id "file_1_file_1_jg12833.t1"; gene_id "file_1_file_1_jg12833";
dsimWXD1_2	AUGUSTUS	CDS	1923846	1924767	1	+	2	transcript_id "file_1_file_1_jg12833.t1"; gene_id "file_1_file_1_jg12833";
dsimWXD1_2	AUGUSTUS	exon	1923846	1924767	.	+	.	transcript_id "file_1_file_1_jg12833.t1"; gene_id "file_1_file_1_jg12833";
dsimWXD1_2	AUGUSTUS	intron	1924768	1924829	.	+	.	transcript_id "file_1_file_1_jg12833.t1"; gene_id "file_1_file_1_jg12833";
dsimWXD1_2	AUGUSTUS	transcript	1923706	1925265	.	+	.	transcript_id "file_1_file_1_jg12833.t1"; gene_id "file_1_file_1_jg12833"
dsimWXD1_2	AUGUSTUS	gene	1923706	1925265	.	+	.	jg12833
dsimWXD1_2	AUGUSTUS	CDS	1924830	1925265	1	+	1	transcript_id "file_1_file_1_jg12833.t1"; gene_id "file_1_file_1_jg12833";
dsimWXD1_2	AUGUSTUS	exon	1924830	1925265	.	+	.	transcript_id "file_1_file_1_jg12833.t1"; gene_id "file_1_file_1_jg12833";
dsimWXD1_2	AUGUSTUS	stop_codon	1925263	1925265	.	+	0	transcript_id "file_1_file_1_jg12833.t1"; gene_id "file_1_file_1_jg12833";
dsimWXD1_35	AUGUSTUS	stop_codon	3864	3866	.	-	0	transcript_id "file_1_file_1_jg259.t1"; gene_id "file_1_file_1_jg259";
dsimWXD1_35	AUGUSTUS	CDS	3864	3989	0.96	-	0	transcript_id "file_1_file_1_jg259.t1"; gene_id "file_1_file_1_jg259";
dsimWXD1_35	AUGUSTUS	exon	3864	3989	.	-	.	transcript_id "file_1_file_1_jg259.t1"; gene_id "file_1_file_1_jg259";
dsimWXD1_35	AUGUSTUS	intron	3990	4069	.	-	.	transcript_id "file_1_file_1_jg259.t1"; gene_id "file_1_file_1_jg259";
dsimWXD1_35	AUGUSTUS	transcript	3864	4276	.	-	.	transcript_id "file_1_file_1_jg259.t1"; gene_id "file_1_file_1_jg259"
dsimWXD1_35	AUGUSTUS	gene	3864	4276	.	-	.	jg259
dsimWXD1_35	AUGUSTUS	CDS	4070	4276	0.99	-	0	transcript_id "file_1_file_1_jg259.t1"; gene_id "file_1_file_1_jg259";
dsimWXD1_35	AUGUSTUS	exon	4070	4276	.	-	.	transcript_id "file_1_file_1_jg259.t1"; gene_id "file_1_file_1_jg259";
dsimWXD1_35	AUGUSTUS	start_codon	4274	4276	.	-	0	transcript_id "file_1_file_1_jg259.t1"; gene_id "file_1_file_1_jg259";
dsimWXD1_5	AUGUSTUS	start_codon	4986736	4986738	.	+	0	transcript_id "file_1_file_1_jg7455.t1"; gene_id "file_1_file_1_jg7455";
dsimWXD1_5	AUGUSTUS	CDS	4986736	4987059	1	+	0	transcript_id "file_1_file_1_jg7455.t1"; gene_id "file_1_file_1_jg7455";
dsimWXD1_5	AUGUSTUS	exon	4986736	4987059	.	+	.	transcript_id "file_1_file_1_jg7455.t1"; gene_id "file_1_file_1_jg7455";
dsimWXD1_5	AUGUSTUS	transcript	4986736	4987059	.	+	.	transcript_id "file_1_file_1_jg7455.t1"; gene_id "file_1_file_1_jg7455"
dsimWXD1_5	AUGUSTUS	gene	4986736	4987059	.	+	.	jg7455
dsimWXD1_5	AUGUSTUS	stop_codon	4987057	4987059	.	+	0	transcript_id "file_1_file_1_jg7455.t1"; gene_id "file_1_file_1_jg7455";
dsimWXD1_1	AUGUSTUS	start_codon	14571075	14571077	.	+	0	transcript_id "file_1_file_1_jg11192.t1"; gene_id "file_1_file_1_jg11192";
dsimWXD1_1	AUGUSTUS	CDS	14571075	14571285	1	+	0	transcript_id "file_1_file_1_jg11192.t1"; gene_id "file_1_file_1_jg11192";
dsimWXD1_1	AUGUSTUS	exon	14571075	14571285	.	+	.	transcript_id "file_1_file_1_jg11192.t1"; gene_id "file_1_file_1_jg11192";
dsimWXD1_1	AUGUSTUS	intron	14571286	14571355	.	+	.	transcript_id "file_1_file_1_jg11192.t1"; gene_id "file_1_file_1_jg11192";
dsimWXD1_1	AUGUSTUS	CDS	14571356	14571404	1	+	2	transcript_id "file_1_file_1_jg11192.t1"; gene_id "file_1_file_1_jg11192";
dsimWXD1_1	AUGUSTUS	exon	14571356	14571404	.	+	.	transcript_id "file_1_file_1_jg11192.t1"; gene_id "file_1_file_1_jg11192";
dsimWXD1_1	AUGUSTUS	intron	14571405	14571471	.	+	.	transcript_id "file_1_file_1_jg11192.t1"; gene_id "file_1_file_1_jg11192";
dsimWXD1_1	AUGUSTUS	CDS	14571472	14571647	1	+	1	transcript_id "file_1_file_1_jg11192.t1"; gene_id "file_1_file_1_jg11192";
dsimWXD1_1	AUGUSTUS	exon	14571472	14571647	.	+	.	transcript_id "file_1_file_1_jg11192.t1"; gene_id "file_1_file_1_jg11192";
dsimWXD1_1	AUGUSTUS	intron	14571648	14571707	.	+	.	transcript_id "file_1_file_1_jg11192.t1"; gene_id "file_1_file_1_jg11192";
dsimWXD1_1	AUGUSTUS	transcript	14571075	14572132	.	+	.	transcript_id "file_1_file_1_jg11192.t1"; gene_id "file_1_file_1_jg11192"
dsimWXD1_1	AUGUSTUS	gene	14571075	14572132	.	+	.	jg11192
dsimWXD1_1	AUGUSTUS	CDS	14571708	14572132	1	+	2	transcript_id "file_1_file_1_jg11192.t1"; gene_id "file_1_file_1_jg11192";
dsimWXD1_1	AUGUSTUS	exon	14571708	14572132	.	+	.	transcript_id "file_1_file_1_jg11192.t1"; gene_id "file_1_file_1_jg11192";
dsimWXD1_1	AUGUSTUS	stop_codon	14572130	14572132	.	+	0	transcript_id "file_1_file_1_jg11192.t1"; gene_id "file_1_file_1_jg11192";
dsimWXD1_1	AUGUSTUS	start_codon	22586699	22586701	.	+	0	transcript_id "file_1_file_1_jg12438.t1"; gene_id "file_1_file_1_jg12438";
dsimWXD1_1	AUGUSTUS	CDS	22586699	22586749	0.9	+	0	transcript_id "file_1_file_1_jg12438.t1"; gene_id "file_1_file_1_jg12438";
dsimWXD1_1	AUGUSTUS	exon	22586699	22586749	.	+	.	transcript_id "file_1_file_1_jg12438.t1"; gene_id "file_1_file_1_jg12438";
dsimWXD1_1	AUGUSTUS	intron	22586750	22587314	.	+	.	transcript_id "file_1_file_1_jg12438.t1"; gene_id "file_1_file_1_jg12438";
dsimWXD1_1	AUGUSTUS	CDS	22587315	22587363	1	+	0	transcript_id "file_1_file_1_jg12438.t1"; gene_id "file_1_file_1_jg12438";
dsimWXD1_1	AUGUSTUS	exon	22587315	22587363	.	+	.	transcript_id "file_1_file_1_jg12438.t1"; gene_id "file_1_file_1_jg12438";
dsimWXD1_1	AUGUSTUS	intron	22587364	22589701	.	+	.	transcript_id "file_1_file_1_jg12438.t1"; gene_id "file_1_file_1_jg12438";
dsimWXD1_1	AUGUSTUS	CDS	22589702	22589924	1	+	2	transcript_id "file_1_file_1_jg12438.t1"; gene_id "file_1_file_1_jg12438";
dsimWXD1_1	AUGUSTUS	exon	22589702	22589924	.	+	.	transcript_id "file_1_file_1_jg12438.t1"; gene_id "file_1_file_1_jg12438";
dsimWXD1_1	AUGUSTUS	intron	22589925	22589982	.	+	.	transcript_id "file_1_file_1_jg12438.t1"; gene_id "file_1_file_1_jg12438";
dsimWXD1_1	AUGUSTUS	CDS	22589983	22590049	1	+	1	transcript_id "file_1_file_1_jg12438.t1"; gene_id "file_1_file_1_jg12438";
dsimWXD1_1	AUGUSTUS	exon	22589983	22590049	.	+	.	transcript_id "file_1_file_1_jg12438.t1"; gene_id "file_1_file_1_jg12438";
dsimWXD1_1	AUGUSTUS	intron	22590050	22593555	.	+	.	transcript_id "file_1_file_1_jg12438.t1"; gene_id "file_1_file_1_jg12438";
dsimWXD1_1	AUGUSTUS	CDS	22593556	22594037	1	+	0	transcript_id "file_1_file_1_jg12438.t1"; gene_id "file_1_file_1_jg12438";
dsimWXD1_1	AUGUSTUS	exon	22593556	22594037	.	+	.	transcript_id "file_1_file_1_jg12438.t1"; gene_id "file_1_file_1_jg12438";
dsimWXD1_1	AUGUSTUS	intron	22594038	22594093	.	+	.	transcript_id "file_1_file_1_jg12438.t1"; gene_id "file_1_file_1_jg12438";
dsimWXD1_1	AUGUSTUS	CDS	22594094	22594412	1	+	1	transcript_id "file_1_file_1_jg12438.t1"; gene_id "file_1_file_1_jg12438";
dsimWXD1_1	AUGUSTUS	exon	22594094	22594412	.	+	.	transcript_id "file_1_file_1_jg12438.t1"; gene_id "file_1_file_1_jg12438";
dsimWXD1_1	AUGUSTUS	intron	22594413	22594465	.	+	.	transcript_id "file_1_file_1_jg12438.t1"; gene_id "file_1_file_1_jg12438";
dsimWXD1_1	AUGUSTUS	transcript	22586699	22594663	.	+	.	transcript_id "file_1_file_1_jg12438.t1"; gene_id "file_1_file_1_jg12438"
dsimWXD1_1	AUGUSTUS	gene	22586699	22594663	.	+	.	jg12438
dsimWXD1_1	AUGUSTUS	CDS	22594466	22594663	1	+	0	transcript_id "file_1_file_1_jg12438.t1"; gene_id "file_1_file_1_jg12438";
dsimWXD1_1	AUGUSTUS	exon	22594466	22594663	.	+	.	transcript_id "file_1_file_1_jg12438.t1"; gene_id "file_1_file_1_jg12438";
dsimWXD1_1	AUGUSTUS	stop_codon	22594661	22594663	.	+	0	transcript_id "file_1_file_1_jg12438.t1"; gene_id "file_1_file_1_jg12438";
dsimWXD1_5	AUGUSTUS	start_codon	4850873	4850875	.	+	0	transcript_id "file_1_file_1_jg7444.t1"; gene_id "file_1_file_1_jg7444";
dsimWXD1_5	AUGUSTUS	CDS	4850873	4852077	1	+	0	transcript_id "file_1_file_1_jg7444.t1"; gene_id "file_1_file_1_jg7444";
dsimWXD1_5	AUGUSTUS	exon	4850873	4852077	.	+	.	transcript_id "file_1_file_1_jg7444.t1"; gene_id "file_1_file_1_jg7444";
dsimWXD1_5	AUGUSTUS	intron	4852078	4853168	.	+	.	transcript_id "file_1_file_1_jg7444.t1"; gene_id "file_1_file_1_jg7444";
dsimWXD1_5	AUGUSTUS	transcript	4850873	4853220	.	+	.	transcript_id "file_1_file_1_jg7444.t1"; gene_id "file_1_file_1_jg7444"
dsimWXD1_5	AUGUSTUS	gene	4850873	4853220	.	+	.	jg7444
dsimWXD1_5	AUGUSTUS	CDS	4853169	4853220	1	+	1	transcript_id "file_1_file_1_jg7444.t1"; gene_id "file_1_file_1_jg7444";
dsimWXD1_5	AUGUSTUS	exon	4853169	4853220	.	+	.	transcript_id "file_1_file_1_jg7444.t1"; gene_id "file_1_file_1_jg7444";
dsimWXD1_5	AUGUSTUS	stop_codon	4853218	4853220	.	+	0	transcript_id "file_1_file_1_jg7444.t1"; gene_id "file_1_file_1_jg7444";
dsimWXD1_5	AUGUSTUS	start_codon	13293080	13293082	.	+	0	transcript_id "file_1_file_1_jg8395.t1"; gene_id "file_1_file_1_jg8395";
dsimWXD1_5	AUGUSTUS	CDS	13293080	13293212	1	+	0	transcript_id "file_1_file_1_jg8395.t1"; gene_id "file_1_file_1_jg8395";
dsimWXD1_5	AUGUSTUS	exon	13293080	13293212	.	+	.	transcript_id "file_1_file_1_jg8395.t1"; gene_id "file_1_file_1_jg8395";
dsimWXD1_5	AUGUSTUS	intron	13293213	13293729	.	+	.	transcript_id "file_1_file_1_jg8395.t1"; gene_id "file_1_file_1_jg8395";
dsimWXD1_5	AUGUSTUS	transcript	13293080	13293944	.	+	.	transcript_id "file_1_file_1_jg8395.t1"; gene_id "file_1_file_1_jg8395"
dsimWXD1_5	AUGUSTUS	gene	13293080	13293944	.	+	.	jg8395
dsimWXD1_5	AUGUSTUS	CDS	13293730	13293944	1	+	2	transcript_id "file_1_file_1_jg8395.t1"; gene_id "file_1_file_1_jg8395";
dsimWXD1_5	AUGUSTUS	exon	13293730	13293944	.	+	.	transcript_id "file_1_file_1_jg8395.t1"; gene_id "file_1_file_1_jg8395";
dsimWXD1_5	AUGUSTUS	stop_codon	13293942	13293944	.	+	0	transcript_id "file_1_file_1_jg8395.t1"; gene_id "file_1_file_1_jg8395";
dsimWXD1_149	AUGUSTUS	stop_codon	3710	3712	.	-	0	transcript_id "file_1_file_1_jg15490.t2"; gene_id "file_1_file_1_jg15490";
dsimWXD1_149	AUGUSTUS	CDS	3710	3867	0.99	-	2	transcript_id "file_1_file_1_jg15490.t2"; gene_id "file_1_file_1_jg15490";
dsimWXD1_149	AUGUSTUS	exon	3710	3867	.	-	.	transcript_id "file_1_file_1_jg15490.t2"; gene_id "file_1_file_1_jg15490";
dsimWXD1_149	AUGUSTUS	intron	3868	3937	.	-	.	transcript_id "file_1_file_1_jg15490.t2"; gene_id "file_1_file_1_jg15490";
dsimWXD1_149	AUGUSTUS	CDS	3938	4090	1	-	2	transcript_id "file_1_file_1_jg15490.t2"; gene_id "file_1_file_1_jg15490";
dsimWXD1_149	AUGUSTUS	exon	3938	4090	.	-	.	transcript_id "file_1_file_1_jg15490.t2"; gene_id "file_1_file_1_jg15490";
dsimWXD1_149	AUGUSTUS	intron	4091	4167	.	-	.	transcript_id "file_1_file_1_jg15490.t2"; gene_id "file_1_file_1_jg15490";
dsimWXD1_149	AUGUSTUS	CDS	4168	4420	0.68	-	0	transcript_id "file_1_file_1_jg15490.t2"; gene_id "file_1_file_1_jg15490";
dsimWXD1_149	AUGUSTUS	exon	4168	4420	.	-	.	transcript_id "file_1_file_1_jg15490.t2"; gene_id "file_1_file_1_jg15490";
dsimWXD1_149	AUGUSTUS	intron	4421	4520	.	-	.	transcript_id "file_1_file_1_jg15490.t2"; gene_id "file_1_file_1_jg15490";
dsimWXD1_149	AUGUSTUS	CDS	4521	4576	1	-	2	transcript_id "file_1_file_1_jg15490.t2"; gene_id "file_1_file_1_jg15490";
dsimWXD1_149	AUGUSTUS	exon	4521	4576	.	-	.	transcript_id "file_1_file_1_jg15490.t2"; gene_id "file_1_file_1_jg15490";
dsimWXD1_149	AUGUSTUS	intron	4577	4633	.	-	.	transcript_id "file_1_file_1_jg15490.t2"; gene_id "file_1_file_1_jg15490";
dsimWXD1_149	AUGUSTUS	CDS	4634	4697	1	-	0	transcript_id "file_1_file_1_jg15490.t2"; gene_id "file_1_file_1_jg15490";
dsimWXD1_149	AUGUSTUS	exon	4634	4697	.	-	.	transcript_id "file_1_file_1_jg15490.t2"; gene_id "file_1_file_1_jg15490";
dsimWXD1_149	AUGUSTUS	intron	4698	4759	.	-	.	transcript_id "file_1_file_1_jg15490.t2"; gene_id "file_1_file_1_jg15490";
dsimWXD1_149	AUGUSTUS	CDS	4760	4824	1	-	2	transcript_id "file_1_file_1_jg15490.t2"; gene_id "file_1_file_1_jg15490";
dsimWXD1_149	AUGUSTUS	exon	4760	4824	.	-	.	transcript_id "file_1_file_1_jg15490.t2"; gene_id "file_1_file_1_jg15490";
dsimWXD1_149	AUGUSTUS	intron	4825	4891	.	-	.	transcript_id "file_1_file_1_jg15490.t2"; gene_id "file_1_file_1_jg15490";
dsimWXD1_149	AUGUSTUS	CDS	4892	5170	1	-	2	transcript_id "file_1_file_1_jg15490.t2"; gene_id "file_1_file_1_jg15490";
dsimWXD1_149	AUGUSTUS	exon	4892	5170	.	-	.	transcript_id "file_1_file_1_jg15490.t2"; gene_id "file_1_file_1_jg15490";
dsimWXD1_149	AUGUSTUS	intron	5171	5236	.	-	.	transcript_id "file_1_file_1_jg15490.t2"; gene_id "file_1_file_1_jg15490";
dsimWXD1_149	AUGUSTUS	CDS	5237	5434	1	-	2	transcript_id "file_1_file_1_jg15490.t2"; gene_id "file_1_file_1_jg15490";
dsimWXD1_149	AUGUSTUS	exon	5237	5434	.	-	.	transcript_id "file_1_file_1_jg15490.t2"; gene_id "file_1_file_1_jg15490";
dsimWXD1_149	AUGUSTUS	intron	5435	5504	.	-	.	transcript_id "file_1_file_1_jg15490.t2"; gene_id "file_1_file_1_jg15490";
dsimWXD1_149	AUGUSTUS	CDS	5505	5540	1	-	2	transcript_id "file_1_file_1_jg15490.t2"; gene_id "file_1_file_1_jg15490";
dsimWXD1_149	AUGUSTUS	exon	5505	5540	.	-	.	transcript_id "file_1_file_1_jg15490.t2"; gene_id "file_1_file_1_jg15490";
dsimWXD1_149	AUGUSTUS	intron	5541	5642	.	-	.	transcript_id "file_1_file_1_jg15490.t2"; gene_id "file_1_file_1_jg15490";
dsimWXD1_149	AUGUSTUS	CDS	5643	5777	1	-	2	transcript_id "file_1_file_1_jg15490.t2"; gene_id "file_1_file_1_jg15490";
dsimWXD1_149	AUGUSTUS	exon	5643	5777	.	-	.	transcript_id "file_1_file_1_jg15490.t2"; gene_id "file_1_file_1_jg15490";
dsimWXD1_149	AUGUSTUS	intron	5778	5832	.	-	.	transcript_id "file_1_file_1_jg15490.t2"; gene_id "file_1_file_1_jg15490";
dsimWXD1_149	AUGUSTUS	CDS	5833	6184	0.83	-	0	transcript_id "file_1_file_1_jg15490.t2"; gene_id "file_1_file_1_jg15490";
dsimWXD1_149	AUGUSTUS	exon	5833	6184	.	-	.	transcript_id "file_1_file_1_jg15490.t2"; gene_id "file_1_file_1_jg15490";
dsimWXD1_149	AUGUSTUS	intron	6185	6279	.	-	.	transcript_id "file_1_file_1_jg15490.t2"; gene_id "file_1_file_1_jg15490";
dsimWXD1_149	AUGUSTUS	CDS	6280	6743	0.83	-	2	transcript_id "file_1_file_1_jg15490.t2"; gene_id "file_1_file_1_jg15490";
dsimWXD1_149	AUGUSTUS	exon	6280	6743	.	-	.	transcript_id "file_1_file_1_jg15490.t2"; gene_id "file_1_file_1_jg15490";
dsimWXD1_149	AUGUSTUS	intron	6744	6798	.	-	.	transcript_id "file_1_file_1_jg15490.t2"; gene_id "file_1_file_1_jg15490";
dsimWXD1_149	AUGUSTUS	CDS	6799	6916	1	-	0	transcript_id "file_1_file_1_jg15490.t2"; gene_id "file_1_file_1_jg15490";
dsimWXD1_149	AUGUSTUS	exon	6799	6916	.	-	.	transcript_id "file_1_file_1_jg15490.t2"; gene_id "file_1_file_1_jg15490";
dsimWXD1_149	AUGUSTUS	intron	6917	6984	.	-	.	transcript_id "file_1_file_1_jg15490.t2"; gene_id "file_1_file_1_jg15490";
dsimWXD1_149	AUGUSTUS	CDS	6985	7203	1	-	0	transcript_id "file_1_file_1_jg15490.t2"; gene_id "file_1_file_1_jg15490";
dsimWXD1_149	AUGUSTUS	exon	6985	7203	.	-	.	transcript_id "file_1_file_1_jg15490.t2"; gene_id "file_1_file_1_jg15490";
dsimWXD1_149	AUGUSTUS	intron	7204	7780	.	-	.	transcript_id "file_1_file_1_jg15490.t2"; gene_id "file_1_file_1_jg15490";
dsimWXD1_149	AUGUSTUS	CDS	7781	7867	1	-	0	transcript_id "file_1_file_1_jg15490.t2"; gene_id "file_1_file_1_jg15490";
dsimWXD1_149	AUGUSTUS	exon	7781	7867	.	-	.	transcript_id "file_1_file_1_jg15490.t2"; gene_id "file_1_file_1_jg15490";
dsimWXD1_149	AUGUSTUS	intron	7868	7928	.	-	.	transcript_id "file_1_file_1_jg15490.t2"; gene_id "file_1_file_1_jg15490";
dsimWXD1_149	AUGUSTUS	CDS	7929	8078	1	-	0	transcript_id "file_1_file_1_jg15490.t2"; gene_id "file_1_file_1_jg15490";
dsimWXD1_149	AUGUSTUS	exon	7929	8078	.	-	.	transcript_id "file_1_file_1_jg15490.t2"; gene_id "file_1_file_1_jg15490";
dsimWXD1_149	AUGUSTUS	intron	8079	8129	.	-	.	transcript_id "file_1_file_1_jg15490.t2"; gene_id "file_1_file_1_jg15490";
dsimWXD1_149	AUGUSTUS	CDS	8130	8243	1	-	0	transcript_id "file_1_file_1_jg15490.t2"; gene_id "file_1_file_1_jg15490";
dsimWXD1_149	AUGUSTUS	exon	8130	8243	.	-	.	transcript_id "file_1_file_1_jg15490.t2"; gene_id "file_1_file_1_jg15490";
dsimWXD1_149	AUGUSTUS	intron	8244	8302	.	-	.	transcript_id "file_1_file_1_jg15490.t2"; gene_id "file_1_file_1_jg15490";
dsimWXD1_149	AUGUSTUS	transcript	3710	8407	.	-	.	transcript_id "file_1_file_1_jg15490.t2"; gene_id "file_1_file_1_jg15490"
dsimWXD1_149	AUGUSTUS	CDS	8303	8407	1	-	0	transcript_id "file_1_file_1_jg15490.t2"; gene_id "file_1_file_1_jg15490";
dsimWXD1_149	AUGUSTUS	exon	8303	8407	.	-	.	transcript_id "file_1_file_1_jg15490.t2"; gene_id "file_1_file_1_jg15490";
dsimWXD1_149	AUGUSTUS	start_codon	8405	8407	.	-	0	transcript_id "file_1_file_1_jg15490.t2"; gene_id "file_1_file_1_jg15490";
dsimWXD1_3	AUGUSTUS	start_codon	9018119	9018121	.	+	0	transcript_id "file_1_file_1_jg4184.t1"; gene_id "file_1_file_1_jg4184";
dsimWXD1_3	AUGUSTUS	CDS	9018119	9018185	1	+	0	transcript_id "file_1_file_1_jg4184.t1"; gene_id "file_1_file_1_jg4184";
dsimWXD1_3	AUGUSTUS	exon	9018119	9018185	.	+	.	transcript_id "file_1_file_1_jg4184.t1"; gene_id "file_1_file_1_jg4184";
dsimWXD1_3	AUGUSTUS	intron	9018186	9018255	.	+	.	transcript_id "file_1_file_1_jg4184.t1"; gene_id "file_1_file_1_jg4184";
dsimWXD1_3	AUGUSTUS	CDS	9018256	9018582	1	+	2	transcript_id "file_1_file_1_jg4184.t1"; gene_id "file_1_file_1_jg4184";
dsimWXD1_3	AUGUSTUS	exon	9018256	9018582	.	+	.	transcript_id "file_1_file_1_jg4184.t1"; gene_id "file_1_file_1_jg4184";
dsimWXD1_3	AUGUSTUS	intron	9018583	9018680	.	+	.	transcript_id "file_1_file_1_jg4184.t1"; gene_id "file_1_file_1_jg4184";
dsimWXD1_3	AUGUSTUS	transcript	9018119	9019036	.	+	.	transcript_id "file_1_file_1_jg4184.t1"; gene_id "file_1_file_1_jg4184"
dsimWXD1_3	AUGUSTUS	gene	9018119	9019036	.	+	.	jg4184
dsimWXD1_3	AUGUSTUS	CDS	9018681	9019036	1	+	2	transcript_id "file_1_file_1_jg4184.t1"; gene_id "file_1_file_1_jg4184";
dsimWXD1_3	AUGUSTUS	exon	9018681	9019036	.	+	.	transcript_id "file_1_file_1_jg4184.t1"; gene_id "file_1_file_1_jg4184";
dsimWXD1_3	AUGUSTUS	stop_codon	9019034	9019036	.	+	0	transcript_id "file_1_file_1_jg4184.t1"; gene_id "file_1_file_1_jg4184";
dsimWXD1_5	AUGUSTUS	start_codon	13224879	13224881	.	+	0	transcript_id "file_1_file_1_jg8383.t1"; gene_id "file_1_file_1_jg8383";
dsimWXD1_5	AUGUSTUS	CDS	13224879	13224968	1	+	0	transcript_id "file_1_file_1_jg8383.t1"; gene_id "file_1_file_1_jg8383";
dsimWXD1_5	AUGUSTUS	exon	13224879	13224968	.	+	.	transcript_id "file_1_file_1_jg8383.t1"; gene_id "file_1_file_1_jg8383";
dsimWXD1_5	AUGUSTUS	intron	13224969	13225592	.	+	.	transcript_id "file_1_file_1_jg8383.t1"; gene_id "file_1_file_1_jg8383";
dsimWXD1_5	AUGUSTUS	CDS	13225593	13225738	1	+	0	transcript_id "file_1_file_1_jg8383.t1"; gene_id "file_1_file_1_jg8383";
dsimWXD1_5	AUGUSTUS	exon	13225593	13225738	.	+	.	transcript_id "file_1_file_1_jg8383.t1"; gene_id "file_1_file_1_jg8383";
dsimWXD1_5	AUGUSTUS	intron	13225739	13226488	.	+	.	transcript_id "file_1_file_1_jg8383.t1"; gene_id "file_1_file_1_jg8383";
dsimWXD1_5	AUGUSTUS	CDS	13226489	13226681	1	+	1	transcript_id "file_1_file_1_jg8383.t1"; gene_id "file_1_file_1_jg8383";
dsimWXD1_5	AUGUSTUS	exon	13226489	13226681	.	+	.	transcript_id "file_1_file_1_jg8383.t1"; gene_id "file_1_file_1_jg8383";
dsimWXD1_5	AUGUSTUS	intron	13226682	13226739	.	+	.	transcript_id "file_1_file_1_jg8383.t1"; gene_id "file_1_file_1_jg8383";
dsimWXD1_5	AUGUSTUS	CDS	13226740	13227430	1	+	0	transcript_id "file_1_file_1_jg8383.t1"; gene_id "file_1_file_1_jg8383";
dsimWXD1_5	AUGUSTUS	exon	13226740	13227430	.	+	.	transcript_id "file_1_file_1_jg8383.t1"; gene_id "file_1_file_1_jg8383";
dsimWXD1_5	AUGUSTUS	intron	13227431	13227491	.	+	.	transcript_id "file_1_file_1_jg8383.t1"; gene_id "file_1_file_1_jg8383";
dsimWXD1_5	AUGUSTUS	transcript	13224879	13228441	.	+	.	transcript_id "file_1_file_1_jg8383.t1"; gene_id "file_1_file_1_jg8383"
dsimWXD1_5	AUGUSTUS	gene	13224879	13228441	.	+	.	jg8383
dsimWXD1_5	AUGUSTUS	CDS	13227492	13228441	1	+	2	transcript_id "file_1_file_1_jg8383.t1"; gene_id "file_1_file_1_jg8383";
dsimWXD1_5	AUGUSTUS	exon	13227492	13228441	.	+	.	transcript_id "file_1_file_1_jg8383.t1"; gene_id "file_1_file_1_jg8383";
dsimWXD1_5	AUGUSTUS	stop_codon	13228439	13228441	.	+	0	transcript_id "file_1_file_1_jg8383.t1"; gene_id "file_1_file_1_jg8383";
dsimWXD1_1	AUGUSTUS	start_codon	8489120	8489122	.	+	0	transcript_id "file_1_file_1_jg10301.t1"; gene_id "file_1_file_1_jg10301";
dsimWXD1_1	AUGUSTUS	CDS	8489120	8489350	1	+	0	transcript_id "file_1_file_1_jg10301.t1"; gene_id "file_1_file_1_jg10301";
dsimWXD1_1	AUGUSTUS	exon	8489120	8489350	.	+	.	transcript_id "file_1_file_1_jg10301.t1"; gene_id "file_1_file_1_jg10301";
dsimWXD1_1	AUGUSTUS	intron	8489351	8491256	.	+	.	transcript_id "file_1_file_1_jg10301.t1"; gene_id "file_1_file_1_jg10301";
dsimWXD1_1	AUGUSTUS	CDS	8491257	8491736	1	+	0	transcript_id "file_1_file_1_jg10301.t1"; gene_id "file_1_file_1_jg10301";
dsimWXD1_1	AUGUSTUS	exon	8491257	8491736	.	+	.	transcript_id "file_1_file_1_jg10301.t1"; gene_id "file_1_file_1_jg10301";
dsimWXD1_1	AUGUSTUS	intron	8491737	8491808	.	+	.	transcript_id "file_1_file_1_jg10301.t1"; gene_id "file_1_file_1_jg10301";
dsimWXD1_1	AUGUSTUS	CDS	8491809	8492570	1	+	0	transcript_id "file_1_file_1_jg10301.t1"; gene_id "file_1_file_1_jg10301";
dsimWXD1_1	AUGUSTUS	exon	8491809	8492570	.	+	.	transcript_id "file_1_file_1_jg10301.t1"; gene_id "file_1_file_1_jg10301";
dsimWXD1_1	AUGUSTUS	intron	8492571	8492638	.	+	.	transcript_id "file_1_file_1_jg10301.t1"; gene_id "file_1_file_1_jg10301";
dsimWXD1_1	AUGUSTUS	CDS	8492639	8493280	1	+	0	transcript_id "file_1_file_1_jg10301.t1"; gene_id "file_1_file_1_jg10301";
dsimWXD1_1	AUGUSTUS	exon	8492639	8493280	.	+	.	transcript_id "file_1_file_1_jg10301.t1"; gene_id "file_1_file_1_jg10301";
dsimWXD1_1	AUGUSTUS	intron	8493281	8493508	.	+	.	transcript_id "file_1_file_1_jg10301.t1"; gene_id "file_1_file_1_jg10301";
dsimWXD1_1	AUGUSTUS	CDS	8493509	8493779	1	+	0	transcript_id "file_1_file_1_jg10301.t1"; gene_id "file_1_file_1_jg10301";
dsimWXD1_1	AUGUSTUS	exon	8493509	8493779	.	+	.	transcript_id "file_1_file_1_jg10301.t1"; gene_id "file_1_file_1_jg10301";
dsimWXD1_1	AUGUSTUS	intron	8493780	8493841	.	+	.	transcript_id "file_1_file_1_jg10301.t1"; gene_id "file_1_file_1_jg10301";
dsimWXD1_1	AUGUSTUS	CDS	8493842	8493987	1	+	2	transcript_id "file_1_file_1_jg10301.t1"; gene_id "file_1_file_1_jg10301";
dsimWXD1_1	AUGUSTUS	exon	8493842	8493987	.	+	.	transcript_id "file_1_file_1_jg10301.t1"; gene_id "file_1_file_1_jg10301";
dsimWXD1_1	AUGUSTUS	intron	8493988	8494047	.	+	.	transcript_id "file_1_file_1_jg10301.t1"; gene_id "file_1_file_1_jg10301";
dsimWXD1_1	AUGUSTUS	CDS	8494048	8494457	1	+	0	transcript_id "file_1_file_1_jg10301.t1"; gene_id "file_1_file_1_jg10301";
dsimWXD1_1	AUGUSTUS	exon	8494048	8494457	.	+	.	transcript_id "file_1_file_1_jg10301.t1"; gene_id "file_1_file_1_jg10301";
dsimWXD1_1	AUGUSTUS	intron	8494458	8494630	.	+	.	transcript_id "file_1_file_1_jg10301.t1"; gene_id "file_1_file_1_jg10301";
dsimWXD1_1	AUGUSTUS	CDS	8494631	8494788	1	+	1	transcript_id "file_1_file_1_jg10301.t1"; gene_id "file_1_file_1_jg10301";
dsimWXD1_1	AUGUSTUS	exon	8494631	8494788	.	+	.	transcript_id "file_1_file_1_jg10301.t1"; gene_id "file_1_file_1_jg10301";
dsimWXD1_1	AUGUSTUS	intron	8494789	8495322	.	+	.	transcript_id "file_1_file_1_jg10301.t1"; gene_id "file_1_file_1_jg10301";
dsimWXD1_1	AUGUSTUS	CDS	8495323	8495577	1	+	2	transcript_id "file_1_file_1_jg10301.t1"; gene_id "file_1_file_1_jg10301";
dsimWXD1_1	AUGUSTUS	exon	8495323	8495577	.	+	.	transcript_id "file_1_file_1_jg10301.t1"; gene_id "file_1_file_1_jg10301";
dsimWXD1_1	AUGUSTUS	intron	8495578	8495633	.	+	.	transcript_id "file_1_file_1_jg10301.t1"; gene_id "file_1_file_1_jg10301";
dsimWXD1_1	AUGUSTUS	CDS	8495634	8495808	1	+	2	transcript_id "file_1_file_1_jg10301.t1"; gene_id "file_1_file_1_jg10301";
dsimWXD1_1	AUGUSTUS	exon	8495634	8495808	.	+	.	transcript_id "file_1_file_1_jg10301.t1"; gene_id "file_1_file_1_jg10301";
dsimWXD1_1	AUGUSTUS	intron	8495809	8495865	.	+	.	transcript_id "file_1_file_1_jg10301.t1"; gene_id "file_1_file_1_jg10301";
dsimWXD1_1	AUGUSTUS	CDS	8495866	8496150	1	+	1	transcript_id "file_1_file_1_jg10301.t1"; gene_id "file_1_file_1_jg10301";
dsimWXD1_1	AUGUSTUS	exon	8495866	8496150	.	+	.	transcript_id "file_1_file_1_jg10301.t1"; gene_id "file_1_file_1_jg10301";
dsimWXD1_1	AUGUSTUS	intron	8496151	8496209	.	+	.	transcript_id "file_1_file_1_jg10301.t1"; gene_id "file_1_file_1_jg10301";
dsimWXD1_1	AUGUSTUS	transcript	8489120	8496465	.	+	.	transcript_id "file_1_file_1_jg10301.t1"; gene_id "file_1_file_1_jg10301"
dsimWXD1_1	AUGUSTUS	gene	8489120	8496465	.	+	.	jg10301
dsimWXD1_1	AUGUSTUS	CDS	8496210	8496465	1	+	1	transcript_id "file_1_file_1_jg10301.t1"; gene_id "file_1_file_1_jg10301";
dsimWXD1_1	AUGUSTUS	exon	8496210	8496465	.	+	.	transcript_id "file_1_file_1_jg10301.t1"; gene_id "file_1_file_1_jg10301";
dsimWXD1_1	AUGUSTUS	stop_codon	8496463	8496465	.	+	0	transcript_id "file_1_file_1_jg10301.t1"; gene_id "file_1_file_1_jg10301";
dsimWXD1_2	AUGUSTUS	start_codon	5594831	5594833	.	+	0	transcript_id "file_1_file_1_jg13260.t1"; gene_id "file_1_file_1_jg13260";
dsimWXD1_2	AUGUSTUS	CDS	5594831	5594844	0.2	+	0	transcript_id "file_1_file_1_jg13260.t1"; gene_id "file_1_file_1_jg13260";
dsimWXD1_2	AUGUSTUS	exon	5594831	5594844	.	+	.	transcript_id "file_1_file_1_jg13260.t1"; gene_id "file_1_file_1_jg13260";
dsimWXD1_2	AUGUSTUS	intron	5594845	5611135	.	+	.	transcript_id "file_1_file_1_jg13260.t1"; gene_id "file_1_file_1_jg13260";
dsimWXD1_2	AUGUSTUS	CDS	5611136	5614400	0.99	+	1	transcript_id "file_1_file_1_jg13260.t1"; gene_id "file_1_file_1_jg13260";
dsimWXD1_2	AUGUSTUS	exon	5611136	5614400	.	+	.	transcript_id "file_1_file_1_jg13260.t1"; gene_id "file_1_file_1_jg13260";
dsimWXD1_2	AUGUSTUS	intron	5614401	5619268	.	+	.	transcript_id "file_1_file_1_jg13260.t1"; gene_id "file_1_file_1_jg13260";
dsimWXD1_2	AUGUSTUS	CDS	5619269	5619414	1	+	0	transcript_id "file_1_file_1_jg13260.t1"; gene_id "file_1_file_1_jg13260";
dsimWXD1_2	AUGUSTUS	exon	5619269	5619414	.	+	.	transcript_id "file_1_file_1_jg13260.t1"; gene_id "file_1_file_1_jg13260";
dsimWXD1_2	AUGUSTUS	intron	5619415	5620277	.	+	.	transcript_id "file_1_file_1_jg13260.t1"; gene_id "file_1_file_1_jg13260";
dsimWXD1_2	AUGUSTUS	CDS	5620278	5620557	1	+	1	transcript_id "file_1_file_1_jg13260.t1"; gene_id "file_1_file_1_jg13260";
dsimWXD1_2	AUGUSTUS	exon	5620278	5620557	.	+	.	transcript_id "file_1_file_1_jg13260.t1"; gene_id "file_1_file_1_jg13260";
dsimWXD1_2	AUGUSTUS	intron	5620558	5621796	.	+	.	transcript_id "file_1_file_1_jg13260.t1"; gene_id "file_1_file_1_jg13260";
dsimWXD1_2	AUGUSTUS	CDS	5621797	5621928	1	+	0	transcript_id "file_1_file_1_jg13260.t1"; gene_id "file_1_file_1_jg13260";
dsimWXD1_2	AUGUSTUS	exon	5621797	5621928	.	+	.	transcript_id "file_1_file_1_jg13260.t1"; gene_id "file_1_file_1_jg13260";
dsimWXD1_2	AUGUSTUS	intron	5621929	5631524	.	+	.	transcript_id "file_1_file_1_jg13260.t1"; gene_id "file_1_file_1_jg13260";
dsimWXD1_2	AUGUSTUS	CDS	5631525	5631707	1	+	0	transcript_id "file_1_file_1_jg13260.t1"; gene_id "file_1_file_1_jg13260";
dsimWXD1_2	AUGUSTUS	exon	5631525	5631707	.	+	.	transcript_id "file_1_file_1_jg13260.t1"; gene_id "file_1_file_1_jg13260";
dsimWXD1_2	AUGUSTUS	intron	5631708	5632931	.	+	.	transcript_id "file_1_file_1_jg13260.t1"; gene_id "file_1_file_1_jg13260";
dsimWXD1_2	AUGUSTUS	CDS	5632932	5633132	1	+	0	transcript_id "file_1_file_1_jg13260.t1"; gene_id "file_1_file_1_jg13260";
dsimWXD1_2	AUGUSTUS	exon	5632932	5633132	.	+	.	transcript_id "file_1_file_1_jg13260.t1"; gene_id "file_1_file_1_jg13260";
dsimWXD1_2	AUGUSTUS	intron	5633133	5636328	.	+	.	transcript_id "file_1_file_1_jg13260.t1"; gene_id "file_1_file_1_jg13260";
dsimWXD1_2	AUGUSTUS	CDS	5636329	5636556	1	+	0	transcript_id "file_1_file_1_jg13260.t1"; gene_id "file_1_file_1_jg13260";
dsimWXD1_2	AUGUSTUS	exon	5636329	5636556	.	+	.	transcript_id "file_1_file_1_jg13260.t1"; gene_id "file_1_file_1_jg13260";
dsimWXD1_2	AUGUSTUS	intron	5636557	5637884	.	+	.	transcript_id "file_1_file_1_jg13260.t1"; gene_id "file_1_file_1_jg13260";
dsimWXD1_2	AUGUSTUS	CDS	5637885	5638071	1	+	0	transcript_id "file_1_file_1_jg13260.t1"; gene_id "file_1_file_1_jg13260";
dsimWXD1_2	AUGUSTUS	exon	5637885	5638071	.	+	.	transcript_id "file_1_file_1_jg13260.t1"; gene_id "file_1_file_1_jg13260";
dsimWXD1_2	AUGUSTUS	intron	5638072	5641993	.	+	.	transcript_id "file_1_file_1_jg13260.t1"; gene_id "file_1_file_1_jg13260";
dsimWXD1_2	AUGUSTUS	CDS	5641994	5642108	1	+	2	transcript_id "file_1_file_1_jg13260.t1"; gene_id "file_1_file_1_jg13260";
dsimWXD1_2	AUGUSTUS	exon	5641994	5642108	.	+	.	transcript_id "file_1_file_1_jg13260.t1"; gene_id "file_1_file_1_jg13260";
dsimWXD1_2	AUGUSTUS	intron	5642109	5643959	.	+	.	transcript_id "file_1_file_1_jg13260.t1"; gene_id "file_1_file_1_jg13260";
dsimWXD1_2	AUGUSTUS	CDS	5643960	5644111	1	+	1	transcript_id "file_1_file_1_jg13260.t1"; gene_id "file_1_file_1_jg13260";
dsimWXD1_2	AUGUSTUS	exon	5643960	5644111	.	+	.	transcript_id "file_1_file_1_jg13260.t1"; gene_id "file_1_file_1_jg13260";
dsimWXD1_2	AUGUSTUS	intron	5644112	5646898	.	+	.	transcript_id "file_1_file_1_jg13260.t1"; gene_id "file_1_file_1_jg13260";
dsimWXD1_2	AUGUSTUS	CDS	5646899	5647095	1	+	2	transcript_id "file_1_file_1_jg13260.t1"; gene_id "file_1_file_1_jg13260";
dsimWXD1_2	AUGUSTUS	exon	5646899	5647095	.	+	.	transcript_id "file_1_file_1_jg13260.t1"; gene_id "file_1_file_1_jg13260";
dsimWXD1_2	AUGUSTUS	intron	5647096	5649979	.	+	.	transcript_id "file_1_file_1_jg13260.t1"; gene_id "file_1_file_1_jg13260";
dsimWXD1_2	AUGUSTUS	CDS	5649980	5650123	1	+	0	transcript_id "file_1_file_1_jg13260.t1"; gene_id "file_1_file_1_jg13260";
dsimWXD1_2	AUGUSTUS	exon	5649980	5650123	.	+	.	transcript_id "file_1_file_1_jg13260.t1"; gene_id "file_1_file_1_jg13260";
dsimWXD1_2	AUGUSTUS	intron	5650124	5651203	.	+	.	transcript_id "file_1_file_1_jg13260.t1"; gene_id "file_1_file_1_jg13260";
dsimWXD1_2	AUGUSTUS	CDS	5651204	5651398	1	+	0	transcript_id "file_1_file_1_jg13260.t1"; gene_id "file_1_file_1_jg13260";
dsimWXD1_2	AUGUSTUS	exon	5651204	5651398	.	+	.	transcript_id "file_1_file_1_jg13260.t1"; gene_id "file_1_file_1_jg13260";
dsimWXD1_2	AUGUSTUS	intron	5651399	5651463	.	+	.	transcript_id "file_1_file_1_jg13260.t1"; gene_id "file_1_file_1_jg13260";
dsimWXD1_2	AUGUSTUS	CDS	5651464	5651572	1	+	0	transcript_id "file_1_file_1_jg13260.t1"; gene_id "file_1_file_1_jg13260";
dsimWXD1_2	AUGUSTUS	exon	5651464	5651572	.	+	.	transcript_id "file_1_file_1_jg13260.t1"; gene_id "file_1_file_1_jg13260";
dsimWXD1_2	AUGUSTUS	intron	5651573	5653495	.	+	.	transcript_id "file_1_file_1_jg13260.t1"; gene_id "file_1_file_1_jg13260";
dsimWXD1_2	AUGUSTUS	CDS	5653496	5653675	1	+	2	transcript_id "file_1_file_1_jg13260.t1"; gene_id "file_1_file_1_jg13260";
dsimWXD1_2	AUGUSTUS	exon	5653496	5653675	.	+	.	transcript_id "file_1_file_1_jg13260.t1"; gene_id "file_1_file_1_jg13260";
dsimWXD1_2	AUGUSTUS	intron	5653676	5653737	.	+	.	transcript_id "file_1_file_1_jg13260.t1"; gene_id "file_1_file_1_jg13260";
dsimWXD1_2	AUGUSTUS	CDS	5653738	5653875	1	+	2	transcript_id "file_1_file_1_jg13260.t1"; gene_id "file_1_file_1_jg13260";
dsimWXD1_2	AUGUSTUS	exon	5653738	5653875	.	+	.	transcript_id "file_1_file_1_jg13260.t1"; gene_id "file_1_file_1_jg13260";
dsimWXD1_2	AUGUSTUS	intron	5653876	5653927	.	+	.	transcript_id "file_1_file_1_jg13260.t1"; gene_id "file_1_file_1_jg13260";
dsimWXD1_2	AUGUSTUS	CDS	5653928	5654085	1	+	2	transcript_id "file_1_file_1_jg13260.t1"; gene_id "file_1_file_1_jg13260";
dsimWXD1_2	AUGUSTUS	exon	5653928	5654085	.	+	.	transcript_id "file_1_file_1_jg13260.t1"; gene_id "file_1_file_1_jg13260";
dsimWXD1_2	AUGUSTUS	intron	5654086	5654153	.	+	.	transcript_id "file_1_file_1_jg13260.t1"; gene_id "file_1_file_1_jg13260";
dsimWXD1_2	AUGUSTUS	CDS	5654154	5654531	1	+	0	transcript_id "file_1_file_1_jg13260.t1"; gene_id "file_1_file_1_jg13260";
dsimWXD1_2	AUGUSTUS	exon	5654154	5654531	.	+	.	transcript_id "file_1_file_1_jg13260.t1"; gene_id "file_1_file_1_jg13260";
dsimWXD1_2	AUGUSTUS	intron	5654532	5654587	.	+	.	transcript_id "file_1_file_1_jg13260.t1"; gene_id "file_1_file_1_jg13260";
dsimWXD1_2	AUGUSTUS	CDS	5654588	5654816	1	+	0	transcript_id "file_1_file_1_jg13260.t1"; gene_id "file_1_file_1_jg13260";
dsimWXD1_2	AUGUSTUS	exon	5654588	5654816	.	+	.	transcript_id "file_1_file_1_jg13260.t1"; gene_id "file_1_file_1_jg13260";
dsimWXD1_2	AUGUSTUS	intron	5654817	5654925	.	+	.	transcript_id "file_1_file_1_jg13260.t1"; gene_id "file_1_file_1_jg13260";
dsimWXD1_2	AUGUSTUS	CDS	5654926	5655202	1	+	2	transcript_id "file_1_file_1_jg13260.t1"; gene_id "file_1_file_1_jg13260";
dsimWXD1_2	AUGUSTUS	exon	5654926	5655202	.	+	.	transcript_id "file_1_file_1_jg13260.t1"; gene_id "file_1_file_1_jg13260";
dsimWXD1_2	AUGUSTUS	intron	5655203	5655584	.	+	.	transcript_id "file_1_file_1_jg13260.t1"; gene_id "file_1_file_1_jg13260";
dsimWXD1_2	AUGUSTUS	transcript	5594831	5657523	.	+	.	transcript_id "file_1_file_1_jg13260.t1"; gene_id "file_1_file_1_jg13260"
dsimWXD1_2	AUGUSTUS	gene	5594831	5657523	.	+	.	jg13260
dsimWXD1_2	AUGUSTUS	CDS	5655585	5657523	1	+	1	transcript_id "file_1_file_1_jg13260.t1"; gene_id "file_1_file_1_jg13260";
dsimWXD1_2	AUGUSTUS	exon	5655585	5657523	.	+	.	transcript_id "file_1_file_1_jg13260.t1"; gene_id "file_1_file_1_jg13260";
dsimWXD1_2	AUGUSTUS	stop_codon	5657521	5657523	.	+	0	transcript_id "file_1_file_1_jg13260.t1"; gene_id "file_1_file_1_jg13260";
dsimWXD1_0	AUGUSTUS	start_codon	12036994	12036996	.	+	0	transcript_id "file_1_file_1_jg2004.t1"; gene_id "file_1_file_1_jg2004";
dsimWXD1_0	AUGUSTUS	CDS	12036994	12037793	1	+	0	transcript_id "file_1_file_1_jg2004.t1"; gene_id "file_1_file_1_jg2004";
dsimWXD1_0	AUGUSTUS	exon	12036994	12037793	.	+	.	transcript_id "file_1_file_1_jg2004.t1"; gene_id "file_1_file_1_jg2004";
dsimWXD1_0	AUGUSTUS	intron	12037794	12037857	.	+	.	transcript_id "file_1_file_1_jg2004.t1"; gene_id "file_1_file_1_jg2004";
dsimWXD1_0	AUGUSTUS	transcript	12036994	12037984	.	+	.	transcript_id "file_1_file_1_jg2004.t1"; gene_id "file_1_file_1_jg2004"
dsimWXD1_0	AUGUSTUS	gene	12036994	12037984	.	+	.	jg2004
dsimWXD1_0	AUGUSTUS	CDS	12037858	12037984	1	+	1	transcript_id "file_1_file_1_jg2004.t1"; gene_id "file_1_file_1_jg2004";
dsimWXD1_0	AUGUSTUS	exon	12037858	12037984	.	+	.	transcript_id "file_1_file_1_jg2004.t1"; gene_id "file_1_file_1_jg2004";
dsimWXD1_0	AUGUSTUS	stop_codon	12037982	12037984	.	+	0	transcript_id "file_1_file_1_jg2004.t1"; gene_id "file_1_file_1_jg2004";
dsimWXD1_1	AUGUSTUS	start_codon	6582939	6582941	.	+	0	transcript_id "file_1_file_1_jg10010.t2"; gene_id "file_1_file_1_jg10010";
dsimWXD1_1	AUGUSTUS	CDS	6582939	6582974	0.83	+	0	transcript_id "file_1_file_1_jg10010.t2"; gene_id "file_1_file_1_jg10010";
dsimWXD1_1	AUGUSTUS	exon	6582939	6582974	.	+	.	transcript_id "file_1_file_1_jg10010.t2"; gene_id "file_1_file_1_jg10010";
dsimWXD1_1	AUGUSTUS	intron	6582975	6583229	.	+	.	transcript_id "file_1_file_1_jg10010.t2"; gene_id "file_1_file_1_jg10010";
dsimWXD1_1	AUGUSTUS	CDS	6583230	6583695	1	+	0	transcript_id "file_1_file_1_jg10010.t2"; gene_id "file_1_file_1_jg10010";
dsimWXD1_1	AUGUSTUS	exon	6583230	6583695	.	+	.	transcript_id "file_1_file_1_jg10010.t2"; gene_id "file_1_file_1_jg10010";
dsimWXD1_1	AUGUSTUS	intron	6583696	6584421	.	+	.	transcript_id "file_1_file_1_jg10010.t2"; gene_id "file_1_file_1_jg10010";
dsimWXD1_1	AUGUSTUS	CDS	6584422	6584976	1	+	2	transcript_id "file_1_file_1_jg10010.t2"; gene_id "file_1_file_1_jg10010";
dsimWXD1_1	AUGUSTUS	exon	6584422	6584976	.	+	.	transcript_id "file_1_file_1_jg10010.t2"; gene_id "file_1_file_1_jg10010";
dsimWXD1_1	AUGUSTUS	intron	6584977	6585619	.	+	.	transcript_id "file_1_file_1_jg10010.t2"; gene_id "file_1_file_1_jg10010";
dsimWXD1_1	AUGUSTUS	CDS	6585620	6586874	1	+	2	transcript_id "file_1_file_1_jg10010.t2"; gene_id "file_1_file_1_jg10010";
dsimWXD1_1	AUGUSTUS	exon	6585620	6586874	.	+	.	transcript_id "file_1_file_1_jg10010.t2"; gene_id "file_1_file_1_jg10010";
dsimWXD1_1	AUGUSTUS	intron	6586875	6586928	.	+	.	transcript_id "file_1_file_1_jg10010.t2"; gene_id "file_1_file_1_jg10010";
dsimWXD1_1	AUGUSTUS	CDS	6586929	6587164	1	+	1	transcript_id "file_1_file_1_jg10010.t2"; gene_id "file_1_file_1_jg10010";
dsimWXD1_1	AUGUSTUS	exon	6586929	6587164	.	+	.	transcript_id "file_1_file_1_jg10010.t2"; gene_id "file_1_file_1_jg10010";
dsimWXD1_1	AUGUSTUS	intron	6587165	6588986	.	+	.	transcript_id "file_1_file_1_jg10010.t2"; gene_id "file_1_file_1_jg10010";
dsimWXD1_1	AUGUSTUS	CDS	6588987	6589167	1	+	2	transcript_id "file_1_file_1_jg10010.t2"; gene_id "file_1_file_1_jg10010";
dsimWXD1_1	AUGUSTUS	exon	6588987	6589167	.	+	.	transcript_id "file_1_file_1_jg10010.t2"; gene_id "file_1_file_1_jg10010";
dsimWXD1_1	AUGUSTUS	intron	6589168	6589972	.	+	.	transcript_id "file_1_file_1_jg10010.t2"; gene_id "file_1_file_1_jg10010";
dsimWXD1_1	AUGUSTUS	CDS	6589973	6590029	1	+	1	transcript_id "file_1_file_1_jg10010.t2"; gene_id "file_1_file_1_jg10010";
dsimWXD1_1	AUGUSTUS	exon	6589973	6590029	.	+	.	transcript_id "file_1_file_1_jg10010.t2"; gene_id "file_1_file_1_jg10010";
dsimWXD1_1	AUGUSTUS	intron	6590030	6590432	.	+	.	transcript_id "file_1_file_1_jg10010.t2"; gene_id "file_1_file_1_jg10010";
dsimWXD1_1	AUGUSTUS	CDS	6590433	6590516	1	+	1	transcript_id "file_1_file_1_jg10010.t2"; gene_id "file_1_file_1_jg10010";
dsimWXD1_1	AUGUSTUS	exon	6590433	6590516	.	+	.	transcript_id "file_1_file_1_jg10010.t2"; gene_id "file_1_file_1_jg10010";
dsimWXD1_1	AUGUSTUS	intron	6590517	6590611	.	+	.	transcript_id "file_1_file_1_jg10010.t2"; gene_id "file_1_file_1_jg10010";
dsimWXD1_1	AUGUSTUS	CDS	6590612	6590760	1	+	1	transcript_id "file_1_file_1_jg10010.t2"; gene_id "file_1_file_1_jg10010";
dsimWXD1_1	AUGUSTUS	exon	6590612	6590760	.	+	.	transcript_id "file_1_file_1_jg10010.t2"; gene_id "file_1_file_1_jg10010";
dsimWXD1_1	AUGUSTUS	intron	6590761	6590835	.	+	.	transcript_id "file_1_file_1_jg10010.t2"; gene_id "file_1_file_1_jg10010";
dsimWXD1_1	AUGUSTUS	transcript	6582939	6590960	.	+	.	transcript_id "file_1_file_1_jg10010.t2"; gene_id "file_1_file_1_jg10010"
dsimWXD1_1	AUGUSTUS	CDS	6590836	6590960	1	+	2	transcript_id "file_1_file_1_jg10010.t2"; gene_id "file_1_file_1_jg10010";
dsimWXD1_1	AUGUSTUS	exon	6590836	6590960	.	+	.	transcript_id "file_1_file_1_jg10010.t2"; gene_id "file_1_file_1_jg10010";
dsimWXD1_1	AUGUSTUS	stop_codon	6590958	6590960	.	+	0	transcript_id "file_1_file_1_jg10010.t2"; gene_id "file_1_file_1_jg10010";
dsimWXD1_3	AUGUSTUS	stop_codon	19570844	19570846	.	-	0	transcript_id "file_1_file_1_jg5611.t1"; gene_id "file_1_file_1_jg5611";
dsimWXD1_3	AUGUSTUS	CDS	19570844	19572271	1	-	0	transcript_id "file_1_file_1_jg5611.t1"; gene_id "file_1_file_1_jg5611";
dsimWXD1_3	AUGUSTUS	exon	19570844	19572271	.	-	.	transcript_id "file_1_file_1_jg5611.t1"; gene_id "file_1_file_1_jg5611";
dsimWXD1_3	AUGUSTUS	transcript	19570844	19572271	.	-	.	transcript_id "file_1_file_1_jg5611.t1"; gene_id "file_1_file_1_jg5611"
dsimWXD1_3	AUGUSTUS	gene	19570844	19572271	.	-	.	jg5611
dsimWXD1_3	AUGUSTUS	start_codon	19572269	19572271	.	-	0	transcript_id "file_1_file_1_jg5611.t1"; gene_id "file_1_file_1_jg5611";
dsimWXD1_5	AUGUSTUS	start_codon	12710448	12710450	.	+	0	transcript_id "file_1_file_1_jg8325.t1"; gene_id "file_1_file_1_jg8325";
dsimWXD1_5	AUGUSTUS	CDS	12710448	12711592	1	+	0	transcript_id "file_1_file_1_jg8325.t1"; gene_id "file_1_file_1_jg8325";
dsimWXD1_5	AUGUSTUS	exon	12710448	12711592	.	+	.	transcript_id "file_1_file_1_jg8325.t1"; gene_id "file_1_file_1_jg8325";
dsimWXD1_5	AUGUSTUS	intron	12711593	12711648	.	+	.	transcript_id "file_1_file_1_jg8325.t1"; gene_id "file_1_file_1_jg8325";
dsimWXD1_5	AUGUSTUS	transcript	12710448	12712018	.	+	.	transcript_id "file_1_file_1_jg8325.t1"; gene_id "file_1_file_1_jg8325"
dsimWXD1_5	AUGUSTUS	gene	12710448	12712018	.	+	.	jg8325
dsimWXD1_5	AUGUSTUS	CDS	12711649	12712018	1	+	1	transcript_id "file_1_file_1_jg8325.t1"; gene_id "file_1_file_1_jg8325";
dsimWXD1_5	AUGUSTUS	exon	12711649	12712018	.	+	.	transcript_id "file_1_file_1_jg8325.t1"; gene_id "file_1_file_1_jg8325";
dsimWXD1_5	AUGUSTUS	stop_codon	12712016	12712018	.	+	0	transcript_id "file_1_file_1_jg8325.t1"; gene_id "file_1_file_1_jg8325";
dsimWXD1_3	AUGUSTUS	start_codon	26427074	26427076	.	+	0	transcript_id "file_1_file_1_jg6514.t2"; gene_id "file_1_file_1_jg6514";
dsimWXD1_3	AUGUSTUS	CDS	26427074	26427176	1	+	0	transcript_id "file_1_file_1_jg6514.t2"; gene_id "file_1_file_1_jg6514";
dsimWXD1_3	AUGUSTUS	exon	26427074	26427176	.	+	.	transcript_id "file_1_file_1_jg6514.t2"; gene_id "file_1_file_1_jg6514";
dsimWXD1_3	AUGUSTUS	intron	26427177	26427449	.	+	.	transcript_id "file_1_file_1_jg6514.t2"; gene_id "file_1_file_1_jg6514";
dsimWXD1_3	AUGUSTUS	CDS	26427450	26427633	1	+	2	transcript_id "file_1_file_1_jg6514.t2"; gene_id "file_1_file_1_jg6514";
dsimWXD1_3	AUGUSTUS	exon	26427450	26427633	.	+	.	transcript_id "file_1_file_1_jg6514.t2"; gene_id "file_1_file_1_jg6514";
dsimWXD1_3	AUGUSTUS	intron	26427634	26427703	.	+	.	transcript_id "file_1_file_1_jg6514.t2"; gene_id "file_1_file_1_jg6514";
dsimWXD1_3	AUGUSTUS	CDS	26427704	26428097	1	+	1	transcript_id "file_1_file_1_jg6514.t2"; gene_id "file_1_file_1_jg6514";
dsimWXD1_3	AUGUSTUS	exon	26427704	26428097	.	+	.	transcript_id "file_1_file_1_jg6514.t2"; gene_id "file_1_file_1_jg6514";
dsimWXD1_3	AUGUSTUS	intron	26428098	26428152	.	+	.	transcript_id "file_1_file_1_jg6514.t2"; gene_id "file_1_file_1_jg6514";
dsimWXD1_3	AUGUSTUS	CDS	26428153	26429167	1	+	0	transcript_id "file_1_file_1_jg6514.t2"; gene_id "file_1_file_1_jg6514";
dsimWXD1_3	AUGUSTUS	exon	26428153	26429167	.	+	.	transcript_id "file_1_file_1_jg6514.t2"; gene_id "file_1_file_1_jg6514";
dsimWXD1_3	AUGUSTUS	intron	26429168	26429350	.	+	.	transcript_id "file_1_file_1_jg6514.t2"; gene_id "file_1_file_1_jg6514";
dsimWXD1_3	AUGUSTUS	CDS	26429351	26429604	1	+	2	transcript_id "file_1_file_1_jg6514.t2"; gene_id "file_1_file_1_jg6514";
dsimWXD1_3	AUGUSTUS	exon	26429351	26429604	.	+	.	transcript_id "file_1_file_1_jg6514.t2"; gene_id "file_1_file_1_jg6514";
dsimWXD1_3	AUGUSTUS	intron	26429605	26429666	.	+	.	transcript_id "file_1_file_1_jg6514.t2"; gene_id "file_1_file_1_jg6514";
dsimWXD1_3	AUGUSTUS	CDS	26429667	26430385	1	+	0	transcript_id "file_1_file_1_jg6514.t2"; gene_id "file_1_file_1_jg6514";
dsimWXD1_3	AUGUSTUS	exon	26429667	26430385	.	+	.	transcript_id "file_1_file_1_jg6514.t2"; gene_id "file_1_file_1_jg6514";
dsimWXD1_3	AUGUSTUS	intron	26430386	26430447	.	+	.	transcript_id "file_1_file_1_jg6514.t2"; gene_id "file_1_file_1_jg6514";
dsimWXD1_3	AUGUSTUS	CDS	26430448	26430613	1	+	1	transcript_id "file_1_file_1_jg6514.t2"; gene_id "file_1_file_1_jg6514";
dsimWXD1_3	AUGUSTUS	exon	26430448	26430613	.	+	.	transcript_id "file_1_file_1_jg6514.t2"; gene_id "file_1_file_1_jg6514";
dsimWXD1_3	AUGUSTUS	intron	26430614	26430683	.	+	.	transcript_id "file_1_file_1_jg6514.t2"; gene_id "file_1_file_1_jg6514";
dsimWXD1_3	AUGUSTUS	CDS	26430684	26430756	0.87	+	0	transcript_id "file_1_file_1_jg6514.t2"; gene_id "file_1_file_1_jg6514";
dsimWXD1_3	AUGUSTUS	exon	26430684	26430756	.	+	.	transcript_id "file_1_file_1_jg6514.t2"; gene_id "file_1_file_1_jg6514";
dsimWXD1_3	AUGUSTUS	intron	26430757	26430939	.	+	.	transcript_id "file_1_file_1_jg6514.t2"; gene_id "file_1_file_1_jg6514";
dsimWXD1_3	AUGUSTUS	CDS	26430940	26430968	0.87	+	2	transcript_id "file_1_file_1_jg6514.t2"; gene_id "file_1_file_1_jg6514";
dsimWXD1_3	AUGUSTUS	exon	26430940	26430968	.	+	.	transcript_id "file_1_file_1_jg6514.t2"; gene_id "file_1_file_1_jg6514";
dsimWXD1_3	AUGUSTUS	intron	26430969	26431080	.	+	.	transcript_id "file_1_file_1_jg6514.t2"; gene_id "file_1_file_1_jg6514";
dsimWXD1_3	AUGUSTUS	transcript	26427074	26432727	.	+	.	transcript_id "file_1_file_1_jg6514.t2"; gene_id "file_1_file_1_jg6514"
dsimWXD1_3	AUGUSTUS	CDS	26431081	26432727	0.71	+	0	transcript_id "file_1_file_1_jg6514.t2"; gene_id "file_1_file_1_jg6514";
dsimWXD1_3	AUGUSTUS	exon	26431081	26432727	.	+	.	transcript_id "file_1_file_1_jg6514.t2"; gene_id "file_1_file_1_jg6514";
dsimWXD1_3	AUGUSTUS	stop_codon	26432725	26432727	.	+	0	transcript_id "file_1_file_1_jg6514.t2"; gene_id "file_1_file_1_jg6514";
dsimWXD1_2	AUGUSTUS	start_codon	21517012	21517014	.	+	0	transcript_id "file_1_file_1_jg15269.t1"; gene_id "file_1_file_1_jg15269";
dsimWXD1_2	AUGUSTUS	CDS	21517012	21517143	1	+	0	transcript_id "file_1_file_1_jg15269.t1"; gene_id "file_1_file_1_jg15269";
dsimWXD1_2	AUGUSTUS	exon	21517012	21517143	.	+	.	transcript_id "file_1_file_1_jg15269.t1"; gene_id "file_1_file_1_jg15269";
dsimWXD1_2	AUGUSTUS	intron	21517144	21517204	.	+	.	transcript_id "file_1_file_1_jg15269.t1"; gene_id "file_1_file_1_jg15269";
dsimWXD1_2	AUGUSTUS	transcript	21517012	21517579	.	+	.	transcript_id "file_1_file_1_jg15269.t1"; gene_id "file_1_file_1_jg15269"
dsimWXD1_2	AUGUSTUS	gene	21517012	21517579	.	+	.	jg15269
dsimWXD1_2	AUGUSTUS	CDS	21517205	21517579	1	+	0	transcript_id "file_1_file_1_jg15269.t1"; gene_id "file_1_file_1_jg15269";
dsimWXD1_2	AUGUSTUS	exon	21517205	21517579	.	+	.	transcript_id "file_1_file_1_jg15269.t1"; gene_id "file_1_file_1_jg15269";
dsimWXD1_2	AUGUSTUS	stop_codon	21517577	21517579	.	+	0	transcript_id "file_1_file_1_jg15269.t1"; gene_id "file_1_file_1_jg15269";
dsimWXD1_3	AUGUSTUS	start_codon	21136366	21136368	.	+	0	transcript_id "file_1_file_1_jg5836.t1"; gene_id "file_1_file_1_jg5836";
dsimWXD1_3	AUGUSTUS	CDS	21136366	21136868	1	+	0	transcript_id "file_1_file_1_jg5836.t1"; gene_id "file_1_file_1_jg5836";
dsimWXD1_3	AUGUSTUS	exon	21136366	21136868	.	+	.	transcript_id "file_1_file_1_jg5836.t1"; gene_id "file_1_file_1_jg5836";
dsimWXD1_3	AUGUSTUS	intron	21136869	21136992	.	+	.	transcript_id "file_1_file_1_jg5836.t1"; gene_id "file_1_file_1_jg5836";
dsimWXD1_3	AUGUSTUS	transcript	21136366	21137149	.	+	.	transcript_id "file_1_file_1_jg5836.t1"; gene_id "file_1_file_1_jg5836"
dsimWXD1_3	AUGUSTUS	gene	21136366	21137149	.	+	.	jg5836
dsimWXD1_3	AUGUSTUS	CDS	21136993	21137149	1	+	1	transcript_id "file_1_file_1_jg5836.t1"; gene_id "file_1_file_1_jg5836";
dsimWXD1_3	AUGUSTUS	exon	21136993	21137149	.	+	.	transcript_id "file_1_file_1_jg5836.t1"; gene_id "file_1_file_1_jg5836";
dsimWXD1_3	AUGUSTUS	stop_codon	21137147	21137149	.	+	0	transcript_id "file_1_file_1_jg5836.t1"; gene_id "file_1_file_1_jg5836";
dsimWXD1_2	AUGUSTUS	stop_codon	4090422	4090424	.	-	0	transcript_id "file_1_file_1_jg13091.t1"; gene_id "file_1_file_1_jg13091";
dsimWXD1_2	AUGUSTUS	CDS	4090422	4090438	1	-	2	transcript_id "file_1_file_1_jg13091.t1"; gene_id "file_1_file_1_jg13091";
dsimWXD1_2	AUGUSTUS	exon	4090422	4090438	.	-	.	transcript_id "file_1_file_1_jg13091.t1"; gene_id "file_1_file_1_jg13091";
dsimWXD1_2	AUGUSTUS	intron	4090439	4090501	.	-	.	transcript_id "file_1_file_1_jg13091.t1"; gene_id "file_1_file_1_jg13091";
dsimWXD1_2	AUGUSTUS	CDS	4090502	4090662	1	-	1	transcript_id "file_1_file_1_jg13091.t1"; gene_id "file_1_file_1_jg13091";
dsimWXD1_2	AUGUSTUS	exon	4090502	4090662	.	-	.	transcript_id "file_1_file_1_jg13091.t1"; gene_id "file_1_file_1_jg13091";
dsimWXD1_2	AUGUSTUS	intron	4090663	4090718	.	-	.	transcript_id "file_1_file_1_jg13091.t1"; gene_id "file_1_file_1_jg13091";
dsimWXD1_2	AUGUSTUS	CDS	4090719	4091083	1	-	0	transcript_id "file_1_file_1_jg13091.t1"; gene_id "file_1_file_1_jg13091";
dsimWXD1_2	AUGUSTUS	exon	4090719	4091083	.	-	.	transcript_id "file_1_file_1_jg13091.t1"; gene_id "file_1_file_1_jg13091";
dsimWXD1_2	AUGUSTUS	intron	4091084	4091174	.	-	.	transcript_id "file_1_file_1_jg13091.t1"; gene_id "file_1_file_1_jg13091";
dsimWXD1_2	AUGUSTUS	CDS	4091175	4091405	1	-	0	transcript_id "file_1_file_1_jg13091.t1"; gene_id "file_1_file_1_jg13091";
dsimWXD1_2	AUGUSTUS	exon	4091175	4091405	.	-	.	transcript_id "file_1_file_1_jg13091.t1"; gene_id "file_1_file_1_jg13091";
dsimWXD1_2	AUGUSTUS	intron	4091406	4091477	.	-	.	transcript_id "file_1_file_1_jg13091.t1"; gene_id "file_1_file_1_jg13091";
dsimWXD1_2	AUGUSTUS	CDS	4091478	4092299	1	-	0	transcript_id "file_1_file_1_jg13091.t1"; gene_id "file_1_file_1_jg13091";
dsimWXD1_2	AUGUSTUS	exon	4091478	4092299	.	-	.	transcript_id "file_1_file_1_jg13091.t1"; gene_id "file_1_file_1_jg13091";
dsimWXD1_2	AUGUSTUS	intron	4092300	4092358	.	-	.	transcript_id "file_1_file_1_jg13091.t1"; gene_id "file_1_file_1_jg13091";
dsimWXD1_2	AUGUSTUS	CDS	4092359	4092528	1	-	2	transcript_id "file_1_file_1_jg13091.t1"; gene_id "file_1_file_1_jg13091";
dsimWXD1_2	AUGUSTUS	exon	4092359	4092528	.	-	.	transcript_id "file_1_file_1_jg13091.t1"; gene_id "file_1_file_1_jg13091";
dsimWXD1_2	AUGUSTUS	intron	4092529	4092585	.	-	.	transcript_id "file_1_file_1_jg13091.t1"; gene_id "file_1_file_1_jg13091";
dsimWXD1_2	AUGUSTUS	CDS	4092586	4092759	1	-	2	transcript_id "file_1_file_1_jg13091.t1"; gene_id "file_1_file_1_jg13091";
dsimWXD1_2	AUGUSTUS	exon	4092586	4092759	.	-	.	transcript_id "file_1_file_1_jg13091.t1"; gene_id "file_1_file_1_jg13091";
dsimWXD1_2	AUGUSTUS	intron	4092760	4094196	.	-	.	transcript_id "file_1_file_1_jg13091.t1"; gene_id "file_1_file_1_jg13091";
dsimWXD1_2	AUGUSTUS	CDS	4094197	4094556	1	-	2	transcript_id "file_1_file_1_jg13091.t1"; gene_id "file_1_file_1_jg13091";
dsimWXD1_2	AUGUSTUS	exon	4094197	4094556	.	-	.	transcript_id "file_1_file_1_jg13091.t1"; gene_id "file_1_file_1_jg13091";
dsimWXD1_2	AUGUSTUS	intron	4094557	4095182	.	-	.	transcript_id "file_1_file_1_jg13091.t1"; gene_id "file_1_file_1_jg13091";
dsimWXD1_2	AUGUSTUS	CDS	4095183	4095323	1	-	2	transcript_id "file_1_file_1_jg13091.t1"; gene_id "file_1_file_1_jg13091";
dsimWXD1_2	AUGUSTUS	exon	4095183	4095323	.	-	.	transcript_id "file_1_file_1_jg13091.t1"; gene_id "file_1_file_1_jg13091";
dsimWXD1_2	AUGUSTUS	intron	4095324	4095926	.	-	.	transcript_id "file_1_file_1_jg13091.t1"; gene_id "file_1_file_1_jg13091";
dsimWXD1_2	AUGUSTUS	CDS	4095927	4096181	1	-	2	transcript_id "file_1_file_1_jg13091.t1"; gene_id "file_1_file_1_jg13091";
dsimWXD1_2	AUGUSTUS	exon	4095927	4096181	.	-	.	transcript_id "file_1_file_1_jg13091.t1"; gene_id "file_1_file_1_jg13091";
dsimWXD1_2	AUGUSTUS	intron	4096182	4096641	.	-	.	transcript_id "file_1_file_1_jg13091.t1"; gene_id "file_1_file_1_jg13091";
dsimWXD1_2	AUGUSTUS	CDS	4096642	4096757	1	-	1	transcript_id "file_1_file_1_jg13091.t1"; gene_id "file_1_file_1_jg13091";
dsimWXD1_2	AUGUSTUS	exon	4096642	4096757	.	-	.	transcript_id "file_1_file_1_jg13091.t1"; gene_id "file_1_file_1_jg13091";
dsimWXD1_2	AUGUSTUS	intron	4096758	4097287	.	-	.	transcript_id "file_1_file_1_jg13091.t1"; gene_id "file_1_file_1_jg13091";
dsimWXD1_2	AUGUSTUS	CDS	4097288	4097427	1	-	0	transcript_id "file_1_file_1_jg13091.t1"; gene_id "file_1_file_1_jg13091";
dsimWXD1_2	AUGUSTUS	exon	4097288	4097427	.	-	.	transcript_id "file_1_file_1_jg13091.t1"; gene_id "file_1_file_1_jg13091";
dsimWXD1_2	AUGUSTUS	intron	4097428	4097493	.	-	.	transcript_id "file_1_file_1_jg13091.t1"; gene_id "file_1_file_1_jg13091";
dsimWXD1_2	AUGUSTUS	CDS	4097494	4097750	1	-	2	transcript_id "file_1_file_1_jg13091.t1"; gene_id "file_1_file_1_jg13091";
dsimWXD1_2	AUGUSTUS	exon	4097494	4097750	.	-	.	transcript_id "file_1_file_1_jg13091.t1"; gene_id "file_1_file_1_jg13091";
dsimWXD1_2	AUGUSTUS	intron	4097751	4099153	.	-	.	transcript_id "file_1_file_1_jg13091.t1"; gene_id "file_1_file_1_jg13091";
dsimWXD1_2	AUGUSTUS	CDS	4099154	4099261	1	-	2	transcript_id "file_1_file_1_jg13091.t1"; gene_id "file_1_file_1_jg13091";
dsimWXD1_2	AUGUSTUS	exon	4099154	4099261	.	-	.	transcript_id "file_1_file_1_jg13091.t1"; gene_id "file_1_file_1_jg13091";
dsimWXD1_2	AUGUSTUS	intron	4099262	4099374	.	-	.	transcript_id "file_1_file_1_jg13091.t1"; gene_id "file_1_file_1_jg13091";
dsimWXD1_2	AUGUSTUS	CDS	4099375	4099428	1	-	2	transcript_id "file_1_file_1_jg13091.t1"; gene_id "file_1_file_1_jg13091";
dsimWXD1_2	AUGUSTUS	exon	4099375	4099428	.	-	.	transcript_id "file_1_file_1_jg13091.t1"; gene_id "file_1_file_1_jg13091";
dsimWXD1_2	AUGUSTUS	intron	4099429	4100066	.	-	.	transcript_id "file_1_file_1_jg13091.t1"; gene_id "file_1_file_1_jg13091";
dsimWXD1_2	AUGUSTUS	transcript	4090422	4100115	.	-	.	transcript_id "file_1_file_1_jg13091.t1"; gene_id "file_1_file_1_jg13091"
dsimWXD1_2	AUGUSTUS	gene	4090422	4100115	.	-	.	jg13091
dsimWXD1_2	AUGUSTUS	CDS	4100067	4100115	1	-	0	transcript_id "file_1_file_1_jg13091.t1"; gene_id "file_1_file_1_jg13091";
dsimWXD1_2	AUGUSTUS	exon	4100067	4100115	.	-	.	transcript_id "file_1_file_1_jg13091.t1"; gene_id "file_1_file_1_jg13091";
dsimWXD1_2	AUGUSTUS	start_codon	4100113	4100115	.	-	0	transcript_id "file_1_file_1_jg13091.t1"; gene_id "file_1_file_1_jg13091";
dsimWXD1_3	AUGUSTUS	stop_codon	7090460	7090462	.	-	0	transcript_id "file_1_file_1_jg3971.t1"; gene_id "file_1_file_1_jg3971";
dsimWXD1_3	AUGUSTUS	CDS	7090460	7090893	1	-	2	transcript_id "file_1_file_1_jg3971.t1"; gene_id "file_1_file_1_jg3971";
dsimWXD1_3	AUGUSTUS	exon	7090460	7090893	.	-	.	transcript_id "file_1_file_1_jg3971.t1"; gene_id "file_1_file_1_jg3971";
dsimWXD1_3	AUGUSTUS	intron	7090894	7091149	.	-	.	transcript_id "file_1_file_1_jg3971.t1"; gene_id "file_1_file_1_jg3971";
dsimWXD1_3	AUGUSTUS	CDS	7091150	7091385	1	-	1	transcript_id "file_1_file_1_jg3971.t1"; gene_id "file_1_file_1_jg3971";
dsimWXD1_3	AUGUSTUS	exon	7091150	7091385	.	-	.	transcript_id "file_1_file_1_jg3971.t1"; gene_id "file_1_file_1_jg3971";
dsimWXD1_3	AUGUSTUS	intron	7091386	7091449	.	-	.	transcript_id "file_1_file_1_jg3971.t1"; gene_id "file_1_file_1_jg3971";
dsimWXD1_3	AUGUSTUS	CDS	7091450	7091855	1	-	2	transcript_id "file_1_file_1_jg3971.t1"; gene_id "file_1_file_1_jg3971";
dsimWXD1_3	AUGUSTUS	exon	7091450	7091855	.	-	.	transcript_id "file_1_file_1_jg3971.t1"; gene_id "file_1_file_1_jg3971";
dsimWXD1_3	AUGUSTUS	intron	7091856	7092087	.	-	.	transcript_id "file_1_file_1_jg3971.t1"; gene_id "file_1_file_1_jg3971";
dsimWXD1_3	AUGUSTUS	CDS	7092088	7092488	1	-	1	transcript_id "file_1_file_1_jg3971.t1"; gene_id "file_1_file_1_jg3971";
dsimWXD1_3	AUGUSTUS	exon	7092088	7092488	.	-	.	transcript_id "file_1_file_1_jg3971.t1"; gene_id "file_1_file_1_jg3971";
dsimWXD1_3	AUGUSTUS	intron	7092489	7092547	.	-	.	transcript_id "file_1_file_1_jg3971.t1"; gene_id "file_1_file_1_jg3971";
dsimWXD1_3	AUGUSTUS	transcript	7090460	7092693	.	-	.	transcript_id "file_1_file_1_jg3971.t1"; gene_id "file_1_file_1_jg3971"
dsimWXD1_3	AUGUSTUS	gene	7090460	7092693	.	-	.	jg3971
dsimWXD1_3	AUGUSTUS	CDS	7092548	7092693	1	-	0	transcript_id "file_1_file_1_jg3971.t1"; gene_id "file_1_file_1_jg3971";
dsimWXD1_3	AUGUSTUS	exon	7092548	7092693	.	-	.	transcript_id "file_1_file_1_jg3971.t1"; gene_id "file_1_file_1_jg3971";
dsimWXD1_3	AUGUSTUS	start_codon	7092691	7092693	.	-	0	transcript_id "file_1_file_1_jg3971.t1"; gene_id "file_1_file_1_jg3971";
dsimWXD1_0	GeneMark.hmm	stop_codon	10828688	10828690	.	-	0	gene_id "file_1_file_2_1485_g"; transcript_id "file_1_file_2_1485_t"; count "file_1_file_2_1_1";
dsimWXD1_0	GeneMark.hmm	CDS	10828688	10830324	.	-	2	gene_id "file_1_file_2_1485_g"; transcript_id "file_1_file_2_1485_t"; evidence "file_1_file_2_1_1"; cds_type "file_1_file_2_Terminal"; count "file_1_file_2_5_5"; anchored "file_1_file_2_1_1";
dsimWXD1_0	GeneMark.hmm	exon	10828688	10830324	0	-	.	gene_id "file_1_file_2_1485_g"; transcript_id "file_1_file_2_1485_t"; evidence "file_1_file_2_1_1"; cds_type "file_1_file_2_Terminal"; count "file_1_file_2_5_5"; anchored "file_1_file_2_1_1";
dsimWXD1_0	GeneMark.hmm	CDS	10830387	10830488	.	-	2	gene_id "file_1_file_2_1485_g"; transcript_id "file_1_file_2_1485_t"; evidence "file_1_file_2_1_1"; cds_type "file_1_file_2_Internal"; count "file_1_file_2_4_5"; anchored "file_1_file_2_1_1";
dsimWXD1_0	GeneMark.hmm	exon	10830387	10830488	0	-	.	gene_id "file_1_file_2_1485_g"; transcript_id "file_1_file_2_1485_t"; evidence "file_1_file_2_1_1"; cds_type "file_1_file_2_Internal"; count "file_1_file_2_4_5"; anchored "file_1_file_2_1_1";
dsimWXD1_0	GeneMark.hmm	CDS	10830846	10830929	.	-	2	gene_id "file_1_file_2_1485_g"; transcript_id "file_1_file_2_1485_t"; evidence "file_1_file_2_1_1"; cds_type "file_1_file_2_Internal"; count "file_1_file_2_3_5"; anchored "file_1_file_2_1_1";
dsimWXD1_0	GeneMark.hmm	exon	10830846	10830929	0	-	.	gene_id "file_1_file_2_1485_g"; transcript_id "file_1_file_2_1485_t"; evidence "file_1_file_2_1_1"; cds_type "file_1_file_2_Internal"; count "file_1_file_2_3_5"; anchored "file_1_file_2_1_1";
dsimWXD1_0	GeneMark.hmm	CDS	10831006	10831119	.	-	2	gene_id "file_1_file_2_1485_g"; transcript_id "file_1_file_2_1485_t"; evidence "file_1_file_2_1_1"; cds_type "file_1_file_2_Internal"; count "file_1_file_2_2_5"; anchored "file_1_file_2_1_1";
dsimWXD1_0	GeneMark.hmm	exon	10831006	10831119	0	-	.	gene_id "file_1_file_2_1485_g"; transcript_id "file_1_file_2_1485_t"; evidence "file_1_file_2_1_1"; cds_type "file_1_file_2_Internal"; count "file_1_file_2_2_5"; anchored "file_1_file_2_1_1";
dsimWXD1_0	GeneMark.hmm	CDS	10831215	10831377	.	-	0	gene_id "file_1_file_2_1485_g"; transcript_id "file_1_file_2_1485_t"; evidence "file_1_file_2_1_0"; cds_type "file_1_file_2_Initial"; count "file_1_file_2_1_5"; anchored "file_1_file_2_1_0";
dsimWXD1_0	GeneMark.hmm	exon	10831215	10831377	0	-	.	gene_id "file_1_file_2_1485_g"; transcript_id "file_1_file_2_1485_t"; evidence "file_1_file_2_1_0"; cds_type "file_1_file_2_Initial"; count "file_1_file_2_1_5"; anchored "file_1_file_2_1_0";
dsimWXD1_0	GeneMark.hmm	start_codon	10831375	10831377	.	-	0	gene_id "file_1_file_2_1485_g"; transcript_id "file_1_file_2_1485_t"; count "file_1_file_2_1_1";
dsimWXD1_3	AUGUSTUS	start_codon	20724271	20724273	.	+	0	transcript_id "file_1_file_1_jg5761.t3"; gene_id "file_1_file_1_jg5761";
dsimWXD1_3	AUGUSTUS	CDS	20724271	20724382	1	+	0	transcript_id "file_1_file_1_jg5761.t3"; gene_id "file_1_file_1_jg5761";
dsimWXD1_3	AUGUSTUS	exon	20724271	20724382	.	+	.	transcript_id "file_1_file_1_jg5761.t3"; gene_id "file_1_file_1_jg5761";
dsimWXD1_3	AUGUSTUS	intron	20724383	20730103	.	+	.	transcript_id "file_1_file_1_jg5761.t3"; gene_id "file_1_file_1_jg5761";
dsimWXD1_3	AUGUSTUS	CDS	20730104	20730183	1	+	2	transcript_id "file_1_file_1_jg5761.t3"; gene_id "file_1_file_1_jg5761";
dsimWXD1_3	AUGUSTUS	exon	20730104	20730183	.	+	.	transcript_id "file_1_file_1_jg5761.t3"; gene_id "file_1_file_1_jg5761";
dsimWXD1_3	AUGUSTUS	intron	20730184	20730264	.	+	.	transcript_id "file_1_file_1_jg5761.t3"; gene_id "file_1_file_1_jg5761";
dsimWXD1_3	AUGUSTUS	CDS	20730265	20730367	1	+	0	transcript_id "file_1_file_1_jg5761.t3"; gene_id "file_1_file_1_jg5761";
dsimWXD1_3	AUGUSTUS	exon	20730265	20730367	.	+	.	transcript_id "file_1_file_1_jg5761.t3"; gene_id "file_1_file_1_jg5761";
dsimWXD1_3	AUGUSTUS	intron	20730368	20730682	.	+	.	transcript_id "file_1_file_1_jg5761.t3"; gene_id "file_1_file_1_jg5761";
dsimWXD1_3	AUGUSTUS	CDS	20730683	20730789	1	+	2	transcript_id "file_1_file_1_jg5761.t3"; gene_id "file_1_file_1_jg5761";
dsimWXD1_3	AUGUSTUS	exon	20730683	20730789	.	+	.	transcript_id "file_1_file_1_jg5761.t3"; gene_id "file_1_file_1_jg5761";
dsimWXD1_3	AUGUSTUS	intron	20730790	20730854	.	+	.	transcript_id "file_1_file_1_jg5761.t3"; gene_id "file_1_file_1_jg5761";
dsimWXD1_3	AUGUSTUS	CDS	20730855	20730939	1	+	0	transcript_id "file_1_file_1_jg5761.t3"; gene_id "file_1_file_1_jg5761";
dsimWXD1_3	AUGUSTUS	exon	20730855	20730939	.	+	.	transcript_id "file_1_file_1_jg5761.t3"; gene_id "file_1_file_1_jg5761";
dsimWXD1_3	AUGUSTUS	intron	20730940	20731000	.	+	.	transcript_id "file_1_file_1_jg5761.t3"; gene_id "file_1_file_1_jg5761";
dsimWXD1_3	AUGUSTUS	CDS	20731001	20731201	0.89	+	2	transcript_id "file_1_file_1_jg5761.t3"; gene_id "file_1_file_1_jg5761";
dsimWXD1_3	AUGUSTUS	exon	20731001	20731201	.	+	.	transcript_id "file_1_file_1_jg5761.t3"; gene_id "file_1_file_1_jg5761";
dsimWXD1_3	AUGUSTUS	intron	20731202	20731770	.	+	.	transcript_id "file_1_file_1_jg5761.t3"; gene_id "file_1_file_1_jg5761";
dsimWXD1_3	AUGUSTUS	CDS	20731771	20733297	1	+	2	transcript_id "file_1_file_1_jg5761.t3"; gene_id "file_1_file_1_jg5761";
dsimWXD1_3	AUGUSTUS	exon	20731771	20733297	.	+	.	transcript_id "file_1_file_1_jg5761.t3"; gene_id "file_1_file_1_jg5761";
dsimWXD1_3	AUGUSTUS	intron	20733298	20733789	.	+	.	transcript_id "file_1_file_1_jg5761.t3"; gene_id "file_1_file_1_jg5761";
dsimWXD1_3	AUGUSTUS	CDS	20733790	20734071	1	+	2	transcript_id "file_1_file_1_jg5761.t3"; gene_id "file_1_file_1_jg5761";
dsimWXD1_3	AUGUSTUS	exon	20733790	20734071	.	+	.	transcript_id "file_1_file_1_jg5761.t3"; gene_id "file_1_file_1_jg5761";
dsimWXD1_3	AUGUSTUS	intron	20734072	20734127	.	+	.	transcript_id "file_1_file_1_jg5761.t3"; gene_id "file_1_file_1_jg5761";
dsimWXD1_3	AUGUSTUS	CDS	20734128	20734557	1	+	2	transcript_id "file_1_file_1_jg5761.t3"; gene_id "file_1_file_1_jg5761";
dsimWXD1_3	AUGUSTUS	exon	20734128	20734557	.	+	.	transcript_id "file_1_file_1_jg5761.t3"; gene_id "file_1_file_1_jg5761";
dsimWXD1_3	AUGUSTUS	intron	20734558	20734620	.	+	.	transcript_id "file_1_file_1_jg5761.t3"; gene_id "file_1_file_1_jg5761";
dsimWXD1_3	AUGUSTUS	CDS	20734621	20734942	1	+	1	transcript_id "file_1_file_1_jg5761.t3"; gene_id "file_1_file_1_jg5761";
dsimWXD1_3	AUGUSTUS	exon	20734621	20734942	.	+	.	transcript_id "file_1_file_1_jg5761.t3"; gene_id "file_1_file_1_jg5761";
dsimWXD1_3	AUGUSTUS	intron	20734943	20735006	.	+	.	transcript_id "file_1_file_1_jg5761.t3"; gene_id "file_1_file_1_jg5761";
dsimWXD1_3	AUGUSTUS	CDS	20735007	20735236	1	+	0	transcript_id "file_1_file_1_jg5761.t3"; gene_id "file_1_file_1_jg5761";
dsimWXD1_3	AUGUSTUS	exon	20735007	20735236	.	+	.	transcript_id "file_1_file_1_jg5761.t3"; gene_id "file_1_file_1_jg5761";
dsimWXD1_3	AUGUSTUS	intron	20735237	20735301	.	+	.	transcript_id "file_1_file_1_jg5761.t3"; gene_id "file_1_file_1_jg5761";
dsimWXD1_3	AUGUSTUS	CDS	20735302	20735450	1	+	1	transcript_id "file_1_file_1_jg5761.t3"; gene_id "file_1_file_1_jg5761";
dsimWXD1_3	AUGUSTUS	exon	20735302	20735450	.	+	.	transcript_id "file_1_file_1_jg5761.t3"; gene_id "file_1_file_1_jg5761";
dsimWXD1_3	AUGUSTUS	intron	20735451	20735571	.	+	.	transcript_id "file_1_file_1_jg5761.t3"; gene_id "file_1_file_1_jg5761";
dsimWXD1_3	AUGUSTUS	CDS	20735572	20735751	1	+	2	transcript_id "file_1_file_1_jg5761.t3"; gene_id "file_1_file_1_jg5761";
dsimWXD1_3	AUGUSTUS	exon	20735572	20735751	.	+	.	transcript_id "file_1_file_1_jg5761.t3"; gene_id "file_1_file_1_jg5761";
dsimWXD1_3	AUGUSTUS	intron	20735752	20736598	.	+	.	transcript_id "file_1_file_1_jg5761.t3"; gene_id "file_1_file_1_jg5761";
dsimWXD1_3	AUGUSTUS	CDS	20736599	20736884	1	+	2	transcript_id "file_1_file_1_jg5761.t3"; gene_id "file_1_file_1_jg5761";
dsimWXD1_3	AUGUSTUS	exon	20736599	20736884	.	+	.	transcript_id "file_1_file_1_jg5761.t3"; gene_id "file_1_file_1_jg5761";
dsimWXD1_3	AUGUSTUS	intron	20736885	20736947	.	+	.	transcript_id "file_1_file_1_jg5761.t3"; gene_id "file_1_file_1_jg5761";
dsimWXD1_3	AUGUSTUS	CDS	20736948	20737104	1	+	1	transcript_id "file_1_file_1_jg5761.t3"; gene_id "file_1_file_1_jg5761";
dsimWXD1_3	AUGUSTUS	exon	20736948	20737104	.	+	.	transcript_id "file_1_file_1_jg5761.t3"; gene_id "file_1_file_1_jg5761";
dsimWXD1_3	AUGUSTUS	intron	20737105	20737176	.	+	.	transcript_id "file_1_file_1_jg5761.t3"; gene_id "file_1_file_1_jg5761";
dsimWXD1_3	AUGUSTUS	CDS	20737177	20737284	1	+	0	transcript_id "file_1_file_1_jg5761.t3"; gene_id "file_1_file_1_jg5761";
dsimWXD1_3	AUGUSTUS	exon	20737177	20737284	.	+	.	transcript_id "file_1_file_1_jg5761.t3"; gene_id "file_1_file_1_jg5761";
dsimWXD1_3	AUGUSTUS	intron	20737285	20739436	.	+	.	transcript_id "file_1_file_1_jg5761.t3"; gene_id "file_1_file_1_jg5761";
dsimWXD1_3	AUGUSTUS	transcript	20724271	20739616	.	+	.	transcript_id "file_1_file_1_jg5761.t3"; gene_id "file_1_file_1_jg5761"
dsimWXD1_3	AUGUSTUS	gene	20724271	20739616	.	+	.	jg5761
dsimWXD1_3	AUGUSTUS	CDS	20739437	20739616	1	+	0	transcript_id "file_1_file_1_jg5761.t3"; gene_id "file_1_file_1_jg5761";
dsimWXD1_3	AUGUSTUS	exon	20739437	20739616	.	+	.	transcript_id "file_1_file_1_jg5761.t3"; gene_id "file_1_file_1_jg5761";
dsimWXD1_3	AUGUSTUS	stop_codon	20739614	20739616	.	+	0	transcript_id "file_1_file_1_jg5761.t3"; gene_id "file_1_file_1_jg5761";
dsimWXD1_2	AUGUSTUS	start_codon	8350386	8350388	.	+	0	transcript_id "file_1_file_1_jg13621.t6"; gene_id "file_1_file_1_jg13621";
dsimWXD1_2	AUGUSTUS	CDS	8350386	8350448	1	+	0	transcript_id "file_1_file_1_jg13621.t6"; gene_id "file_1_file_1_jg13621";
dsimWXD1_2	AUGUSTUS	exon	8350386	8350448	.	+	.	transcript_id "file_1_file_1_jg13621.t6"; gene_id "file_1_file_1_jg13621";
dsimWXD1_2	AUGUSTUS	intron	8350449	8351346	.	+	.	transcript_id "file_1_file_1_jg13621.t6"; gene_id "file_1_file_1_jg13621";
dsimWXD1_2	AUGUSTUS	CDS	8351347	8351580	1	+	0	transcript_id "file_1_file_1_jg13621.t6"; gene_id "file_1_file_1_jg13621";
dsimWXD1_2	AUGUSTUS	exon	8351347	8351580	.	+	.	transcript_id "file_1_file_1_jg13621.t6"; gene_id "file_1_file_1_jg13621";
dsimWXD1_2	AUGUSTUS	intron	8351581	8351643	.	+	.	transcript_id "file_1_file_1_jg13621.t6"; gene_id "file_1_file_1_jg13621";
dsimWXD1_2	AUGUSTUS	CDS	8351644	8356414	1	+	0	transcript_id "file_1_file_1_jg13621.t6"; gene_id "file_1_file_1_jg13621";
dsimWXD1_2	AUGUSTUS	exon	8351644	8356414	.	+	.	transcript_id "file_1_file_1_jg13621.t6"; gene_id "file_1_file_1_jg13621";
dsimWXD1_2	AUGUSTUS	intron	8356415	8356474	.	+	.	transcript_id "file_1_file_1_jg13621.t6"; gene_id "file_1_file_1_jg13621";
dsimWXD1_2	AUGUSTUS	CDS	8356475	8356598	1	+	2	transcript_id "file_1_file_1_jg13621.t6"; gene_id "file_1_file_1_jg13621";
dsimWXD1_2	AUGUSTUS	exon	8356475	8356598	.	+	.	transcript_id "file_1_file_1_jg13621.t6"; gene_id "file_1_file_1_jg13621";
dsimWXD1_2	AUGUSTUS	intron	8356599	8356678	.	+	.	transcript_id "file_1_file_1_jg13621.t6"; gene_id "file_1_file_1_jg13621";
dsimWXD1_2	AUGUSTUS	CDS	8356679	8356823	1	+	1	transcript_id "file_1_file_1_jg13621.t6"; gene_id "file_1_file_1_jg13621";
dsimWXD1_2	AUGUSTUS	exon	8356679	8356823	.	+	.	transcript_id "file_1_file_1_jg13621.t6"; gene_id "file_1_file_1_jg13621";
dsimWXD1_2	AUGUSTUS	intron	8356824	8356886	.	+	.	transcript_id "file_1_file_1_jg13621.t6"; gene_id "file_1_file_1_jg13621";
dsimWXD1_2	AUGUSTUS	CDS	8356887	8357044	1	+	0	transcript_id "file_1_file_1_jg13621.t6"; gene_id "file_1_file_1_jg13621";
dsimWXD1_2	AUGUSTUS	exon	8356887	8357044	.	+	.	transcript_id "file_1_file_1_jg13621.t6"; gene_id "file_1_file_1_jg13621";
dsimWXD1_2	AUGUSTUS	intron	8357045	8357206	.	+	.	transcript_id "file_1_file_1_jg13621.t6"; gene_id "file_1_file_1_jg13621";
dsimWXD1_2	AUGUSTUS	CDS	8357207	8357263	1	+	1	transcript_id "file_1_file_1_jg13621.t6"; gene_id "file_1_file_1_jg13621";
dsimWXD1_2	AUGUSTUS	exon	8357207	8357263	.	+	.	transcript_id "file_1_file_1_jg13621.t6"; gene_id "file_1_file_1_jg13621";
dsimWXD1_2	AUGUSTUS	intron	8357264	8357744	.	+	.	transcript_id "file_1_file_1_jg13621.t6"; gene_id "file_1_file_1_jg13621";
dsimWXD1_2	AUGUSTUS	CDS	8357745	8357828	1	+	1	transcript_id "file_1_file_1_jg13621.t6"; gene_id "file_1_file_1_jg13621";
dsimWXD1_2	AUGUSTUS	exon	8357745	8357828	.	+	.	transcript_id "file_1_file_1_jg13621.t6"; gene_id "file_1_file_1_jg13621";
dsimWXD1_2	AUGUSTUS	intron	8357829	8357899	.	+	.	transcript_id "file_1_file_1_jg13621.t6"; gene_id "file_1_file_1_jg13621";
dsimWXD1_2	AUGUSTUS	CDS	8357900	8358026	0.91	+	1	transcript_id "file_1_file_1_jg13621.t6"; gene_id "file_1_file_1_jg13621";
dsimWXD1_2	AUGUSTUS	exon	8357900	8358026	.	+	.	transcript_id "file_1_file_1_jg13621.t6"; gene_id "file_1_file_1_jg13621";
dsimWXD1_2	AUGUSTUS	intron	8358027	8358491	.	+	.	transcript_id "file_1_file_1_jg13621.t6"; gene_id "file_1_file_1_jg13621";
dsimWXD1_2	AUGUSTUS	CDS	8358492	8358525	1	+	0	transcript_id "file_1_file_1_jg13621.t6"; gene_id "file_1_file_1_jg13621";
dsimWXD1_2	AUGUSTUS	exon	8358492	8358525	.	+	.	transcript_id "file_1_file_1_jg13621.t6"; gene_id "file_1_file_1_jg13621";
dsimWXD1_2	AUGUSTUS	intron	8358526	8358623	.	+	.	transcript_id "file_1_file_1_jg13621.t6"; gene_id "file_1_file_1_jg13621";
dsimWXD1_2	AUGUSTUS	CDS	8358624	8358718	1	+	2	transcript_id "file_1_file_1_jg13621.t6"; gene_id "file_1_file_1_jg13621";
dsimWXD1_2	AUGUSTUS	exon	8358624	8358718	.	+	.	transcript_id "file_1_file_1_jg13621.t6"; gene_id "file_1_file_1_jg13621";
dsimWXD1_2	AUGUSTUS	intron	8358719	8358778	.	+	.	transcript_id "file_1_file_1_jg13621.t6"; gene_id "file_1_file_1_jg13621";
dsimWXD1_2	AUGUSTUS	CDS	8358779	8358822	0.87	+	0	transcript_id "file_1_file_1_jg13621.t6"; gene_id "file_1_file_1_jg13621";
dsimWXD1_2	AUGUSTUS	exon	8358779	8358822	.	+	.	transcript_id "file_1_file_1_jg13621.t6"; gene_id "file_1_file_1_jg13621";
dsimWXD1_2	AUGUSTUS	intron	8358823	8359065	.	+	.	transcript_id "file_1_file_1_jg13621.t6"; gene_id "file_1_file_1_jg13621";
dsimWXD1_2	AUGUSTUS	transcript	8350386	8359081	.	+	.	transcript_id "file_1_file_1_jg13621.t6"; gene_id "file_1_file_1_jg13621"
dsimWXD1_2	AUGUSTUS	CDS	8359066	8359081	1	+	1	transcript_id "file_1_file_1_jg13621.t6"; gene_id "file_1_file_1_jg13621";
dsimWXD1_2	AUGUSTUS	exon	8359066	8359081	.	+	.	transcript_id "file_1_file_1_jg13621.t6"; gene_id "file_1_file_1_jg13621";
dsimWXD1_2	AUGUSTUS	stop_codon	8359079	8359081	.	+	0	transcript_id "file_1_file_1_jg13621.t6"; gene_id "file_1_file_1_jg13621";
dsimWXD1_89	AUGUSTUS	start_codon	155193	155195	.	+	0	transcript_id "file_1_file_1_jg15731.t1"; gene_id "file_1_file_1_jg15731";
dsimWXD1_89	AUGUSTUS	CDS	155193	156644	0.91	+	0	transcript_id "file_1_file_1_jg15731.t1"; gene_id "file_1_file_1_jg15731";
dsimWXD1_89	AUGUSTUS	exon	155193	156644	.	+	.	transcript_id "file_1_file_1_jg15731.t1"; gene_id "file_1_file_1_jg15731";
dsimWXD1_89	AUGUSTUS	transcript	155193	156644	.	+	.	transcript_id "file_1_file_1_jg15731.t1"; gene_id "file_1_file_1_jg15731"
dsimWXD1_89	AUGUSTUS	gene	155193	156644	.	+	.	jg15731
dsimWXD1_89	AUGUSTUS	stop_codon	156642	156644	.	+	0	transcript_id "file_1_file_1_jg15731.t1"; gene_id "file_1_file_1_jg15731";
dsimWXD1_2	AUGUSTUS	start_codon	16659084	16659086	.	+	0	transcript_id "file_1_file_1_jg14627.t1"; gene_id "file_1_file_1_jg14627";
dsimWXD1_2	AUGUSTUS	CDS	16659084	16660028	1	+	0	transcript_id "file_1_file_1_jg14627.t1"; gene_id "file_1_file_1_jg14627";
dsimWXD1_2	AUGUSTUS	exon	16659084	16660028	.	+	.	transcript_id "file_1_file_1_jg14627.t1"; gene_id "file_1_file_1_jg14627";
dsimWXD1_2	AUGUSTUS	transcript	16659084	16660028	.	+	.	transcript_id "file_1_file_1_jg14627.t1"; gene_id "file_1_file_1_jg14627"
dsimWXD1_2	AUGUSTUS	gene	16659084	16660028	.	+	.	jg14627
dsimWXD1_2	AUGUSTUS	stop_codon	16660026	16660028	.	+	0	transcript_id "file_1_file_1_jg14627.t1"; gene_id "file_1_file_1_jg14627";
dsimWXD1_0	AUGUSTUS	start_codon	584251	584253	.	+	0	transcript_id "file_1_file_1_jg480.t1"; gene_id "file_1_file_1_jg480";
dsimWXD1_0	AUGUSTUS	CDS	584251	584308	1	+	0	transcript_id "file_1_file_1_jg480.t1"; gene_id "file_1_file_1_jg480";
dsimWXD1_0	AUGUSTUS	exon	584251	584308	.	+	.	transcript_id "file_1_file_1_jg480.t1"; gene_id "file_1_file_1_jg480";
dsimWXD1_0	AUGUSTUS	intron	584309	584373	.	+	.	transcript_id "file_1_file_1_jg480.t1"; gene_id "file_1_file_1_jg480";
dsimWXD1_0	AUGUSTUS	CDS	584374	585572	1	+	2	transcript_id "file_1_file_1_jg480.t1"; gene_id "file_1_file_1_jg480";
dsimWXD1_0	AUGUSTUS	exon	584374	585572	.	+	.	transcript_id "file_1_file_1_jg480.t1"; gene_id "file_1_file_1_jg480";
dsimWXD1_0	AUGUSTUS	intron	585573	585650	.	+	.	transcript_id "file_1_file_1_jg480.t1"; gene_id "file_1_file_1_jg480";
dsimWXD1_0	AUGUSTUS	transcript	584251	586496	.	+	.	transcript_id "file_1_file_1_jg480.t1"; gene_id "file_1_file_1_jg480"
dsimWXD1_0	AUGUSTUS	gene	584251	586496	.	+	.	jg480
dsimWXD1_0	AUGUSTUS	CDS	585651	586496	1	+	0	transcript_id "file_1_file_1_jg480.t1"; gene_id "file_1_file_1_jg480";
dsimWXD1_0	AUGUSTUS	exon	585651	586496	.	+	.	transcript_id "file_1_file_1_jg480.t1"; gene_id "file_1_file_1_jg480";
dsimWXD1_0	AUGUSTUS	stop_codon	586494	586496	.	+	0	transcript_id "file_1_file_1_jg480.t1"; gene_id "file_1_file_1_jg480";
dsimWXD1_0	AUGUSTUS	start_codon	6074948	6074950	.	+	0	transcript_id "file_1_file_1_jg1172.t1"; gene_id "file_1_file_1_jg1172";
dsimWXD1_0	AUGUSTUS	CDS	6074948	6075002	0.61	+	0	transcript_id "file_1_file_1_jg1172.t1"; gene_id "file_1_file_1_jg1172";
dsimWXD1_0	AUGUSTUS	exon	6074948	6075002	.	+	.	transcript_id "file_1_file_1_jg1172.t1"; gene_id "file_1_file_1_jg1172";
dsimWXD1_0	AUGUSTUS	intron	6075003	6075296	.	+	.	transcript_id "file_1_file_1_jg1172.t1"; gene_id "file_1_file_1_jg1172";
dsimWXD1_0	AUGUSTUS	CDS	6075297	6075318	0.99	+	2	transcript_id "file_1_file_1_jg1172.t1"; gene_id "file_1_file_1_jg1172";
dsimWXD1_0	AUGUSTUS	exon	6075297	6075318	.	+	.	transcript_id "file_1_file_1_jg1172.t1"; gene_id "file_1_file_1_jg1172";
dsimWXD1_0	AUGUSTUS	intron	6075319	6076482	.	+	.	transcript_id "file_1_file_1_jg1172.t1"; gene_id "file_1_file_1_jg1172";
dsimWXD1_0	AUGUSTUS	CDS	6076483	6076709	1	+	1	transcript_id "file_1_file_1_jg1172.t1"; gene_id "file_1_file_1_jg1172";
dsimWXD1_0	AUGUSTUS	exon	6076483	6076709	.	+	.	transcript_id "file_1_file_1_jg1172.t1"; gene_id "file_1_file_1_jg1172";
dsimWXD1_0	AUGUSTUS	intron	6076710	6077582	.	+	.	transcript_id "file_1_file_1_jg1172.t1"; gene_id "file_1_file_1_jg1172";
dsimWXD1_0	AUGUSTUS	CDS	6077583	6078196	1	+	2	transcript_id "file_1_file_1_jg1172.t1"; gene_id "file_1_file_1_jg1172";
dsimWXD1_0	AUGUSTUS	exon	6077583	6078196	.	+	.	transcript_id "file_1_file_1_jg1172.t1"; gene_id "file_1_file_1_jg1172";
dsimWXD1_0	AUGUSTUS	intron	6078197	6078290	.	+	.	transcript_id "file_1_file_1_jg1172.t1"; gene_id "file_1_file_1_jg1172";
dsimWXD1_0	AUGUSTUS	CDS	6078291	6078514	1	+	0	transcript_id "file_1_file_1_jg1172.t1"; gene_id "file_1_file_1_jg1172";
dsimWXD1_0	AUGUSTUS	exon	6078291	6078514	.	+	.	transcript_id "file_1_file_1_jg1172.t1"; gene_id "file_1_file_1_jg1172";
dsimWXD1_0	AUGUSTUS	intron	6078515	6078597	.	+	.	transcript_id "file_1_file_1_jg1172.t1"; gene_id "file_1_file_1_jg1172";
dsimWXD1_0	AUGUSTUS	transcript	6074948	6078742	.	+	.	transcript_id "file_1_file_1_jg1172.t1"; gene_id "file_1_file_1_jg1172"
dsimWXD1_0	AUGUSTUS	gene	6074948	6078742	.	+	.	jg1172
dsimWXD1_0	AUGUSTUS	CDS	6078598	6078742	1	+	1	transcript_id "file_1_file_1_jg1172.t1"; gene_id "file_1_file_1_jg1172";
dsimWXD1_0	AUGUSTUS	exon	6078598	6078742	.	+	.	transcript_id "file_1_file_1_jg1172.t1"; gene_id "file_1_file_1_jg1172";
dsimWXD1_0	AUGUSTUS	stop_codon	6078740	6078742	.	+	0	transcript_id "file_1_file_1_jg1172.t1"; gene_id "file_1_file_1_jg1172";
dsimWXD1_2	AUGUSTUS	stop_codon	17879581	17879583	.	-	0	transcript_id "file_1_file_1_jg14771.t1"; gene_id "file_1_file_1_jg14771";
dsimWXD1_2	AUGUSTUS	CDS	17879581	17879846	0.91	-	2	transcript_id "file_1_file_1_jg14771.t1"; gene_id "file_1_file_1_jg14771";
dsimWXD1_2	AUGUSTUS	exon	17879581	17879846	.	-	.	transcript_id "file_1_file_1_jg14771.t1"; gene_id "file_1_file_1_jg14771";
dsimWXD1_2	AUGUSTUS	intron	17879847	17880007	.	-	.	transcript_id "file_1_file_1_jg14771.t1"; gene_id "file_1_file_1_jg14771";
dsimWXD1_2	AUGUSTUS	transcript	17879581	17880080	.	-	.	transcript_id "file_1_file_1_jg14771.t1"; gene_id "file_1_file_1_jg14771"
dsimWXD1_2	AUGUSTUS	gene	17879581	17880080	.	-	.	jg14771
dsimWXD1_2	AUGUSTUS	CDS	17880008	17880080	1	-	0	transcript_id "file_1_file_1_jg14771.t1"; gene_id "file_1_file_1_jg14771";
dsimWXD1_2	AUGUSTUS	exon	17880008	17880080	.	-	.	transcript_id "file_1_file_1_jg14771.t1"; gene_id "file_1_file_1_jg14771";
dsimWXD1_2	AUGUSTUS	start_codon	17880078	17880080	.	-	0	transcript_id "file_1_file_1_jg14771.t1"; gene_id "file_1_file_1_jg14771";
dsimWXD1_3	AUGUSTUS	start_codon	10114845	10114847	.	+	0	transcript_id "file_1_file_1_jg4318.t1"; gene_id "file_1_file_1_jg4318";
dsimWXD1_3	AUGUSTUS	CDS	10114845	10114902	1	+	0	transcript_id "file_1_file_1_jg4318.t1"; gene_id "file_1_file_1_jg4318";
dsimWXD1_3	AUGUSTUS	exon	10114845	10114902	.	+	.	transcript_id "file_1_file_1_jg4318.t1"; gene_id "file_1_file_1_jg4318";
dsimWXD1_3	AUGUSTUS	intron	10114903	10116452	.	+	.	transcript_id "file_1_file_1_jg4318.t1"; gene_id "file_1_file_1_jg4318";
dsimWXD1_3	AUGUSTUS	CDS	10116453	10116505	1	+	2	transcript_id "file_1_file_1_jg4318.t1"; gene_id "file_1_file_1_jg4318";
dsimWXD1_3	AUGUSTUS	exon	10116453	10116505	.	+	.	transcript_id "file_1_file_1_jg4318.t1"; gene_id "file_1_file_1_jg4318";
dsimWXD1_3	AUGUSTUS	intron	10116506	10116777	.	+	.	transcript_id "file_1_file_1_jg4318.t1"; gene_id "file_1_file_1_jg4318";
dsimWXD1_3	AUGUSTUS	CDS	10116778	10116897	1	+	0	transcript_id "file_1_file_1_jg4318.t1"; gene_id "file_1_file_1_jg4318";
dsimWXD1_3	AUGUSTUS	exon	10116778	10116897	.	+	.	transcript_id "file_1_file_1_jg4318.t1"; gene_id "file_1_file_1_jg4318";
dsimWXD1_3	AUGUSTUS	intron	10116898	10118451	.	+	.	transcript_id "file_1_file_1_jg4318.t1"; gene_id "file_1_file_1_jg4318";
dsimWXD1_3	AUGUSTUS	transcript	10114845	10118775	.	+	.	transcript_id "file_1_file_1_jg4318.t1"; gene_id "file_1_file_1_jg4318"
dsimWXD1_3	AUGUSTUS	gene	10114845	10118775	.	+	.	jg4318
dsimWXD1_3	AUGUSTUS	CDS	10118452	10118775	1	+	0	transcript_id "file_1_file_1_jg4318.t1"; gene_id "file_1_file_1_jg4318";
dsimWXD1_3	AUGUSTUS	exon	10118452	10118775	.	+	.	transcript_id "file_1_file_1_jg4318.t1"; gene_id "file_1_file_1_jg4318";
dsimWXD1_3	AUGUSTUS	stop_codon	10118773	10118775	.	+	0	transcript_id "file_1_file_1_jg4318.t1"; gene_id "file_1_file_1_jg4318";
dsimWXD1_1	AUGUSTUS	start_codon	22259320	22259322	.	+	0	transcript_id "file_1_file_1_jg12377.t2"; gene_id "file_1_file_1_jg12377";
dsimWXD1_1	AUGUSTUS	CDS	22259320	22259434	1	+	0	transcript_id "file_1_file_1_jg12377.t2"; gene_id "file_1_file_1_jg12377";
dsimWXD1_1	AUGUSTUS	exon	22259320	22259434	.	+	.	transcript_id "file_1_file_1_jg12377.t2"; gene_id "file_1_file_1_jg12377";
dsimWXD1_1	AUGUSTUS	intron	22259435	22259489	.	+	.	transcript_id "file_1_file_1_jg12377.t2"; gene_id "file_1_file_1_jg12377";
dsimWXD1_1	AUGUSTUS	CDS	22259490	22260807	1	+	2	transcript_id "file_1_file_1_jg12377.t2"; gene_id "file_1_file_1_jg12377";
dsimWXD1_1	AUGUSTUS	exon	22259490	22260807	.	+	.	transcript_id "file_1_file_1_jg12377.t2"; gene_id "file_1_file_1_jg12377";
dsimWXD1_1	AUGUSTUS	intron	22260808	22260861	.	+	.	transcript_id "file_1_file_1_jg12377.t2"; gene_id "file_1_file_1_jg12377";
dsimWXD1_1	AUGUSTUS	CDS	22260862	22261070	1	+	1	transcript_id "file_1_file_1_jg12377.t2"; gene_id "file_1_file_1_jg12377";
dsimWXD1_1	AUGUSTUS	exon	22260862	22261070	.	+	.	transcript_id "file_1_file_1_jg12377.t2"; gene_id "file_1_file_1_jg12377";
dsimWXD1_1	AUGUSTUS	intron	22261071	22261128	.	+	.	transcript_id "file_1_file_1_jg12377.t2"; gene_id "file_1_file_1_jg12377";
dsimWXD1_1	AUGUSTUS	CDS	22261129	22261423	1	+	2	transcript_id "file_1_file_1_jg12377.t2"; gene_id "file_1_file_1_jg12377";
dsimWXD1_1	AUGUSTUS	exon	22261129	22261423	.	+	.	transcript_id "file_1_file_1_jg12377.t2"; gene_id "file_1_file_1_jg12377";
dsimWXD1_1	AUGUSTUS	intron	22261424	22261480	.	+	.	transcript_id "file_1_file_1_jg12377.t2"; gene_id "file_1_file_1_jg12377";
dsimWXD1_1	AUGUSTUS	CDS	22261481	22261666	1	+	1	transcript_id "file_1_file_1_jg12377.t2"; gene_id "file_1_file_1_jg12377";
dsimWXD1_1	AUGUSTUS	exon	22261481	22261666	.	+	.	transcript_id "file_1_file_1_jg12377.t2"; gene_id "file_1_file_1_jg12377";
dsimWXD1_1	AUGUSTUS	intron	22261667	22262102	.	+	.	transcript_id "file_1_file_1_jg12377.t2"; gene_id "file_1_file_1_jg12377";
dsimWXD1_1	AUGUSTUS	transcript	22259320	22262160	.	+	.	transcript_id "file_1_file_1_jg12377.t2"; gene_id "file_1_file_1_jg12377"
dsimWXD1_1	AUGUSTUS	gene	22259320	22262160	.	+	.	jg12377
dsimWXD1_1	AUGUSTUS	CDS	22262103	22262160	1	+	1	transcript_id "file_1_file_1_jg12377.t2"; gene_id "file_1_file_1_jg12377";
dsimWXD1_1	AUGUSTUS	exon	22262103	22262160	.	+	.	transcript_id "file_1_file_1_jg12377.t2"; gene_id "file_1_file_1_jg12377";
dsimWXD1_1	AUGUSTUS	stop_codon	22262158	22262160	.	+	0	transcript_id "file_1_file_1_jg12377.t2"; gene_id "file_1_file_1_jg12377";
dsimWXD1_3	AUGUSTUS	stop_codon	23980991	23980993	.	-	0	transcript_id "file_1_file_1_jg6258.t1"; gene_id "file_1_file_1_jg6258";
dsimWXD1_3	AUGUSTUS	CDS	23980991	23981286	1	-	2	transcript_id "file_1_file_1_jg6258.t1"; gene_id "file_1_file_1_jg6258";
dsimWXD1_3	AUGUSTUS	exon	23980991	23981286	.	-	.	transcript_id "file_1_file_1_jg6258.t1"; gene_id "file_1_file_1_jg6258";
dsimWXD1_3	AUGUSTUS	intron	23981287	23981350	.	-	.	transcript_id "file_1_file_1_jg6258.t1"; gene_id "file_1_file_1_jg6258";
dsimWXD1_3	AUGUSTUS	CDS	23981351	23981725	1	-	2	transcript_id "file_1_file_1_jg6258.t1"; gene_id "file_1_file_1_jg6258";
dsimWXD1_3	AUGUSTUS	exon	23981351	23981725	.	-	.	transcript_id "file_1_file_1_jg6258.t1"; gene_id "file_1_file_1_jg6258";
dsimWXD1_3	AUGUSTUS	intron	23981726	23981805	.	-	.	transcript_id "file_1_file_1_jg6258.t1"; gene_id "file_1_file_1_jg6258";
dsimWXD1_3	AUGUSTUS	transcript	23980991	23981950	.	-	.	transcript_id "file_1_file_1_jg6258.t1"; gene_id "file_1_file_1_jg6258"
dsimWXD1_3	AUGUSTUS	gene	23980991	23981950	.	-	.	jg6258
dsimWXD1_3	AUGUSTUS	CDS	23981806	23981950	1	-	0	transcript_id "file_1_file_1_jg6258.t1"; gene_id "file_1_file_1_jg6258";
dsimWXD1_3	AUGUSTUS	exon	23981806	23981950	.	-	.	transcript_id "file_1_file_1_jg6258.t1"; gene_id "file_1_file_1_jg6258";
dsimWXD1_3	AUGUSTUS	start_codon	23981948	23981950	.	-	0	transcript_id "file_1_file_1_jg6258.t1"; gene_id "file_1_file_1_jg6258";
dsimWXD1_3	AUGUSTUS	start_codon	17708283	17708285	.	+	0	transcript_id "file_1_file_1_jg5323.t1"; gene_id "file_1_file_1_jg5323";
dsimWXD1_3	AUGUSTUS	CDS	17708283	17708656	1	+	0	transcript_id "file_1_file_1_jg5323.t1"; gene_id "file_1_file_1_jg5323";
dsimWXD1_3	AUGUSTUS	exon	17708283	17708656	.	+	.	transcript_id "file_1_file_1_jg5323.t1"; gene_id "file_1_file_1_jg5323";
dsimWXD1_3	AUGUSTUS	intron	17708657	17708755	.	+	.	transcript_id "file_1_file_1_jg5323.t1"; gene_id "file_1_file_1_jg5323";
dsimWXD1_3	AUGUSTUS	CDS	17708756	17709269	1	+	1	transcript_id "file_1_file_1_jg5323.t1"; gene_id "file_1_file_1_jg5323";
dsimWXD1_3	AUGUSTUS	exon	17708756	17709269	.	+	.	transcript_id "file_1_file_1_jg5323.t1"; gene_id "file_1_file_1_jg5323";
dsimWXD1_3	AUGUSTUS	intron	17709270	17709593	.	+	.	transcript_id "file_1_file_1_jg5323.t1"; gene_id "file_1_file_1_jg5323";
dsimWXD1_3	AUGUSTUS	transcript	17708283	17709635	.	+	.	transcript_id "file_1_file_1_jg5323.t1"; gene_id "file_1_file_1_jg5323"
dsimWXD1_3	AUGUSTUS	gene	17708283	17709635	.	+	.	jg5323
dsimWXD1_3	AUGUSTUS	CDS	17709594	17709635	0.99	+	0	transcript_id "file_1_file_1_jg5323.t1"; gene_id "file_1_file_1_jg5323";
dsimWXD1_3	AUGUSTUS	exon	17709594	17709635	.	+	.	transcript_id "file_1_file_1_jg5323.t1"; gene_id "file_1_file_1_jg5323";
dsimWXD1_3	AUGUSTUS	stop_codon	17709633	17709635	.	+	0	transcript_id "file_1_file_1_jg5323.t1"; gene_id "file_1_file_1_jg5323";
dsimWXD1_1	AUGUSTUS	start_codon	6030553	6030555	.	+	0	transcript_id "file_1_file_1_jg9909.t1"; gene_id "file_1_file_1_jg9909";
dsimWXD1_1	AUGUSTUS	CDS	6030553	6030614	1	+	0	transcript_id "file_1_file_1_jg9909.t1"; gene_id "file_1_file_1_jg9909";
dsimWXD1_1	AUGUSTUS	exon	6030553	6030614	.	+	.	transcript_id "file_1_file_1_jg9909.t1"; gene_id "file_1_file_1_jg9909";
dsimWXD1_1	AUGUSTUS	intron	6030615	6030704	.	+	.	transcript_id "file_1_file_1_jg9909.t1"; gene_id "file_1_file_1_jg9909";
dsimWXD1_1	AUGUSTUS	CDS	6030705	6030885	1	+	1	transcript_id "file_1_file_1_jg9909.t1"; gene_id "file_1_file_1_jg9909";
dsimWXD1_1	AUGUSTUS	exon	6030705	6030885	.	+	.	transcript_id "file_1_file_1_jg9909.t1"; gene_id "file_1_file_1_jg9909";
dsimWXD1_1	AUGUSTUS	intron	6030886	6030944	.	+	.	transcript_id "file_1_file_1_jg9909.t1"; gene_id "file_1_file_1_jg9909";
dsimWXD1_1	AUGUSTUS	CDS	6030945	6031419	1	+	0	transcript_id "file_1_file_1_jg9909.t1"; gene_id "file_1_file_1_jg9909";
dsimWXD1_1	AUGUSTUS	exon	6030945	6031419	.	+	.	transcript_id "file_1_file_1_jg9909.t1"; gene_id "file_1_file_1_jg9909";
dsimWXD1_1	AUGUSTUS	intron	6031420	6031473	.	+	.	transcript_id "file_1_file_1_jg9909.t1"; gene_id "file_1_file_1_jg9909";
dsimWXD1_1	AUGUSTUS	transcript	6030553	6031934	.	+	.	transcript_id "file_1_file_1_jg9909.t1"; gene_id "file_1_file_1_jg9909"
dsimWXD1_1	AUGUSTUS	gene	6030553	6031934	.	+	.	jg9909
dsimWXD1_1	AUGUSTUS	CDS	6031474	6031934	1	+	2	transcript_id "file_1_file_1_jg9909.t1"; gene_id "file_1_file_1_jg9909";
dsimWXD1_1	AUGUSTUS	exon	6031474	6031934	.	+	.	transcript_id "file_1_file_1_jg9909.t1"; gene_id "file_1_file_1_jg9909";
dsimWXD1_1	AUGUSTUS	stop_codon	6031932	6031934	.	+	0	transcript_id "file_1_file_1_jg9909.t1"; gene_id "file_1_file_1_jg9909";
dsimWXD1_0	AUGUSTUS	start_codon	6142206	6142208	.	+	0	transcript_id "file_1_file_1_jg1189.t1"; gene_id "file_1_file_1_jg1189";
dsimWXD1_0	AUGUSTUS	CDS	6142206	6142266	1	+	0	transcript_id "file_1_file_1_jg1189.t1"; gene_id "file_1_file_1_jg1189";
dsimWXD1_0	AUGUSTUS	exon	6142206	6142266	.	+	.	transcript_id "file_1_file_1_jg1189.t1"; gene_id "file_1_file_1_jg1189";
dsimWXD1_0	AUGUSTUS	intron	6142267	6142339	.	+	.	transcript_id "file_1_file_1_jg1189.t1"; gene_id "file_1_file_1_jg1189";
dsimWXD1_0	AUGUSTUS	CDS	6142340	6142675	1	+	2	transcript_id "file_1_file_1_jg1189.t1"; gene_id "file_1_file_1_jg1189";
dsimWXD1_0	AUGUSTUS	exon	6142340	6142675	.	+	.	transcript_id "file_1_file_1_jg1189.t1"; gene_id "file_1_file_1_jg1189";
dsimWXD1_0	AUGUSTUS	intron	6142676	6142742	.	+	.	transcript_id "file_1_file_1_jg1189.t1"; gene_id "file_1_file_1_jg1189";
dsimWXD1_0	AUGUSTUS	CDS	6142743	6142961	1	+	2	transcript_id "file_1_file_1_jg1189.t1"; gene_id "file_1_file_1_jg1189";
dsimWXD1_0	AUGUSTUS	exon	6142743	6142961	.	+	.	transcript_id "file_1_file_1_jg1189.t1"; gene_id "file_1_file_1_jg1189";
dsimWXD1_0	AUGUSTUS	intron	6142962	6143402	.	+	.	transcript_id "file_1_file_1_jg1189.t1"; gene_id "file_1_file_1_jg1189";
dsimWXD1_0	AUGUSTUS	transcript	6142206	6143677	.	+	.	transcript_id "file_1_file_1_jg1189.t1"; gene_id "file_1_file_1_jg1189"
dsimWXD1_0	AUGUSTUS	gene	6142206	6143677	.	+	.	jg1189
dsimWXD1_0	AUGUSTUS	CDS	6143403	6143677	1	+	2	transcript_id "file_1_file_1_jg1189.t1"; gene_id "file_1_file_1_jg1189";
dsimWXD1_0	AUGUSTUS	exon	6143403	6143677	.	+	.	transcript_id "file_1_file_1_jg1189.t1"; gene_id "file_1_file_1_jg1189";
dsimWXD1_0	AUGUSTUS	stop_codon	6143675	6143677	.	+	0	transcript_id "file_1_file_1_jg1189.t1"; gene_id "file_1_file_1_jg1189";
dsimWXD1_3	AUGUSTUS	stop_codon	4025200	4025202	.	-	0	transcript_id "file_1_file_1_jg3608.t1"; gene_id "file_1_file_1_jg3608";
dsimWXD1_3	AUGUSTUS	CDS	4025200	4025222	1	-	2	transcript_id "file_1_file_1_jg3608.t1"; gene_id "file_1_file_1_jg3608";
dsimWXD1_3	AUGUSTUS	exon	4025200	4025222	.	-	.	transcript_id "file_1_file_1_jg3608.t1"; gene_id "file_1_file_1_jg3608";
dsimWXD1_3	AUGUSTUS	intron	4025223	4025924	.	-	.	transcript_id "file_1_file_1_jg3608.t1"; gene_id "file_1_file_1_jg3608";
dsimWXD1_3	AUGUSTUS	CDS	4025925	4026220	1	-	1	transcript_id "file_1_file_1_jg3608.t1"; gene_id "file_1_file_1_jg3608";
dsimWXD1_3	AUGUSTUS	exon	4025925	4026220	.	-	.	transcript_id "file_1_file_1_jg3608.t1"; gene_id "file_1_file_1_jg3608";
dsimWXD1_3	AUGUSTUS	intron	4026221	4026289	.	-	.	transcript_id "file_1_file_1_jg3608.t1"; gene_id "file_1_file_1_jg3608";
dsimWXD1_3	AUGUSTUS	CDS	4026290	4026755	1	-	2	transcript_id "file_1_file_1_jg3608.t1"; gene_id "file_1_file_1_jg3608";
dsimWXD1_3	AUGUSTUS	exon	4026290	4026755	.	-	.	transcript_id "file_1_file_1_jg3608.t1"; gene_id "file_1_file_1_jg3608";
dsimWXD1_3	AUGUSTUS	intron	4026756	4027721	.	-	.	transcript_id "file_1_file_1_jg3608.t1"; gene_id "file_1_file_1_jg3608";
dsimWXD1_3	AUGUSTUS	CDS	4027722	4027886	1	-	2	transcript_id "file_1_file_1_jg3608.t1"; gene_id "file_1_file_1_jg3608";
dsimWXD1_3	AUGUSTUS	exon	4027722	4027886	.	-	.	transcript_id "file_1_file_1_jg3608.t1"; gene_id "file_1_file_1_jg3608";
dsimWXD1_3	AUGUSTUS	intron	4027887	4027957	.	-	.	transcript_id "file_1_file_1_jg3608.t1"; gene_id "file_1_file_1_jg3608";
dsimWXD1_3	AUGUSTUS	CDS	4027958	4028135	1	-	0	transcript_id "file_1_file_1_jg3608.t1"; gene_id "file_1_file_1_jg3608";
dsimWXD1_3	AUGUSTUS	exon	4027958	4028135	.	-	.	transcript_id "file_1_file_1_jg3608.t1"; gene_id "file_1_file_1_jg3608";
dsimWXD1_3	AUGUSTUS	intron	4028136	4028200	.	-	.	transcript_id "file_1_file_1_jg3608.t1"; gene_id "file_1_file_1_jg3608";
dsimWXD1_3	AUGUSTUS	CDS	4028201	4029932	1	-	1	transcript_id "file_1_file_1_jg3608.t1"; gene_id "file_1_file_1_jg3608";
dsimWXD1_3	AUGUSTUS	exon	4028201	4029932	.	-	.	transcript_id "file_1_file_1_jg3608.t1"; gene_id "file_1_file_1_jg3608";
dsimWXD1_3	AUGUSTUS	intron	4029933	4030525	.	-	.	transcript_id "file_1_file_1_jg3608.t1"; gene_id "file_1_file_1_jg3608";
dsimWXD1_3	AUGUSTUS	CDS	4030526	4030886	1	-	2	transcript_id "file_1_file_1_jg3608.t1"; gene_id "file_1_file_1_jg3608";
dsimWXD1_3	AUGUSTUS	exon	4030526	4030886	.	-	.	transcript_id "file_1_file_1_jg3608.t1"; gene_id "file_1_file_1_jg3608";
dsimWXD1_3	AUGUSTUS	intron	4030887	4030985	.	-	.	transcript_id "file_1_file_1_jg3608.t1"; gene_id "file_1_file_1_jg3608";
dsimWXD1_3	AUGUSTUS	CDS	4030986	4031478	1	-	0	transcript_id "file_1_file_1_jg3608.t1"; gene_id "file_1_file_1_jg3608";
dsimWXD1_3	AUGUSTUS	exon	4030986	4031478	.	-	.	transcript_id "file_1_file_1_jg3608.t1"; gene_id "file_1_file_1_jg3608";
dsimWXD1_3	AUGUSTUS	intron	4031479	4036451	.	-	.	transcript_id "file_1_file_1_jg3608.t1"; gene_id "file_1_file_1_jg3608";
dsimWXD1_3	AUGUSTUS	transcript	4025200	4037018	.	-	.	transcript_id "file_1_file_1_jg3608.t1"; gene_id "file_1_file_1_jg3608"
dsimWXD1_3	AUGUSTUS	CDS	4036452	4037018	1	-	0	transcript_id "file_1_file_1_jg3608.t1"; gene_id "file_1_file_1_jg3608";
dsimWXD1_3	AUGUSTUS	exon	4036452	4037018	.	-	.	transcript_id "file_1_file_1_jg3608.t1"; gene_id "file_1_file_1_jg3608";
dsimWXD1_3	AUGUSTUS	start_codon	4037016	4037018	.	-	0	transcript_id "file_1_file_1_jg3608.t1"; gene_id "file_1_file_1_jg3608";
dsimWXD1_5	AUGUSTUS	stop_codon	16569579	16569581	.	-	0	transcript_id "file_1_file_1_jg8789.t2"; gene_id "file_1_file_1_jg8789";
dsimWXD1_5	AUGUSTUS	CDS	16569579	16569657	1	-	1	transcript_id "file_1_file_1_jg8789.t2"; gene_id "file_1_file_1_jg8789";
dsimWXD1_5	AUGUSTUS	exon	16569579	16569657	.	-	.	transcript_id "file_1_file_1_jg8789.t2"; gene_id "file_1_file_1_jg8789";
dsimWXD1_5	AUGUSTUS	intron	16569658	16569726	.	-	.	transcript_id "file_1_file_1_jg8789.t2"; gene_id "file_1_file_1_jg8789";
dsimWXD1_5	AUGUSTUS	CDS	16569727	16569854	1	-	0	transcript_id "file_1_file_1_jg8789.t2"; gene_id "file_1_file_1_jg8789";
dsimWXD1_5	AUGUSTUS	exon	16569727	16569854	.	-	.	transcript_id "file_1_file_1_jg8789.t2"; gene_id "file_1_file_1_jg8789";
dsimWXD1_5	AUGUSTUS	intron	16569855	16569972	.	-	.	transcript_id "file_1_file_1_jg8789.t2"; gene_id "file_1_file_1_jg8789";
dsimWXD1_5	AUGUSTUS	CDS	16569973	16570142	1	-	2	transcript_id "file_1_file_1_jg8789.t2"; gene_id "file_1_file_1_jg8789";
dsimWXD1_5	AUGUSTUS	exon	16569973	16570142	.	-	.	transcript_id "file_1_file_1_jg8789.t2"; gene_id "file_1_file_1_jg8789";
dsimWXD1_5	AUGUSTUS	intron	16570143	16570203	.	-	.	transcript_id "file_1_file_1_jg8789.t2"; gene_id "file_1_file_1_jg8789";
dsimWXD1_5	AUGUSTUS	CDS	16570204	16570655	1	-	1	transcript_id "file_1_file_1_jg8789.t2"; gene_id "file_1_file_1_jg8789";
dsimWXD1_5	AUGUSTUS	exon	16570204	16570655	.	-	.	transcript_id "file_1_file_1_jg8789.t2"; gene_id "file_1_file_1_jg8789";
dsimWXD1_5	AUGUSTUS	intron	16570656	16570726	.	-	.	transcript_id "file_1_file_1_jg8789.t2"; gene_id "file_1_file_1_jg8789";
dsimWXD1_5	AUGUSTUS	CDS	16570727	16570965	1	-	0	transcript_id "file_1_file_1_jg8789.t2"; gene_id "file_1_file_1_jg8789";
dsimWXD1_5	AUGUSTUS	exon	16570727	16570965	.	-	.	transcript_id "file_1_file_1_jg8789.t2"; gene_id "file_1_file_1_jg8789";
dsimWXD1_5	AUGUSTUS	intron	16570966	16571027	.	-	.	transcript_id "file_1_file_1_jg8789.t2"; gene_id "file_1_file_1_jg8789";
dsimWXD1_5	AUGUSTUS	CDS	16571028	16571443	1	-	2	transcript_id "file_1_file_1_jg8789.t2"; gene_id "file_1_file_1_jg8789";
dsimWXD1_5	AUGUSTUS	exon	16571028	16571443	.	-	.	transcript_id "file_1_file_1_jg8789.t2"; gene_id "file_1_file_1_jg8789";
dsimWXD1_5	AUGUSTUS	intron	16571444	16571506	.	-	.	transcript_id "file_1_file_1_jg8789.t2"; gene_id "file_1_file_1_jg8789";
dsimWXD1_5	AUGUSTUS	CDS	16571507	16571602	1	-	2	transcript_id "file_1_file_1_jg8789.t2"; gene_id "file_1_file_1_jg8789";
dsimWXD1_5	AUGUSTUS	exon	16571507	16571602	.	-	.	transcript_id "file_1_file_1_jg8789.t2"; gene_id "file_1_file_1_jg8789";
dsimWXD1_5	AUGUSTUS	intron	16571603	16571671	.	-	.	transcript_id "file_1_file_1_jg8789.t2"; gene_id "file_1_file_1_jg8789";
dsimWXD1_5	AUGUSTUS	CDS	16571672	16571757	1	-	1	transcript_id "file_1_file_1_jg8789.t2"; gene_id "file_1_file_1_jg8789";
dsimWXD1_5	AUGUSTUS	exon	16571672	16571757	.	-	.	transcript_id "file_1_file_1_jg8789.t2"; gene_id "file_1_file_1_jg8789";
dsimWXD1_5	AUGUSTUS	intron	16571758	16571867	.	-	.	transcript_id "file_1_file_1_jg8789.t2"; gene_id "file_1_file_1_jg8789";
dsimWXD1_5	AUGUSTUS	CDS	16571868	16571943	1	-	2	transcript_id "file_1_file_1_jg8789.t2"; gene_id "file_1_file_1_jg8789";
dsimWXD1_5	AUGUSTUS	exon	16571868	16571943	.	-	.	transcript_id "file_1_file_1_jg8789.t2"; gene_id "file_1_file_1_jg8789";
dsimWXD1_5	AUGUSTUS	intron	16571944	16572008	.	-	.	transcript_id "file_1_file_1_jg8789.t2"; gene_id "file_1_file_1_jg8789";
dsimWXD1_5	AUGUSTUS	CDS	16572009	16572083	1	-	2	transcript_id "file_1_file_1_jg8789.t2"; gene_id "file_1_file_1_jg8789";
dsimWXD1_5	AUGUSTUS	exon	16572009	16572083	.	-	.	transcript_id "file_1_file_1_jg8789.t2"; gene_id "file_1_file_1_jg8789";
dsimWXD1_5	AUGUSTUS	intron	16572084	16572143	.	-	.	transcript_id "file_1_file_1_jg8789.t2"; gene_id "file_1_file_1_jg8789";
dsimWXD1_5	AUGUSTUS	CDS	16572144	16572395	1	-	2	transcript_id "file_1_file_1_jg8789.t2"; gene_id "file_1_file_1_jg8789";
dsimWXD1_5	AUGUSTUS	exon	16572144	16572395	.	-	.	transcript_id "file_1_file_1_jg8789.t2"; gene_id "file_1_file_1_jg8789";
dsimWXD1_5	AUGUSTUS	intron	16572396	16572463	.	-	.	transcript_id "file_1_file_1_jg8789.t2"; gene_id "file_1_file_1_jg8789";
dsimWXD1_5	AUGUSTUS	CDS	16572464	16572812	1	-	0	transcript_id "file_1_file_1_jg8789.t2"; gene_id "file_1_file_1_jg8789";
dsimWXD1_5	AUGUSTUS	exon	16572464	16572812	.	-	.	transcript_id "file_1_file_1_jg8789.t2"; gene_id "file_1_file_1_jg8789";
dsimWXD1_5	AUGUSTUS	intron	16572813	16575154	.	-	.	transcript_id "file_1_file_1_jg8789.t2"; gene_id "file_1_file_1_jg8789";
dsimWXD1_5	AUGUSTUS	CDS	16575155	16575191	1	-	1	transcript_id "file_1_file_1_jg8789.t2"; gene_id "file_1_file_1_jg8789";
dsimWXD1_5	AUGUSTUS	exon	16575155	16575191	.	-	.	transcript_id "file_1_file_1_jg8789.t2"; gene_id "file_1_file_1_jg8789";
dsimWXD1_5	AUGUSTUS	intron	16575192	16576142	.	-	.	transcript_id "file_1_file_1_jg8789.t2"; gene_id "file_1_file_1_jg8789";
dsimWXD1_5	AUGUSTUS	transcript	16569579	16576183	.	-	.	transcript_id "file_1_file_1_jg8789.t2"; gene_id "file_1_file_1_jg8789"
dsimWXD1_5	AUGUSTUS	CDS	16576143	16576183	1	-	0	transcript_id "file_1_file_1_jg8789.t2"; gene_id "file_1_file_1_jg8789";
dsimWXD1_5	AUGUSTUS	exon	16576143	16576183	.	-	.	transcript_id "file_1_file_1_jg8789.t2"; gene_id "file_1_file_1_jg8789";
dsimWXD1_5	AUGUSTUS	start_codon	16576181	16576183	.	-	0	transcript_id "file_1_file_1_jg8789.t2"; gene_id "file_1_file_1_jg8789";
dsimWXD1_3	AUGUSTUS	start_codon	4164406	4164408	.	+	0	transcript_id "file_1_file_1_jg3630.t1"; gene_id "file_1_file_1_jg3630";
dsimWXD1_3	AUGUSTUS	CDS	4164406	4164436	1	+	0	transcript_id "file_1_file_1_jg3630.t1"; gene_id "file_1_file_1_jg3630";
dsimWXD1_3	AUGUSTUS	exon	4164406	4164436	.	+	.	transcript_id "file_1_file_1_jg3630.t1"; gene_id "file_1_file_1_jg3630";
dsimWXD1_3	AUGUSTUS	intron	4164437	4165937	.	+	.	transcript_id "file_1_file_1_jg3630.t1"; gene_id "file_1_file_1_jg3630";
dsimWXD1_3	AUGUSTUS	CDS	4165938	4165984	1	+	2	transcript_id "file_1_file_1_jg3630.t1"; gene_id "file_1_file_1_jg3630";
dsimWXD1_3	AUGUSTUS	exon	4165938	4165984	.	+	.	transcript_id "file_1_file_1_jg3630.t1"; gene_id "file_1_file_1_jg3630";
dsimWXD1_3	AUGUSTUS	intron	4165985	4166041	.	+	.	transcript_id "file_1_file_1_jg3630.t1"; gene_id "file_1_file_1_jg3630";
dsimWXD1_3	AUGUSTUS	CDS	4166042	4166308	1	+	0	transcript_id "file_1_file_1_jg3630.t1"; gene_id "file_1_file_1_jg3630";
dsimWXD1_3	AUGUSTUS	exon	4166042	4166308	.	+	.	transcript_id "file_1_file_1_jg3630.t1"; gene_id "file_1_file_1_jg3630";
dsimWXD1_3	AUGUSTUS	intron	4166309	4166369	.	+	.	transcript_id "file_1_file_1_jg3630.t1"; gene_id "file_1_file_1_jg3630";
dsimWXD1_3	AUGUSTUS	transcript	4164406	4169399	.	+	.	transcript_id "file_1_file_1_jg3630.t1"; gene_id "file_1_file_1_jg3630"
dsimWXD1_3	AUGUSTUS	gene	4164406	4169399	.	+	.	jg3630
dsimWXD1_3	AUGUSTUS	CDS	4166370	4169399	1	+	0	transcript_id "file_1_file_1_jg3630.t1"; gene_id "file_1_file_1_jg3630";
dsimWXD1_3	AUGUSTUS	exon	4166370	4169399	.	+	.	transcript_id "file_1_file_1_jg3630.t1"; gene_id "file_1_file_1_jg3630";
dsimWXD1_3	AUGUSTUS	stop_codon	4169397	4169399	.	+	0	transcript_id "file_1_file_1_jg3630.t1"; gene_id "file_1_file_1_jg3630";
dsimWXD1_3	AUGUSTUS	stop_codon	10348622	10348624	.	-	0	transcript_id "file_1_file_1_jg4353.t1"; gene_id "file_1_file_1_jg4353";
dsimWXD1_3	AUGUSTUS	CDS	10348622	10348846	1	-	0	transcript_id "file_1_file_1_jg4353.t1"; gene_id "file_1_file_1_jg4353";
dsimWXD1_3	AUGUSTUS	exon	10348622	10348846	.	-	.	transcript_id "file_1_file_1_jg4353.t1"; gene_id "file_1_file_1_jg4353";
dsimWXD1_3	AUGUSTUS	intron	10348847	10348907	.	-	.	transcript_id "file_1_file_1_jg4353.t1"; gene_id "file_1_file_1_jg4353";
dsimWXD1_3	AUGUSTUS	CDS	10348908	10349109	1	-	1	transcript_id "file_1_file_1_jg4353.t1"; gene_id "file_1_file_1_jg4353";
dsimWXD1_3	AUGUSTUS	exon	10348908	10349109	.	-	.	transcript_id "file_1_file_1_jg4353.t1"; gene_id "file_1_file_1_jg4353";
dsimWXD1_3	AUGUSTUS	intron	10349110	10349170	.	-	.	transcript_id "file_1_file_1_jg4353.t1"; gene_id "file_1_file_1_jg4353";
dsimWXD1_3	AUGUSTUS	CDS	10349171	10351006	1	-	1	transcript_id "file_1_file_1_jg4353.t1"; gene_id "file_1_file_1_jg4353";
dsimWXD1_3	AUGUSTUS	exon	10349171	10351006	.	-	.	transcript_id "file_1_file_1_jg4353.t1"; gene_id "file_1_file_1_jg4353";
dsimWXD1_3	AUGUSTUS	intron	10351007	10351061	.	-	.	transcript_id "file_1_file_1_jg4353.t1"; gene_id "file_1_file_1_jg4353";
dsimWXD1_3	AUGUSTUS	CDS	10351062	10351447	1	-	0	transcript_id "file_1_file_1_jg4353.t1"; gene_id "file_1_file_1_jg4353";
dsimWXD1_3	AUGUSTUS	exon	10351062	10351447	.	-	.	transcript_id "file_1_file_1_jg4353.t1"; gene_id "file_1_file_1_jg4353";
dsimWXD1_3	AUGUSTUS	intron	10351448	10351506	.	-	.	transcript_id "file_1_file_1_jg4353.t1"; gene_id "file_1_file_1_jg4353";
dsimWXD1_3	AUGUSTUS	transcript	10348622	10351659	.	-	.	transcript_id "file_1_file_1_jg4353.t1"; gene_id "file_1_file_1_jg4353"
dsimWXD1_3	AUGUSTUS	gene	10348622	10351659	.	-	.	jg4353
dsimWXD1_3	AUGUSTUS	CDS	10351507	10351659	1	-	0	transcript_id "file_1_file_1_jg4353.t1"; gene_id "file_1_file_1_jg4353";
dsimWXD1_3	AUGUSTUS	exon	10351507	10351659	.	-	.	transcript_id "file_1_file_1_jg4353.t1"; gene_id "file_1_file_1_jg4353";
dsimWXD1_3	AUGUSTUS	start_codon	10351657	10351659	.	-	0	transcript_id "file_1_file_1_jg4353.t1"; gene_id "file_1_file_1_jg4353";
dsimWXD1_0	AUGUSTUS	start_codon	10509107	10509109	.	+	0	transcript_id "file_1_file_1_jg1821.t1"; gene_id "file_1_file_1_jg1821";
dsimWXD1_0	AUGUSTUS	CDS	10509107	10509132	1	+	0	transcript_id "file_1_file_1_jg1821.t1"; gene_id "file_1_file_1_jg1821";
dsimWXD1_0	AUGUSTUS	exon	10509107	10509132	.	+	.	transcript_id "file_1_file_1_jg1821.t1"; gene_id "file_1_file_1_jg1821";
dsimWXD1_0	AUGUSTUS	intron	10509133	10509506	.	+	.	transcript_id "file_1_file_1_jg1821.t1"; gene_id "file_1_file_1_jg1821";
dsimWXD1_0	AUGUSTUS	CDS	10509507	10509582	1	+	1	transcript_id "file_1_file_1_jg1821.t1"; gene_id "file_1_file_1_jg1821";
dsimWXD1_0	AUGUSTUS	exon	10509507	10509582	.	+	.	transcript_id "file_1_file_1_jg1821.t1"; gene_id "file_1_file_1_jg1821";
dsimWXD1_0	AUGUSTUS	intron	10509583	10509860	.	+	.	transcript_id "file_1_file_1_jg1821.t1"; gene_id "file_1_file_1_jg1821";
dsimWXD1_0	AUGUSTUS	CDS	10509861	10510381	1	+	0	transcript_id "file_1_file_1_jg1821.t1"; gene_id "file_1_file_1_jg1821";
dsimWXD1_0	AUGUSTUS	exon	10509861	10510381	.	+	.	transcript_id "file_1_file_1_jg1821.t1"; gene_id "file_1_file_1_jg1821";
dsimWXD1_0	AUGUSTUS	intron	10510382	10510541	.	+	.	transcript_id "file_1_file_1_jg1821.t1"; gene_id "file_1_file_1_jg1821";
dsimWXD1_0	AUGUSTUS	CDS	10510542	10510723	1	+	1	transcript_id "file_1_file_1_jg1821.t1"; gene_id "file_1_file_1_jg1821";
dsimWXD1_0	AUGUSTUS	exon	10510542	10510723	.	+	.	transcript_id "file_1_file_1_jg1821.t1"; gene_id "file_1_file_1_jg1821";
dsimWXD1_0	AUGUSTUS	intron	10510724	10510876	.	+	.	transcript_id "file_1_file_1_jg1821.t1"; gene_id "file_1_file_1_jg1821";
dsimWXD1_0	AUGUSTUS	CDS	10510877	10511034	1	+	2	transcript_id "file_1_file_1_jg1821.t1"; gene_id "file_1_file_1_jg1821";
dsimWXD1_0	AUGUSTUS	exon	10510877	10511034	.	+	.	transcript_id "file_1_file_1_jg1821.t1"; gene_id "file_1_file_1_jg1821";
dsimWXD1_0	AUGUSTUS	intron	10511035	10512210	.	+	.	transcript_id "file_1_file_1_jg1821.t1"; gene_id "file_1_file_1_jg1821";
dsimWXD1_0	AUGUSTUS	CDS	10512211	10512412	1	+	0	transcript_id "file_1_file_1_jg1821.t1"; gene_id "file_1_file_1_jg1821";
dsimWXD1_0	AUGUSTUS	exon	10512211	10512412	.	+	.	transcript_id "file_1_file_1_jg1821.t1"; gene_id "file_1_file_1_jg1821";
dsimWXD1_0	AUGUSTUS	intron	10512413	10512476	.	+	.	transcript_id "file_1_file_1_jg1821.t1"; gene_id "file_1_file_1_jg1821";
dsimWXD1_0	AUGUSTUS	CDS	10512477	10512658	1	+	2	transcript_id "file_1_file_1_jg1821.t1"; gene_id "file_1_file_1_jg1821";
dsimWXD1_0	AUGUSTUS	exon	10512477	10512658	.	+	.	transcript_id "file_1_file_1_jg1821.t1"; gene_id "file_1_file_1_jg1821";
dsimWXD1_0	AUGUSTUS	intron	10512659	10512718	.	+	.	transcript_id "file_1_file_1_jg1821.t1"; gene_id "file_1_file_1_jg1821";
dsimWXD1_0	AUGUSTUS	CDS	10512719	10513726	1	+	0	transcript_id "file_1_file_1_jg1821.t1"; gene_id "file_1_file_1_jg1821";
dsimWXD1_0	AUGUSTUS	exon	10512719	10513726	.	+	.	transcript_id "file_1_file_1_jg1821.t1"; gene_id "file_1_file_1_jg1821";
dsimWXD1_0	AUGUSTUS	intron	10513727	10513794	.	+	.	transcript_id "file_1_file_1_jg1821.t1"; gene_id "file_1_file_1_jg1821";
dsimWXD1_0	AUGUSTUS	CDS	10513795	10513945	1	+	0	transcript_id "file_1_file_1_jg1821.t1"; gene_id "file_1_file_1_jg1821";
dsimWXD1_0	AUGUSTUS	exon	10513795	10513945	.	+	.	transcript_id "file_1_file_1_jg1821.t1"; gene_id "file_1_file_1_jg1821";
dsimWXD1_0	AUGUSTUS	intron	10513946	10514007	.	+	.	transcript_id "file_1_file_1_jg1821.t1"; gene_id "file_1_file_1_jg1821";
dsimWXD1_0	AUGUSTUS	transcript	10509107	10514141	.	+	.	transcript_id "file_1_file_1_jg1821.t1"; gene_id "file_1_file_1_jg1821"
dsimWXD1_0	AUGUSTUS	gene	10509107	10514141	.	+	.	jg1821
dsimWXD1_0	AUGUSTUS	CDS	10514008	10514141	1	+	2	transcript_id "file_1_file_1_jg1821.t1"; gene_id "file_1_file_1_jg1821";
dsimWXD1_0	AUGUSTUS	exon	10514008	10514141	.	+	.	transcript_id "file_1_file_1_jg1821.t1"; gene_id "file_1_file_1_jg1821";
dsimWXD1_0	AUGUSTUS	stop_codon	10514139	10514141	.	+	0	transcript_id "file_1_file_1_jg1821.t1"; gene_id "file_1_file_1_jg1821";
dsimWXD1_1	AUGUSTUS	stop_codon	22431638	22431640	.	-	0	transcript_id "file_1_file_1_jg12402.t2"; gene_id "file_1_file_1_jg12402";
dsimWXD1_1	AUGUSTUS	CDS	22431638	22431859	0.49	-	0	transcript_id "file_1_file_1_jg12402.t2"; gene_id "file_1_file_1_jg12402";
dsimWXD1_1	AUGUSTUS	exon	22431638	22431859	.	-	.	transcript_id "file_1_file_1_jg12402.t2"; gene_id "file_1_file_1_jg12402";
dsimWXD1_1	AUGUSTUS	transcript	22431638	22431859	.	-	.	transcript_id "file_1_file_1_jg12402.t2"; gene_id "file_1_file_1_jg12402"
dsimWXD1_1	AUGUSTUS	start_codon	22431857	22431859	.	-	0	transcript_id "file_1_file_1_jg12402.t2"; gene_id "file_1_file_1_jg12402";
dsimWXD1_3	AUGUSTUS	stop_codon	10249029	10249031	.	-	0	transcript_id "file_1_file_1_jg4336.t1"; gene_id "file_1_file_1_jg4336";
dsimWXD1_3	AUGUSTUS	CDS	10249029	10250303	1	-	0	transcript_id "file_1_file_1_jg4336.t1"; gene_id "file_1_file_1_jg4336";
dsimWXD1_3	AUGUSTUS	exon	10249029	10250303	.	-	.	transcript_id "file_1_file_1_jg4336.t1"; gene_id "file_1_file_1_jg4336";
dsimWXD1_3	AUGUSTUS	intron	10250304	10250353	.	-	.	transcript_id "file_1_file_1_jg4336.t1"; gene_id "file_1_file_1_jg4336";
dsimWXD1_3	AUGUSTUS	transcript	10249029	10250443	.	-	.	transcript_id "file_1_file_1_jg4336.t1"; gene_id "file_1_file_1_jg4336"
dsimWXD1_3	AUGUSTUS	gene	10249029	10250443	.	-	.	jg4336
dsimWXD1_3	AUGUSTUS	CDS	10250354	10250443	1	-	0	transcript_id "file_1_file_1_jg4336.t1"; gene_id "file_1_file_1_jg4336";
dsimWXD1_3	AUGUSTUS	exon	10250354	10250443	.	-	.	transcript_id "file_1_file_1_jg4336.t1"; gene_id "file_1_file_1_jg4336";
dsimWXD1_3	AUGUSTUS	start_codon	10250441	10250443	.	-	0	transcript_id "file_1_file_1_jg4336.t1"; gene_id "file_1_file_1_jg4336";
dsimWXD1_5	AUGUSTUS	start_codon	15817597	15817599	.	+	0	transcript_id "file_1_file_1_jg8684.t1"; gene_id "file_1_file_1_jg8684";
dsimWXD1_5	AUGUSTUS	CDS	15817597	15817621	1	+	0	transcript_id "file_1_file_1_jg8684.t1"; gene_id "file_1_file_1_jg8684";
dsimWXD1_5	AUGUSTUS	exon	15817597	15817621	.	+	.	transcript_id "file_1_file_1_jg8684.t1"; gene_id "file_1_file_1_jg8684";
dsimWXD1_5	AUGUSTUS	intron	15817622	15817682	.	+	.	transcript_id "file_1_file_1_jg8684.t1"; gene_id "file_1_file_1_jg8684";
dsimWXD1_5	AUGUSTUS	CDS	15817683	15818200	1	+	2	transcript_id "file_1_file_1_jg8684.t1"; gene_id "file_1_file_1_jg8684";
dsimWXD1_5	AUGUSTUS	exon	15817683	15818200	.	+	.	transcript_id "file_1_file_1_jg8684.t1"; gene_id "file_1_file_1_jg8684";
dsimWXD1_5	AUGUSTUS	intron	15818201	15818259	.	+	.	transcript_id "file_1_file_1_jg8684.t1"; gene_id "file_1_file_1_jg8684";
dsimWXD1_5	AUGUSTUS	CDS	15818260	15818466	1	+	0	transcript_id "file_1_file_1_jg8684.t1"; gene_id "file_1_file_1_jg8684";
dsimWXD1_5	AUGUSTUS	exon	15818260	15818466	.	+	.	transcript_id "file_1_file_1_jg8684.t1"; gene_id "file_1_file_1_jg8684";
dsimWXD1_5	AUGUSTUS	intron	15818467	15818520	.	+	.	transcript_id "file_1_file_1_jg8684.t1"; gene_id "file_1_file_1_jg8684";
dsimWXD1_5	AUGUSTUS	CDS	15818521	15819621	1	+	0	transcript_id "file_1_file_1_jg8684.t1"; gene_id "file_1_file_1_jg8684";
dsimWXD1_5	AUGUSTUS	exon	15818521	15819621	.	+	.	transcript_id "file_1_file_1_jg8684.t1"; gene_id "file_1_file_1_jg8684";
dsimWXD1_5	AUGUSTUS	intron	15819622	15819687	.	+	.	transcript_id "file_1_file_1_jg8684.t1"; gene_id "file_1_file_1_jg8684";
dsimWXD1_5	AUGUSTUS	CDS	15819688	15819940	1	+	0	transcript_id "file_1_file_1_jg8684.t1"; gene_id "file_1_file_1_jg8684";
dsimWXD1_5	AUGUSTUS	exon	15819688	15819940	.	+	.	transcript_id "file_1_file_1_jg8684.t1"; gene_id "file_1_file_1_jg8684";
dsimWXD1_5	AUGUSTUS	intron	15819941	15820003	.	+	.	transcript_id "file_1_file_1_jg8684.t1"; gene_id "file_1_file_1_jg8684";
dsimWXD1_5	AUGUSTUS	CDS	15820004	15820158	1	+	2	transcript_id "file_1_file_1_jg8684.t1"; gene_id "file_1_file_1_jg8684";
dsimWXD1_5	AUGUSTUS	exon	15820004	15820158	.	+	.	transcript_id "file_1_file_1_jg8684.t1"; gene_id "file_1_file_1_jg8684";
dsimWXD1_5	AUGUSTUS	intron	15820159	15820215	.	+	.	transcript_id "file_1_file_1_jg8684.t1"; gene_id "file_1_file_1_jg8684";
dsimWXD1_5	AUGUSTUS	CDS	15820216	15820642	1	+	0	transcript_id "file_1_file_1_jg8684.t1"; gene_id "file_1_file_1_jg8684";
dsimWXD1_5	AUGUSTUS	exon	15820216	15820642	.	+	.	transcript_id "file_1_file_1_jg8684.t1"; gene_id "file_1_file_1_jg8684";
dsimWXD1_5	AUGUSTUS	intron	15820643	15820703	.	+	.	transcript_id "file_1_file_1_jg8684.t1"; gene_id "file_1_file_1_jg8684";
dsimWXD1_5	AUGUSTUS	CDS	15820704	15820909	1	+	2	transcript_id "file_1_file_1_jg8684.t1"; gene_id "file_1_file_1_jg8684";
dsimWXD1_5	AUGUSTUS	exon	15820704	15820909	.	+	.	transcript_id "file_1_file_1_jg8684.t1"; gene_id "file_1_file_1_jg8684";
dsimWXD1_5	AUGUSTUS	intron	15820910	15820966	.	+	.	transcript_id "file_1_file_1_jg8684.t1"; gene_id "file_1_file_1_jg8684";
dsimWXD1_5	AUGUSTUS	transcript	15817597	15821410	.	+	.	transcript_id "file_1_file_1_jg8684.t1"; gene_id "file_1_file_1_jg8684"
dsimWXD1_5	AUGUSTUS	gene	15817597	15821410	.	+	.	jg8684
dsimWXD1_5	AUGUSTUS	CDS	15820967	15821410	1	+	0	transcript_id "file_1_file_1_jg8684.t1"; gene_id "file_1_file_1_jg8684";
dsimWXD1_5	AUGUSTUS	exon	15820967	15821410	.	+	.	transcript_id "file_1_file_1_jg8684.t1"; gene_id "file_1_file_1_jg8684";
dsimWXD1_5	AUGUSTUS	stop_codon	15821408	15821410	.	+	0	transcript_id "file_1_file_1_jg8684.t1"; gene_id "file_1_file_1_jg8684";
dsimWXD1_1	AUGUSTUS	stop_codon	21182475	21182477	.	-	0	transcript_id "file_1_file_1_jg12145.t1"; gene_id "file_1_file_1_jg12145";
dsimWXD1_1	AUGUSTUS	CDS	21182475	21183041	1	-	0	transcript_id "file_1_file_1_jg12145.t1"; gene_id "file_1_file_1_jg12145";
dsimWXD1_1	AUGUSTUS	exon	21182475	21183041	.	-	.	transcript_id "file_1_file_1_jg12145.t1"; gene_id "file_1_file_1_jg12145";
dsimWXD1_1	AUGUSTUS	intron	21183042	21183940	.	-	.	transcript_id "file_1_file_1_jg12145.t1"; gene_id "file_1_file_1_jg12145";
dsimWXD1_1	AUGUSTUS	CDS	21183941	21184344	1	-	2	transcript_id "file_1_file_1_jg12145.t1"; gene_id "file_1_file_1_jg12145";
dsimWXD1_1	AUGUSTUS	exon	21183941	21184344	.	-	.	transcript_id "file_1_file_1_jg12145.t1"; gene_id "file_1_file_1_jg12145";
dsimWXD1_1	AUGUSTUS	intron	21184345	21184715	.	-	.	transcript_id "file_1_file_1_jg12145.t1"; gene_id "file_1_file_1_jg12145";
dsimWXD1_1	AUGUSTUS	CDS	21184716	21185015	1	-	2	transcript_id "file_1_file_1_jg12145.t1"; gene_id "file_1_file_1_jg12145";
dsimWXD1_1	AUGUSTUS	exon	21184716	21185015	.	-	.	transcript_id "file_1_file_1_jg12145.t1"; gene_id "file_1_file_1_jg12145";
dsimWXD1_1	AUGUSTUS	intron	21185016	21186080	.	-	.	transcript_id "file_1_file_1_jg12145.t1"; gene_id "file_1_file_1_jg12145";
dsimWXD1_1	AUGUSTUS	CDS	21186081	21186812	1	-	2	transcript_id "file_1_file_1_jg12145.t1"; gene_id "file_1_file_1_jg12145";
dsimWXD1_1	AUGUSTUS	exon	21186081	21186812	.	-	.	transcript_id "file_1_file_1_jg12145.t1"; gene_id "file_1_file_1_jg12145";
dsimWXD1_1	AUGUSTUS	intron	21186813	21187010	.	-	.	transcript_id "file_1_file_1_jg12145.t1"; gene_id "file_1_file_1_jg12145";
dsimWXD1_1	AUGUSTUS	CDS	21187011	21187164	1	-	0	transcript_id "file_1_file_1_jg12145.t1"; gene_id "file_1_file_1_jg12145";
dsimWXD1_1	AUGUSTUS	exon	21187011	21187164	.	-	.	transcript_id "file_1_file_1_jg12145.t1"; gene_id "file_1_file_1_jg12145";
dsimWXD1_1	AUGUSTUS	intron	21187165	21187282	.	-	.	transcript_id "file_1_file_1_jg12145.t1"; gene_id "file_1_file_1_jg12145";
dsimWXD1_1	AUGUSTUS	CDS	21187283	21187413	1	-	2	transcript_id "file_1_file_1_jg12145.t1"; gene_id "file_1_file_1_jg12145";
dsimWXD1_1	AUGUSTUS	exon	21187283	21187413	.	-	.	transcript_id "file_1_file_1_jg12145.t1"; gene_id "file_1_file_1_jg12145";
dsimWXD1_1	AUGUSTUS	intron	21187414	21187470	.	-	.	transcript_id "file_1_file_1_jg12145.t1"; gene_id "file_1_file_1_jg12145";
dsimWXD1_1	AUGUSTUS	CDS	21187471	21187678	1	-	0	transcript_id "file_1_file_1_jg12145.t1"; gene_id "file_1_file_1_jg12145";
dsimWXD1_1	AUGUSTUS	exon	21187471	21187678	.	-	.	transcript_id "file_1_file_1_jg12145.t1"; gene_id "file_1_file_1_jg12145";
dsimWXD1_1	AUGUSTUS	intron	21187679	21187741	.	-	.	transcript_id "file_1_file_1_jg12145.t1"; gene_id "file_1_file_1_jg12145";
dsimWXD1_1	AUGUSTUS	CDS	21187742	21187893	1	-	2	transcript_id "file_1_file_1_jg12145.t1"; gene_id "file_1_file_1_jg12145";
dsimWXD1_1	AUGUSTUS	exon	21187742	21187893	.	-	.	transcript_id "file_1_file_1_jg12145.t1"; gene_id "file_1_file_1_jg12145";
dsimWXD1_1	AUGUSTUS	intron	21187894	21188606	.	-	.	transcript_id "file_1_file_1_jg12145.t1"; gene_id "file_1_file_1_jg12145";
dsimWXD1_1	AUGUSTUS	CDS	21188607	21188679	1	-	0	transcript_id "file_1_file_1_jg12145.t1"; gene_id "file_1_file_1_jg12145";
dsimWXD1_1	AUGUSTUS	exon	21188607	21188679	.	-	.	transcript_id "file_1_file_1_jg12145.t1"; gene_id "file_1_file_1_jg12145";
dsimWXD1_1	AUGUSTUS	intron	21188680	21190460	.	-	.	transcript_id "file_1_file_1_jg12145.t1"; gene_id "file_1_file_1_jg12145";
dsimWXD1_1	AUGUSTUS	CDS	21190461	21190705	1	-	2	transcript_id "file_1_file_1_jg12145.t1"; gene_id "file_1_file_1_jg12145";
dsimWXD1_1	AUGUSTUS	exon	21190461	21190705	.	-	.	transcript_id "file_1_file_1_jg12145.t1"; gene_id "file_1_file_1_jg12145";
dsimWXD1_1	AUGUSTUS	intron	21190706	21190770	.	-	.	transcript_id "file_1_file_1_jg12145.t1"; gene_id "file_1_file_1_jg12145";
dsimWXD1_1	AUGUSTUS	CDS	21190771	21190979	1	-	1	transcript_id "file_1_file_1_jg12145.t1"; gene_id "file_1_file_1_jg12145";
dsimWXD1_1	AUGUSTUS	exon	21190771	21190979	.	-	.	transcript_id "file_1_file_1_jg12145.t1"; gene_id "file_1_file_1_jg12145";
dsimWXD1_1	AUGUSTUS	intron	21190980	21194176	.	-	.	transcript_id "file_1_file_1_jg12145.t1"; gene_id "file_1_file_1_jg12145";
dsimWXD1_1	AUGUSTUS	CDS	21194177	21194312	1	-	2	transcript_id "file_1_file_1_jg12145.t1"; gene_id "file_1_file_1_jg12145";
dsimWXD1_1	AUGUSTUS	exon	21194177	21194312	.	-	.	transcript_id "file_1_file_1_jg12145.t1"; gene_id "file_1_file_1_jg12145";
dsimWXD1_1	AUGUSTUS	intron	21194313	21194439	.	-	.	transcript_id "file_1_file_1_jg12145.t1"; gene_id "file_1_file_1_jg12145";
dsimWXD1_1	AUGUSTUS	transcript	21182475	21194698	.	-	.	transcript_id "file_1_file_1_jg12145.t1"; gene_id "file_1_file_1_jg12145"
dsimWXD1_1	AUGUSTUS	gene	21182475	21194698	.	-	.	jg12145
dsimWXD1_1	AUGUSTUS	CDS	21194440	21194698	0.61	-	0	transcript_id "file_1_file_1_jg12145.t1"; gene_id "file_1_file_1_jg12145";
dsimWXD1_1	AUGUSTUS	exon	21194440	21194698	.	-	.	transcript_id "file_1_file_1_jg12145.t1"; gene_id "file_1_file_1_jg12145";
dsimWXD1_1	AUGUSTUS	start_codon	21194696	21194698	.	-	0	transcript_id "file_1_file_1_jg12145.t1"; gene_id "file_1_file_1_jg12145";
dsimWXD1_0	AUGUSTUS	stop_codon	13364532	13364534	.	-	0	transcript_id "file_1_file_1_jg2157.t1"; gene_id "file_1_file_1_jg2157";
dsimWXD1_0	AUGUSTUS	CDS	13364532	13365071	1	-	0	transcript_id "file_1_file_1_jg2157.t1"; gene_id "file_1_file_1_jg2157";
dsimWXD1_0	AUGUSTUS	exon	13364532	13365071	.	-	.	transcript_id "file_1_file_1_jg2157.t1"; gene_id "file_1_file_1_jg2157";
dsimWXD1_0	AUGUSTUS	intron	13365072	13365133	.	-	.	transcript_id "file_1_file_1_jg2157.t1"; gene_id "file_1_file_1_jg2157";
dsimWXD1_0	AUGUSTUS	CDS	13365134	13365287	1	-	1	transcript_id "file_1_file_1_jg2157.t1"; gene_id "file_1_file_1_jg2157";
dsimWXD1_0	AUGUSTUS	exon	13365134	13365287	.	-	.	transcript_id "file_1_file_1_jg2157.t1"; gene_id "file_1_file_1_jg2157";
dsimWXD1_0	AUGUSTUS	intron	13365288	13365350	.	-	.	transcript_id "file_1_file_1_jg2157.t1"; gene_id "file_1_file_1_jg2157";
dsimWXD1_0	AUGUSTUS	CDS	13365351	13365521	1	-	1	transcript_id "file_1_file_1_jg2157.t1"; gene_id "file_1_file_1_jg2157";
dsimWXD1_0	AUGUSTUS	exon	13365351	13365521	.	-	.	transcript_id "file_1_file_1_jg2157.t1"; gene_id "file_1_file_1_jg2157";
dsimWXD1_0	AUGUSTUS	intron	13365522	13365583	.	-	.	transcript_id "file_1_file_1_jg2157.t1"; gene_id "file_1_file_1_jg2157";
dsimWXD1_0	AUGUSTUS	CDS	13365584	13366287	1	-	0	transcript_id "file_1_file_1_jg2157.t1"; gene_id "file_1_file_1_jg2157";
dsimWXD1_0	AUGUSTUS	exon	13365584	13366287	.	-	.	transcript_id "file_1_file_1_jg2157.t1"; gene_id "file_1_file_1_jg2157";
dsimWXD1_0	AUGUSTUS	intron	13366288	13366437	.	-	.	transcript_id "file_1_file_1_jg2157.t1"; gene_id "file_1_file_1_jg2157";
dsimWXD1_0	AUGUSTUS	CDS	13366438	13366847	1	-	2	transcript_id "file_1_file_1_jg2157.t1"; gene_id "file_1_file_1_jg2157";
dsimWXD1_0	AUGUSTUS	exon	13366438	13366847	.	-	.	transcript_id "file_1_file_1_jg2157.t1"; gene_id "file_1_file_1_jg2157";
dsimWXD1_0	AUGUSTUS	intron	13366848	13366948	.	-	.	transcript_id "file_1_file_1_jg2157.t1"; gene_id "file_1_file_1_jg2157";
dsimWXD1_0	AUGUSTUS	CDS	13366949	13367036	1	-	0	transcript_id "file_1_file_1_jg2157.t1"; gene_id "file_1_file_1_jg2157";
dsimWXD1_0	AUGUSTUS	exon	13366949	13367036	.	-	.	transcript_id "file_1_file_1_jg2157.t1"; gene_id "file_1_file_1_jg2157";
dsimWXD1_0	AUGUSTUS	intron	13367037	13367343	.	-	.	transcript_id "file_1_file_1_jg2157.t1"; gene_id "file_1_file_1_jg2157";
dsimWXD1_0	AUGUSTUS	CDS	13367344	13367463	1	-	0	transcript_id "file_1_file_1_jg2157.t1"; gene_id "file_1_file_1_jg2157";
dsimWXD1_0	AUGUSTUS	exon	13367344	13367463	.	-	.	transcript_id "file_1_file_1_jg2157.t1"; gene_id "file_1_file_1_jg2157";
dsimWXD1_0	AUGUSTUS	intron	13367464	13367700	.	-	.	transcript_id "file_1_file_1_jg2157.t1"; gene_id "file_1_file_1_jg2157";
dsimWXD1_0	AUGUSTUS	transcript	13364532	13368042	.	-	.	transcript_id "file_1_file_1_jg2157.t1"; gene_id "file_1_file_1_jg2157"
dsimWXD1_0	AUGUSTUS	gene	13364532	13368042	.	-	.	jg2157
dsimWXD1_0	AUGUSTUS	CDS	13367701	13368042	1	-	0	transcript_id "file_1_file_1_jg2157.t1"; gene_id "file_1_file_1_jg2157";
dsimWXD1_0	AUGUSTUS	exon	13367701	13368042	.	-	.	transcript_id "file_1_file_1_jg2157.t1"; gene_id "file_1_file_1_jg2157";
dsimWXD1_0	AUGUSTUS	start_codon	13368040	13368042	.	-	0	transcript_id "file_1_file_1_jg2157.t1"; gene_id "file_1_file_1_jg2157";
dsimWXD1_0	AUGUSTUS	start_codon	7476843	7476845	.	+	0	transcript_id "file_1_file_1_jg1372.t1"; gene_id "file_1_file_1_jg1372";
dsimWXD1_0	AUGUSTUS	CDS	7476843	7477459	1	+	0	transcript_id "file_1_file_1_jg1372.t1"; gene_id "file_1_file_1_jg1372";
dsimWXD1_0	AUGUSTUS	exon	7476843	7477459	.	+	.	transcript_id "file_1_file_1_jg1372.t1"; gene_id "file_1_file_1_jg1372";
dsimWXD1_0	AUGUSTUS	intron	7477460	7477538	.	+	.	transcript_id "file_1_file_1_jg1372.t1"; gene_id "file_1_file_1_jg1372";
dsimWXD1_0	AUGUSTUS	CDS	7477539	7478790	1	+	1	transcript_id "file_1_file_1_jg1372.t1"; gene_id "file_1_file_1_jg1372";
dsimWXD1_0	AUGUSTUS	exon	7477539	7478790	.	+	.	transcript_id "file_1_file_1_jg1372.t1"; gene_id "file_1_file_1_jg1372";
dsimWXD1_0	AUGUSTUS	intron	7478791	7478851	.	+	.	transcript_id "file_1_file_1_jg1372.t1"; gene_id "file_1_file_1_jg1372";
dsimWXD1_0	AUGUSTUS	transcript	7476843	7478992	.	+	.	transcript_id "file_1_file_1_jg1372.t1"; gene_id "file_1_file_1_jg1372"
dsimWXD1_0	AUGUSTUS	gene	7476843	7478992	.	+	.	jg1372
dsimWXD1_0	AUGUSTUS	CDS	7478852	7478992	1	+	0	transcript_id "file_1_file_1_jg1372.t1"; gene_id "file_1_file_1_jg1372";
dsimWXD1_0	AUGUSTUS	exon	7478852	7478992	.	+	.	transcript_id "file_1_file_1_jg1372.t1"; gene_id "file_1_file_1_jg1372";
dsimWXD1_0	AUGUSTUS	stop_codon	7478990	7478992	.	+	0	transcript_id "file_1_file_1_jg1372.t1"; gene_id "file_1_file_1_jg1372";
dsimWXD1_0	AUGUSTUS	start_codon	23151052	23151054	.	+	0	transcript_id "file_1_file_1_jg3090.t1"; gene_id "file_1_file_1_jg3090";
dsimWXD1_0	AUGUSTUS	CDS	23151052	23151081	1	+	0	transcript_id "file_1_file_1_jg3090.t1"; gene_id "file_1_file_1_jg3090";
dsimWXD1_0	AUGUSTUS	exon	23151052	23151081	.	+	.	transcript_id "file_1_file_1_jg3090.t1"; gene_id "file_1_file_1_jg3090";
dsimWXD1_0	AUGUSTUS	intron	23151082	23151137	.	+	.	transcript_id "file_1_file_1_jg3090.t1"; gene_id "file_1_file_1_jg3090";
dsimWXD1_0	AUGUSTUS	CDS	23151138	23151263	1	+	0	transcript_id "file_1_file_1_jg3090.t1"; gene_id "file_1_file_1_jg3090";
dsimWXD1_0	AUGUSTUS	exon	23151138	23151263	.	+	.	transcript_id "file_1_file_1_jg3090.t1"; gene_id "file_1_file_1_jg3090";
dsimWXD1_0	AUGUSTUS	intron	23151264	23151313	.	+	.	transcript_id "file_1_file_1_jg3090.t1"; gene_id "file_1_file_1_jg3090";
dsimWXD1_0	AUGUSTUS	CDS	23151314	23151484	1	+	0	transcript_id "file_1_file_1_jg3090.t1"; gene_id "file_1_file_1_jg3090";
dsimWXD1_0	AUGUSTUS	exon	23151314	23151484	.	+	.	transcript_id "file_1_file_1_jg3090.t1"; gene_id "file_1_file_1_jg3090";
dsimWXD1_0	AUGUSTUS	intron	23151485	23151534	.	+	.	transcript_id "file_1_file_1_jg3090.t1"; gene_id "file_1_file_1_jg3090";
dsimWXD1_0	AUGUSTUS	CDS	23151535	23151652	1	+	0	transcript_id "file_1_file_1_jg3090.t1"; gene_id "file_1_file_1_jg3090";
dsimWXD1_0	AUGUSTUS	exon	23151535	23151652	.	+	.	transcript_id "file_1_file_1_jg3090.t1"; gene_id "file_1_file_1_jg3090";
dsimWXD1_0	AUGUSTUS	intron	23151653	23151704	.	+	.	transcript_id "file_1_file_1_jg3090.t1"; gene_id "file_1_file_1_jg3090";
dsimWXD1_0	AUGUSTUS	CDS	23151705	23152058	0.94	+	2	transcript_id "file_1_file_1_jg3090.t1"; gene_id "file_1_file_1_jg3090";
dsimWXD1_0	AUGUSTUS	exon	23151705	23152058	.	+	.	transcript_id "file_1_file_1_jg3090.t1"; gene_id "file_1_file_1_jg3090";
dsimWXD1_0	AUGUSTUS	intron	23152059	23153713	.	+	.	transcript_id "file_1_file_1_jg3090.t1"; gene_id "file_1_file_1_jg3090";
dsimWXD1_0	AUGUSTUS	CDS	23153714	23154041	0.88	+	2	transcript_id "file_1_file_1_jg3090.t1"; gene_id "file_1_file_1_jg3090";
dsimWXD1_0	AUGUSTUS	exon	23153714	23154041	.	+	.	transcript_id "file_1_file_1_jg3090.t1"; gene_id "file_1_file_1_jg3090";
dsimWXD1_0	AUGUSTUS	intron	23154042	23164939	.	+	.	transcript_id "file_1_file_1_jg3090.t1"; gene_id "file_1_file_1_jg3090";
dsimWXD1_0	AUGUSTUS	CDS	23164940	23165008	1	+	1	transcript_id "file_1_file_1_jg3090.t1"; gene_id "file_1_file_1_jg3090";
dsimWXD1_0	AUGUSTUS	exon	23164940	23165008	.	+	.	transcript_id "file_1_file_1_jg3090.t1"; gene_id "file_1_file_1_jg3090";
dsimWXD1_0	AUGUSTUS	intron	23165009	23165069	.	+	.	transcript_id "file_1_file_1_jg3090.t1"; gene_id "file_1_file_1_jg3090";
dsimWXD1_0	AUGUSTUS	CDS	23165070	23165471	0.48	+	1	transcript_id "file_1_file_1_jg3090.t1"; gene_id "file_1_file_1_jg3090";
dsimWXD1_0	AUGUSTUS	exon	23165070	23165471	.	+	.	transcript_id "file_1_file_1_jg3090.t1"; gene_id "file_1_file_1_jg3090";
dsimWXD1_0	AUGUSTUS	intron	23165472	23165519	.	+	.	transcript_id "file_1_file_1_jg3090.t1"; gene_id "file_1_file_1_jg3090";
dsimWXD1_0	AUGUSTUS	CDS	23165520	23165706	1	+	1	transcript_id "file_1_file_1_jg3090.t1"; gene_id "file_1_file_1_jg3090";
dsimWXD1_0	AUGUSTUS	exon	23165520	23165706	.	+	.	transcript_id "file_1_file_1_jg3090.t1"; gene_id "file_1_file_1_jg3090";
dsimWXD1_0	AUGUSTUS	intron	23165707	23165774	.	+	.	transcript_id "file_1_file_1_jg3090.t1"; gene_id "file_1_file_1_jg3090";
dsimWXD1_0	AUGUSTUS	CDS	23165775	23166014	1	+	0	transcript_id "file_1_file_1_jg3090.t1"; gene_id "file_1_file_1_jg3090";
dsimWXD1_0	AUGUSTUS	exon	23165775	23166014	.	+	.	transcript_id "file_1_file_1_jg3090.t1"; gene_id "file_1_file_1_jg3090";
dsimWXD1_0	AUGUSTUS	intron	23166015	23166065	.	+	.	transcript_id "file_1_file_1_jg3090.t1"; gene_id "file_1_file_1_jg3090";
dsimWXD1_0	AUGUSTUS	CDS	23166066	23166192	1	+	0	transcript_id "file_1_file_1_jg3090.t1"; gene_id "file_1_file_1_jg3090";
dsimWXD1_0	AUGUSTUS	exon	23166066	23166192	.	+	.	transcript_id "file_1_file_1_jg3090.t1"; gene_id "file_1_file_1_jg3090";
dsimWXD1_0	AUGUSTUS	intron	23166193	23166253	.	+	.	transcript_id "file_1_file_1_jg3090.t1"; gene_id "file_1_file_1_jg3090";
dsimWXD1_0	AUGUSTUS	CDS	23166254	23166498	0.89	+	2	transcript_id "file_1_file_1_jg3090.t1"; gene_id "file_1_file_1_jg3090";
dsimWXD1_0	AUGUSTUS	exon	23166254	23166498	.	+	.	transcript_id "file_1_file_1_jg3090.t1"; gene_id "file_1_file_1_jg3090";
dsimWXD1_0	AUGUSTUS	intron	23166499	23169236	.	+	.	transcript_id "file_1_file_1_jg3090.t1"; gene_id "file_1_file_1_jg3090";
dsimWXD1_0	AUGUSTUS	transcript	23151052	23169392	.	+	.	transcript_id "file_1_file_1_jg3090.t1"; gene_id "file_1_file_1_jg3090"
dsimWXD1_0	AUGUSTUS	gene	23151052	23169392	.	+	.	jg3090
dsimWXD1_0	AUGUSTUS	CDS	23169237	23169392	0.73	+	0	transcript_id "file_1_file_1_jg3090.t1"; gene_id "file_1_file_1_jg3090";
dsimWXD1_0	AUGUSTUS	exon	23169237	23169392	.	+	.	transcript_id "file_1_file_1_jg3090.t1"; gene_id "file_1_file_1_jg3090";
dsimWXD1_0	AUGUSTUS	stop_codon	23169390	23169392	.	+	0	transcript_id "file_1_file_1_jg3090.t1"; gene_id "file_1_file_1_jg3090";
dsimWXD1_24	AUGUSTUS	start_codon	32333	32335	.	+	0	transcript_id "file_1_file_1_jg15457.t1"; gene_id "file_1_file_1_jg15457";
dsimWXD1_24	AUGUSTUS	CDS	32333	32342	1	+	0	transcript_id "file_1_file_1_jg15457.t1"; gene_id "file_1_file_1_jg15457";
dsimWXD1_24	AUGUSTUS	exon	32333	32342	.	+	.	transcript_id "file_1_file_1_jg15457.t1"; gene_id "file_1_file_1_jg15457";
dsimWXD1_24	AUGUSTUS	intron	32343	33269	.	+	.	transcript_id "file_1_file_1_jg15457.t1"; gene_id "file_1_file_1_jg15457";
dsimWXD1_24	AUGUSTUS	CDS	33270	33671	1	+	2	transcript_id "file_1_file_1_jg15457.t1"; gene_id "file_1_file_1_jg15457";
dsimWXD1_24	AUGUSTUS	exon	33270	33671	.	+	.	transcript_id "file_1_file_1_jg15457.t1"; gene_id "file_1_file_1_jg15457";
dsimWXD1_24	AUGUSTUS	intron	33672	34011	.	+	.	transcript_id "file_1_file_1_jg15457.t1"; gene_id "file_1_file_1_jg15457";
dsimWXD1_24	AUGUSTUS	transcript	32333	34490	.	+	.	transcript_id "file_1_file_1_jg15457.t1"; gene_id "file_1_file_1_jg15457"
dsimWXD1_24	AUGUSTUS	gene	32333	34490	.	+	.	jg15457
dsimWXD1_24	AUGUSTUS	CDS	34012	34490	1	+	2	transcript_id "file_1_file_1_jg15457.t1"; gene_id "file_1_file_1_jg15457";
dsimWXD1_24	AUGUSTUS	exon	34012	34490	.	+	.	transcript_id "file_1_file_1_jg15457.t1"; gene_id "file_1_file_1_jg15457";
dsimWXD1_24	AUGUSTUS	stop_codon	34488	34490	.	+	0	transcript_id "file_1_file_1_jg15457.t1"; gene_id "file_1_file_1_jg15457";
dsimWXD1_2	GeneMark.hmm	start_codon	17230302	17230304	.	+	0	gene_id "file_1_file_2_8564_g"; transcript_id "file_1_file_2_8564_t"; count "file_1_file_2_1_1";
dsimWXD1_2	GeneMark.hmm	CDS	17230302	17231258	.	+	0	gene_id "file_1_file_2_8564_g"; transcript_id "file_1_file_2_8564_t"; evidence "file_1_file_2_0_1"; cds_type "file_1_file_2_Initial"; count "file_1_file_2_1_2"; anchored "file_1_file_2_0_1";
dsimWXD1_2	GeneMark.hmm	exon	17230302	17231258	0	+	.	gene_id "file_1_file_2_8564_g"; transcript_id "file_1_file_2_8564_t"; evidence "file_1_file_2_0_1"; cds_type "file_1_file_2_Initial"; count "file_1_file_2_1_2"; anchored "file_1_file_2_0_1";
dsimWXD1_2	GeneMark.hmm	CDS	17231323	17231574	.	+	0	gene_id "file_1_file_2_8564_g"; transcript_id "file_1_file_2_8564_t"; evidence "file_1_file_2_1_1"; cds_type "file_1_file_2_Terminal"; count "file_1_file_2_2_2"; anchored "file_1_file_2_1_1";
dsimWXD1_2	GeneMark.hmm	exon	17231323	17231574	0	+	.	gene_id "file_1_file_2_8564_g"; transcript_id "file_1_file_2_8564_t"; evidence "file_1_file_2_1_1"; cds_type "file_1_file_2_Terminal"; count "file_1_file_2_2_2"; anchored "file_1_file_2_1_1";
dsimWXD1_2	GeneMark.hmm	stop_codon	17231572	17231574	.	+	0	gene_id "file_1_file_2_8564_g"; transcript_id "file_1_file_2_8564_t"; count "file_1_file_2_1_1";
dsimWXD1_0	AUGUSTUS	stop_codon	2954305	2954307	.	-	0	transcript_id "file_1_file_1_jg793.t1"; gene_id "file_1_file_1_jg793";
dsimWXD1_0	AUGUSTUS	CDS	2954305	2954478	1	-	0	transcript_id "file_1_file_1_jg793.t1"; gene_id "file_1_file_1_jg793";
dsimWXD1_0	AUGUSTUS	exon	2954305	2954478	.	-	.	transcript_id "file_1_file_1_jg793.t1"; gene_id "file_1_file_1_jg793";
dsimWXD1_0	AUGUSTUS	intron	2954479	2954539	.	-	.	transcript_id "file_1_file_1_jg793.t1"; gene_id "file_1_file_1_jg793";
dsimWXD1_0	AUGUSTUS	CDS	2954540	2955376	1	-	0	transcript_id "file_1_file_1_jg793.t1"; gene_id "file_1_file_1_jg793";
dsimWXD1_0	AUGUSTUS	exon	2954540	2955376	.	-	.	transcript_id "file_1_file_1_jg793.t1"; gene_id "file_1_file_1_jg793";
dsimWXD1_0	AUGUSTUS	intron	2955377	2955426	.	-	.	transcript_id "file_1_file_1_jg793.t1"; gene_id "file_1_file_1_jg793";
dsimWXD1_0	AUGUSTUS	transcript	2954305	2956182	.	-	.	transcript_id "file_1_file_1_jg793.t1"; gene_id "file_1_file_1_jg793"
dsimWXD1_0	AUGUSTUS	gene	2954305	2956182	.	-	.	jg793
dsimWXD1_0	AUGUSTUS	CDS	2955427	2956182	0.99	-	0	transcript_id "file_1_file_1_jg793.t1"; gene_id "file_1_file_1_jg793";
dsimWXD1_0	AUGUSTUS	exon	2955427	2956182	.	-	.	transcript_id "file_1_file_1_jg793.t1"; gene_id "file_1_file_1_jg793";
dsimWXD1_0	AUGUSTUS	start_codon	2956180	2956182	.	-	0	transcript_id "file_1_file_1_jg793.t1"; gene_id "file_1_file_1_jg793";
dsimWXD1_3	AUGUSTUS	stop_codon	1764328	1764330	.	-	0	transcript_id "file_1_file_1_jg3319.t1"; gene_id "file_1_file_1_jg3319";
dsimWXD1_3	AUGUSTUS	CDS	1764328	1764958	1	-	1	transcript_id "file_1_file_1_jg3319.t1"; gene_id "file_1_file_1_jg3319";
dsimWXD1_3	AUGUSTUS	exon	1764328	1764958	.	-	.	transcript_id "file_1_file_1_jg3319.t1"; gene_id "file_1_file_1_jg3319";
dsimWXD1_3	AUGUSTUS	intron	1764959	1765014	.	-	.	transcript_id "file_1_file_1_jg3319.t1"; gene_id "file_1_file_1_jg3319";
dsimWXD1_3	AUGUSTUS	CDS	1765015	1765134	1	-	1	transcript_id "file_1_file_1_jg3319.t1"; gene_id "file_1_file_1_jg3319";
dsimWXD1_3	AUGUSTUS	exon	1765015	1765134	.	-	.	transcript_id "file_1_file_1_jg3319.t1"; gene_id "file_1_file_1_jg3319";
dsimWXD1_3	AUGUSTUS	intron	1765135	1765514	.	-	.	transcript_id "file_1_file_1_jg3319.t1"; gene_id "file_1_file_1_jg3319";
dsimWXD1_3	AUGUSTUS	transcript	1764328	1766101	.	-	.	transcript_id "file_1_file_1_jg3319.t1"; gene_id "file_1_file_1_jg3319"
dsimWXD1_3	AUGUSTUS	gene	1764328	1766101	.	-	.	jg3319
dsimWXD1_3	AUGUSTUS	CDS	1765515	1766101	1	-	0	transcript_id "file_1_file_1_jg3319.t1"; gene_id "file_1_file_1_jg3319";
dsimWXD1_3	AUGUSTUS	exon	1765515	1766101	.	-	.	transcript_id "file_1_file_1_jg3319.t1"; gene_id "file_1_file_1_jg3319";
dsimWXD1_3	AUGUSTUS	start_codon	1766099	1766101	.	-	0	transcript_id "file_1_file_1_jg3319.t1"; gene_id "file_1_file_1_jg3319";
dsimWXD1_3	AUGUSTUS	stop_codon	5452992	5452994	.	-	0	transcript_id "file_1_file_1_jg3774.t1"; gene_id "file_1_file_1_jg3774";
dsimWXD1_3	AUGUSTUS	CDS	5452992	5453297	1	-	0	transcript_id "file_1_file_1_jg3774.t1"; gene_id "file_1_file_1_jg3774";
dsimWXD1_3	AUGUSTUS	exon	5452992	5453297	.	-	.	transcript_id "file_1_file_1_jg3774.t1"; gene_id "file_1_file_1_jg3774";
dsimWXD1_3	AUGUSTUS	intron	5453298	5453361	.	-	.	transcript_id "file_1_file_1_jg3774.t1"; gene_id "file_1_file_1_jg3774";
dsimWXD1_3	AUGUSTUS	CDS	5453362	5453845	1	-	1	transcript_id "file_1_file_1_jg3774.t1"; gene_id "file_1_file_1_jg3774";
dsimWXD1_3	AUGUSTUS	exon	5453362	5453845	.	-	.	transcript_id "file_1_file_1_jg3774.t1"; gene_id "file_1_file_1_jg3774";
dsimWXD1_3	AUGUSTUS	intron	5453846	5453915	.	-	.	transcript_id "file_1_file_1_jg3774.t1"; gene_id "file_1_file_1_jg3774";
dsimWXD1_3	AUGUSTUS	CDS	5453916	5454088	1	-	0	transcript_id "file_1_file_1_jg3774.t1"; gene_id "file_1_file_1_jg3774";
dsimWXD1_3	AUGUSTUS	exon	5453916	5454088	.	-	.	transcript_id "file_1_file_1_jg3774.t1"; gene_id "file_1_file_1_jg3774";
dsimWXD1_3	AUGUSTUS	intron	5454089	5454146	.	-	.	transcript_id "file_1_file_1_jg3774.t1"; gene_id "file_1_file_1_jg3774";
dsimWXD1_3	AUGUSTUS	CDS	5454147	5454363	1	-	1	transcript_id "file_1_file_1_jg3774.t1"; gene_id "file_1_file_1_jg3774";
dsimWXD1_3	AUGUSTUS	exon	5454147	5454363	.	-	.	transcript_id "file_1_file_1_jg3774.t1"; gene_id "file_1_file_1_jg3774";
dsimWXD1_3	AUGUSTUS	intron	5454364	5454418	.	-	.	transcript_id "file_1_file_1_jg3774.t1"; gene_id "file_1_file_1_jg3774";
dsimWXD1_3	AUGUSTUS	CDS	5454419	5454531	1	-	0	transcript_id "file_1_file_1_jg3774.t1"; gene_id "file_1_file_1_jg3774";
dsimWXD1_3	AUGUSTUS	exon	5454419	5454531	.	-	.	transcript_id "file_1_file_1_jg3774.t1"; gene_id "file_1_file_1_jg3774";
dsimWXD1_3	AUGUSTUS	intron	5454532	5454590	.	-	.	transcript_id "file_1_file_1_jg3774.t1"; gene_id "file_1_file_1_jg3774";
dsimWXD1_3	AUGUSTUS	CDS	5454591	5454790	1	-	2	transcript_id "file_1_file_1_jg3774.t1"; gene_id "file_1_file_1_jg3774";
dsimWXD1_3	AUGUSTUS	exon	5454591	5454790	.	-	.	transcript_id "file_1_file_1_jg3774.t1"; gene_id "file_1_file_1_jg3774";
dsimWXD1_3	AUGUSTUS	intron	5454791	5454843	.	-	.	transcript_id "file_1_file_1_jg3774.t1"; gene_id "file_1_file_1_jg3774";
dsimWXD1_3	AUGUSTUS	CDS	5454844	5454917	1	-	1	transcript_id "file_1_file_1_jg3774.t1"; gene_id "file_1_file_1_jg3774";
dsimWXD1_3	AUGUSTUS	exon	5454844	5454917	.	-	.	transcript_id "file_1_file_1_jg3774.t1"; gene_id "file_1_file_1_jg3774";
dsimWXD1_3	AUGUSTUS	intron	5454918	5454973	.	-	.	transcript_id "file_1_file_1_jg3774.t1"; gene_id "file_1_file_1_jg3774";
dsimWXD1_3	AUGUSTUS	CDS	5454974	5455337	1	-	2	transcript_id "file_1_file_1_jg3774.t1"; gene_id "file_1_file_1_jg3774";
dsimWXD1_3	AUGUSTUS	exon	5454974	5455337	.	-	.	transcript_id "file_1_file_1_jg3774.t1"; gene_id "file_1_file_1_jg3774";
dsimWXD1_3	AUGUSTUS	intron	5455338	5455395	.	-	.	transcript_id "file_1_file_1_jg3774.t1"; gene_id "file_1_file_1_jg3774";
dsimWXD1_3	AUGUSTUS	transcript	5452992	5455681	.	-	.	transcript_id "file_1_file_1_jg3774.t1"; gene_id "file_1_file_1_jg3774"
dsimWXD1_3	AUGUSTUS	gene	5452992	5455681	.	-	.	jg3774
dsimWXD1_3	AUGUSTUS	CDS	5455396	5455681	1	-	0	transcript_id "file_1_file_1_jg3774.t1"; gene_id "file_1_file_1_jg3774";
dsimWXD1_3	AUGUSTUS	exon	5455396	5455681	.	-	.	transcript_id "file_1_file_1_jg3774.t1"; gene_id "file_1_file_1_jg3774";
dsimWXD1_3	AUGUSTUS	start_codon	5455679	5455681	.	-	0	transcript_id "file_1_file_1_jg3774.t1"; gene_id "file_1_file_1_jg3774";
dsimWXD1_0	AUGUSTUS	stop_codon	13009838	13009840	.	-	0	transcript_id "file_1_file_1_jg2103.t1"; gene_id "file_1_file_1_jg2103";
dsimWXD1_0	AUGUSTUS	CDS	13009838	13009930	1	-	0	transcript_id "file_1_file_1_jg2103.t1"; gene_id "file_1_file_1_jg2103";
dsimWXD1_0	AUGUSTUS	exon	13009838	13009930	.	-	.	transcript_id "file_1_file_1_jg2103.t1"; gene_id "file_1_file_1_jg2103";
dsimWXD1_0	AUGUSTUS	intron	13009931	13009985	.	-	.	transcript_id "file_1_file_1_jg2103.t1"; gene_id "file_1_file_1_jg2103";
dsimWXD1_0	AUGUSTUS	CDS	13009986	13010963	1	-	0	transcript_id "file_1_file_1_jg2103.t1"; gene_id "file_1_file_1_jg2103";
```
