## Supplementary material for "Evolution of chemosensory tissues and cells across ecologically diverse *Drosophilids*": sup. file 1: Dsim_braker.gtf (part 3 of 35)

```
dsimWXD1_0	AUGUSTUS	exon	13009986	13010963	.	-	.	transcript_id "file_1_file_1_jg2103.t1"; gene_id "file_1_file_1_jg2103";
dsimWXD1_0	AUGUSTUS	intron	13010964	13011048	.	-	.	transcript_id "file_1_file_1_jg2103.t1"; gene_id "file_1_file_1_jg2103";
dsimWXD1_0	AUGUSTUS	CDS	13011049	13011746	1	-	2	transcript_id "file_1_file_1_jg2103.t1"; gene_id "file_1_file_1_jg2103";
dsimWXD1_0	AUGUSTUS	exon	13011049	13011746	.	-	.	transcript_id "file_1_file_1_jg2103.t1"; gene_id "file_1_file_1_jg2103";
dsimWXD1_0	AUGUSTUS	intron	13011747	13011986	.	-	.	transcript_id "file_1_file_1_jg2103.t1"; gene_id "file_1_file_1_jg2103";
dsimWXD1_0	AUGUSTUS	transcript	13009838	13012062	.	-	.	transcript_id "file_1_file_1_jg2103.t1"; gene_id "file_1_file_1_jg2103"
dsimWXD1_0	AUGUSTUS	gene	13009838	13012062	.	-	.	jg2103
dsimWXD1_0	AUGUSTUS	CDS	13011987	13012062	1	-	0	transcript_id "file_1_file_1_jg2103.t1"; gene_id "file_1_file_1_jg2103";
dsimWXD1_0	AUGUSTUS	exon	13011987	13012062	.	-	.	transcript_id "file_1_file_1_jg2103.t1"; gene_id "file_1_file_1_jg2103";
dsimWXD1_0	AUGUSTUS	start_codon	13012060	13012062	.	-	0	transcript_id "file_1_file_1_jg2103.t1"; gene_id "file_1_file_1_jg2103";
dsimWXD1_1	AUGUSTUS	stop_codon	7230658	7230660	.	-	0	transcript_id "file_1_file_1_jg10111.t1"; gene_id "file_1_file_1_jg10111";
dsimWXD1_1	AUGUSTUS	CDS	7230658	7230752	0.37	-	2	transcript_id "file_1_file_1_jg10111.t1"; gene_id "file_1_file_1_jg10111";
dsimWXD1_1	AUGUSTUS	exon	7230658	7230752	.	-	.	transcript_id "file_1_file_1_jg10111.t1"; gene_id "file_1_file_1_jg10111";
dsimWXD1_1	AUGUSTUS	intron	7230753	7232238	.	-	.	transcript_id "file_1_file_1_jg10111.t1"; gene_id "file_1_file_1_jg10111";
dsimWXD1_1	AUGUSTUS	CDS	7232239	7232417	0.97	-	1	transcript_id "file_1_file_1_jg10111.t1"; gene_id "file_1_file_1_jg10111";
dsimWXD1_1	AUGUSTUS	exon	7232239	7232417	.	-	.	transcript_id "file_1_file_1_jg10111.t1"; gene_id "file_1_file_1_jg10111";
dsimWXD1_1	AUGUSTUS	intron	7232418	7232475	.	-	.	transcript_id "file_1_file_1_jg10111.t1"; gene_id "file_1_file_1_jg10111";
dsimWXD1_1	AUGUSTUS	CDS	7232476	7232598	1	-	1	transcript_id "file_1_file_1_jg10111.t1"; gene_id "file_1_file_1_jg10111";
dsimWXD1_1	AUGUSTUS	exon	7232476	7232598	.	-	.	transcript_id "file_1_file_1_jg10111.t1"; gene_id "file_1_file_1_jg10111";
dsimWXD1_1	AUGUSTUS	intron	7232599	7232652	.	-	.	transcript_id "file_1_file_1_jg10111.t1"; gene_id "file_1_file_1_jg10111";
dsimWXD1_1	AUGUSTUS	CDS	7232653	7232870	1	-	0	transcript_id "file_1_file_1_jg10111.t1"; gene_id "file_1_file_1_jg10111";
dsimWXD1_1	AUGUSTUS	exon	7232653	7232870	.	-	.	transcript_id "file_1_file_1_jg10111.t1"; gene_id "file_1_file_1_jg10111";
dsimWXD1_1	AUGUSTUS	intron	7232871	7232936	.	-	.	transcript_id "file_1_file_1_jg10111.t1"; gene_id "file_1_file_1_jg10111";
dsimWXD1_1	AUGUSTUS	CDS	7232937	7234193	1	-	0	transcript_id "file_1_file_1_jg10111.t1"; gene_id "file_1_file_1_jg10111";
dsimWXD1_1	AUGUSTUS	exon	7232937	7234193	.	-	.	transcript_id "file_1_file_1_jg10111.t1"; gene_id "file_1_file_1_jg10111";
dsimWXD1_1	AUGUSTUS	intron	7234194	7234480	.	-	.	transcript_id "file_1_file_1_jg10111.t1"; gene_id "file_1_file_1_jg10111";
dsimWXD1_1	AUGUSTUS	transcript	7230658	7234519	.	-	.	transcript_id "file_1_file_1_jg10111.t1"; gene_id "file_1_file_1_jg10111"
dsimWXD1_1	AUGUSTUS	gene	7230658	7234519	.	-	.	jg10111
dsimWXD1_1	AUGUSTUS	CDS	7234481	7234519	1	-	0	transcript_id "file_1_file_1_jg10111.t1"; gene_id "file_1_file_1_jg10111";
dsimWXD1_1	AUGUSTUS	exon	7234481	7234519	.	-	.	transcript_id "file_1_file_1_jg10111.t1"; gene_id "file_1_file_1_jg10111";
dsimWXD1_1	AUGUSTUS	start_codon	7234517	7234519	.	-	0	transcript_id "file_1_file_1_jg10111.t1"; gene_id "file_1_file_1_jg10111";
dsimWXD1_2	AUGUSTUS	start_codon	20156916	20156918	.	+	0	transcript_id "file_1_file_1_jg15063.t2"; gene_id "file_1_file_1_jg15063";
dsimWXD1_2	AUGUSTUS	CDS	20156916	20156958	0.42	+	0	transcript_id "file_1_file_1_jg15063.t2"; gene_id "file_1_file_1_jg15063";
dsimWXD1_2	AUGUSTUS	exon	20156916	20156958	.	+	.	transcript_id "file_1_file_1_jg15063.t2"; gene_id "file_1_file_1_jg15063";
dsimWXD1_2	AUGUSTUS	intron	20156959	20158639	.	+	.	transcript_id "file_1_file_1_jg15063.t2"; gene_id "file_1_file_1_jg15063";
dsimWXD1_2	AUGUSTUS	CDS	20158640	20158772	0.51	+	2	transcript_id "file_1_file_1_jg15063.t2"; gene_id "file_1_file_1_jg15063";
dsimWXD1_2	AUGUSTUS	exon	20158640	20158772	.	+	.	transcript_id "file_1_file_1_jg15063.t2"; gene_id "file_1_file_1_jg15063";
dsimWXD1_2	AUGUSTUS	intron	20158773	20158835	.	+	.	transcript_id "file_1_file_1_jg15063.t2"; gene_id "file_1_file_1_jg15063";
dsimWXD1_2	AUGUSTUS	transcript	20156916	20159361	.	+	.	transcript_id "file_1_file_1_jg15063.t2"; gene_id "file_1_file_1_jg15063"
dsimWXD1_2	AUGUSTUS	CDS	20158836	20159361	1	+	1	transcript_id "file_1_file_1_jg15063.t2"; gene_id "file_1_file_1_jg15063";
dsimWXD1_2	AUGUSTUS	exon	20158836	20159361	.	+	.	transcript_id "file_1_file_1_jg15063.t2"; gene_id "file_1_file_1_jg15063";
dsimWXD1_2	AUGUSTUS	stop_codon	20159359	20159361	.	+	0	transcript_id "file_1_file_1_jg15063.t2"; gene_id "file_1_file_1_jg15063";
dsimWXD1_3	AUGUSTUS	start_codon	5059750	5059752	.	+	0	transcript_id "file_1_file_1_jg3728.t1"; gene_id "file_1_file_1_jg3728";
dsimWXD1_3	AUGUSTUS	CDS	5059750	5060208	1	+	0	transcript_id "file_1_file_1_jg3728.t1"; gene_id "file_1_file_1_jg3728";
dsimWXD1_3	AUGUSTUS	exon	5059750	5060208	.	+	.	transcript_id "file_1_file_1_jg3728.t1"; gene_id "file_1_file_1_jg3728";
dsimWXD1_3	AUGUSTUS	intron	5060209	5060340	.	+	.	transcript_id "file_1_file_1_jg3728.t1"; gene_id "file_1_file_1_jg3728";
dsimWXD1_3	AUGUSTUS	CDS	5060341	5061069	1	+	0	transcript_id "file_1_file_1_jg3728.t1"; gene_id "file_1_file_1_jg3728";
dsimWXD1_3	AUGUSTUS	exon	5060341	5061069	.	+	.	transcript_id "file_1_file_1_jg3728.t1"; gene_id "file_1_file_1_jg3728";
dsimWXD1_3	AUGUSTUS	intron	5061070	5062054	.	+	.	transcript_id "file_1_file_1_jg3728.t1"; gene_id "file_1_file_1_jg3728";
dsimWXD1_3	AUGUSTUS	CDS	5062055	5062304	1	+	0	transcript_id "file_1_file_1_jg3728.t1"; gene_id "file_1_file_1_jg3728";
dsimWXD1_3	AUGUSTUS	exon	5062055	5062304	.	+	.	transcript_id "file_1_file_1_jg3728.t1"; gene_id "file_1_file_1_jg3728";
dsimWXD1_3	AUGUSTUS	intron	5062305	5062458	.	+	.	transcript_id "file_1_file_1_jg3728.t1"; gene_id "file_1_file_1_jg3728";
dsimWXD1_3	AUGUSTUS	CDS	5062459	5063283	1	+	2	transcript_id "file_1_file_1_jg3728.t1"; gene_id "file_1_file_1_jg3728";
dsimWXD1_3	AUGUSTUS	exon	5062459	5063283	.	+	.	transcript_id "file_1_file_1_jg3728.t1"; gene_id "file_1_file_1_jg3728";
dsimWXD1_3	AUGUSTUS	intron	5063284	5064390	.	+	.	transcript_id "file_1_file_1_jg3728.t1"; gene_id "file_1_file_1_jg3728";
dsimWXD1_3	AUGUSTUS	transcript	5059750	5064518	.	+	.	transcript_id "file_1_file_1_jg3728.t1"; gene_id "file_1_file_1_jg3728"
dsimWXD1_3	AUGUSTUS	gene	5059750	5064518	.	+	.	jg3728
dsimWXD1_3	AUGUSTUS	CDS	5064391	5064518	1	+	2	transcript_id "file_1_file_1_jg3728.t1"; gene_id "file_1_file_1_jg3728";
dsimWXD1_3	AUGUSTUS	exon	5064391	5064518	.	+	.	transcript_id "file_1_file_1_jg3728.t1"; gene_id "file_1_file_1_jg3728";
dsimWXD1_3	AUGUSTUS	stop_codon	5064516	5064518	.	+	0	transcript_id "file_1_file_1_jg3728.t1"; gene_id "file_1_file_1_jg3728";
dsimWXD1_1	AUGUSTUS	stop_codon	6035057	6035059	.	-	0	transcript_id "file_1_file_1_jg9911.t1"; gene_id "file_1_file_1_jg9911";
dsimWXD1_1	AUGUSTUS	CDS	6035057	6035146	1	-	0	transcript_id "file_1_file_1_jg9911.t1"; gene_id "file_1_file_1_jg9911";
dsimWXD1_1	AUGUSTUS	exon	6035057	6035146	.	-	.	transcript_id "file_1_file_1_jg9911.t1"; gene_id "file_1_file_1_jg9911";
dsimWXD1_1	AUGUSTUS	intron	6035147	6035204	.	-	.	transcript_id "file_1_file_1_jg9911.t1"; gene_id "file_1_file_1_jg9911";
dsimWXD1_1	AUGUSTUS	CDS	6035205	6035386	1	-	2	transcript_id "file_1_file_1_jg9911.t1"; gene_id "file_1_file_1_jg9911";
dsimWXD1_1	AUGUSTUS	exon	6035205	6035386	.	-	.	transcript_id "file_1_file_1_jg9911.t1"; gene_id "file_1_file_1_jg9911";
dsimWXD1_1	AUGUSTUS	intron	6035387	6035446	.	-	.	transcript_id "file_1_file_1_jg9911.t1"; gene_id "file_1_file_1_jg9911";
dsimWXD1_1	AUGUSTUS	CDS	6035447	6035675	1	-	0	transcript_id "file_1_file_1_jg9911.t1"; gene_id "file_1_file_1_jg9911";
dsimWXD1_1	AUGUSTUS	exon	6035447	6035675	.	-	.	transcript_id "file_1_file_1_jg9911.t1"; gene_id "file_1_file_1_jg9911";
dsimWXD1_1	AUGUSTUS	intron	6035676	6035788	.	-	.	transcript_id "file_1_file_1_jg9911.t1"; gene_id "file_1_file_1_jg9911";
dsimWXD1_1	AUGUSTUS	CDS	6035789	6035944	0.34	-	0	transcript_id "file_1_file_1_jg9911.t1"; gene_id "file_1_file_1_jg9911";
dsimWXD1_1	AUGUSTUS	exon	6035789	6035944	.	-	.	transcript_id "file_1_file_1_jg9911.t1"; gene_id "file_1_file_1_jg9911";
dsimWXD1_1	AUGUSTUS	intron	6035945	6038012	.	-	.	transcript_id "file_1_file_1_jg9911.t1"; gene_id "file_1_file_1_jg9911";
dsimWXD1_1	AUGUSTUS	CDS	6038013	6038119	0.31	-	2	transcript_id "file_1_file_1_jg9911.t1"; gene_id "file_1_file_1_jg9911";
dsimWXD1_1	AUGUSTUS	exon	6038013	6038119	.	-	.	transcript_id "file_1_file_1_jg9911.t1"; gene_id "file_1_file_1_jg9911";
dsimWXD1_1	AUGUSTUS	intron	6038120	6038604	.	-	.	transcript_id "file_1_file_1_jg9911.t1"; gene_id "file_1_file_1_jg9911";
dsimWXD1_1	AUGUSTUS	transcript	6035057	6038716	.	-	.	transcript_id "file_1_file_1_jg9911.t1"; gene_id "file_1_file_1_jg9911"
dsimWXD1_1	AUGUSTUS	gene	6035057	6038716	.	-	.	jg9911
dsimWXD1_1	AUGUSTUS	CDS	6038605	6038716	0.51	-	0	transcript_id "file_1_file_1_jg9911.t1"; gene_id "file_1_file_1_jg9911";
dsimWXD1_1	AUGUSTUS	exon	6038605	6038716	.	-	.	transcript_id "file_1_file_1_jg9911.t1"; gene_id "file_1_file_1_jg9911";
dsimWXD1_1	AUGUSTUS	start_codon	6038714	6038716	.	-	0	transcript_id "file_1_file_1_jg9911.t1"; gene_id "file_1_file_1_jg9911";
dsimWXD1_5	AUGUSTUS	start_codon	9998911	9998913	.	+	0	transcript_id "file_1_file_1_jg8017.t1"; gene_id "file_1_file_1_jg8017";
dsimWXD1_5	AUGUSTUS	CDS	9998911	9999261	1	+	0	transcript_id "file_1_file_1_jg8017.t1"; gene_id "file_1_file_1_jg8017";
dsimWXD1_5	AUGUSTUS	exon	9998911	9999261	.	+	.	transcript_id "file_1_file_1_jg8017.t1"; gene_id "file_1_file_1_jg8017";
dsimWXD1_5	AUGUSTUS	intron	9999262	9999331	.	+	.	transcript_id "file_1_file_1_jg8017.t1"; gene_id "file_1_file_1_jg8017";
dsimWXD1_5	AUGUSTUS	CDS	9999332	9999661	1	+	0	transcript_id "file_1_file_1_jg8017.t1"; gene_id "file_1_file_1_jg8017";
dsimWXD1_5	AUGUSTUS	exon	9999332	9999661	.	+	.	transcript_id "file_1_file_1_jg8017.t1"; gene_id "file_1_file_1_jg8017";
dsimWXD1_5	AUGUSTUS	intron	9999662	9999735	.	+	.	transcript_id "file_1_file_1_jg8017.t1"; gene_id "file_1_file_1_jg8017";
dsimWXD1_5	AUGUSTUS	transcript	9998911	9999840	.	+	.	transcript_id "file_1_file_1_jg8017.t1"; gene_id "file_1_file_1_jg8017"
dsimWXD1_5	AUGUSTUS	gene	9998911	9999840	.	+	.	jg8017
dsimWXD1_5	AUGUSTUS	CDS	9999736	9999840	1	+	0	transcript_id "file_1_file_1_jg8017.t1"; gene_id "file_1_file_1_jg8017";
dsimWXD1_5	AUGUSTUS	exon	9999736	9999840	.	+	.	transcript_id "file_1_file_1_jg8017.t1"; gene_id "file_1_file_1_jg8017";
dsimWXD1_5	AUGUSTUS	stop_codon	9999838	9999840	.	+	0	transcript_id "file_1_file_1_jg8017.t1"; gene_id "file_1_file_1_jg8017";
dsimWXD1_1	AUGUSTUS	start_codon	10990878	10990880	.	+	0	transcript_id "file_1_file_1_jg10684.t1"; gene_id "file_1_file_1_jg10684";
dsimWXD1_1	AUGUSTUS	CDS	10990878	10990958	1	+	0	transcript_id "file_1_file_1_jg10684.t1"; gene_id "file_1_file_1_jg10684";
dsimWXD1_1	AUGUSTUS	exon	10990878	10990958	.	+	.	transcript_id "file_1_file_1_jg10684.t1"; gene_id "file_1_file_1_jg10684";
dsimWXD1_1	AUGUSTUS	intron	10990959	10991037	.	+	.	transcript_id "file_1_file_1_jg10684.t1"; gene_id "file_1_file_1_jg10684";
dsimWXD1_1	AUGUSTUS	CDS	10991038	10991363	1	+	0	transcript_id "file_1_file_1_jg10684.t1"; gene_id "file_1_file_1_jg10684";
dsimWXD1_1	AUGUSTUS	exon	10991038	10991363	.	+	.	transcript_id "file_1_file_1_jg10684.t1"; gene_id "file_1_file_1_jg10684";
dsimWXD1_1	AUGUSTUS	intron	10991364	10991583	.	+	.	transcript_id "file_1_file_1_jg10684.t1"; gene_id "file_1_file_1_jg10684";
dsimWXD1_1	AUGUSTUS	CDS	10991584	10992608	1	+	1	transcript_id "file_1_file_1_jg10684.t1"; gene_id "file_1_file_1_jg10684";
dsimWXD1_1	AUGUSTUS	exon	10991584	10992608	.	+	.	transcript_id "file_1_file_1_jg10684.t1"; gene_id "file_1_file_1_jg10684";
dsimWXD1_1	AUGUSTUS	intron	10992609	10992813	.	+	.	transcript_id "file_1_file_1_jg10684.t1"; gene_id "file_1_file_1_jg10684";
dsimWXD1_1	AUGUSTUS	transcript	10990878	10992977	.	+	.	transcript_id "file_1_file_1_jg10684.t1"; gene_id "file_1_file_1_jg10684"
dsimWXD1_1	AUGUSTUS	gene	10990878	10992977	.	+	.	jg10684
dsimWXD1_1	AUGUSTUS	CDS	10992814	10992977	1	+	2	transcript_id "file_1_file_1_jg10684.t1"; gene_id "file_1_file_1_jg10684";
dsimWXD1_1	AUGUSTUS	exon	10992814	10992977	.	+	.	transcript_id "file_1_file_1_jg10684.t1"; gene_id "file_1_file_1_jg10684";
dsimWXD1_1	AUGUSTUS	stop_codon	10992975	10992977	.	+	0	transcript_id "file_1_file_1_jg10684.t1"; gene_id "file_1_file_1_jg10684";
dsimWXD1_0	AUGUSTUS	stop_codon	11216291	11216293	.	-	0	transcript_id "file_1_file_1_jg1940.t4"; gene_id "file_1_file_1_jg1940";
dsimWXD1_0	AUGUSTUS	CDS	11216291	11216751	1	-	2	transcript_id "file_1_file_1_jg1940.t4"; gene_id "file_1_file_1_jg1940";
dsimWXD1_0	AUGUSTUS	exon	11216291	11216751	.	-	.	transcript_id "file_1_file_1_jg1940.t4"; gene_id "file_1_file_1_jg1940";
dsimWXD1_0	AUGUSTUS	intron	11216752	11218703	.	-	.	transcript_id "file_1_file_1_jg1940.t4"; gene_id "file_1_file_1_jg1940";
dsimWXD1_0	AUGUSTUS	CDS	11218704	11218967	1	-	2	transcript_id "file_1_file_1_jg1940.t4"; gene_id "file_1_file_1_jg1940";
dsimWXD1_0	AUGUSTUS	exon	11218704	11218967	.	-	.	transcript_id "file_1_file_1_jg1940.t4"; gene_id "file_1_file_1_jg1940";
dsimWXD1_0	AUGUSTUS	intron	11218968	11219425	.	-	.	transcript_id "file_1_file_1_jg1940.t4"; gene_id "file_1_file_1_jg1940";
dsimWXD1_0	AUGUSTUS	CDS	11219426	11219540	1	-	0	transcript_id "file_1_file_1_jg1940.t4"; gene_id "file_1_file_1_jg1940";
dsimWXD1_0	AUGUSTUS	exon	11219426	11219540	.	-	.	transcript_id "file_1_file_1_jg1940.t4"; gene_id "file_1_file_1_jg1940";
dsimWXD1_0	AUGUSTUS	intron	11219541	11219640	.	-	.	transcript_id "file_1_file_1_jg1940.t4"; gene_id "file_1_file_1_jg1940";
dsimWXD1_0	AUGUSTUS	CDS	11219641	11219808	1	-	0	transcript_id "file_1_file_1_jg1940.t4"; gene_id "file_1_file_1_jg1940";
dsimWXD1_0	AUGUSTUS	exon	11219641	11219808	.	-	.	transcript_id "file_1_file_1_jg1940.t4"; gene_id "file_1_file_1_jg1940";
dsimWXD1_0	AUGUSTUS	intron	11219809	11219869	.	-	.	transcript_id "file_1_file_1_jg1940.t4"; gene_id "file_1_file_1_jg1940";
dsimWXD1_0	AUGUSTUS	CDS	11219870	11220366	1	-	2	transcript_id "file_1_file_1_jg1940.t4"; gene_id "file_1_file_1_jg1940";
dsimWXD1_0	AUGUSTUS	exon	11219870	11220366	.	-	.	transcript_id "file_1_file_1_jg1940.t4"; gene_id "file_1_file_1_jg1940";
dsimWXD1_0	AUGUSTUS	intron	11220367	11222093	.	-	.	transcript_id "file_1_file_1_jg1940.t4"; gene_id "file_1_file_1_jg1940";
dsimWXD1_0	AUGUSTUS	CDS	11222094	11222169	1	-	0	transcript_id "file_1_file_1_jg1940.t4"; gene_id "file_1_file_1_jg1940";
dsimWXD1_0	AUGUSTUS	exon	11222094	11222169	.	-	.	transcript_id "file_1_file_1_jg1940.t4"; gene_id "file_1_file_1_jg1940";
dsimWXD1_0	AUGUSTUS	intron	11222170	11222235	.	-	.	transcript_id "file_1_file_1_jg1940.t4"; gene_id "file_1_file_1_jg1940";
dsimWXD1_0	AUGUSTUS	CDS	11222236	11222457	1	-	0	transcript_id "file_1_file_1_jg1940.t4"; gene_id "file_1_file_1_jg1940";
dsimWXD1_0	AUGUSTUS	exon	11222236	11222457	.	-	.	transcript_id "file_1_file_1_jg1940.t4"; gene_id "file_1_file_1_jg1940";
dsimWXD1_0	AUGUSTUS	intron	11222458	11222518	.	-	.	transcript_id "file_1_file_1_jg1940.t4"; gene_id "file_1_file_1_jg1940";
dsimWXD1_0	AUGUSTUS	CDS	11222519	11222635	1	-	0	transcript_id "file_1_file_1_jg1940.t4"; gene_id "file_1_file_1_jg1940";
dsimWXD1_0	AUGUSTUS	exon	11222519	11222635	.	-	.	transcript_id "file_1_file_1_jg1940.t4"; gene_id "file_1_file_1_jg1940";
dsimWXD1_0	AUGUSTUS	intron	11222636	11226703	.	-	.	transcript_id "file_1_file_1_jg1940.t4"; gene_id "file_1_file_1_jg1940";
dsimWXD1_0	AUGUSTUS	transcript	11216291	11226775	.	-	.	transcript_id "file_1_file_1_jg1940.t4"; gene_id "file_1_file_1_jg1940"
dsimWXD1_0	AUGUSTUS	CDS	11226704	11226775	1	-	0	transcript_id "file_1_file_1_jg1940.t4"; gene_id "file_1_file_1_jg1940";
dsimWXD1_0	AUGUSTUS	exon	11226704	11226775	.	-	.	transcript_id "file_1_file_1_jg1940.t4"; gene_id "file_1_file_1_jg1940";
dsimWXD1_0	AUGUSTUS	start_codon	11226773	11226775	.	-	0	transcript_id "file_1_file_1_jg1940.t4"; gene_id "file_1_file_1_jg1940";
dsimWXD1_1	AUGUSTUS	start_codon	16573200	16573202	.	+	0	transcript_id "file_1_file_1_jg11512.t1"; gene_id "file_1_file_1_jg11512";
dsimWXD1_1	AUGUSTUS	CDS	16573200	16573234	1	+	0	transcript_id "file_1_file_1_jg11512.t1"; gene_id "file_1_file_1_jg11512";
dsimWXD1_1	AUGUSTUS	exon	16573200	16573234	.	+	.	transcript_id "file_1_file_1_jg11512.t1"; gene_id "file_1_file_1_jg11512";
dsimWXD1_1	AUGUSTUS	intron	16573235	16578285	.	+	.	transcript_id "file_1_file_1_jg11512.t1"; gene_id "file_1_file_1_jg11512";
dsimWXD1_1	AUGUSTUS	transcript	16573200	16580170	.	+	.	transcript_id "file_1_file_1_jg11512.t1"; gene_id "file_1_file_1_jg11512"
dsimWXD1_1	AUGUSTUS	gene	16573200	16580170	.	+	.	jg11512
dsimWXD1_1	AUGUSTUS	CDS	16578286	16580170	1	+	1	transcript_id "file_1_file_1_jg11512.t1"; gene_id "file_1_file_1_jg11512";
dsimWXD1_1	AUGUSTUS	exon	16578286	16580170	.	+	.	transcript_id "file_1_file_1_jg11512.t1"; gene_id "file_1_file_1_jg11512";
dsimWXD1_1	AUGUSTUS	stop_codon	16580168	16580170	.	+	0	transcript_id "file_1_file_1_jg11512.t1"; gene_id "file_1_file_1_jg11512";
dsimWXD1_1	AUGUSTUS	stop_codon	6018130	6018132	.	-	0	transcript_id "file_1_file_1_jg9903.t1"; gene_id "file_1_file_1_jg9903";
dsimWXD1_1	AUGUSTUS	CDS	6018130	6018156	1	-	0	transcript_id "file_1_file_1_jg9903.t1"; gene_id "file_1_file_1_jg9903";
dsimWXD1_1	AUGUSTUS	exon	6018130	6018156	.	-	.	transcript_id "file_1_file_1_jg9903.t1"; gene_id "file_1_file_1_jg9903";
dsimWXD1_1	AUGUSTUS	intron	6018157	6018221	.	-	.	transcript_id "file_1_file_1_jg9903.t1"; gene_id "file_1_file_1_jg9903";
dsimWXD1_1	AUGUSTUS	transcript	6018130	6019475	.	-	.	transcript_id "file_1_file_1_jg9903.t1"; gene_id "file_1_file_1_jg9903"
dsimWXD1_1	AUGUSTUS	CDS	6018222	6019475	1	-	0	transcript_id "file_1_file_1_jg9903.t1"; gene_id "file_1_file_1_jg9903";
dsimWXD1_1	AUGUSTUS	exon	6018222	6019475	.	-	.	transcript_id "file_1_file_1_jg9903.t1"; gene_id "file_1_file_1_jg9903";
dsimWXD1_1	AUGUSTUS	start_codon	6019473	6019475	.	-	0	transcript_id "file_1_file_1_jg9903.t1"; gene_id "file_1_file_1_jg9903";
dsimWXD1_0	AUGUSTUS	start_codon	10994275	10994277	.	+	0	transcript_id "file_1_file_1_jg1898.t1"; gene_id "file_1_file_1_jg1898";
dsimWXD1_0	AUGUSTUS	CDS	10994275	10994346	1	+	0	transcript_id "file_1_file_1_jg1898.t1"; gene_id "file_1_file_1_jg1898";
dsimWXD1_0	AUGUSTUS	exon	10994275	10994346	.	+	.	transcript_id "file_1_file_1_jg1898.t1"; gene_id "file_1_file_1_jg1898";
dsimWXD1_0	AUGUSTUS	intron	10994347	10994404	.	+	.	transcript_id "file_1_file_1_jg1898.t1"; gene_id "file_1_file_1_jg1898";
dsimWXD1_0	AUGUSTUS	transcript	10994275	10994698	.	+	.	transcript_id "file_1_file_1_jg1898.t1"; gene_id "file_1_file_1_jg1898"
dsimWXD1_0	AUGUSTUS	gene	10994275	10994698	.	+	.	jg1898
dsimWXD1_0	AUGUSTUS	CDS	10994405	10994698	1	+	0	transcript_id "file_1_file_1_jg1898.t1"; gene_id "file_1_file_1_jg1898";
dsimWXD1_0	AUGUSTUS	exon	10994405	10994698	.	+	.	transcript_id "file_1_file_1_jg1898.t1"; gene_id "file_1_file_1_jg1898";
dsimWXD1_0	AUGUSTUS	stop_codon	10994696	10994698	.	+	0	transcript_id "file_1_file_1_jg1898.t1"; gene_id "file_1_file_1_jg1898";
dsimWXD1_3	AUGUSTUS	start_codon	26965410	26965412	.	+	0	transcript_id "file_1_file_1_jg6626.t1"; gene_id "file_1_file_1_jg6626";
dsimWXD1_3	AUGUSTUS	CDS	26965410	26966654	1	+	0	transcript_id "file_1_file_1_jg6626.t1"; gene_id "file_1_file_1_jg6626";
dsimWXD1_3	AUGUSTUS	exon	26965410	26966654	.	+	.	transcript_id "file_1_file_1_jg6626.t1"; gene_id "file_1_file_1_jg6626";
dsimWXD1_3	AUGUSTUS	transcript	26965410	26966654	.	+	.	transcript_id "file_1_file_1_jg6626.t1"; gene_id "file_1_file_1_jg6626"
dsimWXD1_3	AUGUSTUS	gene	26965410	26966654	.	+	.	jg6626
dsimWXD1_3	AUGUSTUS	stop_codon	26966652	26966654	.	+	0	transcript_id "file_1_file_1_jg6626.t1"; gene_id "file_1_file_1_jg6626";
dsimWXD1_3	AUGUSTUS	stop_codon	10923684	10923686	.	-	0	transcript_id "file_1_file_1_jg4431.t1"; gene_id "file_1_file_1_jg4431";
dsimWXD1_3	AUGUSTUS	CDS	10923684	10924772	0.95	-	0	transcript_id "file_1_file_1_jg4431.t1"; gene_id "file_1_file_1_jg4431";
dsimWXD1_3	AUGUSTUS	exon	10923684	10924772	.	-	.	transcript_id "file_1_file_1_jg4431.t1"; gene_id "file_1_file_1_jg4431";
dsimWXD1_3	AUGUSTUS	transcript	10923684	10924772	.	-	.	transcript_id "file_1_file_1_jg4431.t1"; gene_id "file_1_file_1_jg4431"
dsimWXD1_3	AUGUSTUS	gene	10923684	10924772	.	-	.	jg4431
dsimWXD1_3	AUGUSTUS	start_codon	10924770	10924772	.	-	0	transcript_id "file_1_file_1_jg4431.t1"; gene_id "file_1_file_1_jg4431";
dsimWXD1_1	AUGUSTUS	start_codon	21476531	21476533	.	+	0	transcript_id "file_1_file_1_jg12196.t1"; gene_id "file_1_file_1_jg12196";
dsimWXD1_1	AUGUSTUS	CDS	21476531	21477916	1	+	0	transcript_id "file_1_file_1_jg12196.t1"; gene_id "file_1_file_1_jg12196";
dsimWXD1_1	AUGUSTUS	exon	21476531	21477916	.	+	.	transcript_id "file_1_file_1_jg12196.t1"; gene_id "file_1_file_1_jg12196";
dsimWXD1_1	AUGUSTUS	transcript	21476531	21477916	.	+	.	transcript_id "file_1_file_1_jg12196.t1"; gene_id "file_1_file_1_jg12196"
dsimWXD1_1	AUGUSTUS	gene	21476531	21477916	.	+	.	jg12196
dsimWXD1_1	AUGUSTUS	stop_codon	21477914	21477916	.	+	0	transcript_id "file_1_file_1_jg12196.t1"; gene_id "file_1_file_1_jg12196";
dsimWXD1_2	AUGUSTUS	start_codon	11528506	11528508	.	+	0	transcript_id "file_1_file_1_jg14013.t1"; gene_id "file_1_file_1_jg14013";
dsimWXD1_2	AUGUSTUS	CDS	11528506	11528769	1	+	0	transcript_id "file_1_file_1_jg14013.t1"; gene_id "file_1_file_1_jg14013";
dsimWXD1_2	AUGUSTUS	exon	11528506	11528769	.	+	.	transcript_id "file_1_file_1_jg14013.t1"; gene_id "file_1_file_1_jg14013";
dsimWXD1_2	AUGUSTUS	transcript	11528506	11528769	.	+	.	transcript_id "file_1_file_1_jg14013.t1"; gene_id "file_1_file_1_jg14013"
dsimWXD1_2	AUGUSTUS	gene	11528506	11528769	.	+	.	jg14013
dsimWXD1_2	AUGUSTUS	stop_codon	11528767	11528769	.	+	0	transcript_id "file_1_file_1_jg14013.t1"; gene_id "file_1_file_1_jg14013";
dsimWXD1_1	AUGUSTUS	start_codon	20194433	20194435	.	+	0	transcript_id "file_1_file_1_jg11981.t1"; gene_id "file_1_file_1_jg11981";
dsimWXD1_1	AUGUSTUS	CDS	20194433	20194613	1	+	0	transcript_id "file_1_file_1_jg11981.t1"; gene_id "file_1_file_1_jg11981";
dsimWXD1_1	AUGUSTUS	exon	20194433	20194613	.	+	.	transcript_id "file_1_file_1_jg11981.t1"; gene_id "file_1_file_1_jg11981";
dsimWXD1_1	AUGUSTUS	intron	20194614	20194671	.	+	.	transcript_id "file_1_file_1_jg11981.t1"; gene_id "file_1_file_1_jg11981";
dsimWXD1_1	AUGUSTUS	CDS	20194672	20196050	1	+	2	transcript_id "file_1_file_1_jg11981.t1"; gene_id "file_1_file_1_jg11981";
dsimWXD1_1	AUGUSTUS	exon	20194672	20196050	.	+	.	transcript_id "file_1_file_1_jg11981.t1"; gene_id "file_1_file_1_jg11981";
dsimWXD1_1	AUGUSTUS	intron	20196051	20196107	.	+	.	transcript_id "file_1_file_1_jg11981.t1"; gene_id "file_1_file_1_jg11981";
dsimWXD1_1	AUGUSTUS	transcript	20194433	20196548	.	+	.	transcript_id "file_1_file_1_jg11981.t1"; gene_id "file_1_file_1_jg11981"
dsimWXD1_1	AUGUSTUS	gene	20194433	20196548	.	+	.	jg11981
dsimWXD1_1	AUGUSTUS	CDS	20196108	20196548	1	+	0	transcript_id "file_1_file_1_jg11981.t1"; gene_id "file_1_file_1_jg11981";
dsimWXD1_1	AUGUSTUS	exon	20196108	20196548	.	+	.	transcript_id "file_1_file_1_jg11981.t1"; gene_id "file_1_file_1_jg11981";
dsimWXD1_1	AUGUSTUS	stop_codon	20196546	20196548	.	+	0	transcript_id "file_1_file_1_jg11981.t1"; gene_id "file_1_file_1_jg11981";
dsimWXD1_1	AUGUSTUS	stop_codon	20568306	20568308	.	-	0	transcript_id "file_1_file_1_jg12028.t1"; gene_id "file_1_file_1_jg12028";
dsimWXD1_1	AUGUSTUS	CDS	20568306	20570042	0.98	-	0	transcript_id "file_1_file_1_jg12028.t1"; gene_id "file_1_file_1_jg12028";
dsimWXD1_1	AUGUSTUS	exon	20568306	20570042	.	-	.	transcript_id "file_1_file_1_jg12028.t1"; gene_id "file_1_file_1_jg12028";
dsimWXD1_1	AUGUSTUS	transcript	20568306	20570042	.	-	.	transcript_id "file_1_file_1_jg12028.t1"; gene_id "file_1_file_1_jg12028"
dsimWXD1_1	AUGUSTUS	gene	20568306	20570042	.	-	.	jg12028
dsimWXD1_1	AUGUSTUS	start_codon	20570040	20570042	.	-	0	transcript_id "file_1_file_1_jg12028.t1"; gene_id "file_1_file_1_jg12028";
dsimWXD1_3	AUGUSTUS	stop_codon	4918448	4918450	.	-	0	transcript_id "file_1_file_1_jg3713.t1"; gene_id "file_1_file_1_jg3713";
dsimWXD1_3	AUGUSTUS	CDS	4918448	4918496	1	-	1	transcript_id "file_1_file_1_jg3713.t1"; gene_id "file_1_file_1_jg3713";
dsimWXD1_3	AUGUSTUS	exon	4918448	4918496	.	-	.	transcript_id "file_1_file_1_jg3713.t1"; gene_id "file_1_file_1_jg3713";
dsimWXD1_3	AUGUSTUS	intron	4918497	4918557	.	-	.	transcript_id "file_1_file_1_jg3713.t1"; gene_id "file_1_file_1_jg3713";
dsimWXD1_3	AUGUSTUS	CDS	4918558	4919117	1	-	0	transcript_id "file_1_file_1_jg3713.t1"; gene_id "file_1_file_1_jg3713";
dsimWXD1_3	AUGUSTUS	exon	4918558	4919117	.	-	.	transcript_id "file_1_file_1_jg3713.t1"; gene_id "file_1_file_1_jg3713";
dsimWXD1_3	AUGUSTUS	intron	4919118	4919177	.	-	.	transcript_id "file_1_file_1_jg3713.t1"; gene_id "file_1_file_1_jg3713";
dsimWXD1_3	AUGUSTUS	CDS	4919178	4919305	1	-	2	transcript_id "file_1_file_1_jg3713.t1"; gene_id "file_1_file_1_jg3713";
dsimWXD1_3	AUGUSTUS	exon	4919178	4919305	.	-	.	transcript_id "file_1_file_1_jg3713.t1"; gene_id "file_1_file_1_jg3713";
dsimWXD1_3	AUGUSTUS	intron	4919306	4919672	.	-	.	transcript_id "file_1_file_1_jg3713.t1"; gene_id "file_1_file_1_jg3713";
dsimWXD1_3	AUGUSTUS	CDS	4919673	4919853	1	-	0	transcript_id "file_1_file_1_jg3713.t1"; gene_id "file_1_file_1_jg3713";
dsimWXD1_3	AUGUSTUS	exon	4919673	4919853	.	-	.	transcript_id "file_1_file_1_jg3713.t1"; gene_id "file_1_file_1_jg3713";
dsimWXD1_3	AUGUSTUS	intron	4919854	4920232	.	-	.	transcript_id "file_1_file_1_jg3713.t1"; gene_id "file_1_file_1_jg3713";
dsimWXD1_3	AUGUSTUS	transcript	4918448	4920304	.	-	.	transcript_id "file_1_file_1_jg3713.t1"; gene_id "file_1_file_1_jg3713"
dsimWXD1_3	AUGUSTUS	gene	4918448	4920304	.	-	.	jg3713
dsimWXD1_3	AUGUSTUS	CDS	4920233	4920304	1	-	0	transcript_id "file_1_file_1_jg3713.t1"; gene_id "file_1_file_1_jg3713";
dsimWXD1_3	AUGUSTUS	exon	4920233	4920304	.	-	.	transcript_id "file_1_file_1_jg3713.t1"; gene_id "file_1_file_1_jg3713";
dsimWXD1_3	AUGUSTUS	start_codon	4920302	4920304	.	-	0	transcript_id "file_1_file_1_jg3713.t1"; gene_id "file_1_file_1_jg3713";
dsimWXD1_2	AUGUSTUS	CDS	8505537	8505539	0.97	+	0	transcript_id "file_1_file_1_jg13646.t2"; gene_id "file_1_file_1_jg13646";
dsimWXD1_2	AUGUSTUS	exon	8505537	8505539	.	+	.	transcript_id "file_1_file_1_jg13646.t2"; gene_id "file_1_file_1_jg13646";
dsimWXD1_2	AUGUSTUS	start_codon	8505537	8505539	.	+	0	transcript_id "file_1_file_1_jg13646.t2"; gene_id "file_1_file_1_jg13646";
dsimWXD1_2	AUGUSTUS	intron	8505540	8505868	.	+	.	transcript_id "file_1_file_1_jg13646.t2"; gene_id "file_1_file_1_jg13646";
dsimWXD1_2	AUGUSTUS	CDS	8505869	8506069	0.97	+	0	transcript_id "file_1_file_1_jg13646.t2"; gene_id "file_1_file_1_jg13646";
dsimWXD1_2	AUGUSTUS	exon	8505869	8506069	.	+	.	transcript_id "file_1_file_1_jg13646.t2"; gene_id "file_1_file_1_jg13646";
dsimWXD1_2	AUGUSTUS	intron	8506070	8506262	.	+	.	transcript_id "file_1_file_1_jg13646.t2"; gene_id "file_1_file_1_jg13646";
dsimWXD1_2	AUGUSTUS	CDS	8506263	8506342	1	+	0	transcript_id "file_1_file_1_jg13646.t2"; gene_id "file_1_file_1_jg13646";
dsimWXD1_2	AUGUSTUS	exon	8506263	8506342	.	+	.	transcript_id "file_1_file_1_jg13646.t2"; gene_id "file_1_file_1_jg13646";
dsimWXD1_2	AUGUSTUS	intron	8506343	8508708	.	+	.	transcript_id "file_1_file_1_jg13646.t2"; gene_id "file_1_file_1_jg13646";
dsimWXD1_2	AUGUSTUS	CDS	8508709	8508832	1	+	1	transcript_id "file_1_file_1_jg13646.t2"; gene_id "file_1_file_1_jg13646";
dsimWXD1_2	AUGUSTUS	exon	8508709	8508832	.	+	.	transcript_id "file_1_file_1_jg13646.t2"; gene_id "file_1_file_1_jg13646";
dsimWXD1_2	AUGUSTUS	intron	8508833	8509389	.	+	.	transcript_id "file_1_file_1_jg13646.t2"; gene_id "file_1_file_1_jg13646";
dsimWXD1_2	AUGUSTUS	CDS	8509390	8509428	1	+	0	transcript_id "file_1_file_1_jg13646.t2"; gene_id "file_1_file_1_jg13646";
dsimWXD1_2	AUGUSTUS	exon	8509390	8509428	.	+	.	transcript_id "file_1_file_1_jg13646.t2"; gene_id "file_1_file_1_jg13646";
dsimWXD1_2	AUGUSTUS	intron	8509429	8509492	.	+	.	transcript_id "file_1_file_1_jg13646.t2"; gene_id "file_1_file_1_jg13646";
dsimWXD1_2	AUGUSTUS	transcript	8505537	8509579	.	+	.	transcript_id "file_1_file_1_jg13646.t2"; gene_id "file_1_file_1_jg13646"
dsimWXD1_2	AUGUSTUS	CDS	8509493	8509579	1	+	0	transcript_id "file_1_file_1_jg13646.t2"; gene_id "file_1_file_1_jg13646";
dsimWXD1_2	AUGUSTUS	exon	8509493	8509579	.	+	.	transcript_id "file_1_file_1_jg13646.t2"; gene_id "file_1_file_1_jg13646";
dsimWXD1_2	AUGUSTUS	stop_codon	8509577	8509579	.	+	0	transcript_id "file_1_file_1_jg13646.t2"; gene_id "file_1_file_1_jg13646";
dsimWXD1_0	AUGUSTUS	start_codon	15058570	15058572	.	+	0	transcript_id "file_1_file_1_jg2326.t1"; gene_id "file_1_file_1_jg2326";
dsimWXD1_0	AUGUSTUS	CDS	15058570	15058599	1	+	0	transcript_id "file_1_file_1_jg2326.t1"; gene_id "file_1_file_1_jg2326";
dsimWXD1_0	AUGUSTUS	exon	15058570	15058599	.	+	.	transcript_id "file_1_file_1_jg2326.t1"; gene_id "file_1_file_1_jg2326";
dsimWXD1_0	AUGUSTUS	intron	15058600	15058652	.	+	.	transcript_id "file_1_file_1_jg2326.t1"; gene_id "file_1_file_1_jg2326";
dsimWXD1_0	AUGUSTUS	CDS	15058653	15059229	1	+	0	transcript_id "file_1_file_1_jg2326.t1"; gene_id "file_1_file_1_jg2326";
dsimWXD1_0	AUGUSTUS	exon	15058653	15059229	.	+	.	transcript_id "file_1_file_1_jg2326.t1"; gene_id "file_1_file_1_jg2326";
dsimWXD1_0	AUGUSTUS	intron	15059230	15062665	.	+	.	transcript_id "file_1_file_1_jg2326.t1"; gene_id "file_1_file_1_jg2326";
dsimWXD1_0	AUGUSTUS	CDS	15062666	15062922	1	+	2	transcript_id "file_1_file_1_jg2326.t1"; gene_id "file_1_file_1_jg2326";
dsimWXD1_0	AUGUSTUS	exon	15062666	15062922	.	+	.	transcript_id "file_1_file_1_jg2326.t1"; gene_id "file_1_file_1_jg2326";
dsimWXD1_0	AUGUSTUS	intron	15062923	15062983	.	+	.	transcript_id "file_1_file_1_jg2326.t1"; gene_id "file_1_file_1_jg2326";
dsimWXD1_0	AUGUSTUS	CDS	15062984	15063727	0.97	+	0	transcript_id "file_1_file_1_jg2326.t1"; gene_id "file_1_file_1_jg2326";
dsimWXD1_0	AUGUSTUS	exon	15062984	15063727	.	+	.	transcript_id "file_1_file_1_jg2326.t1"; gene_id "file_1_file_1_jg2326";
dsimWXD1_0	AUGUSTUS	intron	15063728	15063780	.	+	.	transcript_id "file_1_file_1_jg2326.t1"; gene_id "file_1_file_1_jg2326";
dsimWXD1_0	AUGUSTUS	CDS	15063781	15063994	1	+	0	transcript_id "file_1_file_1_jg2326.t1"; gene_id "file_1_file_1_jg2326";
dsimWXD1_0	AUGUSTUS	exon	15063781	15063994	.	+	.	transcript_id "file_1_file_1_jg2326.t1"; gene_id "file_1_file_1_jg2326";
dsimWXD1_0	AUGUSTUS	intron	15063995	15064058	.	+	.	transcript_id "file_1_file_1_jg2326.t1"; gene_id "file_1_file_1_jg2326";
dsimWXD1_0	AUGUSTUS	CDS	15064059	15064330	1	+	2	transcript_id "file_1_file_1_jg2326.t1"; gene_id "file_1_file_1_jg2326";
dsimWXD1_0	AUGUSTUS	exon	15064059	15064330	.	+	.	transcript_id "file_1_file_1_jg2326.t1"; gene_id "file_1_file_1_jg2326";
dsimWXD1_0	AUGUSTUS	intron	15064331	15064401	.	+	.	transcript_id "file_1_file_1_jg2326.t1"; gene_id "file_1_file_1_jg2326";
dsimWXD1_0	AUGUSTUS	transcript	15058570	15064455	.	+	.	transcript_id "file_1_file_1_jg2326.t1"; gene_id "file_1_file_1_jg2326"
dsimWXD1_0	AUGUSTUS	gene	15058570	15064455	.	+	.	jg2326
dsimWXD1_0	AUGUSTUS	CDS	15064402	15064455	1	+	0	transcript_id "file_1_file_1_jg2326.t1"; gene_id "file_1_file_1_jg2326";
dsimWXD1_0	AUGUSTUS	exon	15064402	15064455	.	+	.	transcript_id "file_1_file_1_jg2326.t1"; gene_id "file_1_file_1_jg2326";
dsimWXD1_0	AUGUSTUS	stop_codon	15064453	15064455	.	+	0	transcript_id "file_1_file_1_jg2326.t1"; gene_id "file_1_file_1_jg2326";
dsimWXD1_0	AUGUSTUS	start_codon	19364510	19364512	.	+	0	transcript_id "file_1_file_1_jg2700.t1"; gene_id "file_1_file_1_jg2700";
dsimWXD1_0	AUGUSTUS	CDS	19364510	19365802	1	+	0	transcript_id "file_1_file_1_jg2700.t1"; gene_id "file_1_file_1_jg2700";
dsimWXD1_0	AUGUSTUS	exon	19364510	19365802	.	+	.	transcript_id "file_1_file_1_jg2700.t1"; gene_id "file_1_file_1_jg2700";
dsimWXD1_0	AUGUSTUS	intron	19365803	19365862	.	+	.	transcript_id "file_1_file_1_jg2700.t1"; gene_id "file_1_file_1_jg2700";
dsimWXD1_0	AUGUSTUS	transcript	19364510	19366090	.	+	.	transcript_id "file_1_file_1_jg2700.t1"; gene_id "file_1_file_1_jg2700"
dsimWXD1_0	AUGUSTUS	gene	19364510	19366090	.	+	.	jg2700
dsimWXD1_0	AUGUSTUS	CDS	19365863	19366090	1	+	0	transcript_id "file_1_file_1_jg2700.t1"; gene_id "file_1_file_1_jg2700";
dsimWXD1_0	AUGUSTUS	exon	19365863	19366090	.	+	.	transcript_id "file_1_file_1_jg2700.t1"; gene_id "file_1_file_1_jg2700";
dsimWXD1_0	AUGUSTUS	stop_codon	19366088	19366090	.	+	0	transcript_id "file_1_file_1_jg2700.t1"; gene_id "file_1_file_1_jg2700";
dsimWXD1_1	AUGUSTUS	start_codon	4885794	4885796	.	+	0	transcript_id "file_1_file_1_jg9711.t1"; gene_id "file_1_file_1_jg9711";
dsimWXD1_1	AUGUSTUS	CDS	4885794	4885956	1	+	0	transcript_id "file_1_file_1_jg9711.t1"; gene_id "file_1_file_1_jg9711";
dsimWXD1_1	AUGUSTUS	exon	4885794	4885956	.	+	.	transcript_id "file_1_file_1_jg9711.t1"; gene_id "file_1_file_1_jg9711";
dsimWXD1_1	AUGUSTUS	intron	4885957	4887962	.	+	.	transcript_id "file_1_file_1_jg9711.t1"; gene_id "file_1_file_1_jg9711";
dsimWXD1_1	AUGUSTUS	CDS	4887963	4888256	1	+	2	transcript_id "file_1_file_1_jg9711.t1"; gene_id "file_1_file_1_jg9711";
dsimWXD1_1	AUGUSTUS	exon	4887963	4888256	.	+	.	transcript_id "file_1_file_1_jg9711.t1"; gene_id "file_1_file_1_jg9711";
dsimWXD1_1	AUGUSTUS	intron	4888257	4888315	.	+	.	transcript_id "file_1_file_1_jg9711.t1"; gene_id "file_1_file_1_jg9711";
dsimWXD1_1	AUGUSTUS	transcript	4885794	4888620	.	+	.	transcript_id "file_1_file_1_jg9711.t1"; gene_id "file_1_file_1_jg9711"
dsimWXD1_1	AUGUSTUS	gene	4885794	4888620	.	+	.	jg9711
dsimWXD1_1	AUGUSTUS	CDS	4888316	4888620	1	+	2	transcript_id "file_1_file_1_jg9711.t1"; gene_id "file_1_file_1_jg9711";
dsimWXD1_1	AUGUSTUS	exon	4888316	4888620	.	+	.	transcript_id "file_1_file_1_jg9711.t1"; gene_id "file_1_file_1_jg9711";
dsimWXD1_1	AUGUSTUS	stop_codon	4888618	4888620	.	+	0	transcript_id "file_1_file_1_jg9711.t1"; gene_id "file_1_file_1_jg9711";
dsimWXD1_2	AUGUSTUS	start_codon	927060	927062	.	+	0	transcript_id "file_1_file_1_jg12675.t1"; gene_id "file_1_file_1_jg12675";
dsimWXD1_2	AUGUSTUS	CDS	927060	927776	1	+	0	transcript_id "file_1_file_1_jg12675.t1"; gene_id "file_1_file_1_jg12675";
dsimWXD1_2	AUGUSTUS	exon	927060	927776	.	+	.	transcript_id "file_1_file_1_jg12675.t1"; gene_id "file_1_file_1_jg12675";
dsimWXD1_2	AUGUSTUS	transcript	927060	927776	.	+	.	transcript_id "file_1_file_1_jg12675.t1"; gene_id "file_1_file_1_jg12675"
dsimWXD1_2	AUGUSTUS	gene	927060	927776	.	+	.	jg12675
dsimWXD1_2	AUGUSTUS	stop_codon	927774	927776	.	+	0	transcript_id "file_1_file_1_jg12675.t1"; gene_id "file_1_file_1_jg12675";
dsimWXD1_5	AUGUSTUS	start_codon	15247092	15247094	.	+	0	transcript_id "file_1_file_1_jg8598.t2"; gene_id "file_1_file_1_jg8598";
dsimWXD1_5	AUGUSTUS	CDS	15247092	15247175	1	+	0	transcript_id "file_1_file_1_jg8598.t2"; gene_id "file_1_file_1_jg8598";
dsimWXD1_5	AUGUSTUS	exon	15247092	15247175	.	+	.	transcript_id "file_1_file_1_jg8598.t2"; gene_id "file_1_file_1_jg8598";
dsimWXD1_5	AUGUSTUS	intron	15247176	15247275	.	+	.	transcript_id "file_1_file_1_jg8598.t2"; gene_id "file_1_file_1_jg8598";
dsimWXD1_5	AUGUSTUS	CDS	15247276	15247329	1	+	0	transcript_id "file_1_file_1_jg8598.t2"; gene_id "file_1_file_1_jg8598";
dsimWXD1_5	AUGUSTUS	exon	15247276	15247329	.	+	.	transcript_id "file_1_file_1_jg8598.t2"; gene_id "file_1_file_1_jg8598";
dsimWXD1_5	AUGUSTUS	intron	15247330	15247513	.	+	.	transcript_id "file_1_file_1_jg8598.t2"; gene_id "file_1_file_1_jg8598";
dsimWXD1_5	AUGUSTUS	CDS	15247514	15247589	1	+	0	transcript_id "file_1_file_1_jg8598.t2"; gene_id "file_1_file_1_jg8598";
dsimWXD1_5	AUGUSTUS	exon	15247514	15247589	.	+	.	transcript_id "file_1_file_1_jg8598.t2"; gene_id "file_1_file_1_jg8598";
dsimWXD1_5	AUGUSTUS	intron	15247590	15247662	.	+	.	transcript_id "file_1_file_1_jg8598.t2"; gene_id "file_1_file_1_jg8598";
dsimWXD1_5	AUGUSTUS	CDS	15247663	15247737	1	+	2	transcript_id "file_1_file_1_jg8598.t2"; gene_id "file_1_file_1_jg8598";
dsimWXD1_5	AUGUSTUS	exon	15247663	15247737	.	+	.	transcript_id "file_1_file_1_jg8598.t2"; gene_id "file_1_file_1_jg8598";
dsimWXD1_5	AUGUSTUS	intron	15247738	15247807	.	+	.	transcript_id "file_1_file_1_jg8598.t2"; gene_id "file_1_file_1_jg8598";
dsimWXD1_5	AUGUSTUS	transcript	15247092	15247911	.	+	.	transcript_id "file_1_file_1_jg8598.t2"; gene_id "file_1_file_1_jg8598"
dsimWXD1_5	AUGUSTUS	CDS	15247808	15247911	1	+	2	transcript_id "file_1_file_1_jg8598.t2"; gene_id "file_1_file_1_jg8598";
dsimWXD1_5	AUGUSTUS	exon	15247808	15247911	.	+	.	transcript_id "file_1_file_1_jg8598.t2"; gene_id "file_1_file_1_jg8598";
dsimWXD1_5	AUGUSTUS	stop_codon	15247909	15247911	.	+	0	transcript_id "file_1_file_1_jg8598.t2"; gene_id "file_1_file_1_jg8598";
dsimWXD1_5	AUGUSTUS	start_codon	4409914	4409916	.	+	0	transcript_id "file_1_file_1_jg7417.t2"; gene_id "file_1_file_1_jg7417";
dsimWXD1_5	AUGUSTUS	CDS	4409914	4409973	1	+	0	transcript_id "file_1_file_1_jg7417.t2"; gene_id "file_1_file_1_jg7417";
dsimWXD1_5	AUGUSTUS	exon	4409914	4409973	.	+	.	transcript_id "file_1_file_1_jg7417.t2"; gene_id "file_1_file_1_jg7417";
dsimWXD1_5	AUGUSTUS	intron	4409974	4410197	.	+	.	transcript_id "file_1_file_1_jg7417.t2"; gene_id "file_1_file_1_jg7417";
dsimWXD1_5	AUGUSTUS	CDS	4410198	4410266	1	+	0	transcript_id "file_1_file_1_jg7417.t2"; gene_id "file_1_file_1_jg7417";
dsimWXD1_5	AUGUSTUS	exon	4410198	4410266	.	+	.	transcript_id "file_1_file_1_jg7417.t2"; gene_id "file_1_file_1_jg7417";
dsimWXD1_5	AUGUSTUS	intron	4410267	4410986	.	+	.	transcript_id "file_1_file_1_jg7417.t2"; gene_id "file_1_file_1_jg7417";
dsimWXD1_5	AUGUSTUS	CDS	4410987	4411551	1	+	0	transcript_id "file_1_file_1_jg7417.t2"; gene_id "file_1_file_1_jg7417";
dsimWXD1_5	AUGUSTUS	exon	4410987	4411551	.	+	.	transcript_id "file_1_file_1_jg7417.t2"; gene_id "file_1_file_1_jg7417";
dsimWXD1_5	AUGUSTUS	intron	4411552	4411625	.	+	.	transcript_id "file_1_file_1_jg7417.t2"; gene_id "file_1_file_1_jg7417";
dsimWXD1_5	AUGUSTUS	CDS	4411626	4411948	1	+	2	transcript_id "file_1_file_1_jg7417.t2"; gene_id "file_1_file_1_jg7417";
dsimWXD1_5	AUGUSTUS	exon	4411626	4411948	.	+	.	transcript_id "file_1_file_1_jg7417.t2"; gene_id "file_1_file_1_jg7417";
dsimWXD1_5	AUGUSTUS	intron	4411949	4412015	.	+	.	transcript_id "file_1_file_1_jg7417.t2"; gene_id "file_1_file_1_jg7417";
dsimWXD1_5	AUGUSTUS	transcript	4409914	4412198	.	+	.	transcript_id "file_1_file_1_jg7417.t2"; gene_id "file_1_file_1_jg7417"
dsimWXD1_5	AUGUSTUS	CDS	4412016	4412198	1	+	0	transcript_id "file_1_file_1_jg7417.t2"; gene_id "file_1_file_1_jg7417";
dsimWXD1_5	AUGUSTUS	exon	4412016	4412198	.	+	.	transcript_id "file_1_file_1_jg7417.t2"; gene_id "file_1_file_1_jg7417";
dsimWXD1_5	AUGUSTUS	stop_codon	4412196	4412198	.	+	0	transcript_id "file_1_file_1_jg7417.t2"; gene_id "file_1_file_1_jg7417";
dsimWXD1_3	GeneMark.hmm	start_codon	3356273	3356275	.	+	0	gene_id "file_1_file_2_9856_g"; transcript_id "file_1_file_2_9856_t"; count "file_1_file_2_1_1";
dsimWXD1_3	GeneMark.hmm	CDS	3356273	3356551	.	+	0	gene_id "file_1_file_2_9856_g"; transcript_id "file_1_file_2_9856_t"; evidence "file_1_file_2_1_1"; cds_type "file_1_file_2_Initial"; count "file_1_file_2_1_7"; anchored "file_1_file_2_1_1";
dsimWXD1_3	GeneMark.hmm	exon	3356273	3356551	0	+	.	gene_id "file_1_file_2_9856_g"; transcript_id "file_1_file_2_9856_t"; evidence "file_1_file_2_1_1"; cds_type "file_1_file_2_Initial"; count "file_1_file_2_1_7"; anchored "file_1_file_2_1_1";
dsimWXD1_3	GeneMark.hmm	CDS	3356782	3357365	.	+	0	gene_id "file_1_file_2_9856_g"; transcript_id "file_1_file_2_9856_t"; evidence "file_1_file_2_1_1"; cds_type "file_1_file_2_Internal"; count "file_1_file_2_2_7"; anchored "file_1_file_2_1_1";
dsimWXD1_3	GeneMark.hmm	exon	3356782	3357365	0	+	.	gene_id "file_1_file_2_9856_g"; transcript_id "file_1_file_2_9856_t"; evidence "file_1_file_2_1_1"; cds_type "file_1_file_2_Internal"; count "file_1_file_2_2_7"; anchored "file_1_file_2_1_1";
dsimWXD1_3	GeneMark.hmm	CDS	3357433	3357608	.	+	1	gene_id "file_1_file_2_9856_g"; transcript_id "file_1_file_2_9856_t"; evidence "file_1_file_2_1_1"; cds_type "file_1_file_2_Internal"; count "file_1_file_2_3_7"; anchored "file_1_file_2_1_1";
dsimWXD1_3	GeneMark.hmm	exon	3357433	3357608	0	+	.	gene_id "file_1_file_2_9856_g"; transcript_id "file_1_file_2_9856_t"; evidence "file_1_file_2_1_1"; cds_type "file_1_file_2_Internal"; count "file_1_file_2_3_7"; anchored "file_1_file_2_1_1";
dsimWXD1_3	GeneMark.hmm	CDS	3358132	3361752	.	+	2	gene_id "file_1_file_2_9856_g"; transcript_id "file_1_file_2_9856_t"; evidence "file_1_file_2_1_1"; cds_type "file_1_file_2_Internal"; count "file_1_file_2_4_7"; anchored "file_1_file_2_1_1";
dsimWXD1_3	GeneMark.hmm	exon	3358132	3361752	0	+	.	gene_id "file_1_file_2_9856_g"; transcript_id "file_1_file_2_9856_t"; evidence "file_1_file_2_1_1"; cds_type "file_1_file_2_Internal"; count "file_1_file_2_4_7"; anchored "file_1_file_2_1_1";
dsimWXD1_3	GeneMark.hmm	CDS	3361971	3362183	.	+	2	gene_id "file_1_file_2_9856_g"; transcript_id "file_1_file_2_9856_t"; evidence "file_1_file_2_1_1"; cds_type "file_1_file_2_Internal"; count "file_1_file_2_5_7"; anchored "file_1_file_2_1_1";
dsimWXD1_3	GeneMark.hmm	exon	3361971	3362183	0	+	.	gene_id "file_1_file_2_9856_g"; transcript_id "file_1_file_2_9856_t"; evidence "file_1_file_2_1_1"; cds_type "file_1_file_2_Internal"; count "file_1_file_2_5_7"; anchored "file_1_file_2_1_1";
dsimWXD1_3	GeneMark.hmm	CDS	3362408	3362884	.	+	2	gene_id "file_1_file_2_9856_g"; transcript_id "file_1_file_2_9856_t"; evidence "file_1_file_2_1_1"; cds_type "file_1_file_2_Internal"; count "file_1_file_2_6_7"; anchored "file_1_file_2_1_1";
dsimWXD1_3	GeneMark.hmm	exon	3362408	3362884	0	+	.	gene_id "file_1_file_2_9856_g"; transcript_id "file_1_file_2_9856_t"; evidence "file_1_file_2_1_1"; cds_type "file_1_file_2_Internal"; count "file_1_file_2_6_7"; anchored "file_1_file_2_1_1";
dsimWXD1_3	GeneMark.hmm	CDS	3365018	3366036	.	+	2	gene_id "file_1_file_2_9856_g"; transcript_id "file_1_file_2_9856_t"; evidence "file_1_file_2_1_1"; cds_type "file_1_file_2_Terminal"; count "file_1_file_2_7_7"; anchored "file_1_file_2_1_1";
dsimWXD1_3	GeneMark.hmm	exon	3365018	3366036	0	+	.	gene_id "file_1_file_2_9856_g"; transcript_id "file_1_file_2_9856_t"; evidence "file_1_file_2_1_1"; cds_type "file_1_file_2_Terminal"; count "file_1_file_2_7_7"; anchored "file_1_file_2_1_1";
dsimWXD1_3	GeneMark.hmm	stop_codon	3366034	3366036	.	+	0	gene_id "file_1_file_2_9856_g"; transcript_id "file_1_file_2_9856_t"; count "file_1_file_2_1_1";
dsimWXD1_1	AUGUSTUS	start_codon	5123248	5123250	.	+	0	transcript_id "file_1_file_1_jg9753.t1"; gene_id "file_1_file_1_jg9753";
dsimWXD1_1	AUGUSTUS	CDS	5123248	5124135	1	+	0	transcript_id "file_1_file_1_jg9753.t1"; gene_id "file_1_file_1_jg9753";
dsimWXD1_1	AUGUSTUS	exon	5123248	5124135	.	+	.	transcript_id "file_1_file_1_jg9753.t1"; gene_id "file_1_file_1_jg9753";
dsimWXD1_1	AUGUSTUS	intron	5124136	5124604	.	+	.	transcript_id "file_1_file_1_jg9753.t1"; gene_id "file_1_file_1_jg9753";
dsimWXD1_1	AUGUSTUS	CDS	5124605	5124746	1	+	0	transcript_id "file_1_file_1_jg9753.t1"; gene_id "file_1_file_1_jg9753";
dsimWXD1_1	AUGUSTUS	exon	5124605	5124746	.	+	.	transcript_id "file_1_file_1_jg9753.t1"; gene_id "file_1_file_1_jg9753";
dsimWXD1_1	AUGUSTUS	intron	5124747	5124804	.	+	.	transcript_id "file_1_file_1_jg9753.t1"; gene_id "file_1_file_1_jg9753";
dsimWXD1_1	AUGUSTUS	transcript	5123248	5124935	.	+	.	transcript_id "file_1_file_1_jg9753.t1"; gene_id "file_1_file_1_jg9753"
dsimWXD1_1	AUGUSTUS	gene	5123248	5124935	.	+	.	jg9753
dsimWXD1_1	AUGUSTUS	CDS	5124805	5124935	1	+	2	transcript_id "file_1_file_1_jg9753.t1"; gene_id "file_1_file_1_jg9753";
dsimWXD1_1	AUGUSTUS	exon	5124805	5124935	.	+	.	transcript_id "file_1_file_1_jg9753.t1"; gene_id "file_1_file_1_jg9753";
dsimWXD1_1	AUGUSTUS	stop_codon	5124933	5124935	.	+	0	transcript_id "file_1_file_1_jg9753.t1"; gene_id "file_1_file_1_jg9753";
dsimWXD1_5	AUGUSTUS	start_codon	10949041	10949043	.	+	0	transcript_id "file_1_file_1_jg8131.t1"; gene_id "file_1_file_1_jg8131";
dsimWXD1_5	AUGUSTUS	CDS	10949041	10949130	1	+	0	transcript_id "file_1_file_1_jg8131.t1"; gene_id "file_1_file_1_jg8131";
dsimWXD1_5	AUGUSTUS	exon	10949041	10949130	.	+	.	transcript_id "file_1_file_1_jg8131.t1"; gene_id "file_1_file_1_jg8131";
dsimWXD1_5	AUGUSTUS	intron	10949131	10949206	.	+	.	transcript_id "file_1_file_1_jg8131.t1"; gene_id "file_1_file_1_jg8131";
dsimWXD1_5	AUGUSTUS	transcript	10949041	10949383	.	+	.	transcript_id "file_1_file_1_jg8131.t1"; gene_id "file_1_file_1_jg8131"
dsimWXD1_5	AUGUSTUS	gene	10949041	10949383	.	+	.	jg8131
dsimWXD1_5	AUGUSTUS	CDS	10949207	10949383	1	+	0	transcript_id "file_1_file_1_jg8131.t1"; gene_id "file_1_file_1_jg8131";
dsimWXD1_5	AUGUSTUS	exon	10949207	10949383	.	+	.	transcript_id "file_1_file_1_jg8131.t1"; gene_id "file_1_file_1_jg8131";
dsimWXD1_5	AUGUSTUS	stop_codon	10949381	10949383	.	+	0	transcript_id "file_1_file_1_jg8131.t1"; gene_id "file_1_file_1_jg8131";
dsimWXD1_5	AUGUSTUS	stop_codon	2308261	2308263	.	-	0	transcript_id "file_1_file_1_jg7215.t3"; gene_id "file_1_file_1_jg7215";
dsimWXD1_5	AUGUSTUS	CDS	2308261	2308496	0.82	-	2	transcript_id "file_1_file_1_jg7215.t3"; gene_id "file_1_file_1_jg7215";
dsimWXD1_5	AUGUSTUS	exon	2308261	2308496	.	-	.	transcript_id "file_1_file_1_jg7215.t3"; gene_id "file_1_file_1_jg7215";
dsimWXD1_5	AUGUSTUS	intron	2308497	2308927	.	-	.	transcript_id "file_1_file_1_jg7215.t3"; gene_id "file_1_file_1_jg7215";
dsimWXD1_5	AUGUSTUS	CDS	2308928	2309125	1	-	2	transcript_id "file_1_file_1_jg7215.t3"; gene_id "file_1_file_1_jg7215";
dsimWXD1_5	AUGUSTUS	exon	2308928	2309125	.	-	.	transcript_id "file_1_file_1_jg7215.t3"; gene_id "file_1_file_1_jg7215";
dsimWXD1_5	AUGUSTUS	intron	2309126	2309639	.	-	.	transcript_id "file_1_file_1_jg7215.t3"; gene_id "file_1_file_1_jg7215";
dsimWXD1_5	AUGUSTUS	CDS	2309640	2309759	1	-	2	transcript_id "file_1_file_1_jg7215.t3"; gene_id "file_1_file_1_jg7215";
dsimWXD1_5	AUGUSTUS	exon	2309640	2309759	.	-	.	transcript_id "file_1_file_1_jg7215.t3"; gene_id "file_1_file_1_jg7215";
dsimWXD1_5	AUGUSTUS	intron	2309760	2310083	.	-	.	transcript_id "file_1_file_1_jg7215.t3"; gene_id "file_1_file_1_jg7215";
dsimWXD1_5	AUGUSTUS	CDS	2310084	2310247	1	-	1	transcript_id "file_1_file_1_jg7215.t3"; gene_id "file_1_file_1_jg7215";
dsimWXD1_5	AUGUSTUS	exon	2310084	2310247	.	-	.	transcript_id "file_1_file_1_jg7215.t3"; gene_id "file_1_file_1_jg7215";
dsimWXD1_5	AUGUSTUS	intron	2310248	2310315	.	-	.	transcript_id "file_1_file_1_jg7215.t3"; gene_id "file_1_file_1_jg7215";
dsimWXD1_5	AUGUSTUS	CDS	2310316	2310493	1	-	2	transcript_id "file_1_file_1_jg7215.t3"; gene_id "file_1_file_1_jg7215";
dsimWXD1_5	AUGUSTUS	exon	2310316	2310493	.	-	.	transcript_id "file_1_file_1_jg7215.t3"; gene_id "file_1_file_1_jg7215";
dsimWXD1_5	AUGUSTUS	intron	2310494	2310559	.	-	.	transcript_id "file_1_file_1_jg7215.t3"; gene_id "file_1_file_1_jg7215";
dsimWXD1_5	AUGUSTUS	CDS	2310560	2311076	1	-	0	transcript_id "file_1_file_1_jg7215.t3"; gene_id "file_1_file_1_jg7215";
dsimWXD1_5	AUGUSTUS	exon	2310560	2311076	.	-	.	transcript_id "file_1_file_1_jg7215.t3"; gene_id "file_1_file_1_jg7215";
dsimWXD1_5	AUGUSTUS	intron	2311077	2337760	.	-	.	transcript_id "file_1_file_1_jg7215.t3"; gene_id "file_1_file_1_jg7215";
dsimWXD1_5	AUGUSTUS	transcript	2308261	2337916	.	-	.	transcript_id "file_1_file_1_jg7215.t3"; gene_id "file_1_file_1_jg7215"
dsimWXD1_5	AUGUSTUS	CDS	2337761	2337916	0.88	-	0	transcript_id "file_1_file_1_jg7215.t3"; gene_id "file_1_file_1_jg7215";
dsimWXD1_5	AUGUSTUS	exon	2337761	2337916	.	-	.	transcript_id "file_1_file_1_jg7215.t3"; gene_id "file_1_file_1_jg7215";
dsimWXD1_5	AUGUSTUS	start_codon	2337914	2337916	.	-	0	transcript_id "file_1_file_1_jg7215.t3"; gene_id "file_1_file_1_jg7215";
dsimWXD1_0	AUGUSTUS	stop_codon	11844964	11844966	.	-	0	transcript_id "file_1_file_1_jg1982.t2"; gene_id "file_1_file_1_jg1982";
dsimWXD1_0	AUGUSTUS	CDS	11844964	11845580	1	-	2	transcript_id "file_1_file_1_jg1982.t2"; gene_id "file_1_file_1_jg1982";
dsimWXD1_0	AUGUSTUS	exon	11844964	11845580	.	-	.	transcript_id "file_1_file_1_jg1982.t2"; gene_id "file_1_file_1_jg1982";
dsimWXD1_0	AUGUSTUS	intron	11845581	11845667	.	-	.	transcript_id "file_1_file_1_jg1982.t2"; gene_id "file_1_file_1_jg1982";
dsimWXD1_0	AUGUSTUS	CDS	11845668	11845880	1	-	2	transcript_id "file_1_file_1_jg1982.t2"; gene_id "file_1_file_1_jg1982";
dsimWXD1_0	AUGUSTUS	exon	11845668	11845880	.	-	.	transcript_id "file_1_file_1_jg1982.t2"; gene_id "file_1_file_1_jg1982";
dsimWXD1_0	AUGUSTUS	intron	11845881	11846518	.	-	.	transcript_id "file_1_file_1_jg1982.t2"; gene_id "file_1_file_1_jg1982";
dsimWXD1_0	AUGUSTUS	CDS	11846519	11847004	1	-	2	transcript_id "file_1_file_1_jg1982.t2"; gene_id "file_1_file_1_jg1982";
dsimWXD1_0	AUGUSTUS	exon	11846519	11847004	.	-	.	transcript_id "file_1_file_1_jg1982.t2"; gene_id "file_1_file_1_jg1982";
dsimWXD1_0	AUGUSTUS	intron	11847005	11847088	.	-	.	transcript_id "file_1_file_1_jg1982.t2"; gene_id "file_1_file_1_jg1982";
dsimWXD1_0	AUGUSTUS	CDS	11847089	11847256	1	-	2	transcript_id "file_1_file_1_jg1982.t2"; gene_id "file_1_file_1_jg1982";
dsimWXD1_0	AUGUSTUS	exon	11847089	11847256	.	-	.	transcript_id "file_1_file_1_jg1982.t2"; gene_id "file_1_file_1_jg1982";
dsimWXD1_0	AUGUSTUS	intron	11847257	11850147	.	-	.	transcript_id "file_1_file_1_jg1982.t2"; gene_id "file_1_file_1_jg1982";
dsimWXD1_0	AUGUSTUS	transcript	11844964	11851216	.	-	.	transcript_id "file_1_file_1_jg1982.t2"; gene_id "file_1_file_1_jg1982"
dsimWXD1_0	AUGUSTUS	CDS	11850148	11851216	1	-	0	transcript_id "file_1_file_1_jg1982.t2"; gene_id "file_1_file_1_jg1982";
dsimWXD1_0	AUGUSTUS	exon	11850148	11851216	.	-	.	transcript_id "file_1_file_1_jg1982.t2"; gene_id "file_1_file_1_jg1982";
dsimWXD1_0	AUGUSTUS	start_codon	11851214	11851216	.	-	0	transcript_id "file_1_file_1_jg1982.t2"; gene_id "file_1_file_1_jg1982";
dsimWXD1_0	AUGUSTUS	stop_codon	10921655	10921657	.	-	0	transcript_id "file_1_file_1_jg1889.t1"; gene_id "file_1_file_1_jg1889";
dsimWXD1_0	AUGUSTUS	CDS	10921655	10921925	1	-	1	transcript_id "file_1_file_1_jg1889.t1"; gene_id "file_1_file_1_jg1889";
dsimWXD1_0	AUGUSTUS	exon	10921655	10921925	.	-	.	transcript_id "file_1_file_1_jg1889.t1"; gene_id "file_1_file_1_jg1889";
dsimWXD1_0	AUGUSTUS	intron	10921926	10922130	.	-	.	transcript_id "file_1_file_1_jg1889.t1"; gene_id "file_1_file_1_jg1889";
dsimWXD1_0	AUGUSTUS	CDS	10922131	10922574	1	-	1	transcript_id "file_1_file_1_jg1889.t1"; gene_id "file_1_file_1_jg1889";
dsimWXD1_0	AUGUSTUS	exon	10922131	10922574	.	-	.	transcript_id "file_1_file_1_jg1889.t1"; gene_id "file_1_file_1_jg1889";
dsimWXD1_0	AUGUSTUS	intron	10922575	10922638	.	-	.	transcript_id "file_1_file_1_jg1889.t1"; gene_id "file_1_file_1_jg1889";
dsimWXD1_0	AUGUSTUS	transcript	10921655	10922754	.	-	.	transcript_id "file_1_file_1_jg1889.t1"; gene_id "file_1_file_1_jg1889"
dsimWXD1_0	AUGUSTUS	gene	10921655	10922754	.	-	.	jg1889
dsimWXD1_0	AUGUSTUS	CDS	10922639	10922754	1	-	0	transcript_id "file_1_file_1_jg1889.t1"; gene_id "file_1_file_1_jg1889";
dsimWXD1_0	AUGUSTUS	exon	10922639	10922754	.	-	.	transcript_id "file_1_file_1_jg1889.t1"; gene_id "file_1_file_1_jg1889";
dsimWXD1_0	AUGUSTUS	start_codon	10922752	10922754	.	-	0	transcript_id "file_1_file_1_jg1889.t1"; gene_id "file_1_file_1_jg1889";
dsimWXD1_0	AUGUSTUS	start_codon	18628478	18628480	.	+	0	transcript_id "file_1_file_1_jg2602.t1"; gene_id "file_1_file_1_jg2602";
dsimWXD1_0	AUGUSTUS	CDS	18628478	18628544	1	+	0	transcript_id "file_1_file_1_jg2602.t1"; gene_id "file_1_file_1_jg2602";
dsimWXD1_0	AUGUSTUS	exon	18628478	18628544	.	+	.	transcript_id "file_1_file_1_jg2602.t1"; gene_id "file_1_file_1_jg2602";
dsimWXD1_0	AUGUSTUS	intron	18628545	18628905	.	+	.	transcript_id "file_1_file_1_jg2602.t1"; gene_id "file_1_file_1_jg2602";
dsimWXD1_0	AUGUSTUS	CDS	18628906	18629696	1	+	2	transcript_id "file_1_file_1_jg2602.t1"; gene_id "file_1_file_1_jg2602";
dsimWXD1_0	AUGUSTUS	exon	18628906	18629696	.	+	.	transcript_id "file_1_file_1_jg2602.t1"; gene_id "file_1_file_1_jg2602";
dsimWXD1_0	AUGUSTUS	intron	18629697	18629760	.	+	.	transcript_id "file_1_file_1_jg2602.t1"; gene_id "file_1_file_1_jg2602";
dsimWXD1_0	AUGUSTUS	CDS	18629761	18630094	1	+	0	transcript_id "file_1_file_1_jg2602.t1"; gene_id "file_1_file_1_jg2602";
dsimWXD1_0	AUGUSTUS	exon	18629761	18630094	.	+	.	transcript_id "file_1_file_1_jg2602.t1"; gene_id "file_1_file_1_jg2602";
dsimWXD1_0	AUGUSTUS	intron	18630095	18630163	.	+	.	transcript_id "file_1_file_1_jg2602.t1"; gene_id "file_1_file_1_jg2602";
dsimWXD1_0	AUGUSTUS	transcript	18628478	18630225	.	+	.	transcript_id "file_1_file_1_jg2602.t1"; gene_id "file_1_file_1_jg2602"
dsimWXD1_0	AUGUSTUS	gene	18628478	18630225	.	+	.	jg2602
dsimWXD1_0	AUGUSTUS	CDS	18630164	18630225	1	+	2	transcript_id "file_1_file_1_jg2602.t1"; gene_id "file_1_file_1_jg2602";
dsimWXD1_0	AUGUSTUS	exon	18630164	18630225	.	+	.	transcript_id "file_1_file_1_jg2602.t1"; gene_id "file_1_file_1_jg2602";
dsimWXD1_0	AUGUSTUS	stop_codon	18630223	18630225	.	+	0	transcript_id "file_1_file_1_jg2602.t1"; gene_id "file_1_file_1_jg2602";
dsimWXD1_159	AUGUSTUS	start_codon	20166	20168	.	+	0	transcript_id "file_1_file_1_jg15555.t1"; gene_id "file_1_file_1_jg15555";
dsimWXD1_159	AUGUSTUS	CDS	20166	20777	0.85	+	0	transcript_id "file_1_file_1_jg15555.t1"; gene_id "file_1_file_1_jg15555";
dsimWXD1_159	AUGUSTUS	exon	20166	20777	.	+	.	transcript_id "file_1_file_1_jg15555.t1"; gene_id "file_1_file_1_jg15555";
dsimWXD1_159	AUGUSTUS	transcript	20166	20777	.	+	.	transcript_id "file_1_file_1_jg15555.t1"; gene_id "file_1_file_1_jg15555"
dsimWXD1_159	AUGUSTUS	gene	20166	20777	.	+	.	jg15555
dsimWXD1_159	AUGUSTUS	stop_codon	20775	20777	.	+	0	transcript_id "file_1_file_1_jg15555.t1"; gene_id "file_1_file_1_jg15555";
dsimWXD1_161	AUGUSTUS	start_codon	35365	35367	.	+	0	transcript_id "file_1_file_1_jg6902.t1"; gene_id "file_1_file_1_jg6902";
dsimWXD1_161	AUGUSTUS	CDS	35365	35480	1	+	0	transcript_id "file_1_file_1_jg6902.t1"; gene_id "file_1_file_1_jg6902";
dsimWXD1_161	AUGUSTUS	exon	35365	35480	.	+	.	transcript_id "file_1_file_1_jg6902.t1"; gene_id "file_1_file_1_jg6902";
dsimWXD1_161	AUGUSTUS	intron	35481	35910	.	+	.	transcript_id "file_1_file_1_jg6902.t1"; gene_id "file_1_file_1_jg6902";
dsimWXD1_161	AUGUSTUS	CDS	35911	36071	1	+	1	transcript_id "file_1_file_1_jg6902.t1"; gene_id "file_1_file_1_jg6902";
dsimWXD1_161	AUGUSTUS	exon	35911	36071	.	+	.	transcript_id "file_1_file_1_jg6902.t1"; gene_id "file_1_file_1_jg6902";
dsimWXD1_161	AUGUSTUS	intron	36072	36143	.	+	.	transcript_id "file_1_file_1_jg6902.t1"; gene_id "file_1_file_1_jg6902";
dsimWXD1_161	AUGUSTUS	CDS	36144	36796	1	+	2	transcript_id "file_1_file_1_jg6902.t1"; gene_id "file_1_file_1_jg6902";
dsimWXD1_161	AUGUSTUS	exon	36144	36796	.	+	.	transcript_id "file_1_file_1_jg6902.t1"; gene_id "file_1_file_1_jg6902";
dsimWXD1_161	AUGUSTUS	intron	36797	36997	.	+	.	transcript_id "file_1_file_1_jg6902.t1"; gene_id "file_1_file_1_jg6902";
dsimWXD1_161	AUGUSTUS	CDS	36998	37756	1	+	0	transcript_id "file_1_file_1_jg6902.t1"; gene_id "file_1_file_1_jg6902";
dsimWXD1_161	AUGUSTUS	exon	36998	37756	.	+	.	transcript_id "file_1_file_1_jg6902.t1"; gene_id "file_1_file_1_jg6902";
dsimWXD1_161	AUGUSTUS	intron	37757	39170	.	+	.	transcript_id "file_1_file_1_jg6902.t1"; gene_id "file_1_file_1_jg6902";
dsimWXD1_161	AUGUSTUS	CDS	39171	41356	1	+	0	transcript_id "file_1_file_1_jg6902.t1"; gene_id "file_1_file_1_jg6902";
dsimWXD1_161	AUGUSTUS	exon	39171	41356	.	+	.	transcript_id "file_1_file_1_jg6902.t1"; gene_id "file_1_file_1_jg6902";
dsimWXD1_161	AUGUSTUS	intron	41357	41414	.	+	.	transcript_id "file_1_file_1_jg6902.t1"; gene_id "file_1_file_1_jg6902";
dsimWXD1_161	AUGUSTUS	CDS	41415	41505	1	+	1	transcript_id "file_1_file_1_jg6902.t1"; gene_id "file_1_file_1_jg6902";
dsimWXD1_161	AUGUSTUS	exon	41415	41505	.	+	.	transcript_id "file_1_file_1_jg6902.t1"; gene_id "file_1_file_1_jg6902";
dsimWXD1_161	AUGUSTUS	intron	41506	41571	.	+	.	transcript_id "file_1_file_1_jg6902.t1"; gene_id "file_1_file_1_jg6902";
dsimWXD1_161	AUGUSTUS	CDS	41572	41994	1	+	0	transcript_id "file_1_file_1_jg6902.t1"; gene_id "file_1_file_1_jg6902";
dsimWXD1_161	AUGUSTUS	exon	41572	41994	.	+	.	transcript_id "file_1_file_1_jg6902.t1"; gene_id "file_1_file_1_jg6902";
dsimWXD1_161	AUGUSTUS	intron	41995	44931	.	+	.	transcript_id "file_1_file_1_jg6902.t1"; gene_id "file_1_file_1_jg6902";
dsimWXD1_161	AUGUSTUS	CDS	44932	45034	0.95	+	0	transcript_id "file_1_file_1_jg6902.t1"; gene_id "file_1_file_1_jg6902";
dsimWXD1_161	AUGUSTUS	exon	44932	45034	.	+	.	transcript_id "file_1_file_1_jg6902.t1"; gene_id "file_1_file_1_jg6902";
dsimWXD1_161	AUGUSTUS	intron	45035	45916	.	+	.	transcript_id "file_1_file_1_jg6902.t1"; gene_id "file_1_file_1_jg6902";
dsimWXD1_161	AUGUSTUS	CDS	45917	46134	1	+	2	transcript_id "file_1_file_1_jg6902.t1"; gene_id "file_1_file_1_jg6902";
dsimWXD1_161	AUGUSTUS	exon	45917	46134	.	+	.	transcript_id "file_1_file_1_jg6902.t1"; gene_id "file_1_file_1_jg6902";
dsimWXD1_161	AUGUSTUS	intron	46135	46228	.	+	.	transcript_id "file_1_file_1_jg6902.t1"; gene_id "file_1_file_1_jg6902";
dsimWXD1_161	AUGUSTUS	CDS	46229	46488	0.99	+	0	transcript_id "file_1_file_1_jg6902.t1"; gene_id "file_1_file_1_jg6902";
dsimWXD1_161	AUGUSTUS	exon	46229	46488	.	+	.	transcript_id "file_1_file_1_jg6902.t1"; gene_id "file_1_file_1_jg6902";
dsimWXD1_161	AUGUSTUS	intron	46489	46620	.	+	.	transcript_id "file_1_file_1_jg6902.t1"; gene_id "file_1_file_1_jg6902";
dsimWXD1_161	AUGUSTUS	transcript	35365	46633	.	+	.	transcript_id "file_1_file_1_jg6902.t1"; gene_id "file_1_file_1_jg6902"
dsimWXD1_161	AUGUSTUS	gene	35365	46633	.	+	.	jg6902
dsimWXD1_161	AUGUSTUS	CDS	46621	46633	0.99	+	1	transcript_id "file_1_file_1_jg6902.t1"; gene_id "file_1_file_1_jg6902";
dsimWXD1_161	AUGUSTUS	exon	46621	46633	.	+	.	transcript_id "file_1_file_1_jg6902.t1"; gene_id "file_1_file_1_jg6902";
dsimWXD1_161	AUGUSTUS	stop_codon	46631	46633	.	+	0	transcript_id "file_1_file_1_jg6902.t1"; gene_id "file_1_file_1_jg6902";
dsimWXD1_2	AUGUSTUS	start_codon	4251309	4251311	.	+	0	transcript_id "file_1_file_1_jg13128.t1"; gene_id "file_1_file_1_jg13128";
dsimWXD1_2	AUGUSTUS	CDS	4251309	4251628	1	+	0	transcript_id "file_1_file_1_jg13128.t1"; gene_id "file_1_file_1_jg13128";
dsimWXD1_2	AUGUSTUS	exon	4251309	4251628	.	+	.	transcript_id "file_1_file_1_jg13128.t1"; gene_id "file_1_file_1_jg13128";
dsimWXD1_2	AUGUSTUS	intron	4251629	4251689	.	+	.	transcript_id "file_1_file_1_jg13128.t1"; gene_id "file_1_file_1_jg13128";
dsimWXD1_2	AUGUSTUS	CDS	4251690	4251884	1	+	1	transcript_id "file_1_file_1_jg13128.t1"; gene_id "file_1_file_1_jg13128";
dsimWXD1_2	AUGUSTUS	exon	4251690	4251884	.	+	.	transcript_id "file_1_file_1_jg13128.t1"; gene_id "file_1_file_1_jg13128";
dsimWXD1_2	AUGUSTUS	intron	4251885	4251947	.	+	.	transcript_id "file_1_file_1_jg13128.t1"; gene_id "file_1_file_1_jg13128";
dsimWXD1_2	AUGUSTUS	CDS	4251948	4252333	1	+	1	transcript_id "file_1_file_1_jg13128.t1"; gene_id "file_1_file_1_jg13128";
dsimWXD1_2	AUGUSTUS	exon	4251948	4252333	.	+	.	transcript_id "file_1_file_1_jg13128.t1"; gene_id "file_1_file_1_jg13128";
dsimWXD1_2	AUGUSTUS	intron	4252334	4252396	.	+	.	transcript_id "file_1_file_1_jg13128.t1"; gene_id "file_1_file_1_jg13128";
dsimWXD1_2	AUGUSTUS	CDS	4252397	4252460	1	+	2	transcript_id "file_1_file_1_jg13128.t1"; gene_id "file_1_file_1_jg13128";
dsimWXD1_2	AUGUSTUS	exon	4252397	4252460	.	+	.	transcript_id "file_1_file_1_jg13128.t1"; gene_id "file_1_file_1_jg13128";
dsimWXD1_2	AUGUSTUS	intron	4252461	4252518	.	+	.	transcript_id "file_1_file_1_jg13128.t1"; gene_id "file_1_file_1_jg13128";
dsimWXD1_2	AUGUSTUS	CDS	4252519	4252616	1	+	1	transcript_id "file_1_file_1_jg13128.t1"; gene_id "file_1_file_1_jg13128";
dsimWXD1_2	AUGUSTUS	exon	4252519	4252616	.	+	.	transcript_id "file_1_file_1_jg13128.t1"; gene_id "file_1_file_1_jg13128";
dsimWXD1_2	AUGUSTUS	intron	4252617	4252768	.	+	.	transcript_id "file_1_file_1_jg13128.t1"; gene_id "file_1_file_1_jg13128";
dsimWXD1_2	AUGUSTUS	CDS	4252769	4252875	1	+	2	transcript_id "file_1_file_1_jg13128.t1"; gene_id "file_1_file_1_jg13128";
dsimWXD1_2	AUGUSTUS	exon	4252769	4252875	.	+	.	transcript_id "file_1_file_1_jg13128.t1"; gene_id "file_1_file_1_jg13128";
dsimWXD1_2	AUGUSTUS	intron	4252876	4252942	.	+	.	transcript_id "file_1_file_1_jg13128.t1"; gene_id "file_1_file_1_jg13128";
dsimWXD1_2	AUGUSTUS	CDS	4252943	4253113	1	+	0	transcript_id "file_1_file_1_jg13128.t1"; gene_id "file_1_file_1_jg13128";
dsimWXD1_2	AUGUSTUS	exon	4252943	4253113	.	+	.	transcript_id "file_1_file_1_jg13128.t1"; gene_id "file_1_file_1_jg13128";
dsimWXD1_2	AUGUSTUS	intron	4253114	4253190	.	+	.	transcript_id "file_1_file_1_jg13128.t1"; gene_id "file_1_file_1_jg13128";
dsimWXD1_2	AUGUSTUS	transcript	4251309	4253262	.	+	.	transcript_id "file_1_file_1_jg13128.t1"; gene_id "file_1_file_1_jg13128"
dsimWXD1_2	AUGUSTUS	gene	4251309	4253262	.	+	.	jg13128
dsimWXD1_2	AUGUSTUS	CDS	4253191	4253262	1	+	0	transcript_id "file_1_file_1_jg13128.t1"; gene_id "file_1_file_1_jg13128";
dsimWXD1_2	AUGUSTUS	exon	4253191	4253262	.	+	.	transcript_id "file_1_file_1_jg13128.t1"; gene_id "file_1_file_1_jg13128";
dsimWXD1_2	AUGUSTUS	stop_codon	4253260	4253262	.	+	0	transcript_id "file_1_file_1_jg13128.t1"; gene_id "file_1_file_1_jg13128";
dsimWXD1_0	AUGUSTUS	stop_codon	2376606	2376608	.	-	0	transcript_id "file_1_file_1_jg701.t1"; gene_id "file_1_file_1_jg701";
dsimWXD1_0	AUGUSTUS	CDS	2376606	2376644	0.4	-	0	transcript_id "file_1_file_1_jg701.t1"; gene_id "file_1_file_1_jg701";
dsimWXD1_0	AUGUSTUS	exon	2376606	2376644	.	-	.	transcript_id "file_1_file_1_jg701.t1"; gene_id "file_1_file_1_jg701";
dsimWXD1_0	AUGUSTUS	intron	2376645	2377603	.	-	.	transcript_id "file_1_file_1_jg701.t1"; gene_id "file_1_file_1_jg701";
dsimWXD1_0	AUGUSTUS	transcript	2376606	2378092	.	-	.	transcript_id "file_1_file_1_jg701.t1"; gene_id "file_1_file_1_jg701"
dsimWXD1_0	AUGUSTUS	gene	2376606	2378092	.	-	.	jg701
dsimWXD1_0	AUGUSTUS	CDS	2377604	2378092	0.66	-	0	transcript_id "file_1_file_1_jg701.t1"; gene_id "file_1_file_1_jg701";
dsimWXD1_0	AUGUSTUS	exon	2377604	2378092	.	-	.	transcript_id "file_1_file_1_jg701.t1"; gene_id "file_1_file_1_jg701";
dsimWXD1_0	AUGUSTUS	start_codon	2378090	2378092	.	-	0	transcript_id "file_1_file_1_jg701.t1"; gene_id "file_1_file_1_jg701";
dsimWXD1_0	AUGUSTUS	start_codon	18893131	18893133	.	+	0	transcript_id "file_1_file_1_jg2627.t1"; gene_id "file_1_file_1_jg2627";
dsimWXD1_0	AUGUSTUS	CDS	18893131	18893274	1	+	0	transcript_id "file_1_file_1_jg2627.t1"; gene_id "file_1_file_1_jg2627";
dsimWXD1_0	AUGUSTUS	exon	18893131	18893274	.	+	.	transcript_id "file_1_file_1_jg2627.t1"; gene_id "file_1_file_1_jg2627";
dsimWXD1_0	AUGUSTUS	intron	18893275	18893335	.	+	.	transcript_id "file_1_file_1_jg2627.t1"; gene_id "file_1_file_1_jg2627";
dsimWXD1_0	AUGUSTUS	CDS	18893336	18893505	1	+	0	transcript_id "file_1_file_1_jg2627.t1"; gene_id "file_1_file_1_jg2627";
dsimWXD1_0	AUGUSTUS	exon	18893336	18893505	.	+	.	transcript_id "file_1_file_1_jg2627.t1"; gene_id "file_1_file_1_jg2627";
dsimWXD1_0	AUGUSTUS	intron	18893506	18893570	.	+	.	transcript_id "file_1_file_1_jg2627.t1"; gene_id "file_1_file_1_jg2627";
dsimWXD1_0	AUGUSTUS	CDS	18893571	18894036	1	+	1	transcript_id "file_1_file_1_jg2627.t1"; gene_id "file_1_file_1_jg2627";
dsimWXD1_0	AUGUSTUS	exon	18893571	18894036	.	+	.	transcript_id "file_1_file_1_jg2627.t1"; gene_id "file_1_file_1_jg2627";
dsimWXD1_0	AUGUSTUS	intron	18894037	18894097	.	+	.	transcript_id "file_1_file_1_jg2627.t1"; gene_id "file_1_file_1_jg2627";
dsimWXD1_0	AUGUSTUS	transcript	18893131	18895075	.	+	.	transcript_id "file_1_file_1_jg2627.t1"; gene_id "file_1_file_1_jg2627"
dsimWXD1_0	AUGUSTUS	gene	18893131	18895075	.	+	.	jg2627
dsimWXD1_0	AUGUSTUS	CDS	18894098	18895075	1	+	0	transcript_id "file_1_file_1_jg2627.t1"; gene_id "file_1_file_1_jg2627";
dsimWXD1_0	AUGUSTUS	exon	18894098	18895075	.	+	.	transcript_id "file_1_file_1_jg2627.t1"; gene_id "file_1_file_1_jg2627";
dsimWXD1_0	AUGUSTUS	stop_codon	18895073	18895075	.	+	0	transcript_id "file_1_file_1_jg2627.t1"; gene_id "file_1_file_1_jg2627";
dsimWXD1_3	AUGUSTUS	start_codon	27241751	27241753	.	+	0	transcript_id "file_1_file_1_jg6661.t3"; gene_id "file_1_file_1_jg6661";
dsimWXD1_3	AUGUSTUS	CDS	27241751	27241864	1	+	0	transcript_id "file_1_file_1_jg6661.t3"; gene_id "file_1_file_1_jg6661";
dsimWXD1_3	AUGUSTUS	exon	27241751	27241864	.	+	.	transcript_id "file_1_file_1_jg6661.t3"; gene_id "file_1_file_1_jg6661";
dsimWXD1_3	AUGUSTUS	intron	27241865	27242269	.	+	.	transcript_id "file_1_file_1_jg6661.t3"; gene_id "file_1_file_1_jg6661";
dsimWXD1_3	AUGUSTUS	CDS	27242270	27242422	1	+	0	transcript_id "file_1_file_1_jg6661.t3"; gene_id "file_1_file_1_jg6661";
dsimWXD1_3	AUGUSTUS	exon	27242270	27242422	.	+	.	transcript_id "file_1_file_1_jg6661.t3"; gene_id "file_1_file_1_jg6661";
dsimWXD1_3	AUGUSTUS	intron	27242423	27242480	.	+	.	transcript_id "file_1_file_1_jg6661.t3"; gene_id "file_1_file_1_jg6661";
dsimWXD1_3	AUGUSTUS	CDS	27242481	27242993	1	+	0	transcript_id "file_1_file_1_jg6661.t3"; gene_id "file_1_file_1_jg6661";
dsimWXD1_3	AUGUSTUS	exon	27242481	27242993	.	+	.	transcript_id "file_1_file_1_jg6661.t3"; gene_id "file_1_file_1_jg6661";
dsimWXD1_3	AUGUSTUS	intron	27242994	27243054	.	+	.	transcript_id "file_1_file_1_jg6661.t3"; gene_id "file_1_file_1_jg6661";
dsimWXD1_3	AUGUSTUS	CDS	27243055	27243306	1	+	0	transcript_id "file_1_file_1_jg6661.t3"; gene_id "file_1_file_1_jg6661";
dsimWXD1_3	AUGUSTUS	exon	27243055	27243306	.	+	.	transcript_id "file_1_file_1_jg6661.t3"; gene_id "file_1_file_1_jg6661";
dsimWXD1_3	AUGUSTUS	intron	27243307	27243380	.	+	.	transcript_id "file_1_file_1_jg6661.t3"; gene_id "file_1_file_1_jg6661";
dsimWXD1_3	AUGUSTUS	CDS	27243381	27243528	1	+	0	transcript_id "file_1_file_1_jg6661.t3"; gene_id "file_1_file_1_jg6661";
dsimWXD1_3	AUGUSTUS	exon	27243381	27243528	.	+	.	transcript_id "file_1_file_1_jg6661.t3"; gene_id "file_1_file_1_jg6661";
dsimWXD1_3	AUGUSTUS	intron	27243529	27243690	.	+	.	transcript_id "file_1_file_1_jg6661.t3"; gene_id "file_1_file_1_jg6661";
dsimWXD1_3	AUGUSTUS	transcript	27241751	27243983	.	+	.	transcript_id "file_1_file_1_jg6661.t3"; gene_id "file_1_file_1_jg6661"
dsimWXD1_3	AUGUSTUS	CDS	27243691	27243983	0.99	+	2	transcript_id "file_1_file_1_jg6661.t3"; gene_id "file_1_file_1_jg6661";
dsimWXD1_3	AUGUSTUS	exon	27243691	27243983	.	+	.	transcript_id "file_1_file_1_jg6661.t3"; gene_id "file_1_file_1_jg6661";
dsimWXD1_3	AUGUSTUS	stop_codon	27243981	27243983	.	+	0	transcript_id "file_1_file_1_jg6661.t3"; gene_id "file_1_file_1_jg6661";
dsimWXD1_0	AUGUSTUS	stop_codon	18275929	18275931	.	-	0	transcript_id "file_1_file_1_jg2571.t1"; gene_id "file_1_file_1_jg2571";
dsimWXD1_0	AUGUSTUS	CDS	18275929	18276486	0.38	-	0	transcript_id "file_1_file_1_jg2571.t1"; gene_id "file_1_file_1_jg2571";
dsimWXD1_0	AUGUSTUS	exon	18275929	18276486	.	-	.	transcript_id "file_1_file_1_jg2571.t1"; gene_id "file_1_file_1_jg2571";
dsimWXD1_0	AUGUSTUS	intron	18276487	18278352	.	-	.	transcript_id "file_1_file_1_jg2571.t1"; gene_id "file_1_file_1_jg2571";
dsimWXD1_0	AUGUSTUS	CDS	18278353	18278559	0.55	-	0	transcript_id "file_1_file_1_jg2571.t1"; gene_id "file_1_file_1_jg2571";
dsimWXD1_0	AUGUSTUS	exon	18278353	18278559	.	-	.	transcript_id "file_1_file_1_jg2571.t1"; gene_id "file_1_file_1_jg2571";
dsimWXD1_0	AUGUSTUS	intron	18278560	18278617	.	-	.	transcript_id "file_1_file_1_jg2571.t1"; gene_id "file_1_file_1_jg2571";
dsimWXD1_0	AUGUSTUS	transcript	18275929	18278827	.	-	.	transcript_id "file_1_file_1_jg2571.t1"; gene_id "file_1_file_1_jg2571"
dsimWXD1_0	AUGUSTUS	gene	18275929	18278827	.	-	.	jg2571
dsimWXD1_0	AUGUSTUS	CDS	18278618	18278827	0.78	-	0	transcript_id "file_1_file_1_jg2571.t1"; gene_id "file_1_file_1_jg2571";
dsimWXD1_0	AUGUSTUS	exon	18278618	18278827	.	-	.	transcript_id "file_1_file_1_jg2571.t1"; gene_id "file_1_file_1_jg2571";
dsimWXD1_0	AUGUSTUS	start_codon	18278825	18278827	.	-	0	transcript_id "file_1_file_1_jg2571.t1"; gene_id "file_1_file_1_jg2571";
dsimWXD1_3	AUGUSTUS	stop_codon	10366794	10366796	.	-	0	transcript_id "file_1_file_1_jg4356.t1"; gene_id "file_1_file_1_jg4356";
dsimWXD1_3	AUGUSTUS	CDS	10366794	10367705	1	-	0	transcript_id "file_1_file_1_jg4356.t1"; gene_id "file_1_file_1_jg4356";
dsimWXD1_3	AUGUSTUS	exon	10366794	10367705	.	-	.	transcript_id "file_1_file_1_jg4356.t1"; gene_id "file_1_file_1_jg4356";
dsimWXD1_3	AUGUSTUS	intron	10367706	10367765	.	-	.	transcript_id "file_1_file_1_jg4356.t1"; gene_id "file_1_file_1_jg4356";
dsimWXD1_3	AUGUSTUS	CDS	10367766	10367984	1	-	0	transcript_id "file_1_file_1_jg4356.t1"; gene_id "file_1_file_1_jg4356";
dsimWXD1_3	AUGUSTUS	exon	10367766	10367984	.	-	.	transcript_id "file_1_file_1_jg4356.t1"; gene_id "file_1_file_1_jg4356";
dsimWXD1_3	AUGUSTUS	intron	10367985	10368034	.	-	.	transcript_id "file_1_file_1_jg4356.t1"; gene_id "file_1_file_1_jg4356";
dsimWXD1_3	AUGUSTUS	CDS	10368035	10368207	1	-	2	transcript_id "file_1_file_1_jg4356.t1"; gene_id "file_1_file_1_jg4356";
dsimWXD1_3	AUGUSTUS	exon	10368035	10368207	.	-	.	transcript_id "file_1_file_1_jg4356.t1"; gene_id "file_1_file_1_jg4356";
dsimWXD1_3	AUGUSTUS	intron	10368208	10368266	.	-	.	transcript_id "file_1_file_1_jg4356.t1"; gene_id "file_1_file_1_jg4356";
dsimWXD1_3	AUGUSTUS	transcript	10366794	10368438	.	-	.	transcript_id "file_1_file_1_jg4356.t1"; gene_id "file_1_file_1_jg4356"
dsimWXD1_3	AUGUSTUS	gene	10366794	10368438	.	-	.	jg4356
dsimWXD1_3	AUGUSTUS	CDS	10368267	10368438	1	-	0	transcript_id "file_1_file_1_jg4356.t1"; gene_id "file_1_file_1_jg4356";
dsimWXD1_3	AUGUSTUS	exon	10368267	10368438	.	-	.	transcript_id "file_1_file_1_jg4356.t1"; gene_id "file_1_file_1_jg4356";
dsimWXD1_3	AUGUSTUS	start_codon	10368436	10368438	.	-	0	transcript_id "file_1_file_1_jg4356.t1"; gene_id "file_1_file_1_jg4356";
dsimWXD1_2	AUGUSTUS	stop_codon	8194308	8194310	.	-	0	transcript_id "file_1_file_1_jg13593.t1"; gene_id "file_1_file_1_jg13593";
dsimWXD1_2	AUGUSTUS	CDS	8194308	8195650	1	-	2	transcript_id "file_1_file_1_jg13593.t1"; gene_id "file_1_file_1_jg13593";
dsimWXD1_2	AUGUSTUS	exon	8194308	8195650	.	-	.	transcript_id "file_1_file_1_jg13593.t1"; gene_id "file_1_file_1_jg13593";
dsimWXD1_2	AUGUSTUS	intron	8195651	8195711	.	-	.	transcript_id "file_1_file_1_jg13593.t1"; gene_id "file_1_file_1_jg13593";
dsimWXD1_2	AUGUSTUS	transcript	8194308	8195952	.	-	.	transcript_id "file_1_file_1_jg13593.t1"; gene_id "file_1_file_1_jg13593"
dsimWXD1_2	AUGUSTUS	gene	8194308	8195952	.	-	.	jg13593
dsimWXD1_2	AUGUSTUS	CDS	8195712	8195952	1	-	0	transcript_id "file_1_file_1_jg13593.t1"; gene_id "file_1_file_1_jg13593";
dsimWXD1_2	AUGUSTUS	exon	8195712	8195952	.	-	.	transcript_id "file_1_file_1_jg13593.t1"; gene_id "file_1_file_1_jg13593";
dsimWXD1_2	AUGUSTUS	start_codon	8195950	8195952	.	-	0	transcript_id "file_1_file_1_jg13593.t1"; gene_id "file_1_file_1_jg13593";
dsimWXD1_3	AUGUSTUS	start_codon	14461293	14461295	.	+	0	transcript_id "file_1_file_1_jg4887.t1"; gene_id "file_1_file_1_jg4887";
dsimWXD1_3	AUGUSTUS	CDS	14461293	14463998	1	+	0	transcript_id "file_1_file_1_jg4887.t1"; gene_id "file_1_file_1_jg4887";
dsimWXD1_3	AUGUSTUS	exon	14461293	14463998	.	+	.	transcript_id "file_1_file_1_jg4887.t1"; gene_id "file_1_file_1_jg4887";
dsimWXD1_3	AUGUSTUS	transcript	14461293	14463998	.	+	.	transcript_id "file_1_file_1_jg4887.t1"; gene_id "file_1_file_1_jg4887"
dsimWXD1_3	AUGUSTUS	gene	14461293	14463998	.	+	.	jg4887
dsimWXD1_3	AUGUSTUS	stop_codon	14463996	14463998	.	+	0	transcript_id "file_1_file_1_jg4887.t1"; gene_id "file_1_file_1_jg4887";
dsimWXD1_1	AUGUSTUS	stop_codon	9425896	9425898	.	-	0	transcript_id "file_1_file_1_jg10430.t1"; gene_id "file_1_file_1_jg10430";
dsimWXD1_1	AUGUSTUS	CDS	9425896	9425939	1	-	2	transcript_id "file_1_file_1_jg10430.t1"; gene_id "file_1_file_1_jg10430";
dsimWXD1_1	AUGUSTUS	exon	9425896	9425939	.	-	.	transcript_id "file_1_file_1_jg10430.t1"; gene_id "file_1_file_1_jg10430";
dsimWXD1_1	AUGUSTUS	intron	9425940	9426061	.	-	.	transcript_id "file_1_file_1_jg10430.t1"; gene_id "file_1_file_1_jg10430";
dsimWXD1_1	AUGUSTUS	CDS	9426062	9426167	1	-	0	transcript_id "file_1_file_1_jg10430.t1"; gene_id "file_1_file_1_jg10430";
dsimWXD1_1	AUGUSTUS	exon	9426062	9426167	.	-	.	transcript_id "file_1_file_1_jg10430.t1"; gene_id "file_1_file_1_jg10430";
dsimWXD1_1	AUGUSTUS	intron	9426168	9426225	.	-	.	transcript_id "file_1_file_1_jg10430.t1"; gene_id "file_1_file_1_jg10430";
dsimWXD1_1	AUGUSTUS	CDS	9426226	9426420	1	-	0	transcript_id "file_1_file_1_jg10430.t1"; gene_id "file_1_file_1_jg10430";
dsimWXD1_1	AUGUSTUS	exon	9426226	9426420	.	-	.	transcript_id "file_1_file_1_jg10430.t1"; gene_id "file_1_file_1_jg10430";
dsimWXD1_1	AUGUSTUS	intron	9426421	9426481	.	-	.	transcript_id "file_1_file_1_jg10430.t1"; gene_id "file_1_file_1_jg10430";
dsimWXD1_1	AUGUSTUS	CDS	9426482	9426677	1	-	1	transcript_id "file_1_file_1_jg10430.t1"; gene_id "file_1_file_1_jg10430";
dsimWXD1_1	AUGUSTUS	exon	9426482	9426677	.	-	.	transcript_id "file_1_file_1_jg10430.t1"; gene_id "file_1_file_1_jg10430";
dsimWXD1_1	AUGUSTUS	intron	9426678	9426746	.	-	.	transcript_id "file_1_file_1_jg10430.t1"; gene_id "file_1_file_1_jg10430";
dsimWXD1_1	AUGUSTUS	CDS	9426747	9426886	1	-	0	transcript_id "file_1_file_1_jg10430.t1"; gene_id "file_1_file_1_jg10430";
dsimWXD1_1	AUGUSTUS	exon	9426747	9426886	.	-	.	transcript_id "file_1_file_1_jg10430.t1"; gene_id "file_1_file_1_jg10430";
dsimWXD1_1	AUGUSTUS	intron	9426887	9426949	.	-	.	transcript_id "file_1_file_1_jg10430.t1"; gene_id "file_1_file_1_jg10430";
dsimWXD1_1	AUGUSTUS	CDS	9426950	9427054	1	-	0	transcript_id "file_1_file_1_jg10430.t1"; gene_id "file_1_file_1_jg10430";
dsimWXD1_1	AUGUSTUS	exon	9426950	9427054	.	-	.	transcript_id "file_1_file_1_jg10430.t1"; gene_id "file_1_file_1_jg10430";
dsimWXD1_1	AUGUSTUS	intron	9427055	9427108	.	-	.	transcript_id "file_1_file_1_jg10430.t1"; gene_id "file_1_file_1_jg10430";
dsimWXD1_1	AUGUSTUS	CDS	9427109	9428103	1	-	2	transcript_id "file_1_file_1_jg10430.t1"; gene_id "file_1_file_1_jg10430";
dsimWXD1_1	AUGUSTUS	exon	9427109	9428103	.	-	.	transcript_id "file_1_file_1_jg10430.t1"; gene_id "file_1_file_1_jg10430";
dsimWXD1_1	AUGUSTUS	intron	9428104	9428164	.	-	.	transcript_id "file_1_file_1_jg10430.t1"; gene_id "file_1_file_1_jg10430";
dsimWXD1_1	AUGUSTUS	CDS	9428165	9428384	1	-	0	transcript_id "file_1_file_1_jg10430.t1"; gene_id "file_1_file_1_jg10430";
dsimWXD1_1	AUGUSTUS	exon	9428165	9428384	.	-	.	transcript_id "file_1_file_1_jg10430.t1"; gene_id "file_1_file_1_jg10430";
dsimWXD1_1	AUGUSTUS	intron	9428385	9428462	.	-	.	transcript_id "file_1_file_1_jg10430.t1"; gene_id "file_1_file_1_jg10430";
dsimWXD1_1	AUGUSTUS	transcript	9425896	9428504	.	-	.	transcript_id "file_1_file_1_jg10430.t1"; gene_id "file_1_file_1_jg10430"
dsimWXD1_1	AUGUSTUS	gene	9425896	9428504	.	-	.	jg10430
dsimWXD1_1	AUGUSTUS	CDS	9428463	9428504	1	-	0	transcript_id "file_1_file_1_jg10430.t1"; gene_id "file_1_file_1_jg10430";
dsimWXD1_1	AUGUSTUS	exon	9428463	9428504	.	-	.	transcript_id "file_1_file_1_jg10430.t1"; gene_id "file_1_file_1_jg10430";
dsimWXD1_1	AUGUSTUS	start_codon	9428502	9428504	.	-	0	transcript_id "file_1_file_1_jg10430.t1"; gene_id "file_1_file_1_jg10430";
dsimWXD1_3	AUGUSTUS	start_codon	4058843	4058845	.	+	0	transcript_id "file_1_file_1_jg3613.t1"; gene_id "file_1_file_1_jg3613";
dsimWXD1_3	AUGUSTUS	CDS	4058843	4058885	1	+	0	transcript_id "file_1_file_1_jg3613.t1"; gene_id "file_1_file_1_jg3613";
dsimWXD1_3	AUGUSTUS	exon	4058843	4058885	.	+	.	transcript_id "file_1_file_1_jg3613.t1"; gene_id "file_1_file_1_jg3613";
dsimWXD1_3	AUGUSTUS	intron	4058886	4058948	.	+	.	transcript_id "file_1_file_1_jg3613.t1"; gene_id "file_1_file_1_jg3613";
dsimWXD1_3	AUGUSTUS	CDS	4058949	4059001	1	+	2	transcript_id "file_1_file_1_jg3613.t1"; gene_id "file_1_file_1_jg3613";
dsimWXD1_3	AUGUSTUS	exon	4058949	4059001	.	+	.	transcript_id "file_1_file_1_jg3613.t1"; gene_id "file_1_file_1_jg3613";
dsimWXD1_3	AUGUSTUS	intron	4059002	4059488	.	+	.	transcript_id "file_1_file_1_jg3613.t1"; gene_id "file_1_file_1_jg3613";
dsimWXD1_3	AUGUSTUS	CDS	4059489	4059677	1	+	0	transcript_id "file_1_file_1_jg3613.t1"; gene_id "file_1_file_1_jg3613";
dsimWXD1_3	AUGUSTUS	exon	4059489	4059677	.	+	.	transcript_id "file_1_file_1_jg3613.t1"; gene_id "file_1_file_1_jg3613";
dsimWXD1_3	AUGUSTUS	intron	4059678	4059731	.	+	.	transcript_id "file_1_file_1_jg3613.t1"; gene_id "file_1_file_1_jg3613";
dsimWXD1_3	AUGUSTUS	transcript	4058843	4060202	.	+	.	transcript_id "file_1_file_1_jg3613.t1"; gene_id "file_1_file_1_jg3613"
dsimWXD1_3	AUGUSTUS	gene	4058843	4060202	.	+	.	jg3613
dsimWXD1_3	AUGUSTUS	CDS	4059732	4060202	1	+	0	transcript_id "file_1_file_1_jg3613.t1"; gene_id "file_1_file_1_jg3613";
dsimWXD1_3	AUGUSTUS	exon	4059732	4060202	.	+	.	transcript_id "file_1_file_1_jg3613.t1"; gene_id "file_1_file_1_jg3613";
dsimWXD1_3	AUGUSTUS	stop_codon	4060200	4060202	.	+	0	transcript_id "file_1_file_1_jg3613.t1"; gene_id "file_1_file_1_jg3613";
dsimWXD1_0	AUGUSTUS	start_codon	19351672	19351674	.	+	0	transcript_id "file_1_file_1_jg2695.t1"; gene_id "file_1_file_1_jg2695";
dsimWXD1_0	AUGUSTUS	CDS	19351672	19351762	1	+	0	transcript_id "file_1_file_1_jg2695.t1"; gene_id "file_1_file_1_jg2695";
dsimWXD1_0	AUGUSTUS	exon	19351672	19351762	.	+	.	transcript_id "file_1_file_1_jg2695.t1"; gene_id "file_1_file_1_jg2695";
dsimWXD1_0	AUGUSTUS	intron	19351763	19351828	.	+	.	transcript_id "file_1_file_1_jg2695.t1"; gene_id "file_1_file_1_jg2695";
dsimWXD1_0	AUGUSTUS	transcript	19351672	19352298	.	+	.	transcript_id "file_1_file_1_jg2695.t1"; gene_id "file_1_file_1_jg2695"
dsimWXD1_0	AUGUSTUS	gene	19351672	19352298	.	+	.	jg2695
dsimWXD1_0	AUGUSTUS	CDS	19351829	19352298	1	+	2	transcript_id "file_1_file_1_jg2695.t1"; gene_id "file_1_file_1_jg2695";
dsimWXD1_0	AUGUSTUS	exon	19351829	19352298	.	+	.	transcript_id "file_1_file_1_jg2695.t1"; gene_id "file_1_file_1_jg2695";
dsimWXD1_0	AUGUSTUS	stop_codon	19352296	19352298	.	+	0	transcript_id "file_1_file_1_jg2695.t1"; gene_id "file_1_file_1_jg2695";
dsimWXD1_2	AUGUSTUS	stop_codon	9212230	9212232	.	-	0	transcript_id "file_1_file_1_jg13732.t1"; gene_id "file_1_file_1_jg13732";
dsimWXD1_2	AUGUSTUS	CDS	9212230	9212336	1	-	2	transcript_id "file_1_file_1_jg13732.t1"; gene_id "file_1_file_1_jg13732";
dsimWXD1_2	AUGUSTUS	exon	9212230	9212336	.	-	.	transcript_id "file_1_file_1_jg13732.t1"; gene_id "file_1_file_1_jg13732";
dsimWXD1_2	AUGUSTUS	intron	9212337	9212396	.	-	.	transcript_id "file_1_file_1_jg13732.t1"; gene_id "file_1_file_1_jg13732";
dsimWXD1_2	AUGUSTUS	CDS	9212397	9212528	1	-	2	transcript_id "file_1_file_1_jg13732.t1"; gene_id "file_1_file_1_jg13732";
dsimWXD1_2	AUGUSTUS	exon	9212397	9212528	.	-	.	transcript_id "file_1_file_1_jg13732.t1"; gene_id "file_1_file_1_jg13732";
dsimWXD1_2	AUGUSTUS	intron	9212529	9212685	.	-	.	transcript_id "file_1_file_1_jg13732.t1"; gene_id "file_1_file_1_jg13732";
dsimWXD1_2	AUGUSTUS	CDS	9212686	9213487	1	-	0	transcript_id "file_1_file_1_jg13732.t1"; gene_id "file_1_file_1_jg13732";
dsimWXD1_2	AUGUSTUS	exon	9212686	9213487	.	-	.	transcript_id "file_1_file_1_jg13732.t1"; gene_id "file_1_file_1_jg13732";
dsimWXD1_2	AUGUSTUS	intron	9213488	9214620	.	-	.	transcript_id "file_1_file_1_jg13732.t1"; gene_id "file_1_file_1_jg13732";
dsimWXD1_2	AUGUSTUS	CDS	9214621	9215701	1	-	1	transcript_id "file_1_file_1_jg13732.t1"; gene_id "file_1_file_1_jg13732";
dsimWXD1_2	AUGUSTUS	exon	9214621	9215701	.	-	.	transcript_id "file_1_file_1_jg13732.t1"; gene_id "file_1_file_1_jg13732";
dsimWXD1_2	AUGUSTUS	intron	9215702	9215764	.	-	.	transcript_id "file_1_file_1_jg13732.t1"; gene_id "file_1_file_1_jg13732";
dsimWXD1_2	AUGUSTUS	transcript	9212230	9216069	.	-	.	transcript_id "file_1_file_1_jg13732.t1"; gene_id "file_1_file_1_jg13732"
dsimWXD1_2	AUGUSTUS	gene	9212230	9216069	.	-	.	jg13732
dsimWXD1_2	AUGUSTUS	CDS	9215765	9216069	1	-	0	transcript_id "file_1_file_1_jg13732.t1"; gene_id "file_1_file_1_jg13732";
dsimWXD1_2	AUGUSTUS	exon	9215765	9216069	.	-	.	transcript_id "file_1_file_1_jg13732.t1"; gene_id "file_1_file_1_jg13732";
dsimWXD1_2	AUGUSTUS	start_codon	9216067	9216069	.	-	0	transcript_id "file_1_file_1_jg13732.t1"; gene_id "file_1_file_1_jg13732";
dsimWXD1_0	AUGUSTUS	stop_codon	10417846	10417848	.	-	0	transcript_id "file_1_file_1_jg1788.t1"; gene_id "file_1_file_1_jg1788";
dsimWXD1_0	AUGUSTUS	CDS	10417846	10418041	1	-	1	transcript_id "file_1_file_1_jg1788.t1"; gene_id "file_1_file_1_jg1788";
dsimWXD1_0	AUGUSTUS	exon	10417846	10418041	.	-	.	transcript_id "file_1_file_1_jg1788.t1"; gene_id "file_1_file_1_jg1788";
dsimWXD1_0	AUGUSTUS	intron	10418042	10418091	.	-	.	transcript_id "file_1_file_1_jg1788.t1"; gene_id "file_1_file_1_jg1788";
dsimWXD1_0	AUGUSTUS	CDS	10418092	10418252	1	-	0	transcript_id "file_1_file_1_jg1788.t1"; gene_id "file_1_file_1_jg1788";
dsimWXD1_0	AUGUSTUS	exon	10418092	10418252	.	-	.	transcript_id "file_1_file_1_jg1788.t1"; gene_id "file_1_file_1_jg1788";
dsimWXD1_0	AUGUSTUS	intron	10418253	10418526	.	-	.	transcript_id "file_1_file_1_jg1788.t1"; gene_id "file_1_file_1_jg1788";
dsimWXD1_0	AUGUSTUS	CDS	10418527	10418913	1	-	0	transcript_id "file_1_file_1_jg1788.t1"; gene_id "file_1_file_1_jg1788";
dsimWXD1_0	AUGUSTUS	exon	10418527	10418913	.	-	.	transcript_id "file_1_file_1_jg1788.t1"; gene_id "file_1_file_1_jg1788";
dsimWXD1_0	AUGUSTUS	intron	10418914	10418989	.	-	.	transcript_id "file_1_file_1_jg1788.t1"; gene_id "file_1_file_1_jg1788";
dsimWXD1_0	AUGUSTUS	CDS	10418990	10419142	1	-	0	transcript_id "file_1_file_1_jg1788.t1"; gene_id "file_1_file_1_jg1788";
dsimWXD1_0	AUGUSTUS	exon	10418990	10419142	.	-	.	transcript_id "file_1_file_1_jg1788.t1"; gene_id "file_1_file_1_jg1788";
dsimWXD1_0	AUGUSTUS	intron	10419143	10419203	.	-	.	transcript_id "file_1_file_1_jg1788.t1"; gene_id "file_1_file_1_jg1788";
dsimWXD1_0	AUGUSTUS	transcript	10417846	10419323	.	-	.	transcript_id "file_1_file_1_jg1788.t1"; gene_id "file_1_file_1_jg1788"
dsimWXD1_0	AUGUSTUS	gene	10417846	10419323	.	-	.	jg1788
dsimWXD1_0	AUGUSTUS	CDS	10419204	10419323	0.97	-	0	transcript_id "file_1_file_1_jg1788.t1"; gene_id "file_1_file_1_jg1788";
dsimWXD1_0	AUGUSTUS	exon	10419204	10419323	.	-	.	transcript_id "file_1_file_1_jg1788.t1"; gene_id "file_1_file_1_jg1788";
dsimWXD1_0	AUGUSTUS	start_codon	10419321	10419323	.	-	0	transcript_id "file_1_file_1_jg1788.t1"; gene_id "file_1_file_1_jg1788";
dsimWXD1_5	AUGUSTUS	start_codon	7591537	7591539	.	+	0	transcript_id "file_1_file_1_jg7754.t1"; gene_id "file_1_file_1_jg7754";
dsimWXD1_5	AUGUSTUS	CDS	7591537	7591770	0.88	+	0	transcript_id "file_1_file_1_jg7754.t1"; gene_id "file_1_file_1_jg7754";
dsimWXD1_5	AUGUSTUS	exon	7591537	7591770	.	+	.	transcript_id "file_1_file_1_jg7754.t1"; gene_id "file_1_file_1_jg7754";
dsimWXD1_5	AUGUSTUS	transcript	7591537	7591770	.	+	.	transcript_id "file_1_file_1_jg7754.t1"; gene_id "file_1_file_1_jg7754"
dsimWXD1_5	AUGUSTUS	gene	7591537	7591770	.	+	.	jg7754
dsimWXD1_5	AUGUSTUS	stop_codon	7591768	7591770	.	+	0	transcript_id "file_1_file_1_jg7754.t1"; gene_id "file_1_file_1_jg7754";
dsimWXD1_3	AUGUSTUS	stop_codon	26551360	26551362	.	-	0	transcript_id "file_1_file_1_jg6541.t1"; gene_id "file_1_file_1_jg6541";
dsimWXD1_3	AUGUSTUS	CDS	26551360	26551545	1	-	0	transcript_id "file_1_file_1_jg6541.t1"; gene_id "file_1_file_1_jg6541";
dsimWXD1_3	AUGUSTUS	exon	26551360	26551545	.	-	.	transcript_id "file_1_file_1_jg6541.t1"; gene_id "file_1_file_1_jg6541";
dsimWXD1_3	AUGUSTUS	intron	26551546	26552450	.	-	.	transcript_id "file_1_file_1_jg6541.t1"; gene_id "file_1_file_1_jg6541";
dsimWXD1_3	AUGUSTUS	CDS	26552451	26552851	1	-	2	transcript_id "file_1_file_1_jg6541.t1"; gene_id "file_1_file_1_jg6541";
dsimWXD1_3	AUGUSTUS	exon	26552451	26552851	.	-	.	transcript_id "file_1_file_1_jg6541.t1"; gene_id "file_1_file_1_jg6541";
dsimWXD1_3	AUGUSTUS	intron	26552852	26552908	.	-	.	transcript_id "file_1_file_1_jg6541.t1"; gene_id "file_1_file_1_jg6541";
dsimWXD1_3	AUGUSTUS	CDS	26552909	26553072	1	-	1	transcript_id "file_1_file_1_jg6541.t1"; gene_id "file_1_file_1_jg6541";
dsimWXD1_3	AUGUSTUS	exon	26552909	26553072	.	-	.	transcript_id "file_1_file_1_jg6541.t1"; gene_id "file_1_file_1_jg6541";
dsimWXD1_3	AUGUSTUS	intron	26553073	26553138	.	-	.	transcript_id "file_1_file_1_jg6541.t1"; gene_id "file_1_file_1_jg6541";
dsimWXD1_3	AUGUSTUS	CDS	26553139	26553331	1	-	2	transcript_id "file_1_file_1_jg6541.t1"; gene_id "file_1_file_1_jg6541";
dsimWXD1_3	AUGUSTUS	exon	26553139	26553331	.	-	.	transcript_id "file_1_file_1_jg6541.t1"; gene_id "file_1_file_1_jg6541";
dsimWXD1_3	AUGUSTUS	intron	26553332	26553384	.	-	.	transcript_id "file_1_file_1_jg6541.t1"; gene_id "file_1_file_1_jg6541";
dsimWXD1_3	AUGUSTUS	transcript	26551360	26553895	.	-	.	transcript_id "file_1_file_1_jg6541.t1"; gene_id "file_1_file_1_jg6541"
dsimWXD1_3	AUGUSTUS	gene	26551360	26553895	.	-	.	jg6541
dsimWXD1_3	AUGUSTUS	CDS	26553385	26553895	1	-	0	transcript_id "file_1_file_1_jg6541.t1"; gene_id "file_1_file_1_jg6541";
dsimWXD1_3	AUGUSTUS	exon	26553385	26553895	.	-	.	transcript_id "file_1_file_1_jg6541.t1"; gene_id "file_1_file_1_jg6541";
dsimWXD1_3	AUGUSTUS	start_codon	26553893	26553895	.	-	0	transcript_id "file_1_file_1_jg6541.t1"; gene_id "file_1_file_1_jg6541";
dsimWXD1_3	AUGUSTUS	stop_codon	23822387	23822389	.	-	0	transcript_id "file_1_file_1_jg6227.t1"; gene_id "file_1_file_1_jg6227";
dsimWXD1_3	AUGUSTUS	CDS	23822387	23823016	1	-	0	transcript_id "file_1_file_1_jg6227.t1"; gene_id "file_1_file_1_jg6227";
dsimWXD1_3	AUGUSTUS	exon	23822387	23823016	.	-	.	transcript_id "file_1_file_1_jg6227.t1"; gene_id "file_1_file_1_jg6227";
dsimWXD1_3	AUGUSTUS	intron	23823017	23823081	.	-	.	transcript_id "file_1_file_1_jg6227.t1"; gene_id "file_1_file_1_jg6227";
dsimWXD1_3	AUGUSTUS	CDS	23823082	23823358	1	-	1	transcript_id "file_1_file_1_jg6227.t1"; gene_id "file_1_file_1_jg6227";
dsimWXD1_3	AUGUSTUS	exon	23823082	23823358	.	-	.	transcript_id "file_1_file_1_jg6227.t1"; gene_id "file_1_file_1_jg6227";
dsimWXD1_3	AUGUSTUS	intron	23823359	23823414	.	-	.	transcript_id "file_1_file_1_jg6227.t1"; gene_id "file_1_file_1_jg6227";
dsimWXD1_3	AUGUSTUS	transcript	23822387	23823599	.	-	.	transcript_id "file_1_file_1_jg6227.t1"; gene_id "file_1_file_1_jg6227"
dsimWXD1_3	AUGUSTUS	gene	23822387	23823599	.	-	.	jg6227
dsimWXD1_3	AUGUSTUS	CDS	23823415	23823599	0.92	-	0	transcript_id "file_1_file_1_jg6227.t1"; gene_id "file_1_file_1_jg6227";
dsimWXD1_3	AUGUSTUS	exon	23823415	23823599	.	-	.	transcript_id "file_1_file_1_jg6227.t1"; gene_id "file_1_file_1_jg6227";
dsimWXD1_3	AUGUSTUS	start_codon	23823597	23823599	.	-	0	transcript_id "file_1_file_1_jg6227.t1"; gene_id "file_1_file_1_jg6227";
dsimWXD1_5	AUGUSTUS	stop_codon	2478590	2478592	.	-	0	transcript_id "file_1_file_1_jg7236.t1"; gene_id "file_1_file_1_jg7236";
dsimWXD1_5	AUGUSTUS	CDS	2478590	2478751	1	-	0	transcript_id "file_1_file_1_jg7236.t1"; gene_id "file_1_file_1_jg7236";
dsimWXD1_5	AUGUSTUS	exon	2478590	2478751	.	-	.	transcript_id "file_1_file_1_jg7236.t1"; gene_id "file_1_file_1_jg7236";
dsimWXD1_5	AUGUSTUS	intron	2478752	2479060	.	-	.	transcript_id "file_1_file_1_jg7236.t1"; gene_id "file_1_file_1_jg7236";
dsimWXD1_5	AUGUSTUS	CDS	2479061	2479596	1	-	2	transcript_id "file_1_file_1_jg7236.t1"; gene_id "file_1_file_1_jg7236";
dsimWXD1_5	AUGUSTUS	exon	2479061	2479596	.	-	.	transcript_id "file_1_file_1_jg7236.t1"; gene_id "file_1_file_1_jg7236";
dsimWXD1_5	AUGUSTUS	intron	2479597	2479660	.	-	.	transcript_id "file_1_file_1_jg7236.t1"; gene_id "file_1_file_1_jg7236";
dsimWXD1_5	AUGUSTUS	CDS	2479661	2479931	1	-	0	transcript_id "file_1_file_1_jg7236.t1"; gene_id "file_1_file_1_jg7236";
dsimWXD1_5	AUGUSTUS	exon	2479661	2479931	.	-	.	transcript_id "file_1_file_1_jg7236.t1"; gene_id "file_1_file_1_jg7236";
dsimWXD1_5	AUGUSTUS	intron	2479932	2479993	.	-	.	transcript_id "file_1_file_1_jg7236.t1"; gene_id "file_1_file_1_jg7236";
dsimWXD1_5	AUGUSTUS	CDS	2479994	2480530	1	-	0	transcript_id "file_1_file_1_jg7236.t1"; gene_id "file_1_file_1_jg7236";
dsimWXD1_5	AUGUSTUS	exon	2479994	2480530	.	-	.	transcript_id "file_1_file_1_jg7236.t1"; gene_id "file_1_file_1_jg7236";
dsimWXD1_5	AUGUSTUS	intron	2480531	2480588	.	-	.	transcript_id "file_1_file_1_jg7236.t1"; gene_id "file_1_file_1_jg7236";
dsimWXD1_5	AUGUSTUS	CDS	2480589	2480957	1	-	0	transcript_id "file_1_file_1_jg7236.t1"; gene_id "file_1_file_1_jg7236";
dsimWXD1_5	AUGUSTUS	exon	2480589	2480957	.	-	.	transcript_id "file_1_file_1_jg7236.t1"; gene_id "file_1_file_1_jg7236";
dsimWXD1_5	AUGUSTUS	intron	2480958	2481011	.	-	.	transcript_id "file_1_file_1_jg7236.t1"; gene_id "file_1_file_1_jg7236";
dsimWXD1_5	AUGUSTUS	CDS	2481012	2481461	1	-	0	transcript_id "file_1_file_1_jg7236.t1"; gene_id "file_1_file_1_jg7236";
dsimWXD1_5	AUGUSTUS	exon	2481012	2481461	.	-	.	transcript_id "file_1_file_1_jg7236.t1"; gene_id "file_1_file_1_jg7236";
dsimWXD1_5	AUGUSTUS	intron	2481462	2481520	.	-	.	transcript_id "file_1_file_1_jg7236.t1"; gene_id "file_1_file_1_jg7236";
dsimWXD1_5	AUGUSTUS	transcript	2478590	2481655	.	-	.	transcript_id "file_1_file_1_jg7236.t1"; gene_id "file_1_file_1_jg7236"
dsimWXD1_5	AUGUSTUS	gene	2478590	2481655	.	-	.	jg7236
dsimWXD1_5	AUGUSTUS	CDS	2481521	2481655	1	-	0	transcript_id "file_1_file_1_jg7236.t1"; gene_id "file_1_file_1_jg7236";
dsimWXD1_5	AUGUSTUS	exon	2481521	2481655	.	-	.	transcript_id "file_1_file_1_jg7236.t1"; gene_id "file_1_file_1_jg7236";
dsimWXD1_5	AUGUSTUS	start_codon	2481653	2481655	.	-	0	transcript_id "file_1_file_1_jg7236.t1"; gene_id "file_1_file_1_jg7236";
dsimWXD1_2	AUGUSTUS	start_codon	6852022	6852024	.	+	0	transcript_id "file_1_file_1_jg13417.t1"; gene_id "file_1_file_1_jg13417";
dsimWXD1_2	AUGUSTUS	CDS	6852022	6852184	1	+	0	transcript_id "file_1_file_1_jg13417.t1"; gene_id "file_1_file_1_jg13417";
dsimWXD1_2	AUGUSTUS	exon	6852022	6852184	.	+	.	transcript_id "file_1_file_1_jg13417.t1"; gene_id "file_1_file_1_jg13417";
dsimWXD1_2	AUGUSTUS	intron	6852185	6852240	.	+	.	transcript_id "file_1_file_1_jg13417.t1"; gene_id "file_1_file_1_jg13417";
dsimWXD1_2	AUGUSTUS	transcript	6852022	6852734	.	+	.	transcript_id "file_1_file_1_jg13417.t1"; gene_id "file_1_file_1_jg13417"
dsimWXD1_2	AUGUSTUS	gene	6852022	6852734	.	+	.	jg13417
dsimWXD1_2	AUGUSTUS	CDS	6852241	6852734	1	+	2	transcript_id "file_1_file_1_jg13417.t1"; gene_id "file_1_file_1_jg13417";
dsimWXD1_2	AUGUSTUS	exon	6852241	6852734	.	+	.	transcript_id "file_1_file_1_jg13417.t1"; gene_id "file_1_file_1_jg13417";
dsimWXD1_2	AUGUSTUS	stop_codon	6852732	6852734	.	+	0	transcript_id "file_1_file_1_jg13417.t1"; gene_id "file_1_file_1_jg13417";
dsimWXD1_0	AUGUSTUS	start_codon	21188550	21188552	.	+	0	transcript_id "file_1_file_1_jg2914.t1"; gene_id "file_1_file_1_jg2914";
dsimWXD1_0	AUGUSTUS	CDS	21188550	21190193	1	+	0	transcript_id "file_1_file_1_jg2914.t1"; gene_id "file_1_file_1_jg2914";
dsimWXD1_0	AUGUSTUS	exon	21188550	21190193	.	+	.	transcript_id "file_1_file_1_jg2914.t1"; gene_id "file_1_file_1_jg2914";
dsimWXD1_0	AUGUSTUS	intron	21190194	21190409	.	+	.	transcript_id "file_1_file_1_jg2914.t1"; gene_id "file_1_file_1_jg2914";
dsimWXD1_0	AUGUSTUS	CDS	21190410	21190700	1	+	0	transcript_id "file_1_file_1_jg2914.t1"; gene_id "file_1_file_1_jg2914";
dsimWXD1_0	AUGUSTUS	exon	21190410	21190700	.	+	.	transcript_id "file_1_file_1_jg2914.t1"; gene_id "file_1_file_1_jg2914";
dsimWXD1_0	AUGUSTUS	intron	21190701	21190761	.	+	.	transcript_id "file_1_file_1_jg2914.t1"; gene_id "file_1_file_1_jg2914";
dsimWXD1_0	AUGUSTUS	CDS	21190762	21190911	1	+	0	transcript_id "file_1_file_1_jg2914.t1"; gene_id "file_1_file_1_jg2914";
dsimWXD1_0	AUGUSTUS	exon	21190762	21190911	.	+	.	transcript_id "file_1_file_1_jg2914.t1"; gene_id "file_1_file_1_jg2914";
dsimWXD1_0	AUGUSTUS	intron	21190912	21191856	.	+	.	transcript_id "file_1_file_1_jg2914.t1"; gene_id "file_1_file_1_jg2914";
dsimWXD1_0	AUGUSTUS	CDS	21191857	21191959	1	+	0	transcript_id "file_1_file_1_jg2914.t1"; gene_id "file_1_file_1_jg2914";
dsimWXD1_0	AUGUSTUS	exon	21191857	21191959	.	+	.	transcript_id "file_1_file_1_jg2914.t1"; gene_id "file_1_file_1_jg2914";
dsimWXD1_0	AUGUSTUS	intron	21191960	21192013	.	+	.	transcript_id "file_1_file_1_jg2914.t1"; gene_id "file_1_file_1_jg2914";
dsimWXD1_0	AUGUSTUS	CDS	21192014	21192168	1	+	2	transcript_id "file_1_file_1_jg2914.t1"; gene_id "file_1_file_1_jg2914";
dsimWXD1_0	AUGUSTUS	exon	21192014	21192168	.	+	.	transcript_id "file_1_file_1_jg2914.t1"; gene_id "file_1_file_1_jg2914";
dsimWXD1_0	AUGUSTUS	intron	21192169	21192651	.	+	.	transcript_id "file_1_file_1_jg2914.t1"; gene_id "file_1_file_1_jg2914";
dsimWXD1_0	AUGUSTUS	transcript	21188550	21192735	.	+	.	transcript_id "file_1_file_1_jg2914.t1"; gene_id "file_1_file_1_jg2914"
dsimWXD1_0	AUGUSTUS	gene	21188550	21192735	.	+	.	jg2914
dsimWXD1_0	AUGUSTUS	CDS	21192652	21192735	1	+	0	transcript_id "file_1_file_1_jg2914.t1"; gene_id "file_1_file_1_jg2914";
dsimWXD1_0	AUGUSTUS	exon	21192652	21192735	.	+	.	transcript_id "file_1_file_1_jg2914.t1"; gene_id "file_1_file_1_jg2914";
dsimWXD1_0	AUGUSTUS	stop_codon	21192733	21192735	.	+	0	transcript_id "file_1_file_1_jg2914.t1"; gene_id "file_1_file_1_jg2914";
dsimWXD1_1	GeneMark.hmm	stop_codon	13976584	13976586	.	-	0	gene_id "file_1_file_2_4523_g"; transcript_id "file_1_file_2_4523_t"; count "file_1_file_2_1_1";
dsimWXD1_1	GeneMark.hmm	CDS	13976584	13976742	.	-	0	gene_id "file_1_file_2_4523_g"; transcript_id "file_1_file_2_4523_t"; evidence "file_1_file_2_1_1"; cds_type "file_1_file_2_Terminal"; count "file_1_file_2_4_4"; anchored "file_1_file_2_1_1";
dsimWXD1_1	GeneMark.hmm	exon	13976584	13976742	0	-	.	gene_id "file_1_file_2_4523_g"; transcript_id "file_1_file_2_4523_t"; evidence "file_1_file_2_1_1"; cds_type "file_1_file_2_Terminal"; count "file_1_file_2_4_4"; anchored "file_1_file_2_1_1";
dsimWXD1_1	GeneMark.hmm	CDS	13976818	13976985	.	-	0	gene_id "file_1_file_2_4523_g"; transcript_id "file_1_file_2_4523_t"; evidence "file_1_file_2_1_1"; cds_type "file_1_file_2_Internal"; count "file_1_file_2_3_4"; anchored "file_1_file_2_1_1";
dsimWXD1_1	GeneMark.hmm	exon	13976818	13976985	0	-	.	gene_id "file_1_file_2_4523_g"; transcript_id "file_1_file_2_4523_t"; evidence "file_1_file_2_1_1"; cds_type "file_1_file_2_Internal"; count "file_1_file_2_3_4"; anchored "file_1_file_2_1_1";
dsimWXD1_1	GeneMark.hmm	CDS	13977037	13977192	.	-	0	gene_id "file_1_file_2_4523_g"; transcript_id "file_1_file_2_4523_t"; evidence "file_1_file_2_1_1"; cds_type "file_1_file_2_Internal"; count "file_1_file_2_2_4"; anchored "file_1_file_2_1_1";
dsimWXD1_1	GeneMark.hmm	exon	13977037	13977192	0	-	.	gene_id "file_1_file_2_4523_g"; transcript_id "file_1_file_2_4523_t"; evidence "file_1_file_2_1_1"; cds_type "file_1_file_2_Internal"; count "file_1_file_2_2_4"; anchored "file_1_file_2_1_1";
dsimWXD1_1	GeneMark.hmm	CDS	13977257	13977274	.	-	0	gene_id "file_1_file_2_4523_g"; transcript_id "file_1_file_2_4523_t"; evidence "file_1_file_2_1_0"; cds_type "file_1_file_2_Initial"; count "file_1_file_2_1_4"; anchored "file_1_file_2_1_0";
dsimWXD1_1	GeneMark.hmm	exon	13977257	13977274	0	-	.	gene_id "file_1_file_2_4523_g"; transcript_id "file_1_file_2_4523_t"; evidence "file_1_file_2_1_0"; cds_type "file_1_file_2_Initial"; count "file_1_file_2_1_4"; anchored "file_1_file_2_1_0";
dsimWXD1_1	GeneMark.hmm	start_codon	13977272	13977274	.	-	0	gene_id "file_1_file_2_4523_g"; transcript_id "file_1_file_2_4523_t"; count "file_1_file_2_1_1";
dsimWXD1_2	AUGUSTUS	start_codon	19244092	19244094	.	+	0	transcript_id "file_1_file_1_jg14904.t1"; gene_id "file_1_file_1_jg14904";
dsimWXD1_2	AUGUSTUS	CDS	19244092	19244103	0.99	+	0	transcript_id "file_1_file_1_jg14904.t1"; gene_id "file_1_file_1_jg14904";
dsimWXD1_2	AUGUSTUS	exon	19244092	19244103	.	+	.	transcript_id "file_1_file_1_jg14904.t1"; gene_id "file_1_file_1_jg14904";
dsimWXD1_2	AUGUSTUS	intron	19244104	19244162	.	+	.	transcript_id "file_1_file_1_jg14904.t1"; gene_id "file_1_file_1_jg14904";
dsimWXD1_2	AUGUSTUS	transcript	19244092	19244540	.	+	.	transcript_id "file_1_file_1_jg14904.t1"; gene_id "file_1_file_1_jg14904"
dsimWXD1_2	AUGUSTUS	gene	19244092	19244540	.	+	.	jg14904
dsimWXD1_2	AUGUSTUS	CDS	19244163	19244540	1	+	0	transcript_id "file_1_file_1_jg14904.t1"; gene_id "file_1_file_1_jg14904";
dsimWXD1_2	AUGUSTUS	exon	19244163	19244540	.	+	.	transcript_id "file_1_file_1_jg14904.t1"; gene_id "file_1_file_1_jg14904";
dsimWXD1_2	AUGUSTUS	stop_codon	19244538	19244540	.	+	0	transcript_id "file_1_file_1_jg14904.t1"; gene_id "file_1_file_1_jg14904";
dsimWXD1_1	AUGUSTUS	start_codon	21663019	21663021	.	+	0	transcript_id "file_1_file_1_jg12231.t2"; gene_id "file_1_file_1_jg12231";
dsimWXD1_1	AUGUSTUS	CDS	21663019	21663158	1	+	0	transcript_id "file_1_file_1_jg12231.t2"; gene_id "file_1_file_1_jg12231";
dsimWXD1_1	AUGUSTUS	exon	21663019	21663158	.	+	.	transcript_id "file_1_file_1_jg12231.t2"; gene_id "file_1_file_1_jg12231";
dsimWXD1_1	AUGUSTUS	intron	21663159	21663231	.	+	.	transcript_id "file_1_file_1_jg12231.t2"; gene_id "file_1_file_1_jg12231";
dsimWXD1_1	AUGUSTUS	CDS	21663232	21663382	1	+	1	transcript_id "file_1_file_1_jg12231.t2"; gene_id "file_1_file_1_jg12231";
dsimWXD1_1	AUGUSTUS	exon	21663232	21663382	.	+	.	transcript_id "file_1_file_1_jg12231.t2"; gene_id "file_1_file_1_jg12231";
dsimWXD1_1	AUGUSTUS	intron	21663383	21663524	.	+	.	transcript_id "file_1_file_1_jg12231.t2"; gene_id "file_1_file_1_jg12231";
dsimWXD1_1	AUGUSTUS	CDS	21663525	21663870	1	+	0	transcript_id "file_1_file_1_jg12231.t2"; gene_id "file_1_file_1_jg12231";
dsimWXD1_1	AUGUSTUS	exon	21663525	21663870	.	+	.	transcript_id "file_1_file_1_jg12231.t2"; gene_id "file_1_file_1_jg12231";
dsimWXD1_1	AUGUSTUS	intron	21663871	21663931	.	+	.	transcript_id "file_1_file_1_jg12231.t2"; gene_id "file_1_file_1_jg12231";
dsimWXD1_1	AUGUSTUS	CDS	21663932	21664047	0.82	+	2	transcript_id "file_1_file_1_jg12231.t2"; gene_id "file_1_file_1_jg12231";
dsimWXD1_1	AUGUSTUS	exon	21663932	21664047	.	+	.	transcript_id "file_1_file_1_jg12231.t2"; gene_id "file_1_file_1_jg12231";
dsimWXD1_1	AUGUSTUS	intron	21664048	21664185	.	+	.	transcript_id "file_1_file_1_jg12231.t2"; gene_id "file_1_file_1_jg12231";
dsimWXD1_1	AUGUSTUS	transcript	21663019	21664344	.	+	.	transcript_id "file_1_file_1_jg12231.t2"; gene_id "file_1_file_1_jg12231"
dsimWXD1_1	AUGUSTUS	CDS	21664186	21664344	0.8	+	0	transcript_id "file_1_file_1_jg12231.t2"; gene_id "file_1_file_1_jg12231";
dsimWXD1_1	AUGUSTUS	exon	21664186	21664344	.	+	.	transcript_id "file_1_file_1_jg12231.t2"; gene_id "file_1_file_1_jg12231";
dsimWXD1_1	AUGUSTUS	stop_codon	21664342	21664344	.	+	0	transcript_id "file_1_file_1_jg12231.t2"; gene_id "file_1_file_1_jg12231";
dsimWXD1_1	AUGUSTUS	start_codon	7054040	7054042	.	+	0	transcript_id "file_1_file_1_jg10076.t1"; gene_id "file_1_file_1_jg10076";
dsimWXD1_1	AUGUSTUS	CDS	7054040	7054093	1	+	0	transcript_id "file_1_file_1_jg10076.t1"; gene_id "file_1_file_1_jg10076";
dsimWXD1_1	AUGUSTUS	exon	7054040	7054093	.	+	.	transcript_id "file_1_file_1_jg10076.t1"; gene_id "file_1_file_1_jg10076";
dsimWXD1_1	AUGUSTUS	intron	7054094	7056779	.	+	.	transcript_id "file_1_file_1_jg10076.t1"; gene_id "file_1_file_1_jg10076";
dsimWXD1_1	AUGUSTUS	CDS	7056780	7056983	1	+	0	transcript_id "file_1_file_1_jg10076.t1"; gene_id "file_1_file_1_jg10076";
dsimWXD1_1	AUGUSTUS	exon	7056780	7056983	.	+	.	transcript_id "file_1_file_1_jg10076.t1"; gene_id "file_1_file_1_jg10076";
dsimWXD1_1	AUGUSTUS	intron	7056984	7057924	.	+	.	transcript_id "file_1_file_1_jg10076.t1"; gene_id "file_1_file_1_jg10076";
dsimWXD1_1	AUGUSTUS	CDS	7057925	7058002	1	+	0	transcript_id "file_1_file_1_jg10076.t1"; gene_id "file_1_file_1_jg10076";
dsimWXD1_1	AUGUSTUS	exon	7057925	7058002	.	+	.	transcript_id "file_1_file_1_jg10076.t1"; gene_id "file_1_file_1_jg10076";
dsimWXD1_1	AUGUSTUS	intron	7058003	7058053	.	+	.	transcript_id "file_1_file_1_jg10076.t1"; gene_id "file_1_file_1_jg10076";
dsimWXD1_1	AUGUSTUS	CDS	7058054	7058442	1	+	0	transcript_id "file_1_file_1_jg10076.t1"; gene_id "file_1_file_1_jg10076";
dsimWXD1_1	AUGUSTUS	exon	7058054	7058442	.	+	.	transcript_id "file_1_file_1_jg10076.t1"; gene_id "file_1_file_1_jg10076";
dsimWXD1_1	AUGUSTUS	intron	7058443	7058506	.	+	.	transcript_id "file_1_file_1_jg10076.t1"; gene_id "file_1_file_1_jg10076";
dsimWXD1_1	AUGUSTUS	CDS	7058507	7059031	1	+	1	transcript_id "file_1_file_1_jg10076.t1"; gene_id "file_1_file_1_jg10076";
dsimWXD1_1	AUGUSTUS	exon	7058507	7059031	.	+	.	transcript_id "file_1_file_1_jg10076.t1"; gene_id "file_1_file_1_jg10076";
dsimWXD1_1	AUGUSTUS	intron	7059032	7059090	.	+	.	transcript_id "file_1_file_1_jg10076.t1"; gene_id "file_1_file_1_jg10076";
dsimWXD1_1	AUGUSTUS	CDS	7059091	7059215	1	+	1	transcript_id "file_1_file_1_jg10076.t1"; gene_id "file_1_file_1_jg10076";
dsimWXD1_1	AUGUSTUS	exon	7059091	7059215	.	+	.	transcript_id "file_1_file_1_jg10076.t1"; gene_id "file_1_file_1_jg10076";
dsimWXD1_1	AUGUSTUS	intron	7059216	7059273	.	+	.	transcript_id "file_1_file_1_jg10076.t1"; gene_id "file_1_file_1_jg10076";
dsimWXD1_1	AUGUSTUS	CDS	7059274	7060696	1	+	2	transcript_id "file_1_file_1_jg10076.t1"; gene_id "file_1_file_1_jg10076";
dsimWXD1_1	AUGUSTUS	exon	7059274	7060696	.	+	.	transcript_id "file_1_file_1_jg10076.t1"; gene_id "file_1_file_1_jg10076";
dsimWXD1_1	AUGUSTUS	intron	7060697	7060752	.	+	.	transcript_id "file_1_file_1_jg10076.t1"; gene_id "file_1_file_1_jg10076";
dsimWXD1_1	AUGUSTUS	CDS	7060753	7061356	1	+	1	transcript_id "file_1_file_1_jg10076.t1"; gene_id "file_1_file_1_jg10076";
dsimWXD1_1	AUGUSTUS	exon	7060753	7061356	.	+	.	transcript_id "file_1_file_1_jg10076.t1"; gene_id "file_1_file_1_jg10076";
dsimWXD1_1	AUGUSTUS	intron	7061357	7061831	.	+	.	transcript_id "file_1_file_1_jg10076.t1"; gene_id "file_1_file_1_jg10076";
dsimWXD1_1	AUGUSTUS	CDS	7061832	7061931	1	+	0	transcript_id "file_1_file_1_jg10076.t1"; gene_id "file_1_file_1_jg10076";
dsimWXD1_1	AUGUSTUS	exon	7061832	7061931	.	+	.	transcript_id "file_1_file_1_jg10076.t1"; gene_id "file_1_file_1_jg10076";
dsimWXD1_1	AUGUSTUS	intron	7061932	7063103	.	+	.	transcript_id "file_1_file_1_jg10076.t1"; gene_id "file_1_file_1_jg10076";
dsimWXD1_1	AUGUSTUS	CDS	7063104	7063308	1	+	2	transcript_id "file_1_file_1_jg10076.t1"; gene_id "file_1_file_1_jg10076";
dsimWXD1_1	AUGUSTUS	exon	7063104	7063308	.	+	.	transcript_id "file_1_file_1_jg10076.t1"; gene_id "file_1_file_1_jg10076";
dsimWXD1_1	AUGUSTUS	intron	7063309	7063362	.	+	.	transcript_id "file_1_file_1_jg10076.t1"; gene_id "file_1_file_1_jg10076";
dsimWXD1_1	AUGUSTUS	CDS	7063363	7064119	1	+	1	transcript_id "file_1_file_1_jg10076.t1"; gene_id "file_1_file_1_jg10076";
dsimWXD1_1	AUGUSTUS	exon	7063363	7064119	.	+	.	transcript_id "file_1_file_1_jg10076.t1"; gene_id "file_1_file_1_jg10076";
dsimWXD1_1	AUGUSTUS	intron	7064120	7064178	.	+	.	transcript_id "file_1_file_1_jg10076.t1"; gene_id "file_1_file_1_jg10076";
dsimWXD1_1	AUGUSTUS	CDS	7064179	7065338	1	+	0	transcript_id "file_1_file_1_jg10076.t1"; gene_id "file_1_file_1_jg10076";
dsimWXD1_1	AUGUSTUS	exon	7064179	7065338	.	+	.	transcript_id "file_1_file_1_jg10076.t1"; gene_id "file_1_file_1_jg10076";
dsimWXD1_1	AUGUSTUS	intron	7065339	7065551	.	+	.	transcript_id "file_1_file_1_jg10076.t1"; gene_id "file_1_file_1_jg10076";
dsimWXD1_1	AUGUSTUS	CDS	7065552	7065746	1	+	1	transcript_id "file_1_file_1_jg10076.t1"; gene_id "file_1_file_1_jg10076";
dsimWXD1_1	AUGUSTUS	exon	7065552	7065746	.	+	.	transcript_id "file_1_file_1_jg10076.t1"; gene_id "file_1_file_1_jg10076";
dsimWXD1_1	AUGUSTUS	intron	7065747	7065818	.	+	.	transcript_id "file_1_file_1_jg10076.t1"; gene_id "file_1_file_1_jg10076";
dsimWXD1_1	AUGUSTUS	CDS	7065819	7065934	1	+	1	transcript_id "file_1_file_1_jg10076.t1"; gene_id "file_1_file_1_jg10076";
dsimWXD1_1	AUGUSTUS	exon	7065819	7065934	.	+	.	transcript_id "file_1_file_1_jg10076.t1"; gene_id "file_1_file_1_jg10076";
dsimWXD1_1	AUGUSTUS	intron	7065935	7066262	.	+	.	transcript_id "file_1_file_1_jg10076.t1"; gene_id "file_1_file_1_jg10076";
dsimWXD1_1	AUGUSTUS	CDS	7066263	7068535	1	+	2	transcript_id "file_1_file_1_jg10076.t1"; gene_id "file_1_file_1_jg10076";
dsimWXD1_1	AUGUSTUS	exon	7066263	7068535	.	+	.	transcript_id "file_1_file_1_jg10076.t1"; gene_id "file_1_file_1_jg10076";
dsimWXD1_1	AUGUSTUS	intron	7068536	7069057	.	+	.	transcript_id "file_1_file_1_jg10076.t1"; gene_id "file_1_file_1_jg10076";
dsimWXD1_1	AUGUSTUS	CDS	7069058	7069537	1	+	0	transcript_id "file_1_file_1_jg10076.t1"; gene_id "file_1_file_1_jg10076";
dsimWXD1_1	AUGUSTUS	exon	7069058	7069537	.	+	.	transcript_id "file_1_file_1_jg10076.t1"; gene_id "file_1_file_1_jg10076";
dsimWXD1_1	AUGUSTUS	intron	7069538	7070129	.	+	.	transcript_id "file_1_file_1_jg10076.t1"; gene_id "file_1_file_1_jg10076";
dsimWXD1_1	AUGUSTUS	CDS	7070130	7070267	1	+	0	transcript_id "file_1_file_1_jg10076.t1"; gene_id "file_1_file_1_jg10076";
dsimWXD1_1	AUGUSTUS	exon	7070130	7070267	.	+	.	transcript_id "file_1_file_1_jg10076.t1"; gene_id "file_1_file_1_jg10076";
dsimWXD1_1	AUGUSTUS	intron	7070268	7070432	.	+	.	transcript_id "file_1_file_1_jg10076.t1"; gene_id "file_1_file_1_jg10076";
dsimWXD1_1	AUGUSTUS	CDS	7070433	7070707	1	+	0	transcript_id "file_1_file_1_jg10076.t1"; gene_id "file_1_file_1_jg10076";
dsimWXD1_1	AUGUSTUS	exon	7070433	7070707	.	+	.	transcript_id "file_1_file_1_jg10076.t1"; gene_id "file_1_file_1_jg10076";
dsimWXD1_1	AUGUSTUS	intron	7070708	7070768	.	+	.	transcript_id "file_1_file_1_jg10076.t1"; gene_id "file_1_file_1_jg10076";
dsimWXD1_1	AUGUSTUS	CDS	7070769	7072866	1	+	1	transcript_id "file_1_file_1_jg10076.t1"; gene_id "file_1_file_1_jg10076";
dsimWXD1_1	AUGUSTUS	exon	7070769	7072866	.	+	.	transcript_id "file_1_file_1_jg10076.t1"; gene_id "file_1_file_1_jg10076";
dsimWXD1_1	AUGUSTUS	intron	7072867	7073213	.	+	.	transcript_id "file_1_file_1_jg10076.t1"; gene_id "file_1_file_1_jg10076";
dsimWXD1_1	AUGUSTUS	CDS	7073214	7073326	1	+	0	transcript_id "file_1_file_1_jg10076.t1"; gene_id "file_1_file_1_jg10076";
dsimWXD1_1	AUGUSTUS	exon	7073214	7073326	.	+	.	transcript_id "file_1_file_1_jg10076.t1"; gene_id "file_1_file_1_jg10076";
dsimWXD1_1	AUGUSTUS	intron	7073327	7073967	.	+	.	transcript_id "file_1_file_1_jg10076.t1"; gene_id "file_1_file_1_jg10076";
dsimWXD1_1	AUGUSTUS	CDS	7073968	7074313	1	+	1	transcript_id "file_1_file_1_jg10076.t1"; gene_id "file_1_file_1_jg10076";
dsimWXD1_1	AUGUSTUS	exon	7073968	7074313	.	+	.	transcript_id "file_1_file_1_jg10076.t1"; gene_id "file_1_file_1_jg10076";
dsimWXD1_1	AUGUSTUS	intron	7074314	7074525	.	+	.	transcript_id "file_1_file_1_jg10076.t1"; gene_id "file_1_file_1_jg10076";
dsimWXD1_1	AUGUSTUS	CDS	7074526	7074826	1	+	0	transcript_id "file_1_file_1_jg10076.t1"; gene_id "file_1_file_1_jg10076";
dsimWXD1_1	AUGUSTUS	exon	7074526	7074826	.	+	.	transcript_id "file_1_file_1_jg10076.t1"; gene_id "file_1_file_1_jg10076";
dsimWXD1_1	AUGUSTUS	intron	7074827	7075108	.	+	.	transcript_id "file_1_file_1_jg10076.t1"; gene_id "file_1_file_1_jg10076";
dsimWXD1_1	AUGUSTUS	CDS	7075109	7075219	1	+	2	transcript_id "file_1_file_1_jg10076.t1"; gene_id "file_1_file_1_jg10076";
dsimWXD1_1	AUGUSTUS	exon	7075109	7075219	.	+	.	transcript_id "file_1_file_1_jg10076.t1"; gene_id "file_1_file_1_jg10076";
dsimWXD1_1	AUGUSTUS	intron	7075220	7075276	.	+	.	transcript_id "file_1_file_1_jg10076.t1"; gene_id "file_1_file_1_jg10076";
dsimWXD1_1	AUGUSTUS	CDS	7075277	7075696	1	+	2	transcript_id "file_1_file_1_jg10076.t1"; gene_id "file_1_file_1_jg10076";
dsimWXD1_1	AUGUSTUS	exon	7075277	7075696	.	+	.	transcript_id "file_1_file_1_jg10076.t1"; gene_id "file_1_file_1_jg10076";
dsimWXD1_1	AUGUSTUS	intron	7075697	7075759	.	+	.	transcript_id "file_1_file_1_jg10076.t1"; gene_id "file_1_file_1_jg10076";
dsimWXD1_1	AUGUSTUS	CDS	7075760	7075961	1	+	2	transcript_id "file_1_file_1_jg10076.t1"; gene_id "file_1_file_1_jg10076";
dsimWXD1_1	AUGUSTUS	exon	7075760	7075961	.	+	.	transcript_id "file_1_file_1_jg10076.t1"; gene_id "file_1_file_1_jg10076";
dsimWXD1_1	AUGUSTUS	intron	7075962	7076024	.	+	.	transcript_id "file_1_file_1_jg10076.t1"; gene_id "file_1_file_1_jg10076";
dsimWXD1_1	AUGUSTUS	transcript	7054040	7078704	.	+	.	transcript_id "file_1_file_1_jg10076.t1"; gene_id "file_1_file_1_jg10076"
dsimWXD1_1	AUGUSTUS	gene	7054040	7078704	.	+	.	jg10076
dsimWXD1_1	AUGUSTUS	CDS	7076025	7078704	1	+	1	transcript_id "file_1_file_1_jg10076.t1"; gene_id "file_1_file_1_jg10076";
dsimWXD1_1	AUGUSTUS	exon	7076025	7078704	.	+	.	transcript_id "file_1_file_1_jg10076.t1"; gene_id "file_1_file_1_jg10076";
dsimWXD1_1	AUGUSTUS	stop_codon	7078702	7078704	.	+	0	transcript_id "file_1_file_1_jg10076.t1"; gene_id "file_1_file_1_jg10076";
dsimWXD1_1	AUGUSTUS	start_codon	10534793	10534795	.	+	0	transcript_id "file_1_file_1_jg10605.t1"; gene_id "file_1_file_1_jg10605";
dsimWXD1_1	AUGUSTUS	CDS	10534793	10534853	0.62	+	0	transcript_id "file_1_file_1_jg10605.t1"; gene_id "file_1_file_1_jg10605";
dsimWXD1_1	AUGUSTUS	exon	10534793	10534853	.	+	.	transcript_id "file_1_file_1_jg10605.t1"; gene_id "file_1_file_1_jg10605";
dsimWXD1_1	AUGUSTUS	intron	10534854	10535000	.	+	.	transcript_id "file_1_file_1_jg10605.t1"; gene_id "file_1_file_1_jg10605";
dsimWXD1_1	AUGUSTUS	CDS	10535001	10535803	0.71	+	2	transcript_id "file_1_file_1_jg10605.t1"; gene_id "file_1_file_1_jg10605";
dsimWXD1_1	AUGUSTUS	exon	10535001	10535803	.	+	.	transcript_id "file_1_file_1_jg10605.t1"; gene_id "file_1_file_1_jg10605";
dsimWXD1_1	AUGUSTUS	intron	10535804	10535950	.	+	.	transcript_id "file_1_file_1_jg10605.t1"; gene_id "file_1_file_1_jg10605";
dsimWXD1_1	AUGUSTUS	CDS	10535951	10536464	0.8	+	0	transcript_id "file_1_file_1_jg10605.t1"; gene_id "file_1_file_1_jg10605";
dsimWXD1_1	AUGUSTUS	exon	10535951	10536464	.	+	.	transcript_id "file_1_file_1_jg10605.t1"; gene_id "file_1_file_1_jg10605";
dsimWXD1_1	AUGUSTUS	intron	10536465	10536635	.	+	.	transcript_id "file_1_file_1_jg10605.t1"; gene_id "file_1_file_1_jg10605";
dsimWXD1_1	AUGUSTUS	transcript	10534793	10536685	.	+	.	transcript_id "file_1_file_1_jg10605.t1"; gene_id "file_1_file_1_jg10605"
dsimWXD1_1	AUGUSTUS	gene	10534793	10536685	.	+	.	jg10605
dsimWXD1_1	AUGUSTUS	CDS	10536636	10536685	1	+	2	transcript_id "file_1_file_1_jg10605.t1"; gene_id "file_1_file_1_jg10605";
dsimWXD1_1	AUGUSTUS	exon	10536636	10536685	.	+	.	transcript_id "file_1_file_1_jg10605.t1"; gene_id "file_1_file_1_jg10605";
dsimWXD1_1	AUGUSTUS	stop_codon	10536683	10536685	.	+	0	transcript_id "file_1_file_1_jg10605.t1"; gene_id "file_1_file_1_jg10605";
dsimWXD1_2	AUGUSTUS	start_codon	21960503	21960505	.	+	0	transcript_id "file_1_file_1_jg15301.t1"; gene_id "file_1_file_1_jg15301";
dsimWXD1_2	AUGUSTUS	CDS	21960503	21960537	1	+	0	transcript_id "file_1_file_1_jg15301.t1"; gene_id "file_1_file_1_jg15301";
dsimWXD1_2	AUGUSTUS	exon	21960503	21960537	.	+	.	transcript_id "file_1_file_1_jg15301.t1"; gene_id "file_1_file_1_jg15301";
dsimWXD1_2	AUGUSTUS	intron	21960538	21961644	.	+	.	transcript_id "file_1_file_1_jg15301.t1"; gene_id "file_1_file_1_jg15301";
dsimWXD1_2	AUGUSTUS	CDS	21961645	21961855	0.9	+	1	transcript_id "file_1_file_1_jg15301.t1"; gene_id "file_1_file_1_jg15301";
dsimWXD1_2	AUGUSTUS	exon	21961645	21961855	.	+	.	transcript_id "file_1_file_1_jg15301.t1"; gene_id "file_1_file_1_jg15301";
dsimWXD1_2	AUGUSTUS	intron	21961856	21961910	.	+	.	transcript_id "file_1_file_1_jg15301.t1"; gene_id "file_1_file_1_jg15301";
dsimWXD1_2	AUGUSTUS	CDS	21961911	21962035	0.99	+	0	transcript_id "file_1_file_1_jg15301.t1"; gene_id "file_1_file_1_jg15301";
dsimWXD1_2	AUGUSTUS	exon	21961911	21962035	.	+	.	transcript_id "file_1_file_1_jg15301.t1"; gene_id "file_1_file_1_jg15301";
dsimWXD1_2	AUGUSTUS	intron	21962036	21962093	.	+	.	transcript_id "file_1_file_1_jg15301.t1"; gene_id "file_1_file_1_jg15301";
dsimWXD1_2	AUGUSTUS	CDS	21962094	21962232	1	+	1	transcript_id "file_1_file_1_jg15301.t1"; gene_id "file_1_file_1_jg15301";
dsimWXD1_2	AUGUSTUS	exon	21962094	21962232	.	+	.	transcript_id "file_1_file_1_jg15301.t1"; gene_id "file_1_file_1_jg15301";
dsimWXD1_2	AUGUSTUS	intron	21962233	21962290	.	+	.	transcript_id "file_1_file_1_jg15301.t1"; gene_id "file_1_file_1_jg15301";
dsimWXD1_2	AUGUSTUS	CDS	21962291	21962443	1	+	0	transcript_id "file_1_file_1_jg15301.t1"; gene_id "file_1_file_1_jg15301";
dsimWXD1_2	AUGUSTUS	exon	21962291	21962443	.	+	.	transcript_id "file_1_file_1_jg15301.t1"; gene_id "file_1_file_1_jg15301";
dsimWXD1_2	AUGUSTUS	intron	21962444	21962504	.	+	.	transcript_id "file_1_file_1_jg15301.t1"; gene_id "file_1_file_1_jg15301";
dsimWXD1_2	AUGUSTUS	CDS	21962505	21962636	1	+	0	transcript_id "file_1_file_1_jg15301.t1"; gene_id "file_1_file_1_jg15301";
dsimWXD1_2	AUGUSTUS	exon	21962505	21962636	.	+	.	transcript_id "file_1_file_1_jg15301.t1"; gene_id "file_1_file_1_jg15301";
dsimWXD1_2	AUGUSTUS	intron	21962637	21963657	.	+	.	transcript_id "file_1_file_1_jg15301.t1"; gene_id "file_1_file_1_jg15301";
dsimWXD1_2	AUGUSTUS	CDS	21963658	21963720	1	+	0	transcript_id "file_1_file_1_jg15301.t1"; gene_id "file_1_file_1_jg15301";
dsimWXD1_2	AUGUSTUS	exon	21963658	21963720	.	+	.	transcript_id "file_1_file_1_jg15301.t1"; gene_id "file_1_file_1_jg15301";
dsimWXD1_2	AUGUSTUS	intron	21963721	21964316	.	+	.	transcript_id "file_1_file_1_jg15301.t1"; gene_id "file_1_file_1_jg15301";
dsimWXD1_2	AUGUSTUS	CDS	21964317	21964521	1	+	0	transcript_id "file_1_file_1_jg15301.t1"; gene_id "file_1_file_1_jg15301";
dsimWXD1_2	AUGUSTUS	exon	21964317	21964521	.	+	.	transcript_id "file_1_file_1_jg15301.t1"; gene_id "file_1_file_1_jg15301";
dsimWXD1_2	AUGUSTUS	intron	21964522	21965195	.	+	.	transcript_id "file_1_file_1_jg15301.t1"; gene_id "file_1_file_1_jg15301";
dsimWXD1_2	AUGUSTUS	transcript	21960503	21965218	.	+	.	transcript_id "file_1_file_1_jg15301.t1"; gene_id "file_1_file_1_jg15301"
dsimWXD1_2	AUGUSTUS	gene	21960503	21965218	.	+	.	jg15301
dsimWXD1_2	AUGUSTUS	CDS	21965196	21965218	1	+	2	transcript_id "file_1_file_1_jg15301.t1"; gene_id "file_1_file_1_jg15301";
dsimWXD1_2	AUGUSTUS	exon	21965196	21965218	.	+	.	transcript_id "file_1_file_1_jg15301.t1"; gene_id "file_1_file_1_jg15301";
dsimWXD1_2	AUGUSTUS	stop_codon	21965216	21965218	.	+	0	transcript_id "file_1_file_1_jg15301.t1"; gene_id "file_1_file_1_jg15301";
dsimWXD1_5	AUGUSTUS	start_codon	8026820	8026822	.	+	0	transcript_id "file_1_file_1_jg7809.t1"; gene_id "file_1_file_1_jg7809";
dsimWXD1_5	AUGUSTUS	CDS	8026820	8026830	1	+	0	transcript_id "file_1_file_1_jg7809.t1"; gene_id "file_1_file_1_jg7809";
dsimWXD1_5	AUGUSTUS	exon	8026820	8026830	.	+	.	transcript_id "file_1_file_1_jg7809.t1"; gene_id "file_1_file_1_jg7809";
dsimWXD1_5	AUGUSTUS	intron	8026831	8026982	.	+	.	transcript_id "file_1_file_1_jg7809.t1"; gene_id "file_1_file_1_jg7809";
dsimWXD1_5	AUGUSTUS	CDS	8026983	8027287	0.99	+	1	transcript_id "file_1_file_1_jg7809.t1"; gene_id "file_1_file_1_jg7809";
dsimWXD1_5	AUGUSTUS	exon	8026983	8027287	.	+	.	transcript_id "file_1_file_1_jg7809.t1"; gene_id "file_1_file_1_jg7809";
dsimWXD1_5	AUGUSTUS	intron	8027288	8027348	.	+	.	transcript_id "file_1_file_1_jg7809.t1"; gene_id "file_1_file_1_jg7809";
dsimWXD1_5	AUGUSTUS	CDS	8027349	8027567	1	+	2	transcript_id "file_1_file_1_jg7809.t1"; gene_id "file_1_file_1_jg7809";
dsimWXD1_5	AUGUSTUS	exon	8027349	8027567	.	+	.	transcript_id "file_1_file_1_jg7809.t1"; gene_id "file_1_file_1_jg7809";
dsimWXD1_5	AUGUSTUS	intron	8027568	8027628	.	+	.	transcript_id "file_1_file_1_jg7809.t1"; gene_id "file_1_file_1_jg7809";
dsimWXD1_5	AUGUSTUS	CDS	8027629	8028959	0.99	+	2	transcript_id "file_1_file_1_jg7809.t1"; gene_id "file_1_file_1_jg7809";
dsimWXD1_5	AUGUSTUS	exon	8027629	8028959	.	+	.	transcript_id "file_1_file_1_jg7809.t1"; gene_id "file_1_file_1_jg7809";
dsimWXD1_5	AUGUSTUS	intron	8028960	8029638	.	+	.	transcript_id "file_1_file_1_jg7809.t1"; gene_id "file_1_file_1_jg7809";
dsimWXD1_5	AUGUSTUS	transcript	8026820	8030127	.	+	.	transcript_id "file_1_file_1_jg7809.t1"; gene_id "file_1_file_1_jg7809"
dsimWXD1_5	AUGUSTUS	gene	8026820	8030127	.	+	.	jg7809
dsimWXD1_5	AUGUSTUS	CDS	8029639	8030127	0.57	+	0	transcript_id "file_1_file_1_jg7809.t1"; gene_id "file_1_file_1_jg7809";
dsimWXD1_5	AUGUSTUS	exon	8029639	8030127	.	+	.	transcript_id "file_1_file_1_jg7809.t1"; gene_id "file_1_file_1_jg7809";
dsimWXD1_5	AUGUSTUS	stop_codon	8030125	8030127	.	+	0	transcript_id "file_1_file_1_jg7809.t1"; gene_id "file_1_file_1_jg7809";
dsimWXD1_0	GeneMark.hmm	stop_codon	207059	207061	.	-	0	gene_id "file_1_file_2_4_g"; transcript_id "file_1_file_2_4_t"; count "file_1_file_2_1_1";
dsimWXD1_0	GeneMark.hmm	CDS	207059	207226	.	-	0	gene_id "file_1_file_2_4_g"; transcript_id "file_1_file_2_4_t"; evidence "file_1_file_2_1_1"; cds_type "file_1_file_2_Terminal"; count "file_1_file_2_5_5"; anchored "file_1_file_2_1_1";
dsimWXD1_0	GeneMark.hmm	exon	207059	207226	0	-	.	gene_id "file_1_file_2_4_g"; transcript_id "file_1_file_2_4_t"; evidence "file_1_file_2_1_1"; cds_type "file_1_file_2_Terminal"; count "file_1_file_2_5_5"; anchored "file_1_file_2_1_1";
dsimWXD1_0	GeneMark.hmm	CDS	207302	207500	.	-	1	gene_id "file_1_file_2_4_g"; transcript_id "file_1_file_2_4_t"; evidence "file_1_file_2_1_1"; cds_type "file_1_file_2_Internal"; count "file_1_file_2_4_5"; anchored "file_1_file_2_1_1";
dsimWXD1_0	GeneMark.hmm	exon	207302	207500	0	-	.	gene_id "file_1_file_2_4_g"; transcript_id "file_1_file_2_4_t"; evidence "file_1_file_2_1_1"; cds_type "file_1_file_2_Internal"; count "file_1_file_2_4_5"; anchored "file_1_file_2_1_1";
dsimWXD1_0	GeneMark.hmm	CDS	207591	208028	.	-	1	gene_id "file_1_file_2_4_g"; transcript_id "file_1_file_2_4_t"; evidence "file_1_file_2_1_1"; cds_type "file_1_file_2_Internal"; count "file_1_file_2_3_5"; anchored "file_1_file_2_1_1";
dsimWXD1_0	GeneMark.hmm	exon	207591	208028	0	-	.	gene_id "file_1_file_2_4_g"; transcript_id "file_1_file_2_4_t"; evidence "file_1_file_2_1_1"; cds_type "file_1_file_2_Internal"; count "file_1_file_2_3_5"; anchored "file_1_file_2_1_1";
dsimWXD1_0	GeneMark.hmm	CDS	208398	208623	.	-	2	gene_id "file_1_file_2_4_g"; transcript_id "file_1_file_2_4_t"; evidence "file_1_file_2_1_1"; cds_type "file_1_file_2_Internal"; count "file_1_file_2_2_5"; anchored "file_1_file_2_1_1";
dsimWXD1_0	GeneMark.hmm	exon	208398	208623	0	-	.	gene_id "file_1_file_2_4_g"; transcript_id "file_1_file_2_4_t"; evidence "file_1_file_2_1_1"; cds_type "file_1_file_2_Internal"; count "file_1_file_2_2_5"; anchored "file_1_file_2_1_1";
dsimWXD1_0	GeneMark.hmm	CDS	208794	208818	.	-	0	gene_id "file_1_file_2_4_g"; transcript_id "file_1_file_2_4_t"; evidence "file_1_file_2_1_0"; cds_type "file_1_file_2_Initial"; count "file_1_file_2_1_5"; anchored "file_1_file_2_1_0";
dsimWXD1_0	GeneMark.hmm	exon	208794	208818	0	-	.	gene_id "file_1_file_2_4_g"; transcript_id "file_1_file_2_4_t"; evidence "file_1_file_2_1_0"; cds_type "file_1_file_2_Initial"; count "file_1_file_2_1_5"; anchored "file_1_file_2_1_0";
dsimWXD1_0	GeneMark.hmm	start_codon	208816	208818	.	-	0	gene_id "file_1_file_2_4_g"; transcript_id "file_1_file_2_4_t"; count "file_1_file_2_1_1";
dsimWXD1_2	AUGUSTUS	start_codon	3151019	3151021	.	+	0	transcript_id "file_1_file_1_jg12964.t1"; gene_id "file_1_file_1_jg12964";
dsimWXD1_2	AUGUSTUS	CDS	3151019	3151045	1	+	0	transcript_id "file_1_file_1_jg12964.t1"; gene_id "file_1_file_1_jg12964";
dsimWXD1_2	AUGUSTUS	exon	3151019	3151045	.	+	.	transcript_id "file_1_file_1_jg12964.t1"; gene_id "file_1_file_1_jg12964";
dsimWXD1_2	AUGUSTUS	intron	3151046	3151103	.	+	.	transcript_id "file_1_file_1_jg12964.t1"; gene_id "file_1_file_1_jg12964";
dsimWXD1_2	AUGUSTUS	CDS	3151104	3151200	1	+	0	transcript_id "file_1_file_1_jg12964.t1"; gene_id "file_1_file_1_jg12964";
dsimWXD1_2	AUGUSTUS	exon	3151104	3151200	.	+	.	transcript_id "file_1_file_1_jg12964.t1"; gene_id "file_1_file_1_jg12964";
dsimWXD1_2	AUGUSTUS	intron	3151201	3151256	.	+	.	transcript_id "file_1_file_1_jg12964.t1"; gene_id "file_1_file_1_jg12964";
dsimWXD1_2	AUGUSTUS	CDS	3151257	3151572	0.51	+	2	transcript_id "file_1_file_1_jg12964.t1"; gene_id "file_1_file_1_jg12964";
dsimWXD1_2	AUGUSTUS	exon	3151257	3151572	.	+	.	transcript_id "file_1_file_1_jg12964.t1"; gene_id "file_1_file_1_jg12964";
dsimWXD1_2	AUGUSTUS	intron	3151573	3151631	.	+	.	transcript_id "file_1_file_1_jg12964.t1"; gene_id "file_1_file_1_jg12964";
dsimWXD1_2	AUGUSTUS	CDS	3151632	3151916	1	+	1	transcript_id "file_1_file_1_jg12964.t1"; gene_id "file_1_file_1_jg12964";
dsimWXD1_2	AUGUSTUS	exon	3151632	3151916	.	+	.	transcript_id "file_1_file_1_jg12964.t1"; gene_id "file_1_file_1_jg12964";
dsimWXD1_2	AUGUSTUS	intron	3151917	3151968	.	+	.	transcript_id "file_1_file_1_jg12964.t1"; gene_id "file_1_file_1_jg12964";
dsimWXD1_2	AUGUSTUS	transcript	3151019	3152092	.	+	.	transcript_id "file_1_file_1_jg12964.t1"; gene_id "file_1_file_1_jg12964"
dsimWXD1_2	AUGUSTUS	gene	3151019	3152092	.	+	.	jg12964
dsimWXD1_2	AUGUSTUS	CDS	3151969	3152092	1	+	1	transcript_id "file_1_file_1_jg12964.t1"; gene_id "file_1_file_1_jg12964";
dsimWXD1_2	AUGUSTUS	exon	3151969	3152092	.	+	.	transcript_id "file_1_file_1_jg12964.t1"; gene_id "file_1_file_1_jg12964";
dsimWXD1_2	AUGUSTUS	stop_codon	3152090	3152092	.	+	0	transcript_id "file_1_file_1_jg12964.t1"; gene_id "file_1_file_1_jg12964";
dsimWXD1_3	GeneMark.hmm	start_codon	2321045	2321047	.	+	0	gene_id "file_1_file_2_9689_g"; transcript_id "file_1_file_2_9689_t"; count "file_1_file_2_1_1";
dsimWXD1_3	GeneMark.hmm	CDS	2321045	2321048	.	+	0	gene_id "file_1_file_2_9689_g"; transcript_id "file_1_file_2_9689_t"; cds_type "file_1_file_2_Initial"; count "file_1_file_2_1_2"; anchored "file_1_file_2_0_1";
dsimWXD1_3	GeneMark.hmm	exon	2321045	2321048	0	+	.	gene_id "file_1_file_2_9689_g"; transcript_id "file_1_file_2_9689_t"; cds_type "file_1_file_2_Initial"; count "file_1_file_2_1_2"; anchored "file_1_file_2_0_1";
dsimWXD1_3	GeneMark.hmm	CDS	2321107	2322047	.	+	2	gene_id "file_1_file_2_9689_g"; transcript_id "file_1_file_2_9689_t"; cds_type "file_1_file_2_Terminal"; count "file_1_file_2_2_2"; anchored "file_1_file_2_1_0";
dsimWXD1_3	GeneMark.hmm	exon	2321107	2322047	0	+	.	gene_id "file_1_file_2_9689_g"; transcript_id "file_1_file_2_9689_t"; cds_type "file_1_file_2_Terminal"; count "file_1_file_2_2_2"; anchored "file_1_file_2_1_0";
dsimWXD1_3	GeneMark.hmm	stop_codon	2322045	2322047	.	+	0	gene_id "file_1_file_2_9689_g"; transcript_id "file_1_file_2_9689_t"; count "file_1_file_2_1_1";
dsimWXD1_3	AUGUSTUS	stop_codon	19218535	19218537	.	-	0	transcript_id "file_1_file_1_jg5548.t1"; gene_id "file_1_file_1_jg5548";
dsimWXD1_3	AUGUSTUS	CDS	19218535	19219371	1	-	0	transcript_id "file_1_file_1_jg5548.t1"; gene_id "file_1_file_1_jg5548";
dsimWXD1_3	AUGUSTUS	exon	19218535	19219371	.	-	.	transcript_id "file_1_file_1_jg5548.t1"; gene_id "file_1_file_1_jg5548";
dsimWXD1_3	AUGUSTUS	transcript	19218535	19219371	.	-	.	transcript_id "file_1_file_1_jg5548.t1"; gene_id "file_1_file_1_jg5548"
dsimWXD1_3	AUGUSTUS	gene	19218535	19219371	.	-	.	jg5548
dsimWXD1_3	AUGUSTUS	start_codon	19219369	19219371	.	-	0	transcript_id "file_1_file_1_jg5548.t1"; gene_id "file_1_file_1_jg5548";
dsimWXD1_3	AUGUSTUS	start_codon	1254224	1254226	.	+	0	transcript_id "file_1_file_1_jg3252.t2"; gene_id "file_1_file_1_jg3252";
dsimWXD1_3	AUGUSTUS	CDS	1254224	1254527	0.8	+	0	transcript_id "file_1_file_1_jg3252.t2"; gene_id "file_1_file_1_jg3252";
dsimWXD1_3	AUGUSTUS	exon	1254224	1254527	.	+	.	transcript_id "file_1_file_1_jg3252.t2"; gene_id "file_1_file_1_jg3252";
dsimWXD1_3	AUGUSTUS	intron	1254528	1254581	.	+	.	transcript_id "file_1_file_1_jg3252.t2"; gene_id "file_1_file_1_jg3252";
dsimWXD1_3	AUGUSTUS	CDS	1254582	1254780	0.67	+	2	transcript_id "file_1_file_1_jg3252.t2"; gene_id "file_1_file_1_jg3252";
dsimWXD1_3	AUGUSTUS	exon	1254582	1254780	.	+	.	transcript_id "file_1_file_1_jg3252.t2"; gene_id "file_1_file_1_jg3252";
dsimWXD1_3	AUGUSTUS	intron	1254781	1254833	.	+	.	transcript_id "file_1_file_1_jg3252.t2"; gene_id "file_1_file_1_jg3252";
dsimWXD1_3	AUGUSTUS	CDS	1254834	1255179	1	+	1	transcript_id "file_1_file_1_jg3252.t2"; gene_id "file_1_file_1_jg3252";
dsimWXD1_3	AUGUSTUS	exon	1254834	1255179	.	+	.	transcript_id "file_1_file_1_jg3252.t2"; gene_id "file_1_file_1_jg3252";
dsimWXD1_3	AUGUSTUS	intron	1255180	1255249	.	+	.	transcript_id "file_1_file_1_jg3252.t2"; gene_id "file_1_file_1_jg3252";
dsimWXD1_3	AUGUSTUS	CDS	1255250	1255354	1	+	0	transcript_id "file_1_file_1_jg3252.t2"; gene_id "file_1_file_1_jg3252";
dsimWXD1_3	AUGUSTUS	exon	1255250	1255354	.	+	.	transcript_id "file_1_file_1_jg3252.t2"; gene_id "file_1_file_1_jg3252";
dsimWXD1_3	AUGUSTUS	intron	1255355	1255413	.	+	.	transcript_id "file_1_file_1_jg3252.t2"; gene_id "file_1_file_1_jg3252";
dsimWXD1_3	AUGUSTUS	CDS	1255414	1255566	1	+	0	transcript_id "file_1_file_1_jg3252.t2"; gene_id "file_1_file_1_jg3252";
dsimWXD1_3	AUGUSTUS	exon	1255414	1255566	.	+	.	transcript_id "file_1_file_1_jg3252.t2"; gene_id "file_1_file_1_jg3252";
dsimWXD1_3	AUGUSTUS	intron	1255567	1255617	.	+	.	transcript_id "file_1_file_1_jg3252.t2"; gene_id "file_1_file_1_jg3252";
dsimWXD1_3	AUGUSTUS	transcript	1254224	1255668	.	+	.	transcript_id "file_1_file_1_jg3252.t2"; gene_id "file_1_file_1_jg3252"
dsimWXD1_3	AUGUSTUS	CDS	1255618	1255668	1	+	0	transcript_id "file_1_file_1_jg3252.t2"; gene_id "file_1_file_1_jg3252";
dsimWXD1_3	AUGUSTUS	exon	1255618	1255668	.	+	.	transcript_id "file_1_file_1_jg3252.t2"; gene_id "file_1_file_1_jg3252";
dsimWXD1_3	AUGUSTUS	stop_codon	1255666	1255668	.	+	0	transcript_id "file_1_file_1_jg3252.t2"; gene_id "file_1_file_1_jg3252";
dsimWXD1_3	AUGUSTUS	start_codon	22009575	22009577	.	+	0	transcript_id "file_1_file_1_jg5986.t1"; gene_id "file_1_file_1_jg5986";
dsimWXD1_3	AUGUSTUS	CDS	22009575	22009635	1	+	0	transcript_id "file_1_file_1_jg5986.t1"; gene_id "file_1_file_1_jg5986";
dsimWXD1_3	AUGUSTUS	exon	22009575	22009635	.	+	.	transcript_id "file_1_file_1_jg5986.t1"; gene_id "file_1_file_1_jg5986";
dsimWXD1_3	AUGUSTUS	intron	22009636	22009719	.	+	.	transcript_id "file_1_file_1_jg5986.t1"; gene_id "file_1_file_1_jg5986";
dsimWXD1_3	AUGUSTUS	CDS	22009720	22009960	1	+	2	transcript_id "file_1_file_1_jg5986.t1"; gene_id "file_1_file_1_jg5986";
dsimWXD1_3	AUGUSTUS	exon	22009720	22009960	.	+	.	transcript_id "file_1_file_1_jg5986.t1"; gene_id "file_1_file_1_jg5986";
dsimWXD1_3	AUGUSTUS	intron	22009961	22010018	.	+	.	transcript_id "file_1_file_1_jg5986.t1"; gene_id "file_1_file_1_jg5986";
dsimWXD1_3	AUGUSTUS	CDS	22010019	22010158	1	+	1	transcript_id "file_1_file_1_jg5986.t1"; gene_id "file_1_file_1_jg5986";
dsimWXD1_3	AUGUSTUS	exon	22010019	22010158	.	+	.	transcript_id "file_1_file_1_jg5986.t1"; gene_id "file_1_file_1_jg5986";
dsimWXD1_3	AUGUSTUS	intron	22010159	22010212	.	+	.	transcript_id "file_1_file_1_jg5986.t1"; gene_id "file_1_file_1_jg5986";
dsimWXD1_3	AUGUSTUS	transcript	22009575	22010520	.	+	.	transcript_id "file_1_file_1_jg5986.t1"; gene_id "file_1_file_1_jg5986"
dsimWXD1_3	AUGUSTUS	gene	22009575	22010520	.	+	.	jg5986
dsimWXD1_3	AUGUSTUS	CDS	22010213	22010520	1	+	2	transcript_id "file_1_file_1_jg5986.t1"; gene_id "file_1_file_1_jg5986";
dsimWXD1_3	AUGUSTUS	exon	22010213	22010520	.	+	.	transcript_id "file_1_file_1_jg5986.t1"; gene_id "file_1_file_1_jg5986";
dsimWXD1_3	AUGUSTUS	stop_codon	22010518	22010520	.	+	0	transcript_id "file_1_file_1_jg5986.t1"; gene_id "file_1_file_1_jg5986";
dsimWXD1_2	AUGUSTUS	stop_codon	13374945	13374947	.	-	0	transcript_id "file_1_file_1_jg14246.t5"; gene_id "file_1_file_1_jg14246";
dsimWXD1_2	AUGUSTUS	CDS	13374945	13375072	1	-	2	transcript_id "file_1_file_1_jg14246.t5"; gene_id "file_1_file_1_jg14246";
dsimWXD1_2	AUGUSTUS	exon	13374945	13375072	.	-	.	transcript_id "file_1_file_1_jg14246.t5"; gene_id "file_1_file_1_jg14246";
dsimWXD1_2	AUGUSTUS	intron	13375073	13375143	.	-	.	transcript_id "file_1_file_1_jg14246.t5"; gene_id "file_1_file_1_jg14246";
dsimWXD1_2	AUGUSTUS	CDS	13375144	13375320	1	-	2	transcript_id "file_1_file_1_jg14246.t5"; gene_id "file_1_file_1_jg14246";
dsimWXD1_2	AUGUSTUS	exon	13375144	13375320	.	-	.	transcript_id "file_1_file_1_jg14246.t5"; gene_id "file_1_file_1_jg14246";
dsimWXD1_2	AUGUSTUS	intron	13375321	13376776	.	-	.	transcript_id "file_1_file_1_jg14246.t5"; gene_id "file_1_file_1_jg14246";
dsimWXD1_2	AUGUSTUS	CDS	13376777	13376854	1	-	2	transcript_id "file_1_file_1_jg14246.t5"; gene_id "file_1_file_1_jg14246";
dsimWXD1_2	AUGUSTUS	exon	13376777	13376854	.	-	.	transcript_id "file_1_file_1_jg14246.t5"; gene_id "file_1_file_1_jg14246";
dsimWXD1_2	AUGUSTUS	intron	13376855	13377705	.	-	.	transcript_id "file_1_file_1_jg14246.t5"; gene_id "file_1_file_1_jg14246";
dsimWXD1_2	AUGUSTUS	CDS	13377706	13377825	1	-	2	transcript_id "file_1_file_1_jg14246.t5"; gene_id "file_1_file_1_jg14246";
dsimWXD1_2	AUGUSTUS	exon	13377706	13377825	.	-	.	transcript_id "file_1_file_1_jg14246.t5"; gene_id "file_1_file_1_jg14246";
dsimWXD1_2	AUGUSTUS	intron	13377826	13377932	.	-	.	transcript_id "file_1_file_1_jg14246.t5"; gene_id "file_1_file_1_jg14246";
dsimWXD1_2	AUGUSTUS	CDS	13377933	13378209	1	-	0	transcript_id "file_1_file_1_jg14246.t5"; gene_id "file_1_file_1_jg14246";
dsimWXD1_2	AUGUSTUS	exon	13377933	13378209	.	-	.	transcript_id "file_1_file_1_jg14246.t5"; gene_id "file_1_file_1_jg14246";
dsimWXD1_2	AUGUSTUS	intron	13378210	13378285	.	-	.	transcript_id "file_1_file_1_jg14246.t5"; gene_id "file_1_file_1_jg14246";
dsimWXD1_2	AUGUSTUS	CDS	13378286	13378429	1	-	0	transcript_id "file_1_file_1_jg14246.t5"; gene_id "file_1_file_1_jg14246";
dsimWXD1_2	AUGUSTUS	exon	13378286	13378429	.	-	.	transcript_id "file_1_file_1_jg14246.t5"; gene_id "file_1_file_1_jg14246";
dsimWXD1_2	AUGUSTUS	intron	13378430	13417233	.	-	.	transcript_id "file_1_file_1_jg14246.t5"; gene_id "file_1_file_1_jg14246";
dsimWXD1_2	AUGUSTUS	CDS	13417234	13417313	1	-	2	transcript_id "file_1_file_1_jg14246.t5"; gene_id "file_1_file_1_jg14246";
dsimWXD1_2	AUGUSTUS	exon	13417234	13417313	.	-	.	transcript_id "file_1_file_1_jg14246.t5"; gene_id "file_1_file_1_jg14246";
dsimWXD1_2	AUGUSTUS	intron	13417314	13435238	.	-	.	transcript_id "file_1_file_1_jg14246.t5"; gene_id "file_1_file_1_jg14246";
dsimWXD1_2	AUGUSTUS	transcript	13374945	13435398	.	-	.	transcript_id "file_1_file_1_jg14246.t5"; gene_id "file_1_file_1_jg14246"
dsimWXD1_2	AUGUSTUS	CDS	13435239	13435398	0.45	-	0	transcript_id "file_1_file_1_jg14246.t5"; gene_id "file_1_file_1_jg14246";
dsimWXD1_2	AUGUSTUS	exon	13435239	13435398	.	-	.	transcript_id "file_1_file_1_jg14246.t5"; gene_id "file_1_file_1_jg14246";
dsimWXD1_2	AUGUSTUS	start_codon	13435396	13435398	.	-	0	transcript_id "file_1_file_1_jg14246.t5"; gene_id "file_1_file_1_jg14246";
dsimWXD1_1	AUGUSTUS	start_codon	21098904	21098906	.	+	0	transcript_id "file_1_file_1_jg12128.t1"; gene_id "file_1_file_1_jg12128";
dsimWXD1_1	AUGUSTUS	CDS	21098904	21099848	1	+	0	transcript_id "file_1_file_1_jg12128.t1"; gene_id "file_1_file_1_jg12128";
dsimWXD1_1	AUGUSTUS	exon	21098904	21099848	.	+	.	transcript_id "file_1_file_1_jg12128.t1"; gene_id "file_1_file_1_jg12128";
dsimWXD1_1	AUGUSTUS	intron	21099849	21099906	.	+	.	transcript_id "file_1_file_1_jg12128.t1"; gene_id "file_1_file_1_jg12128";
dsimWXD1_1	AUGUSTUS	transcript	21098904	21100068	.	+	.	transcript_id "file_1_file_1_jg12128.t1"; gene_id "file_1_file_1_jg12128"
dsimWXD1_1	AUGUSTUS	gene	21098904	21100068	.	+	.	jg12128
dsimWXD1_1	AUGUSTUS	CDS	21099907	21100068	1	+	0	transcript_id "file_1_file_1_jg12128.t1"; gene_id "file_1_file_1_jg12128";
dsimWXD1_1	AUGUSTUS	exon	21099907	21100068	.	+	.	transcript_id "file_1_file_1_jg12128.t1"; gene_id "file_1_file_1_jg12128";
dsimWXD1_1	AUGUSTUS	stop_codon	21100066	21100068	.	+	0	transcript_id "file_1_file_1_jg12128.t1"; gene_id "file_1_file_1_jg12128";
dsimWXD1_2	AUGUSTUS	stop_codon	1815758	1815760	.	-	0	transcript_id "file_1_file_1_jg12817.t1"; gene_id "file_1_file_1_jg12817";
dsimWXD1_2	AUGUSTUS	CDS	1815758	1815915	1	-	2	transcript_id "file_1_file_1_jg12817.t1"; gene_id "file_1_file_1_jg12817";
dsimWXD1_2	AUGUSTUS	exon	1815758	1815915	.	-	.	transcript_id "file_1_file_1_jg12817.t1"; gene_id "file_1_file_1_jg12817";
dsimWXD1_2	AUGUSTUS	intron	1815916	1817213	.	-	.	transcript_id "file_1_file_1_jg12817.t1"; gene_id "file_1_file_1_jg12817";
dsimWXD1_2	AUGUSTUS	CDS	1817214	1817453	1	-	2	transcript_id "file_1_file_1_jg12817.t1"; gene_id "file_1_file_1_jg12817";
dsimWXD1_2	AUGUSTUS	exon	1817214	1817453	.	-	.	transcript_id "file_1_file_1_jg12817.t1"; gene_id "file_1_file_1_jg12817";
dsimWXD1_2	AUGUSTUS	intron	1817454	1817508	.	-	.	transcript_id "file_1_file_1_jg12817.t1"; gene_id "file_1_file_1_jg12817";
dsimWXD1_2	AUGUSTUS	CDS	1817509	1817605	1	-	0	transcript_id "file_1_file_1_jg12817.t1"; gene_id "file_1_file_1_jg12817";
dsimWXD1_2	AUGUSTUS	exon	1817509	1817605	.	-	.	transcript_id "file_1_file_1_jg12817.t1"; gene_id "file_1_file_1_jg12817";
dsimWXD1_2	AUGUSTUS	intron	1817606	1817807	.	-	.	transcript_id "file_1_file_1_jg12817.t1"; gene_id "file_1_file_1_jg12817";
dsimWXD1_2	AUGUSTUS	transcript	1815758	1817897	.	-	.	transcript_id "file_1_file_1_jg12817.t1"; gene_id "file_1_file_1_jg12817"
dsimWXD1_2	AUGUSTUS	gene	1815758	1817897	.	-	.	jg12817
dsimWXD1_2	AUGUSTUS	CDS	1817808	1817897	1	-	0	transcript_id "file_1_file_1_jg12817.t1"; gene_id "file_1_file_1_jg12817";
dsimWXD1_2	AUGUSTUS	exon	1817808	1817897	.	-	.	transcript_id "file_1_file_1_jg12817.t1"; gene_id "file_1_file_1_jg12817";
dsimWXD1_2	AUGUSTUS	start_codon	1817895	1817897	.	-	0	transcript_id "file_1_file_1_jg12817.t1"; gene_id "file_1_file_1_jg12817";
dsimWXD1_5	AUGUSTUS	stop_codon	16335191	16335193	.	-	0	transcript_id "file_1_file_1_jg8770.t1"; gene_id "file_1_file_1_jg8770";
dsimWXD1_5	AUGUSTUS	CDS	16335191	16335518	1	-	1	transcript_id "file_1_file_1_jg8770.t1"; gene_id "file_1_file_1_jg8770";
dsimWXD1_5	AUGUSTUS	exon	16335191	16335518	.	-	.	transcript_id "file_1_file_1_jg8770.t1"; gene_id "file_1_file_1_jg8770";
dsimWXD1_5	AUGUSTUS	intron	16335519	16335623	.	-	.	transcript_id "file_1_file_1_jg8770.t1"; gene_id "file_1_file_1_jg8770";
dsimWXD1_5	AUGUSTUS	CDS	16335624	16335749	1	-	1	transcript_id "file_1_file_1_jg8770.t1"; gene_id "file_1_file_1_jg8770";
dsimWXD1_5	AUGUSTUS	exon	16335624	16335749	.	-	.	transcript_id "file_1_file_1_jg8770.t1"; gene_id "file_1_file_1_jg8770";
dsimWXD1_5	AUGUSTUS	intron	16335750	16335822	.	-	.	transcript_id "file_1_file_1_jg8770.t1"; gene_id "file_1_file_1_jg8770";
dsimWXD1_5	AUGUSTUS	CDS	16335823	16335936	1	-	1	transcript_id "file_1_file_1_jg8770.t1"; gene_id "file_1_file_1_jg8770";
dsimWXD1_5	AUGUSTUS	exon	16335823	16335936	.	-	.	transcript_id "file_1_file_1_jg8770.t1"; gene_id "file_1_file_1_jg8770";
dsimWXD1_5	AUGUSTUS	intron	16335937	16336011	.	-	.	transcript_id "file_1_file_1_jg8770.t1"; gene_id "file_1_file_1_jg8770";
dsimWXD1_5	AUGUSTUS	CDS	16336012	16336298	1	-	0	transcript_id "file_1_file_1_jg8770.t1"; gene_id "file_1_file_1_jg8770";
dsimWXD1_5	AUGUSTUS	exon	16336012	16336298	.	-	.	transcript_id "file_1_file_1_jg8770.t1"; gene_id "file_1_file_1_jg8770";
dsimWXD1_5	AUGUSTUS	intron	16336299	16336410	.	-	.	transcript_id "file_1_file_1_jg8770.t1"; gene_id "file_1_file_1_jg8770";
dsimWXD1_5	AUGUSTUS	CDS	16336411	16336594	1	-	1	transcript_id "file_1_file_1_jg8770.t1"; gene_id "file_1_file_1_jg8770";
dsimWXD1_5	AUGUSTUS	exon	16336411	16336594	.	-	.	transcript_id "file_1_file_1_jg8770.t1"; gene_id "file_1_file_1_jg8770";
dsimWXD1_5	AUGUSTUS	intron	16336595	16336656	.	-	.	transcript_id "file_1_file_1_jg8770.t1"; gene_id "file_1_file_1_jg8770";
dsimWXD1_5	AUGUSTUS	CDS	16336657	16336904	1	-	0	transcript_id "file_1_file_1_jg8770.t1"; gene_id "file_1_file_1_jg8770";
dsimWXD1_5	AUGUSTUS	exon	16336657	16336904	.	-	.	transcript_id "file_1_file_1_jg8770.t1"; gene_id "file_1_file_1_jg8770";
dsimWXD1_5	AUGUSTUS	intron	16336905	16337217	.	-	.	transcript_id "file_1_file_1_jg8770.t1"; gene_id "file_1_file_1_jg8770";
dsimWXD1_5	AUGUSTUS	transcript	16335191	16337883	.	-	.	transcript_id "file_1_file_1_jg8770.t1"; gene_id "file_1_file_1_jg8770"
dsimWXD1_5	AUGUSTUS	gene	16335191	16337883	.	-	.	jg8770
dsimWXD1_5	AUGUSTUS	CDS	16337218	16337883	1	-	0	transcript_id "file_1_file_1_jg8770.t1"; gene_id "file_1_file_1_jg8770";
dsimWXD1_5	AUGUSTUS	exon	16337218	16337883	.	-	.	transcript_id "file_1_file_1_jg8770.t1"; gene_id "file_1_file_1_jg8770";
dsimWXD1_5	AUGUSTUS	start_codon	16337881	16337883	.	-	0	transcript_id "file_1_file_1_jg8770.t1"; gene_id "file_1_file_1_jg8770";
dsimWXD1_0	AUGUSTUS	stop_codon	8421235	8421237	.	-	0	transcript_id "file_1_file_1_jg1504.t1"; gene_id "file_1_file_1_jg1504";
dsimWXD1_0	AUGUSTUS	CDS	8421235	8421380	0.76	-	2	transcript_id "file_1_file_1_jg1504.t1"; gene_id "file_1_file_1_jg1504";
dsimWXD1_0	AUGUSTUS	exon	8421235	8421380	.	-	.	transcript_id "file_1_file_1_jg1504.t1"; gene_id "file_1_file_1_jg1504";
dsimWXD1_0	AUGUSTUS	intron	8421381	8421453	.	-	.	transcript_id "file_1_file_1_jg1504.t1"; gene_id "file_1_file_1_jg1504";
dsimWXD1_0	AUGUSTUS	CDS	8421454	8422365	0.36	-	2	transcript_id "file_1_file_1_jg1504.t1"; gene_id "file_1_file_1_jg1504";
dsimWXD1_0	AUGUSTUS	exon	8421454	8422365	.	-	.	transcript_id "file_1_file_1_jg1504.t1"; gene_id "file_1_file_1_jg1504";
dsimWXD1_0	AUGUSTUS	intron	8422366	8422796	.	-	.	transcript_id "file_1_file_1_jg1504.t1"; gene_id "file_1_file_1_jg1504";
dsimWXD1_0	AUGUSTUS	transcript	8421235	8422833	.	-	.	transcript_id "file_1_file_1_jg1504.t1"; gene_id "file_1_file_1_jg1504"
dsimWXD1_0	AUGUSTUS	gene	8421235	8422833	.	-	.	jg1504
dsimWXD1_0	AUGUSTUS	CDS	8422797	8422833	0.59	-	0	transcript_id "file_1_file_1_jg1504.t1"; gene_id "file_1_file_1_jg1504";
dsimWXD1_0	AUGUSTUS	exon	8422797	8422833	.	-	.	transcript_id "file_1_file_1_jg1504.t1"; gene_id "file_1_file_1_jg1504";
dsimWXD1_0	AUGUSTUS	start_codon	8422831	8422833	.	-	0	transcript_id "file_1_file_1_jg1504.t1"; gene_id "file_1_file_1_jg1504";
dsimWXD1_3	AUGUSTUS	stop_codon	25510887	25510889	.	-	0	transcript_id "file_1_file_1_jg6394.t1"; gene_id "file_1_file_1_jg6394";
dsimWXD1_3	AUGUSTUS	CDS	25510887	25511138	1	-	0	transcript_id "file_1_file_1_jg6394.t1"; gene_id "file_1_file_1_jg6394";
dsimWXD1_3	AUGUSTUS	exon	25510887	25511138	.	-	.	transcript_id "file_1_file_1_jg6394.t1"; gene_id "file_1_file_1_jg6394";
dsimWXD1_3	AUGUSTUS	intron	25511139	25511201	.	-	.	transcript_id "file_1_file_1_jg6394.t1"; gene_id "file_1_file_1_jg6394";
dsimWXD1_3	AUGUSTUS	CDS	25511202	25511390	1	-	0	transcript_id "file_1_file_1_jg6394.t1"; gene_id "file_1_file_1_jg6394";
dsimWXD1_3	AUGUSTUS	exon	25511202	25511390	.	-	.	transcript_id "file_1_file_1_jg6394.t1"; gene_id "file_1_file_1_jg6394";
dsimWXD1_3	AUGUSTUS	intron	25511391	25511446	.	-	.	transcript_id "file_1_file_1_jg6394.t1"; gene_id "file_1_file_1_jg6394";
dsimWXD1_3	AUGUSTUS	CDS	25511447	25511611	1	-	0	transcript_id "file_1_file_1_jg6394.t1"; gene_id "file_1_file_1_jg6394";
dsimWXD1_3	AUGUSTUS	exon	25511447	25511611	.	-	.	transcript_id "file_1_file_1_jg6394.t1"; gene_id "file_1_file_1_jg6394";
dsimWXD1_3	AUGUSTUS	intron	25511612	25511678	.	-	.	transcript_id "file_1_file_1_jg6394.t1"; gene_id "file_1_file_1_jg6394";
dsimWXD1_3	AUGUSTUS	CDS	25511679	25512311	1	-	0	transcript_id "file_1_file_1_jg6394.t1"; gene_id "file_1_file_1_jg6394";
dsimWXD1_3	AUGUSTUS	exon	25511679	25512311	.	-	.	transcript_id "file_1_file_1_jg6394.t1"; gene_id "file_1_file_1_jg6394";
dsimWXD1_3	AUGUSTUS	intron	25512312	25512383	.	-	.	transcript_id "file_1_file_1_jg6394.t1"; gene_id "file_1_file_1_jg6394";
dsimWXD1_3	AUGUSTUS	CDS	25512384	25512611	1	-	0	transcript_id "file_1_file_1_jg6394.t1"; gene_id "file_1_file_1_jg6394";
dsimWXD1_3	AUGUSTUS	exon	25512384	25512611	.	-	.	transcript_id "file_1_file_1_jg6394.t1"; gene_id "file_1_file_1_jg6394";
dsimWXD1_3	AUGUSTUS	intron	25512612	25515987	.	-	.	transcript_id "file_1_file_1_jg6394.t1"; gene_id "file_1_file_1_jg6394";
dsimWXD1_3	AUGUSTUS	transcript	25510887	25516104	.	-	.	transcript_id "file_1_file_1_jg6394.t1"; gene_id "file_1_file_1_jg6394"
dsimWXD1_3	AUGUSTUS	gene	25510887	25516104	.	-	.	jg6394
dsimWXD1_3	AUGUSTUS	CDS	25515988	25516104	0.98	-	0	transcript_id "file_1_file_1_jg6394.t1"; gene_id "file_1_file_1_jg6394";
dsimWXD1_3	AUGUSTUS	exon	25515988	25516104	.	-	.	transcript_id "file_1_file_1_jg6394.t1"; gene_id "file_1_file_1_jg6394";
dsimWXD1_3	AUGUSTUS	start_codon	25516102	25516104	.	-	0	transcript_id "file_1_file_1_jg6394.t1"; gene_id "file_1_file_1_jg6394";
dsimWXD1_1	AUGUSTUS	start_codon	626425	626427	.	+	0	transcript_id "file_1_file_1_jg9443.t1"; gene_id "file_1_file_1_jg9443";
dsimWXD1_1	AUGUSTUS	CDS	626425	626703	0.59	+	0	transcript_id "file_1_file_1_jg9443.t1"; gene_id "file_1_file_1_jg9443";
dsimWXD1_1	AUGUSTUS	exon	626425	626703	.	+	.	transcript_id "file_1_file_1_jg9443.t1"; gene_id "file_1_file_1_jg9443";
dsimWXD1_1	AUGUSTUS	transcript	626425	626703	.	+	.	transcript_id "file_1_file_1_jg9443.t1"; gene_id "file_1_file_1_jg9443"
dsimWXD1_1	AUGUSTUS	gene	626425	626703	.	+	.	jg9443
dsimWXD1_1	AUGUSTUS	stop_codon	626701	626703	.	+	0	transcript_id "file_1_file_1_jg9443.t1"; gene_id "file_1_file_1_jg9443";
dsimWXD1_1	AUGUSTUS	stop_codon	15024975	15024977	.	-	0	transcript_id "file_1_file_1_jg11255.t1"; gene_id "file_1_file_1_jg11255";
dsimWXD1_1	AUGUSTUS	CDS	15024975	15026352	0.99	-	1	transcript_id "file_1_file_1_jg11255.t1"; gene_id "file_1_file_1_jg11255";
dsimWXD1_1	AUGUSTUS	exon	15024975	15026352	.	-	.	transcript_id "file_1_file_1_jg11255.t1"; gene_id "file_1_file_1_jg11255";
dsimWXD1_1	AUGUSTUS	intron	15026353	15026413	.	-	.	transcript_id "file_1_file_1_jg11255.t1"; gene_id "file_1_file_1_jg11255";
dsimWXD1_1	AUGUSTUS	CDS	15026414	15026742	1	-	0	transcript_id "file_1_file_1_jg11255.t1"; gene_id "file_1_file_1_jg11255";
dsimWXD1_1	AUGUSTUS	exon	15026414	15026742	.	-	.	transcript_id "file_1_file_1_jg11255.t1"; gene_id "file_1_file_1_jg11255";
dsimWXD1_1	AUGUSTUS	intron	15026743	15026800	.	-	.	transcript_id "file_1_file_1_jg11255.t1"; gene_id "file_1_file_1_jg11255";
dsimWXD1_1	AUGUSTUS	CDS	15026801	15026934	1	-	2	transcript_id "file_1_file_1_jg11255.t1"; gene_id "file_1_file_1_jg11255";
dsimWXD1_1	AUGUSTUS	exon	15026801	15026934	.	-	.	transcript_id "file_1_file_1_jg11255.t1"; gene_id "file_1_file_1_jg11255";
dsimWXD1_1	AUGUSTUS	intron	15026935	15026996	.	-	.	transcript_id "file_1_file_1_jg11255.t1"; gene_id "file_1_file_1_jg11255";
dsimWXD1_1	AUGUSTUS	CDS	15026997	15028002	1	-	0	transcript_id "file_1_file_1_jg11255.t1"; gene_id "file_1_file_1_jg11255";
dsimWXD1_1	AUGUSTUS	exon	15026997	15028002	.	-	.	transcript_id "file_1_file_1_jg11255.t1"; gene_id "file_1_file_1_jg11255";
dsimWXD1_1	AUGUSTUS	intron	15028003	15028853	.	-	.	transcript_id "file_1_file_1_jg11255.t1"; gene_id "file_1_file_1_jg11255";
dsimWXD1_1	AUGUSTUS	CDS	15028854	15029325	1	-	1	transcript_id "file_1_file_1_jg11255.t1"; gene_id "file_1_file_1_jg11255";
dsimWXD1_1	AUGUSTUS	exon	15028854	15029325	.	-	.	transcript_id "file_1_file_1_jg11255.t1"; gene_id "file_1_file_1_jg11255";
dsimWXD1_1	AUGUSTUS	intron	15029326	15029385	.	-	.	transcript_id "file_1_file_1_jg11255.t1"; gene_id "file_1_file_1_jg11255";
dsimWXD1_1	AUGUSTUS	CDS	15029386	15030454	1	-	2	transcript_id "file_1_file_1_jg11255.t1"; gene_id "file_1_file_1_jg11255";
dsimWXD1_1	AUGUSTUS	exon	15029386	15030454	.	-	.	transcript_id "file_1_file_1_jg11255.t1"; gene_id "file_1_file_1_jg11255";
dsimWXD1_1	AUGUSTUS	intron	15030455	15030508	.	-	.	transcript_id "file_1_file_1_jg11255.t1"; gene_id "file_1_file_1_jg11255";
dsimWXD1_1	AUGUSTUS	CDS	15030509	15030839	1	-	0	transcript_id "file_1_file_1_jg11255.t1"; gene_id "file_1_file_1_jg11255";
dsimWXD1_1	AUGUSTUS	exon	15030509	15030839	.	-	.	transcript_id "file_1_file_1_jg11255.t1"; gene_id "file_1_file_1_jg11255";
dsimWXD1_1	AUGUSTUS	intron	15030840	15030904	.	-	.	transcript_id "file_1_file_1_jg11255.t1"; gene_id "file_1_file_1_jg11255";
dsimWXD1_1	AUGUSTUS	transcript	15024975	15031405	.	-	.	transcript_id "file_1_file_1_jg11255.t1"; gene_id "file_1_file_1_jg11255"
dsimWXD1_1	AUGUSTUS	gene	15024975	15031405	.	-	.	jg11255
dsimWXD1_1	AUGUSTUS	CDS	15030905	15031405	1	-	0	transcript_id "file_1_file_1_jg11255.t1"; gene_id "file_1_file_1_jg11255";
dsimWXD1_1	AUGUSTUS	exon	15030905	15031405	.	-	.	transcript_id "file_1_file_1_jg11255.t1"; gene_id "file_1_file_1_jg11255";
dsimWXD1_1	AUGUSTUS	start_codon	15031403	15031405	.	-	0	transcript_id "file_1_file_1_jg11255.t1"; gene_id "file_1_file_1_jg11255";
dsimWXD1_1	AUGUSTUS	stop_codon	15307769	15307771	.	-	0	transcript_id "file_1_file_1_jg11303.t1"; gene_id "file_1_file_1_jg11303";
dsimWXD1_1	AUGUSTUS	CDS	15307769	15308164	1	-	0	transcript_id "file_1_file_1_jg11303.t1"; gene_id "file_1_file_1_jg11303";
dsimWXD1_1	AUGUSTUS	exon	15307769	15308164	.	-	.	transcript_id "file_1_file_1_jg11303.t1"; gene_id "file_1_file_1_jg11303";
dsimWXD1_1	AUGUSTUS	transcript	15307769	15308164	.	-	.	transcript_id "file_1_file_1_jg11303.t1"; gene_id "file_1_file_1_jg11303"
dsimWXD1_1	AUGUSTUS	gene	15307769	15308164	.	-	.	jg11303
dsimWXD1_1	AUGUSTUS	start_codon	15308162	15308164	.	-	0	transcript_id "file_1_file_1_jg11303.t1"; gene_id "file_1_file_1_jg11303";
dsimWXD1_3	AUGUSTUS	start_codon	14744816	14744818	.	+	0	transcript_id "file_1_file_1_jg4925.t1"; gene_id "file_1_file_1_jg4925";
dsimWXD1_3	AUGUSTUS	CDS	14744816	14745068	1	+	0	transcript_id "file_1_file_1_jg4925.t1"; gene_id "file_1_file_1_jg4925";
dsimWXD1_3	AUGUSTUS	exon	14744816	14745068	.	+	.	transcript_id "file_1_file_1_jg4925.t1"; gene_id "file_1_file_1_jg4925";
dsimWXD1_3	AUGUSTUS	intron	14745069	14746173	.	+	.	transcript_id "file_1_file_1_jg4925.t1"; gene_id "file_1_file_1_jg4925";
dsimWXD1_3	AUGUSTUS	CDS	14746174	14746298	1	+	2	transcript_id "file_1_file_1_jg4925.t1"; gene_id "file_1_file_1_jg4925";
dsimWXD1_3	AUGUSTUS	exon	14746174	14746298	.	+	.	transcript_id "file_1_file_1_jg4925.t1"; gene_id "file_1_file_1_jg4925";
dsimWXD1_3	AUGUSTUS	intron	14746299	14746361	.	+	.	transcript_id "file_1_file_1_jg4925.t1"; gene_id "file_1_file_1_jg4925";
dsimWXD1_3	AUGUSTUS	CDS	14746362	14746532	1	+	0	transcript_id "file_1_file_1_jg4925.t1"; gene_id "file_1_file_1_jg4925";
dsimWXD1_3	AUGUSTUS	exon	14746362	14746532	.	+	.	transcript_id "file_1_file_1_jg4925.t1"; gene_id "file_1_file_1_jg4925";
dsimWXD1_3	AUGUSTUS	intron	14746533	14746589	.	+	.	transcript_id "file_1_file_1_jg4925.t1"; gene_id "file_1_file_1_jg4925";
dsimWXD1_3	AUGUSTUS	CDS	14746590	14746771	1	+	0	transcript_id "file_1_file_1_jg4925.t1"; gene_id "file_1_file_1_jg4925";
dsimWXD1_3	AUGUSTUS	exon	14746590	14746771	.	+	.	transcript_id "file_1_file_1_jg4925.t1"; gene_id "file_1_file_1_jg4925";
dsimWXD1_3	AUGUSTUS	intron	14746772	14746826	.	+	.	transcript_id "file_1_file_1_jg4925.t1"; gene_id "file_1_file_1_jg4925";
dsimWXD1_3	AUGUSTUS	CDS	14746827	14747330	1	+	1	transcript_id "file_1_file_1_jg4925.t1"; gene_id "file_1_file_1_jg4925";
dsimWXD1_3	AUGUSTUS	exon	14746827	14747330	.	+	.	transcript_id "file_1_file_1_jg4925.t1"; gene_id "file_1_file_1_jg4925";
dsimWXD1_3	AUGUSTUS	intron	14747331	14747404	.	+	.	transcript_id "file_1_file_1_jg4925.t1"; gene_id "file_1_file_1_jg4925";
dsimWXD1_3	AUGUSTUS	transcript	14744816	14747663	.	+	.	transcript_id "file_1_file_1_jg4925.t1"; gene_id "file_1_file_1_jg4925"
dsimWXD1_3	AUGUSTUS	gene	14744816	14747663	.	+	.	jg4925
dsimWXD1_3	AUGUSTUS	CDS	14747405	14747663	1	+	1	transcript_id "file_1_file_1_jg4925.t1"; gene_id "file_1_file_1_jg4925";
dsimWXD1_3	AUGUSTUS	exon	14747405	14747663	.	+	.	transcript_id "file_1_file_1_jg4925.t1"; gene_id "file_1_file_1_jg4925";
dsimWXD1_3	AUGUSTUS	stop_codon	14747661	14747663	.	+	0	transcript_id "file_1_file_1_jg4925.t1"; gene_id "file_1_file_1_jg4925";
dsimWXD1_12	AUGUSTUS	start_codon	8332	8334	.	+	0	transcript_id "file_1_file_1_jg15567.t1"; gene_id "file_1_file_1_jg15567";
dsimWXD1_12	AUGUSTUS	CDS	8332	8339	1	+	0	transcript_id "file_1_file_1_jg15567.t1"; gene_id "file_1_file_1_jg15567";
dsimWXD1_12	AUGUSTUS	exon	8332	8339	.	+	.	transcript_id "file_1_file_1_jg15567.t1"; gene_id "file_1_file_1_jg15567";
dsimWXD1_12	AUGUSTUS	intron	8340	8536	.	+	.	transcript_id "file_1_file_1_jg15567.t1"; gene_id "file_1_file_1_jg15567";
dsimWXD1_12	AUGUSTUS	CDS	8537	8550	0.96	+	1	transcript_id "file_1_file_1_jg15567.t1"; gene_id "file_1_file_1_jg15567";
dsimWXD1_12	AUGUSTUS	exon	8537	8550	.	+	.	transcript_id "file_1_file_1_jg15567.t1"; gene_id "file_1_file_1_jg15567";
dsimWXD1_12	AUGUSTUS	intron	8551	9091	.	+	.	transcript_id "file_1_file_1_jg15567.t1"; gene_id "file_1_file_1_jg15567";
dsimWXD1_12	AUGUSTUS	CDS	9092	9105	0.96	+	2	transcript_id "file_1_file_1_jg15567.t1"; gene_id "file_1_file_1_jg15567";
dsimWXD1_12	AUGUSTUS	exon	9092	9105	.	+	.	transcript_id "file_1_file_1_jg15567.t1"; gene_id "file_1_file_1_jg15567";
dsimWXD1_12	AUGUSTUS	intron	9106	9294	.	+	.	transcript_id "file_1_file_1_jg15567.t1"; gene_id "file_1_file_1_jg15567";
dsimWXD1_12	AUGUSTUS	CDS	9295	9362	1	+	0	transcript_id "file_1_file_1_jg15567.t1"; gene_id "file_1_file_1_jg15567";
dsimWXD1_12	AUGUSTUS	exon	9295	9362	.	+	.	transcript_id "file_1_file_1_jg15567.t1"; gene_id "file_1_file_1_jg15567";
dsimWXD1_12	AUGUSTUS	intron	9363	9538	.	+	.	transcript_id "file_1_file_1_jg15567.t1"; gene_id "file_1_file_1_jg15567";
dsimWXD1_12	AUGUSTUS	CDS	9539	9588	1	+	1	transcript_id "file_1_file_1_jg15567.t1"; gene_id "file_1_file_1_jg15567";
dsimWXD1_12	AUGUSTUS	exon	9539	9588	.	+	.	transcript_id "file_1_file_1_jg15567.t1"; gene_id "file_1_file_1_jg15567";
dsimWXD1_12	AUGUSTUS	intron	9589	9770	.	+	.	transcript_id "file_1_file_1_jg15567.t1"; gene_id "file_1_file_1_jg15567";
dsimWXD1_12	AUGUSTUS	CDS	9771	9824	1	+	2	transcript_id "file_1_file_1_jg15567.t1"; gene_id "file_1_file_1_jg15567";
dsimWXD1_12	AUGUSTUS	exon	9771	9824	.	+	.	transcript_id "file_1_file_1_jg15567.t1"; gene_id "file_1_file_1_jg15567";
dsimWXD1_12	AUGUSTUS	intron	9825	10007	.	+	.	transcript_id "file_1_file_1_jg15567.t1"; gene_id "file_1_file_1_jg15567";
dsimWXD1_12	AUGUSTUS	transcript	8332	10048	.	+	.	transcript_id "file_1_file_1_jg15567.t1"; gene_id "file_1_file_1_jg15567"
dsimWXD1_12	AUGUSTUS	gene	8332	10048	.	+	.	jg15567
dsimWXD1_12	AUGUSTUS	CDS	10008	10048	1	+	2	transcript_id "file_1_file_1_jg15567.t1"; gene_id "file_1_file_1_jg15567";
dsimWXD1_12	AUGUSTUS	exon	10008	10048	.	+	.	transcript_id "file_1_file_1_jg15567.t1"; gene_id "file_1_file_1_jg15567";
dsimWXD1_12	AUGUSTUS	stop_codon	10046	10048	.	+	0	transcript_id "file_1_file_1_jg15567.t1"; gene_id "file_1_file_1_jg15567";
dsimWXD1_5	AUGUSTUS	stop_codon	15017095	15017097	.	-	0	transcript_id "file_1_file_1_jg8563.t1"; gene_id "file_1_file_1_jg8563";
dsimWXD1_5	AUGUSTUS	CDS	15017095	15020624	1	-	2	transcript_id "file_1_file_1_jg8563.t1"; gene_id "file_1_file_1_jg8563";
dsimWXD1_5	AUGUSTUS	exon	15017095	15020624	.	-	.	transcript_id "file_1_file_1_jg8563.t1"; gene_id "file_1_file_1_jg8563";
dsimWXD1_5	AUGUSTUS	intron	15020625	15020684	.	-	.	transcript_id "file_1_file_1_jg8563.t1"; gene_id "file_1_file_1_jg8563";
dsimWXD1_5	AUGUSTUS	CDS	15020685	15020785	1	-	1	transcript_id "file_1_file_1_jg8563.t1"; gene_id "file_1_file_1_jg8563";
dsimWXD1_5	AUGUSTUS	exon	15020685	15020785	.	-	.	transcript_id "file_1_file_1_jg8563.t1"; gene_id "file_1_file_1_jg8563";
dsimWXD1_5	AUGUSTUS	intron	15020786	15020854	.	-	.	transcript_id "file_1_file_1_jg8563.t1"; gene_id "file_1_file_1_jg8563";
dsimWXD1_5	AUGUSTUS	CDS	15020855	15022045	1	-	1	transcript_id "file_1_file_1_jg8563.t1"; gene_id "file_1_file_1_jg8563";
dsimWXD1_5	AUGUSTUS	exon	15020855	15022045	.	-	.	transcript_id "file_1_file_1_jg8563.t1"; gene_id "file_1_file_1_jg8563";
dsimWXD1_5	AUGUSTUS	intron	15022046	15024212	.	-	.	transcript_id "file_1_file_1_jg8563.t1"; gene_id "file_1_file_1_jg8563";
dsimWXD1_5	AUGUSTUS	CDS	15024213	15024490	1	-	0	transcript_id "file_1_file_1_jg8563.t1"; gene_id "file_1_file_1_jg8563";
dsimWXD1_5	AUGUSTUS	exon	15024213	15024490	.	-	.	transcript_id "file_1_file_1_jg8563.t1"; gene_id "file_1_file_1_jg8563";
dsimWXD1_5	AUGUSTUS	intron	15024491	15043433	.	-	.	transcript_id "file_1_file_1_jg8563.t1"; gene_id "file_1_file_1_jg8563";
dsimWXD1_5	AUGUSTUS	CDS	15043434	15043692	0.77	-	1	transcript_id "file_1_file_1_jg8563.t1"; gene_id "file_1_file_1_jg8563";
dsimWXD1_5	AUGUSTUS	exon	15043434	15043692	.	-	.	transcript_id "file_1_file_1_jg8563.t1"; gene_id "file_1_file_1_jg8563";
dsimWXD1_5	AUGUSTUS	intron	15043693	15043765	.	-	.	transcript_id "file_1_file_1_jg8563.t1"; gene_id "file_1_file_1_jg8563";
dsimWXD1_5	AUGUSTUS	CDS	15043766	15043953	0.74	-	0	transcript_id "file_1_file_1_jg8563.t1"; gene_id "file_1_file_1_jg8563";
dsimWXD1_5	AUGUSTUS	exon	15043766	15043953	.	-	.	transcript_id "file_1_file_1_jg8563.t1"; gene_id "file_1_file_1_jg8563";
dsimWXD1_5	AUGUSTUS	intron	15043954	15047001	.	-	.	transcript_id "file_1_file_1_jg8563.t1"; gene_id "file_1_file_1_jg8563";
dsimWXD1_5	AUGUSTUS	transcript	15017095	15047178	.	-	.	transcript_id "file_1_file_1_jg8563.t1"; gene_id "file_1_file_1_jg8563"
dsimWXD1_5	AUGUSTUS	gene	15017095	15047178	.	-	.	jg8563
dsimWXD1_5	AUGUSTUS	CDS	15047002	15047178	0.87	-	0	transcript_id "file_1_file_1_jg8563.t1"; gene_id "file_1_file_1_jg8563";
dsimWXD1_5	AUGUSTUS	exon	15047002	15047178	.	-	.	transcript_id "file_1_file_1_jg8563.t1"; gene_id "file_1_file_1_jg8563";
dsimWXD1_5	AUGUSTUS	start_codon	15047176	15047178	.	-	0	transcript_id "file_1_file_1_jg8563.t1"; gene_id "file_1_file_1_jg8563";
dsimWXD1_2	AUGUSTUS	stop_codon	9729639	9729641	.	-	0	transcript_id "file_1_file_1_jg13836.t1"; gene_id "file_1_file_1_jg13836";
dsimWXD1_2	AUGUSTUS	CDS	9729639	9729755	1	-	0	transcript_id "file_1_file_1_jg13836.t1"; gene_id "file_1_file_1_jg13836";
dsimWXD1_2	AUGUSTUS	exon	9729639	9729755	.	-	.	transcript_id "file_1_file_1_jg13836.t1"; gene_id "file_1_file_1_jg13836";
dsimWXD1_2	AUGUSTUS	intron	9729756	9729833	.	-	.	transcript_id "file_1_file_1_jg13836.t1"; gene_id "file_1_file_1_jg13836";
dsimWXD1_2	AUGUSTUS	CDS	9729834	9729998	1	-	0	transcript_id "file_1_file_1_jg13836.t1"; gene_id "file_1_file_1_jg13836";
dsimWXD1_2	AUGUSTUS	exon	9729834	9729998	.	-	.	transcript_id "file_1_file_1_jg13836.t1"; gene_id "file_1_file_1_jg13836";
dsimWXD1_2	AUGUSTUS	intron	9729999	9730054	.	-	.	transcript_id "file_1_file_1_jg13836.t1"; gene_id "file_1_file_1_jg13836";
dsimWXD1_2	AUGUSTUS	CDS	9730055	9730264	1	-	0	transcript_id "file_1_file_1_jg13836.t1"; gene_id "file_1_file_1_jg13836";
dsimWXD1_2	AUGUSTUS	exon	9730055	9730264	.	-	.	transcript_id "file_1_file_1_jg13836.t1"; gene_id "file_1_file_1_jg13836";
dsimWXD1_2	AUGUSTUS	intron	9730265	9730329	.	-	.	transcript_id "file_1_file_1_jg13836.t1"; gene_id "file_1_file_1_jg13836";
dsimWXD1_2	AUGUSTUS	CDS	9730330	9730511	1	-	2	transcript_id "file_1_file_1_jg13836.t1"; gene_id "file_1_file_1_jg13836";
dsimWXD1_2	AUGUSTUS	exon	9730330	9730511	.	-	.	transcript_id "file_1_file_1_jg13836.t1"; gene_id "file_1_file_1_jg13836";
dsimWXD1_2	AUGUSTUS	intron	9730512	9731962	.	-	.	transcript_id "file_1_file_1_jg13836.t1"; gene_id "file_1_file_1_jg13836";
dsimWXD1_2	AUGUSTUS	transcript	9729639	9732089	.	-	.	transcript_id "file_1_file_1_jg13836.t1"; gene_id "file_1_file_1_jg13836"
dsimWXD1_2	AUGUSTUS	gene	9729639	9732089	.	-	.	jg13836
dsimWXD1_2	AUGUSTUS	CDS	9731963	9732089	1	-	0	transcript_id "file_1_file_1_jg13836.t1"; gene_id "file_1_file_1_jg13836";
dsimWXD1_2	AUGUSTUS	exon	9731963	9732089	.	-	.	transcript_id "file_1_file_1_jg13836.t1"; gene_id "file_1_file_1_jg13836";
dsimWXD1_2	AUGUSTUS	start_codon	9732087	9732089	.	-	0	transcript_id "file_1_file_1_jg13836.t1"; gene_id "file_1_file_1_jg13836";
dsimWXD1_3	AUGUSTUS	start_codon	13287141	13287143	.	+	0	transcript_id "file_1_file_1_jg4708.t1"; gene_id "file_1_file_1_jg4708";
dsimWXD1_3	AUGUSTUS	CDS	13287141	13287216	1	+	0	transcript_id "file_1_file_1_jg4708.t1"; gene_id "file_1_file_1_jg4708";
dsimWXD1_3	AUGUSTUS	exon	13287141	13287216	.	+	.	transcript_id "file_1_file_1_jg4708.t1"; gene_id "file_1_file_1_jg4708";
dsimWXD1_3	AUGUSTUS	intron	13287217	13288769	.	+	.	transcript_id "file_1_file_1_jg4708.t1"; gene_id "file_1_file_1_jg4708";
dsimWXD1_3	AUGUSTUS	CDS	13288770	13289017	1	+	2	transcript_id "file_1_file_1_jg4708.t1"; gene_id "file_1_file_1_jg4708";
dsimWXD1_3	AUGUSTUS	exon	13288770	13289017	.	+	.	transcript_id "file_1_file_1_jg4708.t1"; gene_id "file_1_file_1_jg4708";
dsimWXD1_3	AUGUSTUS	intron	13289018	13289302	.	+	.	transcript_id "file_1_file_1_jg4708.t1"; gene_id "file_1_file_1_jg4708";
dsimWXD1_3	AUGUSTUS	transcript	13287141	13289389	.	+	.	transcript_id "file_1_file_1_jg4708.t1"; gene_id "file_1_file_1_jg4708"
dsimWXD1_3	AUGUSTUS	gene	13287141	13289389	.	+	.	jg4708
dsimWXD1_3	AUGUSTUS	CDS	13289303	13289389	1	+	0	transcript_id "file_1_file_1_jg4708.t1"; gene_id "file_1_file_1_jg4708";
dsimWXD1_3	AUGUSTUS	exon	13289303	13289389	.	+	.	transcript_id "file_1_file_1_jg4708.t1"; gene_id "file_1_file_1_jg4708";
dsimWXD1_3	AUGUSTUS	stop_codon	13289387	13289389	.	+	0	transcript_id "file_1_file_1_jg4708.t1"; gene_id "file_1_file_1_jg4708";
dsimWXD1_3	AUGUSTUS	stop_codon	803086	803088	.	-	0	transcript_id "file_1_file_1_jg3213.t1"; gene_id "file_1_file_1_jg3213";
dsimWXD1_3	AUGUSTUS	CDS	803086	803220	0.56	-	0	transcript_id "file_1_file_1_jg3213.t1"; gene_id "file_1_file_1_jg3213";
dsimWXD1_3	AUGUSTUS	exon	803086	803220	.	-	.	transcript_id "file_1_file_1_jg3213.t1"; gene_id "file_1_file_1_jg3213";
dsimWXD1_3	AUGUSTUS	intron	803221	803283	.	-	.	transcript_id "file_1_file_1_jg3213.t1"; gene_id "file_1_file_1_jg3213";
dsimWXD1_3	AUGUSTUS	transcript	803086	804087	.	-	.	transcript_id "file_1_file_1_jg3213.t1"; gene_id "file_1_file_1_jg3213"
dsimWXD1_3	AUGUSTUS	gene	803086	804087	.	-	.	jg3213
dsimWXD1_3	AUGUSTUS	CDS	803284	804087	0.47	-	0	transcript_id "file_1_file_1_jg3213.t1"; gene_id "file_1_file_1_jg3213";
dsimWXD1_3	AUGUSTUS	exon	803284	804087	.	-	.	transcript_id "file_1_file_1_jg3213.t1"; gene_id "file_1_file_1_jg3213";
dsimWXD1_3	AUGUSTUS	start_codon	804085	804087	.	-	0	transcript_id "file_1_file_1_jg3213.t1"; gene_id "file_1_file_1_jg3213";
dsimWXD1_3	AUGUSTUS	stop_codon	14656340	14656342	.	-	0	transcript_id "file_1_file_1_jg4913.t1"; gene_id "file_1_file_1_jg4913";
dsimWXD1_3	AUGUSTUS	CDS	14656340	14657108	1	-	1	transcript_id "file_1_file_1_jg4913.t1"; gene_id "file_1_file_1_jg4913";
dsimWXD1_3	AUGUSTUS	exon	14656340	14657108	.	-	.	transcript_id "file_1_file_1_jg4913.t1"; gene_id "file_1_file_1_jg4913";
dsimWXD1_3	AUGUSTUS	intron	14657109	14657176	.	-	.	transcript_id "file_1_file_1_jg4913.t1"; gene_id "file_1_file_1_jg4913";
dsimWXD1_3	AUGUSTUS	transcript	14656340	14657241	.	-	.	transcript_id "file_1_file_1_jg4913.t1"; gene_id "file_1_file_1_jg4913"
dsimWXD1_3	AUGUSTUS	gene	14656340	14657241	.	-	.	jg4913
dsimWXD1_3	AUGUSTUS	CDS	14657177	14657241	1	-	0	transcript_id "file_1_file_1_jg4913.t1"; gene_id "file_1_file_1_jg4913";
dsimWXD1_3	AUGUSTUS	exon	14657177	14657241	.	-	.	transcript_id "file_1_file_1_jg4913.t1"; gene_id "file_1_file_1_jg4913";
dsimWXD1_3	AUGUSTUS	start_codon	14657239	14657241	.	-	0	transcript_id "file_1_file_1_jg4913.t1"; gene_id "file_1_file_1_jg4913";
dsimWXD1_1	AUGUSTUS	stop_codon	22004198	22004200	.	-	0	transcript_id "file_1_file_1_jg12321.t1"; gene_id "file_1_file_1_jg12321";
dsimWXD1_1	AUGUSTUS	CDS	22004198	22004300	1	-	1	transcript_id "file_1_file_1_jg12321.t1"; gene_id "file_1_file_1_jg12321";
dsimWXD1_1	AUGUSTUS	exon	22004198	22004300	.	-	.	transcript_id "file_1_file_1_jg12321.t1"; gene_id "file_1_file_1_jg12321";
dsimWXD1_1	AUGUSTUS	intron	22004301	22004360	.	-	.	transcript_id "file_1_file_1_jg12321.t1"; gene_id "file_1_file_1_jg12321";
dsimWXD1_1	AUGUSTUS	CDS	22004361	22004584	1	-	0	transcript_id "file_1_file_1_jg12321.t1"; gene_id "file_1_file_1_jg12321";
dsimWXD1_1	AUGUSTUS	exon	22004361	22004584	.	-	.	transcript_id "file_1_file_1_jg12321.t1"; gene_id "file_1_file_1_jg12321";
dsimWXD1_1	AUGUSTUS	intron	22004585	22004648	.	-	.	transcript_id "file_1_file_1_jg12321.t1"; gene_id "file_1_file_1_jg12321";
dsimWXD1_1	AUGUSTUS	CDS	22004649	22004774	1	-	0	transcript_id "file_1_file_1_jg12321.t1"; gene_id "file_1_file_1_jg12321";
dsimWXD1_1	AUGUSTUS	exon	22004649	22004774	.	-	.	transcript_id "file_1_file_1_jg12321.t1"; gene_id "file_1_file_1_jg12321";
dsimWXD1_1	AUGUSTUS	intron	22004775	22004835	.	-	.	transcript_id "file_1_file_1_jg12321.t1"; gene_id "file_1_file_1_jg12321";
dsimWXD1_1	AUGUSTUS	CDS	22004836	22005037	1	-	1	transcript_id "file_1_file_1_jg12321.t1"; gene_id "file_1_file_1_jg12321";
dsimWXD1_1	AUGUSTUS	exon	22004836	22005037	.	-	.	transcript_id "file_1_file_1_jg12321.t1"; gene_id "file_1_file_1_jg12321";
dsimWXD1_1	AUGUSTUS	intron	22005038	22005097	.	-	.	transcript_id "file_1_file_1_jg12321.t1"; gene_id "file_1_file_1_jg12321";
dsimWXD1_1	AUGUSTUS	CDS	22005098	22005295	1	-	1	transcript_id "file_1_file_1_jg12321.t1"; gene_id "file_1_file_1_jg12321";
dsimWXD1_1	AUGUSTUS	exon	22005098	22005295	.	-	.	transcript_id "file_1_file_1_jg12321.t1"; gene_id "file_1_file_1_jg12321";
dsimWXD1_1	AUGUSTUS	intron	22005296	22005352	.	-	.	transcript_id "file_1_file_1_jg12321.t1"; gene_id "file_1_file_1_jg12321";
dsimWXD1_1	AUGUSTUS	CDS	22005353	22005611	1	-	2	transcript_id "file_1_file_1_jg12321.t1"; gene_id "file_1_file_1_jg12321";
dsimWXD1_1	AUGUSTUS	exon	22005353	22005611	.	-	.	transcript_id "file_1_file_1_jg12321.t1"; gene_id "file_1_file_1_jg12321";
dsimWXD1_1	AUGUSTUS	intron	22005612	22005993	.	-	.	transcript_id "file_1_file_1_jg12321.t1"; gene_id "file_1_file_1_jg12321";
dsimWXD1_1	AUGUSTUS	CDS	22005994	22006214	1	-	1	transcript_id "file_1_file_1_jg12321.t1"; gene_id "file_1_file_1_jg12321";
dsimWXD1_1	AUGUSTUS	exon	22005994	22006214	.	-	.	transcript_id "file_1_file_1_jg12321.t1"; gene_id "file_1_file_1_jg12321";
dsimWXD1_1	AUGUSTUS	intron	22006215	22006276	.	-	.	transcript_id "file_1_file_1_jg12321.t1"; gene_id "file_1_file_1_jg12321";
dsimWXD1_1	AUGUSTUS	transcript	22004198	22006311	.	-	.	transcript_id "file_1_file_1_jg12321.t1"; gene_id "file_1_file_1_jg12321"
dsimWXD1_1	AUGUSTUS	gene	22004198	22006311	.	-	.	jg12321
dsimWXD1_1	AUGUSTUS	CDS	22006277	22006311	1	-	0	transcript_id "file_1_file_1_jg12321.t1"; gene_id "file_1_file_1_jg12321";
dsimWXD1_1	AUGUSTUS	exon	22006277	22006311	.	-	.	transcript_id "file_1_file_1_jg12321.t1"; gene_id "file_1_file_1_jg12321";
dsimWXD1_1	AUGUSTUS	start_codon	22006309	22006311	.	-	0	transcript_id "file_1_file_1_jg12321.t1"; gene_id "file_1_file_1_jg12321";
dsimWXD1_0	AUGUSTUS	stop_codon	7868579	7868581	.	-	0	transcript_id "file_1_file_1_jg1419.t1"; gene_id "file_1_file_1_jg1419";
dsimWXD1_0	AUGUSTUS	CDS	7868579	7868665	1	-	0	transcript_id "file_1_file_1_jg1419.t1"; gene_id "file_1_file_1_jg1419";
dsimWXD1_0	AUGUSTUS	exon	7868579	7868665	.	-	.	transcript_id "file_1_file_1_jg1419.t1"; gene_id "file_1_file_1_jg1419";
dsimWXD1_0	AUGUSTUS	intron	7868666	7869228	.	-	.	transcript_id "file_1_file_1_jg1419.t1"; gene_id "file_1_file_1_jg1419";
dsimWXD1_0	AUGUSTUS	CDS	7869229	7869270	1	-	0	transcript_id "file_1_file_1_jg1419.t1"; gene_id "file_1_file_1_jg1419";
dsimWXD1_0	AUGUSTUS	exon	7869229	7869270	.	-	.	transcript_id "file_1_file_1_jg1419.t1"; gene_id "file_1_file_1_jg1419";
dsimWXD1_0	AUGUSTUS	intron	7869271	7869333	.	-	.	transcript_id "file_1_file_1_jg1419.t1"; gene_id "file_1_file_1_jg1419";
dsimWXD1_0	AUGUSTUS	CDS	7869334	7869543	1	-	0	transcript_id "file_1_file_1_jg1419.t1"; gene_id "file_1_file_1_jg1419";
dsimWXD1_0	AUGUSTUS	exon	7869334	7869543	.	-	.	transcript_id "file_1_file_1_jg1419.t1"; gene_id "file_1_file_1_jg1419";
dsimWXD1_0	AUGUSTUS	intron	7869544	7869609	.	-	.	transcript_id "file_1_file_1_jg1419.t1"; gene_id "file_1_file_1_jg1419";
dsimWXD1_0	AUGUSTUS	CDS	7869610	7869790	1	-	1	transcript_id "file_1_file_1_jg1419.t1"; gene_id "file_1_file_1_jg1419";
dsimWXD1_0	AUGUSTUS	exon	7869610	7869790	.	-	.	transcript_id "file_1_file_1_jg1419.t1"; gene_id "file_1_file_1_jg1419";
dsimWXD1_0	AUGUSTUS	intron	7869791	7869850	.	-	.	transcript_id "file_1_file_1_jg1419.t1"; gene_id "file_1_file_1_jg1419";
dsimWXD1_0	AUGUSTUS	CDS	7869851	7870005	1	-	0	transcript_id "file_1_file_1_jg1419.t1"; gene_id "file_1_file_1_jg1419";
dsimWXD1_0	AUGUSTUS	exon	7869851	7870005	.	-	.	transcript_id "file_1_file_1_jg1419.t1"; gene_id "file_1_file_1_jg1419";
dsimWXD1_0	AUGUSTUS	intron	7870006	7870068	.	-	.	transcript_id "file_1_file_1_jg1419.t1"; gene_id "file_1_file_1_jg1419";
dsimWXD1_0	AUGUSTUS	CDS	7870069	7870325	1	-	2	transcript_id "file_1_file_1_jg1419.t1"; gene_id "file_1_file_1_jg1419";
dsimWXD1_0	AUGUSTUS	exon	7870069	7870325	.	-	.	transcript_id "file_1_file_1_jg1419.t1"; gene_id "file_1_file_1_jg1419";
dsimWXD1_0	AUGUSTUS	intron	7870326	7870384	.	-	.	transcript_id "file_1_file_1_jg1419.t1"; gene_id "file_1_file_1_jg1419";
dsimWXD1_0	AUGUSTUS	CDS	7870385	7870571	1	-	0	transcript_id "file_1_file_1_jg1419.t1"; gene_id "file_1_file_1_jg1419";
dsimWXD1_0	AUGUSTUS	exon	7870385	7870571	.	-	.	transcript_id "file_1_file_1_jg1419.t1"; gene_id "file_1_file_1_jg1419";
dsimWXD1_0	AUGUSTUS	intron	7870572	7870628	.	-	.	transcript_id "file_1_file_1_jg1419.t1"; gene_id "file_1_file_1_jg1419";
dsimWXD1_0	AUGUSTUS	CDS	7870629	7870697	1	-	0	transcript_id "file_1_file_1_jg1419.t1"; gene_id "file_1_file_1_jg1419";
dsimWXD1_0	AUGUSTUS	exon	7870629	7870697	.	-	.	transcript_id "file_1_file_1_jg1419.t1"; gene_id "file_1_file_1_jg1419";
dsimWXD1_0	AUGUSTUS	intron	7870698	7872245	.	-	.	transcript_id "file_1_file_1_jg1419.t1"; gene_id "file_1_file_1_jg1419";
dsimWXD1_0	AUGUSTUS	transcript	7868579	7872302	.	-	.	transcript_id "file_1_file_1_jg1419.t1"; gene_id "file_1_file_1_jg1419"
dsimWXD1_0	AUGUSTUS	gene	7868579	7872302	.	-	.	jg1419
dsimWXD1_0	AUGUSTUS	CDS	7872246	7872302	1	-	0	transcript_id "file_1_file_1_jg1419.t1"; gene_id "file_1_file_1_jg1419";
dsimWXD1_0	AUGUSTUS	exon	7872246	7872302	.	-	.	transcript_id "file_1_file_1_jg1419.t1"; gene_id "file_1_file_1_jg1419";
dsimWXD1_0	AUGUSTUS	start_codon	7872300	7872302	.	-	0	transcript_id "file_1_file_1_jg1419.t1"; gene_id "file_1_file_1_jg1419";
dsimWXD1_0	AUGUSTUS	stop_codon	21448578	21448580	.	-	0	transcript_id "file_1_file_1_jg2984.t1"; gene_id "file_1_file_1_jg2984";
dsimWXD1_0	AUGUSTUS	CDS	21448578	21448949	1	-	0	transcript_id "file_1_file_1_jg2984.t1"; gene_id "file_1_file_1_jg2984";
dsimWXD1_0	AUGUSTUS	exon	21448578	21448949	.	-	.	transcript_id "file_1_file_1_jg2984.t1"; gene_id "file_1_file_1_jg2984";
dsimWXD1_0	AUGUSTUS	transcript	21448578	21448949	.	-	.	transcript_id "file_1_file_1_jg2984.t1"; gene_id "file_1_file_1_jg2984"
dsimWXD1_0	AUGUSTUS	gene	21448578	21448949	.	-	.	jg2984
dsimWXD1_0	AUGUSTUS	start_codon	21448947	21448949	.	-	0	transcript_id "file_1_file_1_jg2984.t1"; gene_id "file_1_file_1_jg2984";
dsimWXD1_0	AUGUSTUS	stop_codon	5038578	5038580	.	-	0	transcript_id "file_1_file_1_jg1033.t1"; gene_id "file_1_file_1_jg1033";
dsimWXD1_0	AUGUSTUS	CDS	5038578	5039408	1	-	0	transcript_id "file_1_file_1_jg1033.t1"; gene_id "file_1_file_1_jg1033";
dsimWXD1_0	AUGUSTUS	exon	5038578	5039408	.	-	.	transcript_id "file_1_file_1_jg1033.t1"; gene_id "file_1_file_1_jg1033";
dsimWXD1_0	AUGUSTUS	transcript	5038578	5039408	.	-	.	transcript_id "file_1_file_1_jg1033.t1"; gene_id "file_1_file_1_jg1033"
dsimWXD1_0	AUGUSTUS	gene	5038578	5039408	.	-	.	jg1033
dsimWXD1_0	AUGUSTUS	start_codon	5039406	5039408	.	-	0	transcript_id "file_1_file_1_jg1033.t1"; gene_id "file_1_file_1_jg1033";
dsimWXD1_1	AUGUSTUS	start_codon	12261110	12261112	.	+	0	transcript_id "file_1_file_1_jg10855.t1"; gene_id "file_1_file_1_jg10855";
dsimWXD1_1	AUGUSTUS	CDS	12261110	12264290	1	+	0	transcript_id "file_1_file_1_jg10855.t1"; gene_id "file_1_file_1_jg10855";
dsimWXD1_1	AUGUSTUS	exon	12261110	12264290	.	+	.	transcript_id "file_1_file_1_jg10855.t1"; gene_id "file_1_file_1_jg10855";
dsimWXD1_1	AUGUSTUS	intron	12264291	12264346	.	+	.	transcript_id "file_1_file_1_jg10855.t1"; gene_id "file_1_file_1_jg10855";
dsimWXD1_1	AUGUSTUS	transcript	12261110	12264894	.	+	.	transcript_id "file_1_file_1_jg10855.t1"; gene_id "file_1_file_1_jg10855"
dsimWXD1_1	AUGUSTUS	gene	12261110	12264894	.	+	.	jg10855
dsimWXD1_1	AUGUSTUS	CDS	12264347	12264894	1	+	2	transcript_id "file_1_file_1_jg10855.t1"; gene_id "file_1_file_1_jg10855";
dsimWXD1_1	AUGUSTUS	exon	12264347	12264894	.	+	.	transcript_id "file_1_file_1_jg10855.t1"; gene_id "file_1_file_1_jg10855";
dsimWXD1_1	AUGUSTUS	stop_codon	12264892	12264894	.	+	0	transcript_id "file_1_file_1_jg10855.t1"; gene_id "file_1_file_1_jg10855";
dsimWXD1_5	AUGUSTUS	stop_codon	19139422	19139424	.	-	0	transcript_id "file_1_file_1_jg9099.t1"; gene_id "file_1_file_1_jg9099";
dsimWXD1_5	AUGUSTUS	CDS	19139422	19139616	1	-	0	transcript_id "file_1_file_1_jg9099.t1"; gene_id "file_1_file_1_jg9099";
dsimWXD1_5	AUGUSTUS	exon	19139422	19139616	.	-	.	transcript_id "file_1_file_1_jg9099.t1"; gene_id "file_1_file_1_jg9099";
dsimWXD1_5	AUGUSTUS	intron	19139617	19139676	.	-	.	transcript_id "file_1_file_1_jg9099.t1"; gene_id "file_1_file_1_jg9099";
dsimWXD1_5	AUGUSTUS	CDS	19139677	19139884	1	-	1	transcript_id "file_1_file_1_jg9099.t1"; gene_id "file_1_file_1_jg9099";
dsimWXD1_5	AUGUSTUS	exon	19139677	19139884	.	-	.	transcript_id "file_1_file_1_jg9099.t1"; gene_id "file_1_file_1_jg9099";
dsimWXD1_5	AUGUSTUS	intron	19139885	19139942	.	-	.	transcript_id "file_1_file_1_jg9099.t1"; gene_id "file_1_file_1_jg9099";
dsimWXD1_5	AUGUSTUS	CDS	19139943	19140405	1	-	2	transcript_id "file_1_file_1_jg9099.t1"; gene_id "file_1_file_1_jg9099";
dsimWXD1_5	AUGUSTUS	exon	19139943	19140405	.	-	.	transcript_id "file_1_file_1_jg9099.t1"; gene_id "file_1_file_1_jg9099";
dsimWXD1_5	AUGUSTUS	intron	19140406	19140465	.	-	.	transcript_id "file_1_file_1_jg9099.t1"; gene_id "file_1_file_1_jg9099";
dsimWXD1_5	AUGUSTUS	CDS	19140466	19141105	1	-	0	transcript_id "file_1_file_1_jg9099.t1"; gene_id "file_1_file_1_jg9099";
dsimWXD1_5	AUGUSTUS	exon	19140466	19141105	.	-	.	transcript_id "file_1_file_1_jg9099.t1"; gene_id "file_1_file_1_jg9099";
dsimWXD1_5	AUGUSTUS	intron	19141106	19141164	.	-	.	transcript_id "file_1_file_1_jg9099.t1"; gene_id "file_1_file_1_jg9099";
dsimWXD1_5	AUGUSTUS	CDS	19141165	19141236	1	-	0	transcript_id "file_1_file_1_jg9099.t1"; gene_id "file_1_file_1_jg9099";
dsimWXD1_5	AUGUSTUS	exon	19141165	19141236	.	-	.	transcript_id "file_1_file_1_jg9099.t1"; gene_id "file_1_file_1_jg9099";
dsimWXD1_5	AUGUSTUS	intron	19141237	19141306	.	-	.	transcript_id "file_1_file_1_jg9099.t1"; gene_id "file_1_file_1_jg9099";
dsimWXD1_5	AUGUSTUS	CDS	19141307	19141410	1	-	2	transcript_id "file_1_file_1_jg9099.t1"; gene_id "file_1_file_1_jg9099";
dsimWXD1_5	AUGUSTUS	exon	19141307	19141410	.	-	.	transcript_id "file_1_file_1_jg9099.t1"; gene_id "file_1_file_1_jg9099";
dsimWXD1_5	AUGUSTUS	intron	19141411	19141478	.	-	.	transcript_id "file_1_file_1_jg9099.t1"; gene_id "file_1_file_1_jg9099";
dsimWXD1_5	AUGUSTUS	transcript	19139422	19141569	.	-	.	transcript_id "file_1_file_1_jg9099.t1"; gene_id "file_1_file_1_jg9099"
dsimWXD1_5	AUGUSTUS	gene	19139422	19141569	.	-	.	jg9099
dsimWXD1_5	AUGUSTUS	CDS	19141479	19141569	1	-	0	transcript_id "file_1_file_1_jg9099.t1"; gene_id "file_1_file_1_jg9099";
dsimWXD1_5	AUGUSTUS	exon	19141479	19141569	.	-	.	transcript_id "file_1_file_1_jg9099.t1"; gene_id "file_1_file_1_jg9099";
dsimWXD1_5	AUGUSTUS	start_codon	19141567	19141569	.	-	0	transcript_id "file_1_file_1_jg9099.t1"; gene_id "file_1_file_1_jg9099";
dsimWXD1_3	AUGUSTUS	stop_codon	10927174	10927176	.	-	0	transcript_id "file_1_file_1_jg4432.t1"; gene_id "file_1_file_1_jg4432";
dsimWXD1_3	AUGUSTUS	CDS	10927174	10927372	1	-	1	transcript_id "file_1_file_1_jg4432.t1"; gene_id "file_1_file_1_jg4432";
dsimWXD1_3	AUGUSTUS	exon	10927174	10927372	.	-	.	transcript_id "file_1_file_1_jg4432.t1"; gene_id "file_1_file_1_jg4432";
dsimWXD1_3	AUGUSTUS	intron	10927373	10927434	.	-	.	transcript_id "file_1_file_1_jg4432.t1"; gene_id "file_1_file_1_jg4432";
dsimWXD1_3	AUGUSTUS	CDS	10927435	10927895	1	-	0	transcript_id "file_1_file_1_jg4432.t1"; gene_id "file_1_file_1_jg4432";
dsimWXD1_3	AUGUSTUS	exon	10927435	10927895	.	-	.	transcript_id "file_1_file_1_jg4432.t1"; gene_id "file_1_file_1_jg4432";
dsimWXD1_3	AUGUSTUS	intron	10927896	10927957	.	-	.	transcript_id "file_1_file_1_jg4432.t1"; gene_id "file_1_file_1_jg4432";
dsimWXD1_3	AUGUSTUS	CDS	10927958	10928842	1	-	0	transcript_id "file_1_file_1_jg4432.t1"; gene_id "file_1_file_1_jg4432";
dsimWXD1_3	AUGUSTUS	exon	10927958	10928842	.	-	.	transcript_id "file_1_file_1_jg4432.t1"; gene_id "file_1_file_1_jg4432";
dsimWXD1_3	AUGUSTUS	intron	10928843	10929982	.	-	.	transcript_id "file_1_file_1_jg4432.t1"; gene_id "file_1_file_1_jg4432";
dsimWXD1_3	AUGUSTUS	CDS	10929983	10930147	0.99	-	0	transcript_id "file_1_file_1_jg4432.t1"; gene_id "file_1_file_1_jg4432";
dsimWXD1_3	AUGUSTUS	exon	10929983	10930147	.	-	.	transcript_id "file_1_file_1_jg4432.t1"; gene_id "file_1_file_1_jg4432";
dsimWXD1_3	AUGUSTUS	intron	10930148	10930208	.	-	.	transcript_id "file_1_file_1_jg4432.t1"; gene_id "file_1_file_1_jg4432";
dsimWXD1_3	AUGUSTUS	CDS	10930209	10930301	0.31	-	0	transcript_id "file_1_file_1_jg4432.t1"; gene_id "file_1_file_1_jg4432";
dsimWXD1_3	AUGUSTUS	exon	10930209	10930301	.	-	.	transcript_id "file_1_file_1_jg4432.t1"; gene_id "file_1_file_1_jg4432";
dsimWXD1_3	AUGUSTUS	intron	10930302	10931769	.	-	.	transcript_id "file_1_file_1_jg4432.t1"; gene_id "file_1_file_1_jg4432";
dsimWXD1_3	AUGUSTUS	CDS	10931770	10931886	0.31	-	0	transcript_id "file_1_file_1_jg4432.t1"; gene_id "file_1_file_1_jg4432";
dsimWXD1_3	AUGUSTUS	exon	10931770	10931886	.	-	.	transcript_id "file_1_file_1_jg4432.t1"; gene_id "file_1_file_1_jg4432";
dsimWXD1_3	AUGUSTUS	intron	10931887	10933774	.	-	.	transcript_id "file_1_file_1_jg4432.t1"; gene_id "file_1_file_1_jg4432";
dsimWXD1_3	AUGUSTUS	transcript	10927174	10933900	.	-	.	transcript_id "file_1_file_1_jg4432.t1"; gene_id "file_1_file_1_jg4432"
dsimWXD1_3	AUGUSTUS	gene	10927174	10933900	.	-	.	jg4432
dsimWXD1_3	AUGUSTUS	CDS	10933775	10933900	0.45	-	0	transcript_id "file_1_file_1_jg4432.t1"; gene_id "file_1_file_1_jg4432";
dsimWXD1_3	AUGUSTUS	exon	10933775	10933900	.	-	.	transcript_id "file_1_file_1_jg4432.t1"; gene_id "file_1_file_1_jg4432";
dsimWXD1_3	AUGUSTUS	start_codon	10933898	10933900	.	-	0	transcript_id "file_1_file_1_jg4432.t1"; gene_id "file_1_file_1_jg4432";
dsimWXD1_0	AUGUSTUS	stop_codon	19068051	19068053	.	-	0	transcript_id "file_1_file_1_jg2672.t1"; gene_id "file_1_file_1_jg2672";
dsimWXD1_0	AUGUSTUS	CDS	19068051	19068449	1	-	0	transcript_id "file_1_file_1_jg2672.t1"; gene_id "file_1_file_1_jg2672";
dsimWXD1_0	AUGUSTUS	exon	19068051	19068449	.	-	.	transcript_id "file_1_file_1_jg2672.t1"; gene_id "file_1_file_1_jg2672";
dsimWXD1_0	AUGUSTUS	intron	19068450	19068716	.	-	.	transcript_id "file_1_file_1_jg2672.t1"; gene_id "file_1_file_1_jg2672";
dsimWXD1_0	AUGUSTUS	transcript	19068051	19069148	.	-	.	transcript_id "file_1_file_1_jg2672.t1"; gene_id "file_1_file_1_jg2672"
dsimWXD1_0	AUGUSTUS	gene	19068051	19069148	.	-	.	jg2672
dsimWXD1_0	AUGUSTUS	CDS	19068717	19069148	1	-	0	transcript_id "file_1_file_1_jg2672.t1"; gene_id "file_1_file_1_jg2672";
dsimWXD1_0	AUGUSTUS	exon	19068717	19069148	.	-	.	transcript_id "file_1_file_1_jg2672.t1"; gene_id "file_1_file_1_jg2672";
dsimWXD1_0	AUGUSTUS	start_codon	19069146	19069148	.	-	0	transcript_id "file_1_file_1_jg2672.t1"; gene_id "file_1_file_1_jg2672";
dsimWXD1_2	AUGUSTUS	stop_codon	5751786	5751788	.	-	0	transcript_id "file_1_file_1_jg13281.t1"; gene_id "file_1_file_1_jg13281";
dsimWXD1_2	AUGUSTUS	CDS	5751786	5751913	0.86	-	2	transcript_id "file_1_file_1_jg13281.t1"; gene_id "file_1_file_1_jg13281";
dsimWXD1_2	AUGUSTUS	exon	5751786	5751913	.	-	.	transcript_id "file_1_file_1_jg13281.t1"; gene_id "file_1_file_1_jg13281";
dsimWXD1_2	AUGUSTUS	intron	5751914	5757461	.	-	.	transcript_id "file_1_file_1_jg13281.t1"; gene_id "file_1_file_1_jg13281";
dsimWXD1_2	AUGUSTUS	transcript	5751786	5758791	.	-	.	transcript_id "file_1_file_1_jg13281.t1"; gene_id "file_1_file_1_jg13281"
dsimWXD1_2	AUGUSTUS	gene	5751786	5758791	.	-	.	jg13281
dsimWXD1_2	AUGUSTUS	CDS	5757462	5758791	0.87	-	0	transcript_id "file_1_file_1_jg13281.t1"; gene_id "file_1_file_1_jg13281";
dsimWXD1_2	AUGUSTUS	exon	5757462	5758791	.	-	.	transcript_id "file_1_file_1_jg13281.t1"; gene_id "file_1_file_1_jg13281";
dsimWXD1_2	AUGUSTUS	start_codon	5758789	5758791	.	-	0	transcript_id "file_1_file_1_jg13281.t1"; gene_id "file_1_file_1_jg13281";
dsimWXD1_0	AUGUSTUS	stop_codon	7805395	7805397	.	-	0	transcript_id "file_1_file_1_jg1404.t1"; gene_id "file_1_file_1_jg1404";
dsimWXD1_0	AUGUSTUS	CDS	7805395	7805664	1	-	0	transcript_id "file_1_file_1_jg1404.t1"; gene_id "file_1_file_1_jg1404";
dsimWXD1_0	AUGUSTUS	exon	7805395	7805664	.	-	.	transcript_id "file_1_file_1_jg1404.t1"; gene_id "file_1_file_1_jg1404";
dsimWXD1_0	AUGUSTUS	intron	7805665	7805730	.	-	.	transcript_id "file_1_file_1_jg1404.t1"; gene_id "file_1_file_1_jg1404";
dsimWXD1_0	AUGUSTUS	CDS	7805731	7805937	1	-	0	transcript_id "file_1_file_1_jg1404.t1"; gene_id "file_1_file_1_jg1404";
dsimWXD1_0	AUGUSTUS	exon	7805731	7805937	.	-	.	transcript_id "file_1_file_1_jg1404.t1"; gene_id "file_1_file_1_jg1404";
dsimWXD1_0	AUGUSTUS	intron	7805938	7805999	.	-	.	transcript_id "file_1_file_1_jg1404.t1"; gene_id "file_1_file_1_jg1404";
dsimWXD1_0	AUGUSTUS	CDS	7806000	7806128	1	-	0	transcript_id "file_1_file_1_jg1404.t1"; gene_id "file_1_file_1_jg1404";
dsimWXD1_0	AUGUSTUS	exon	7806000	7806128	.	-	.	transcript_id "file_1_file_1_jg1404.t1"; gene_id "file_1_file_1_jg1404";
dsimWXD1_0	AUGUSTUS	intron	7806129	7806217	.	-	.	transcript_id "file_1_file_1_jg1404.t1"; gene_id "file_1_file_1_jg1404";
dsimWXD1_0	AUGUSTUS	CDS	7806218	7806366	1	-	2	transcript_id "file_1_file_1_jg1404.t1"; gene_id "file_1_file_1_jg1404";
dsimWXD1_0	AUGUSTUS	exon	7806218	7806366	.	-	.	transcript_id "file_1_file_1_jg1404.t1"; gene_id "file_1_file_1_jg1404";
dsimWXD1_0	AUGUSTUS	intron	7806367	7806439	.	-	.	transcript_id "file_1_file_1_jg1404.t1"; gene_id "file_1_file_1_jg1404";
dsimWXD1_0	AUGUSTUS	CDS	7806440	7806894	0.98	-	1	transcript_id "file_1_file_1_jg1404.t1"; gene_id "file_1_file_1_jg1404";
dsimWXD1_0	AUGUSTUS	exon	7806440	7806894	.	-	.	transcript_id "file_1_file_1_jg1404.t1"; gene_id "file_1_file_1_jg1404";
dsimWXD1_0	AUGUSTUS	intron	7806895	7806965	.	-	.	transcript_id "file_1_file_1_jg1404.t1"; gene_id "file_1_file_1_jg1404";
dsimWXD1_0	AUGUSTUS	CDS	7806966	7807060	1	-	0	transcript_id "file_1_file_1_jg1404.t1"; gene_id "file_1_file_1_jg1404";
dsimWXD1_0	AUGUSTUS	exon	7806966	7807060	.	-	.	transcript_id "file_1_file_1_jg1404.t1"; gene_id "file_1_file_1_jg1404";
dsimWXD1_0	AUGUSTUS	intron	7807061	7807124	.	-	.	transcript_id "file_1_file_1_jg1404.t1"; gene_id "file_1_file_1_jg1404";
dsimWXD1_0	AUGUSTUS	CDS	7807125	7807288	1	-	2	transcript_id "file_1_file_1_jg1404.t1"; gene_id "file_1_file_1_jg1404";
dsimWXD1_0	AUGUSTUS	exon	7807125	7807288	.	-	.	transcript_id "file_1_file_1_jg1404.t1"; gene_id "file_1_file_1_jg1404";
dsimWXD1_0	AUGUSTUS	intron	7807289	7807344	.	-	.	transcript_id "file_1_file_1_jg1404.t1"; gene_id "file_1_file_1_jg1404";
dsimWXD1_0	AUGUSTUS	CDS	7807345	7807476	0.98	-	2	transcript_id "file_1_file_1_jg1404.t1"; gene_id "file_1_file_1_jg1404";
dsimWXD1_0	AUGUSTUS	exon	7807345	7807476	.	-	.	transcript_id "file_1_file_1_jg1404.t1"; gene_id "file_1_file_1_jg1404";
dsimWXD1_0	AUGUSTUS	intron	7807477	7807625	.	-	.	transcript_id "file_1_file_1_jg1404.t1"; gene_id "file_1_file_1_jg1404";
dsimWXD1_0	AUGUSTUS	transcript	7805395	7807632	.	-	.	transcript_id "file_1_file_1_jg1404.t1"; gene_id "file_1_file_1_jg1404"
dsimWXD1_0	AUGUSTUS	gene	7805395	7807632	.	-	.	jg1404
dsimWXD1_0	AUGUSTUS	CDS	7807626	7807632	0.67	-	0	transcript_id "file_1_file_1_jg1404.t1"; gene_id "file_1_file_1_jg1404";
dsimWXD1_0	AUGUSTUS	exon	7807626	7807632	.	-	.	transcript_id "file_1_file_1_jg1404.t1"; gene_id "file_1_file_1_jg1404";
dsimWXD1_0	AUGUSTUS	start_codon	7807630	7807632	.	-	0	transcript_id "file_1_file_1_jg1404.t1"; gene_id "file_1_file_1_jg1404";
dsimWXD1_5	AUGUSTUS	start_codon	7513649	7513651	.	+	0	transcript_id "file_1_file_1_jg7741.t1"; gene_id "file_1_file_1_jg7741";
dsimWXD1_5	AUGUSTUS	CDS	7513649	7513773	1	+	0	transcript_id "file_1_file_1_jg7741.t1"; gene_id "file_1_file_1_jg7741";
dsimWXD1_5	AUGUSTUS	exon	7513649	7513773	.	+	.	transcript_id "file_1_file_1_jg7741.t1"; gene_id "file_1_file_1_jg7741";
dsimWXD1_5	AUGUSTUS	intron	7513774	7513863	.	+	.	transcript_id "file_1_file_1_jg7741.t1"; gene_id "file_1_file_1_jg7741";
dsimWXD1_5	AUGUSTUS	transcript	7513649	7514338	.	+	.	transcript_id "file_1_file_1_jg7741.t1"; gene_id "file_1_file_1_jg7741"
dsimWXD1_5	AUGUSTUS	gene	7513649	7514338	.	+	.	jg7741
dsimWXD1_5	AUGUSTUS	CDS	7513864	7514338	1	+	1	transcript_id "file_1_file_1_jg7741.t1"; gene_id "file_1_file_1_jg7741";
dsimWXD1_5	AUGUSTUS	exon	7513864	7514338	.	+	.	transcript_id "file_1_file_1_jg7741.t1"; gene_id "file_1_file_1_jg7741";
dsimWXD1_5	AUGUSTUS	stop_codon	7514336	7514338	.	+	0	transcript_id "file_1_file_1_jg7741.t1"; gene_id "file_1_file_1_jg7741";
dsimWXD1_0	AUGUSTUS	stop_codon	13022060	13022062	.	-	0	transcript_id "file_1_file_1_jg2105.t1"; gene_id "file_1_file_1_jg2105";
dsimWXD1_0	AUGUSTUS	CDS	13022060	13022328	1	-	2	transcript_id "file_1_file_1_jg2105.t1"; gene_id "file_1_file_1_jg2105";
dsimWXD1_0	AUGUSTUS	exon	13022060	13022328	.	-	.	transcript_id "file_1_file_1_jg2105.t1"; gene_id "file_1_file_1_jg2105";
dsimWXD1_0	AUGUSTUS	intron	13022329	13022393	.	-	.	transcript_id "file_1_file_1_jg2105.t1"; gene_id "file_1_file_1_jg2105";
dsimWXD1_0	AUGUSTUS	CDS	13022394	13022736	1	-	0	transcript_id "file_1_file_1_jg2105.t1"; gene_id "file_1_file_1_jg2105";
dsimWXD1_0	AUGUSTUS	exon	13022394	13022736	.	-	.	transcript_id "file_1_file_1_jg2105.t1"; gene_id "file_1_file_1_jg2105";
dsimWXD1_0	AUGUSTUS	intron	13022737	13022793	.	-	.	transcript_id "file_1_file_1_jg2105.t1"; gene_id "file_1_file_1_jg2105";
dsimWXD1_0	AUGUSTUS	CDS	13022794	13023118	1	-	1	transcript_id "file_1_file_1_jg2105.t1"; gene_id "file_1_file_1_jg2105";
dsimWXD1_0	AUGUSTUS	exon	13022794	13023118	.	-	.	transcript_id "file_1_file_1_jg2105.t1"; gene_id "file_1_file_1_jg2105";
dsimWXD1_0	AUGUSTUS	intron	13023119	13023400	.	-	.	transcript_id "file_1_file_1_jg2105.t1"; gene_id "file_1_file_1_jg2105";
dsimWXD1_0	AUGUSTUS	CDS	13023401	13023513	1	-	0	transcript_id "file_1_file_1_jg2105.t1"; gene_id "file_1_file_1_jg2105";
dsimWXD1_0	AUGUSTUS	exon	13023401	13023513	.	-	.	transcript_id "file_1_file_1_jg2105.t1"; gene_id "file_1_file_1_jg2105";
dsimWXD1_0	AUGUSTUS	intron	13023514	13023578	.	-	.	transcript_id "file_1_file_1_jg2105.t1"; gene_id "file_1_file_1_jg2105";
dsimWXD1_0	AUGUSTUS	CDS	13023579	13023975	1	-	1	transcript_id "file_1_file_1_jg2105.t1"; gene_id "file_1_file_1_jg2105";
dsimWXD1_0	AUGUSTUS	exon	13023579	13023975	.	-	.	transcript_id "file_1_file_1_jg2105.t1"; gene_id "file_1_file_1_jg2105";
dsimWXD1_0	AUGUSTUS	intron	13023976	13024082	.	-	.	transcript_id "file_1_file_1_jg2105.t1"; gene_id "file_1_file_1_jg2105";
dsimWXD1_0	AUGUSTUS	CDS	13024083	13024654	1	-	0	transcript_id "file_1_file_1_jg2105.t1"; gene_id "file_1_file_1_jg2105";
dsimWXD1_0	AUGUSTUS	exon	13024083	13024654	.	-	.	transcript_id "file_1_file_1_jg2105.t1"; gene_id "file_1_file_1_jg2105";
dsimWXD1_0	AUGUSTUS	intron	13024655	13024722	.	-	.	transcript_id "file_1_file_1_jg2105.t1"; gene_id "file_1_file_1_jg2105";
dsimWXD1_0	AUGUSTUS	CDS	13024723	13026135	1	-	0	transcript_id "file_1_file_1_jg2105.t1"; gene_id "file_1_file_1_jg2105";
dsimWXD1_0	AUGUSTUS	exon	13024723	13026135	.	-	.	transcript_id "file_1_file_1_jg2105.t1"; gene_id "file_1_file_1_jg2105";
dsimWXD1_0	AUGUSTUS	intron	13026136	13026246	.	-	.	transcript_id "file_1_file_1_jg2105.t1"; gene_id "file_1_file_1_jg2105";
dsimWXD1_0	AUGUSTUS	transcript	13022060	13026447	.	-	.	transcript_id "file_1_file_1_jg2105.t1"; gene_id "file_1_file_1_jg2105"
dsimWXD1_0	AUGUSTUS	gene	13022060	13026447	.	-	.	jg2105
dsimWXD1_0	AUGUSTUS	CDS	13026247	13026447	1	-	0	transcript_id "file_1_file_1_jg2105.t1"; gene_id "file_1_file_1_jg2105";
dsimWXD1_0	AUGUSTUS	exon	13026247	13026447	.	-	.	transcript_id "file_1_file_1_jg2105.t1"; gene_id "file_1_file_1_jg2105";
dsimWXD1_0	AUGUSTUS	start_codon	13026445	13026447	.	-	0	transcript_id "file_1_file_1_jg2105.t1"; gene_id "file_1_file_1_jg2105";
dsimWXD1_0	AUGUSTUS	stop_codon	21743234	21743236	.	-	0	transcript_id "file_1_file_1_jg3040.t1"; gene_id "file_1_file_1_jg3040";
dsimWXD1_0	AUGUSTUS	CDS	21743234	21743367	1	-	2	transcript_id "file_1_file_1_jg3040.t1"; gene_id "file_1_file_1_jg3040";
dsimWXD1_0	AUGUSTUS	exon	21743234	21743367	.	-	.	transcript_id "file_1_file_1_jg3040.t1"; gene_id "file_1_file_1_jg3040";
dsimWXD1_0	AUGUSTUS	intron	21743368	21743906	.	-	.	transcript_id "file_1_file_1_jg3040.t1"; gene_id "file_1_file_1_jg3040";
dsimWXD1_0	AUGUSTUS	CDS	21743907	21743993	1	-	2	transcript_id "file_1_file_1_jg3040.t1"; gene_id "file_1_file_1_jg3040";
dsimWXD1_0	AUGUSTUS	exon	21743907	21743993	.	-	.	transcript_id "file_1_file_1_jg3040.t1"; gene_id "file_1_file_1_jg3040";
dsimWXD1_0	AUGUSTUS	intron	21743994	21744051	.	-	.	transcript_id "file_1_file_1_jg3040.t1"; gene_id "file_1_file_1_jg3040";
dsimWXD1_0	AUGUSTUS	CDS	21744052	21744366	1	-	2	transcript_id "file_1_file_1_jg3040.t1"; gene_id "file_1_file_1_jg3040";
dsimWXD1_0	AUGUSTUS	exon	21744052	21744366	.	-	.	transcript_id "file_1_file_1_jg3040.t1"; gene_id "file_1_file_1_jg3040";
dsimWXD1_0	AUGUSTUS	intron	21744367	21748451	.	-	.	transcript_id "file_1_file_1_jg3040.t1"; gene_id "file_1_file_1_jg3040";
dsimWXD1_0	AUGUSTUS	CDS	21748452	21748582	1	-	1	transcript_id "file_1_file_1_jg3040.t1"; gene_id "file_1_file_1_jg3040";
dsimWXD1_0	AUGUSTUS	exon	21748452	21748582	.	-	.	transcript_id "file_1_file_1_jg3040.t1"; gene_id "file_1_file_1_jg3040";
dsimWXD1_0	AUGUSTUS	intron	21748583	21748638	.	-	.	transcript_id "file_1_file_1_jg3040.t1"; gene_id "file_1_file_1_jg3040";
dsimWXD1_0	AUGUSTUS	CDS	21748639	21749584	1	-	2	transcript_id "file_1_file_1_jg3040.t1"; gene_id "file_1_file_1_jg3040";
dsimWXD1_0	AUGUSTUS	exon	21748639	21749584	.	-	.	transcript_id "file_1_file_1_jg3040.t1"; gene_id "file_1_file_1_jg3040";
dsimWXD1_0	AUGUSTUS	intron	21749585	21749685	.	-	.	transcript_id "file_1_file_1_jg3040.t1"; gene_id "file_1_file_1_jg3040";
dsimWXD1_0	AUGUSTUS	CDS	21749686	21750220	1	-	0	transcript_id "file_1_file_1_jg3040.t1"; gene_id "file_1_file_1_jg3040";
dsimWXD1_0	AUGUSTUS	exon	21749686	21750220	.	-	.	transcript_id "file_1_file_1_jg3040.t1"; gene_id "file_1_file_1_jg3040";
dsimWXD1_0	AUGUSTUS	intron	21750221	21750782	.	-	.	transcript_id "file_1_file_1_jg3040.t1"; gene_id "file_1_file_1_jg3040";
dsimWXD1_0	AUGUSTUS	CDS	21750783	21750815	1	-	0	transcript_id "file_1_file_1_jg3040.t1"; gene_id "file_1_file_1_jg3040";
dsimWXD1_0	AUGUSTUS	exon	21750783	21750815	.	-	.	transcript_id "file_1_file_1_jg3040.t1"; gene_id "file_1_file_1_jg3040";
dsimWXD1_0	AUGUSTUS	intron	21750816	21750868	.	-	.	transcript_id "file_1_file_1_jg3040.t1"; gene_id "file_1_file_1_jg3040";
dsimWXD1_0	AUGUSTUS	CDS	21750869	21751474	1	-	0	transcript_id "file_1_file_1_jg3040.t1"; gene_id "file_1_file_1_jg3040";
dsimWXD1_0	AUGUSTUS	exon	21750869	21751474	.	-	.	transcript_id "file_1_file_1_jg3040.t1"; gene_id "file_1_file_1_jg3040";
dsimWXD1_0	AUGUSTUS	intron	21751475	21751562	.	-	.	transcript_id "file_1_file_1_jg3040.t1"; gene_id "file_1_file_1_jg3040";
dsimWXD1_0	AUGUSTUS	CDS	21751563	21751725	1	-	1	transcript_id "file_1_file_1_jg3040.t1"; gene_id "file_1_file_1_jg3040";
dsimWXD1_0	AUGUSTUS	exon	21751563	21751725	.	-	.	transcript_id "file_1_file_1_jg3040.t1"; gene_id "file_1_file_1_jg3040";
dsimWXD1_0	AUGUSTUS	intron	21751726	21752588	.	-	.	transcript_id "file_1_file_1_jg3040.t1"; gene_id "file_1_file_1_jg3040";
dsimWXD1_0	AUGUSTUS	CDS	21752589	21752768	1	-	1	transcript_id "file_1_file_1_jg3040.t1"; gene_id "file_1_file_1_jg3040";
dsimWXD1_0	AUGUSTUS	exon	21752589	21752768	.	-	.	transcript_id "file_1_file_1_jg3040.t1"; gene_id "file_1_file_1_jg3040";
dsimWXD1_0	AUGUSTUS	intron	21752769	21753164	.	-	.	transcript_id "file_1_file_1_jg3040.t1"; gene_id "file_1_file_1_jg3040";
dsimWXD1_0	AUGUSTUS	transcript	21743234	21753364	.	-	.	transcript_id "file_1_file_1_jg3040.t1"; gene_id "file_1_file_1_jg3040"
dsimWXD1_0	AUGUSTUS	gene	21743234	21753364	.	-	.	jg3040
dsimWXD1_0	AUGUSTUS	CDS	21753165	21753364	1	-	0	transcript_id "file_1_file_1_jg3040.t1"; gene_id "file_1_file_1_jg3040";
dsimWXD1_0	AUGUSTUS	exon	21753165	21753364	.	-	.	transcript_id "file_1_file_1_jg3040.t1"; gene_id "file_1_file_1_jg3040";
dsimWXD1_0	AUGUSTUS	start_codon	21753362	21753364	.	-	0	transcript_id "file_1_file_1_jg3040.t1"; gene_id "file_1_file_1_jg3040";
dsimWXD1_1	AUGUSTUS	stop_codon	8664805	8664807	.	-	0	transcript_id "file_1_file_1_jg10334.t1"; gene_id "file_1_file_1_jg10334";
dsimWXD1_1	AUGUSTUS	CDS	8664805	8666142	1	-	0	transcript_id "file_1_file_1_jg10334.t1"; gene_id "file_1_file_1_jg10334";
dsimWXD1_1	AUGUSTUS	exon	8664805	8666142	.	-	.	transcript_id "file_1_file_1_jg10334.t1"; gene_id "file_1_file_1_jg10334";
dsimWXD1_1	AUGUSTUS	transcript	8664805	8666142	.	-	.	transcript_id "file_1_file_1_jg10334.t1"; gene_id "file_1_file_1_jg10334"
dsimWXD1_1	AUGUSTUS	gene	8664805	8666142	.	-	.	jg10334
dsimWXD1_1	AUGUSTUS	start_codon	8666140	8666142	.	-	0	transcript_id "file_1_file_1_jg10334.t1"; gene_id "file_1_file_1_jg10334";
dsimWXD1_5	AUGUSTUS	start_codon	1985733	1985735	.	+	0	transcript_id "file_1_file_1_jg7176.t1"; gene_id "file_1_file_1_jg7176";
dsimWXD1_5	AUGUSTUS	CDS	1985733	1985744	1	+	0	transcript_id "file_1_file_1_jg7176.t1"; gene_id "file_1_file_1_jg7176";
dsimWXD1_5	AUGUSTUS	exon	1985733	1985744	.	+	.	transcript_id "file_1_file_1_jg7176.t1"; gene_id "file_1_file_1_jg7176";
dsimWXD1_5	AUGUSTUS	intron	1985745	1985960	.	+	.	transcript_id "file_1_file_1_jg7176.t1"; gene_id "file_1_file_1_jg7176";
dsimWXD1_5	AUGUSTUS	transcript	1985733	1986290	.	+	.	transcript_id "file_1_file_1_jg7176.t1"; gene_id "file_1_file_1_jg7176"
dsimWXD1_5	AUGUSTUS	gene	1985733	1986290	.	+	.	jg7176
dsimWXD1_5	AUGUSTUS	CDS	1985961	1986290	1	+	0	transcript_id "file_1_file_1_jg7176.t1"; gene_id "file_1_file_1_jg7176";
dsimWXD1_5	AUGUSTUS	exon	1985961	1986290	.	+	.	transcript_id "file_1_file_1_jg7176.t1"; gene_id "file_1_file_1_jg7176";
dsimWXD1_5	AUGUSTUS	stop_codon	1986288	1986290	.	+	0	transcript_id "file_1_file_1_jg7176.t1"; gene_id "file_1_file_1_jg7176";
dsimWXD1_2	AUGUSTUS	stop_codon	11951858	11951860	.	-	0	transcript_id "file_1_file_1_jg14089.t1"; gene_id "file_1_file_1_jg14089";
dsimWXD1_2	AUGUSTUS	CDS	11951858	11951996	1	-	1	transcript_id "file_1_file_1_jg14089.t1"; gene_id "file_1_file_1_jg14089";
dsimWXD1_2	AUGUSTUS	exon	11951858	11951996	.	-	.	transcript_id "file_1_file_1_jg14089.t1"; gene_id "file_1_file_1_jg14089";
dsimWXD1_2	AUGUSTUS	intron	11951997	11952055	.	-	.	transcript_id "file_1_file_1_jg14089.t1"; gene_id "file_1_file_1_jg14089";
dsimWXD1_2	AUGUSTUS	CDS	11952056	11952162	1	-	0	transcript_id "file_1_file_1_jg14089.t1"; gene_id "file_1_file_1_jg14089";
dsimWXD1_2	AUGUSTUS	exon	11952056	11952162	.	-	.	transcript_id "file_1_file_1_jg14089.t1"; gene_id "file_1_file_1_jg14089";
dsimWXD1_2	AUGUSTUS	intron	11952163	11952268	.	-	.	transcript_id "file_1_file_1_jg14089.t1"; gene_id "file_1_file_1_jg14089";
dsimWXD1_2	AUGUSTUS	CDS	11952269	11952498	1	-	2	transcript_id "file_1_file_1_jg14089.t1"; gene_id "file_1_file_1_jg14089";
dsimWXD1_2	AUGUSTUS	exon	11952269	11952498	.	-	.	transcript_id "file_1_file_1_jg14089.t1"; gene_id "file_1_file_1_jg14089";
dsimWXD1_2	AUGUSTUS	intron	11952499	11952569	.	-	.	transcript_id "file_1_file_1_jg14089.t1"; gene_id "file_1_file_1_jg14089";
dsimWXD1_2	AUGUSTUS	transcript	11951858	11952654	.	-	.	transcript_id "file_1_file_1_jg14089.t1"; gene_id "file_1_file_1_jg14089"
dsimWXD1_2	AUGUSTUS	gene	11951858	11952654	.	-	.	jg14089
dsimWXD1_2	AUGUSTUS	CDS	11952570	11952654	1	-	0	transcript_id "file_1_file_1_jg14089.t1"; gene_id "file_1_file_1_jg14089";
dsimWXD1_2	AUGUSTUS	exon	11952570	11952654	.	-	.	transcript_id "file_1_file_1_jg14089.t1"; gene_id "file_1_file_1_jg14089";
dsimWXD1_2	AUGUSTUS	start_codon	11952652	11952654	.	-	0	transcript_id "file_1_file_1_jg14089.t1"; gene_id "file_1_file_1_jg14089";
dsimWXD1_5	AUGUSTUS	start_codon	1853304	1853306	.	+	0	transcript_id "file_1_file_1_jg7145.t1"; gene_id "file_1_file_1_jg7145";
dsimWXD1_5	AUGUSTUS	CDS	1853304	1853863	1	+	0	transcript_id "file_1_file_1_jg7145.t1"; gene_id "file_1_file_1_jg7145";
dsimWXD1_5	AUGUSTUS	exon	1853304	1853863	.	+	.	transcript_id "file_1_file_1_jg7145.t1"; gene_id "file_1_file_1_jg7145";
dsimWXD1_5	AUGUSTUS	intron	1853864	1854369	.	+	.	transcript_id "file_1_file_1_jg7145.t1"; gene_id "file_1_file_1_jg7145";
dsimWXD1_5	AUGUSTUS	CDS	1854370	1854993	1	+	1	transcript_id "file_1_file_1_jg7145.t1"; gene_id "file_1_file_1_jg7145";
dsimWXD1_5	AUGUSTUS	exon	1854370	1854993	.	+	.	transcript_id "file_1_file_1_jg7145.t1"; gene_id "file_1_file_1_jg7145";
dsimWXD1_5	AUGUSTUS	intron	1854994	1855056	.	+	.	transcript_id "file_1_file_1_jg7145.t1"; gene_id "file_1_file_1_jg7145";
dsimWXD1_5	AUGUSTUS	transcript	1853304	1855498	.	+	.	transcript_id "file_1_file_1_jg7145.t1"; gene_id "file_1_file_1_jg7145"
dsimWXD1_5	AUGUSTUS	gene	1853304	1855498	.	+	.	jg7145
dsimWXD1_5	AUGUSTUS	CDS	1855057	1855498	1	+	1	transcript_id "file_1_file_1_jg7145.t1"; gene_id "file_1_file_1_jg7145";
dsimWXD1_5	AUGUSTUS	exon	1855057	1855498	.	+	.	transcript_id "file_1_file_1_jg7145.t1"; gene_id "file_1_file_1_jg7145";
dsimWXD1_5	AUGUSTUS	stop_codon	1855496	1855498	.	+	0	transcript_id "file_1_file_1_jg7145.t1"; gene_id "file_1_file_1_jg7145";
dsimWXD1_5	AUGUSTUS	stop_codon	18785690	18785692	.	-	0	transcript_id "file_1_file_1_jg9058.t1"; gene_id "file_1_file_1_jg9058";
dsimWXD1_5	AUGUSTUS	CDS	18785690	18786742	1	-	0	transcript_id "file_1_file_1_jg9058.t1"; gene_id "file_1_file_1_jg9058";
dsimWXD1_5	AUGUSTUS	exon	18785690	18786742	.	-	.	transcript_id "file_1_file_1_jg9058.t1"; gene_id "file_1_file_1_jg9058";
dsimWXD1_5	AUGUSTUS	transcript	18785690	18786742	.	-	.	transcript_id "file_1_file_1_jg9058.t1"; gene_id "file_1_file_1_jg9058"
dsimWXD1_5	AUGUSTUS	gene	18785690	18786742	.	-	.	jg9058
dsimWXD1_5	AUGUSTUS	start_codon	18786740	18786742	.	-	0	transcript_id "file_1_file_1_jg9058.t1"; gene_id "file_1_file_1_jg9058";
dsimWXD1_2	AUGUSTUS	start_codon	9437100	9437102	.	+	0	transcript_id "file_1_file_1_jg13786.t1"; gene_id "file_1_file_1_jg13786";
dsimWXD1_2	AUGUSTUS	CDS	9437100	9437155	1	+	0	transcript_id "file_1_file_1_jg13786.t1"; gene_id "file_1_file_1_jg13786";
dsimWXD1_2	AUGUSTUS	exon	9437100	9437155	.	+	.	transcript_id "file_1_file_1_jg13786.t1"; gene_id "file_1_file_1_jg13786";
dsimWXD1_2	AUGUSTUS	intron	9437156	9437227	.	+	.	transcript_id "file_1_file_1_jg13786.t1"; gene_id "file_1_file_1_jg13786";
dsimWXD1_2	AUGUSTUS	CDS	9437228	9437268	1	+	1	transcript_id "file_1_file_1_jg13786.t1"; gene_id "file_1_file_1_jg13786";
dsimWXD1_2	AUGUSTUS	exon	9437228	9437268	.	+	.	transcript_id "file_1_file_1_jg13786.t1"; gene_id "file_1_file_1_jg13786";
dsimWXD1_2	AUGUSTUS	intron	9437269	9437550	.	+	.	transcript_id "file_1_file_1_jg13786.t1"; gene_id "file_1_file_1_jg13786";
dsimWXD1_2	AUGUSTUS	CDS	9437551	9437841	1	+	2	transcript_id "file_1_file_1_jg13786.t1"; gene_id "file_1_file_1_jg13786";
dsimWXD1_2	AUGUSTUS	exon	9437551	9437841	.	+	.	transcript_id "file_1_file_1_jg13786.t1"; gene_id "file_1_file_1_jg13786";
dsimWXD1_2	AUGUSTUS	intron	9437842	9438069	.	+	.	transcript_id "file_1_file_1_jg13786.t1"; gene_id "file_1_file_1_jg13786";
dsimWXD1_2	AUGUSTUS	CDS	9438070	9438197	1	+	2	transcript_id "file_1_file_1_jg13786.t1"; gene_id "file_1_file_1_jg13786";
dsimWXD1_2	AUGUSTUS	exon	9438070	9438197	.	+	.	transcript_id "file_1_file_1_jg13786.t1"; gene_id "file_1_file_1_jg13786";
dsimWXD1_2	AUGUSTUS	intron	9438198	9438483	.	+	.	transcript_id "file_1_file_1_jg13786.t1"; gene_id "file_1_file_1_jg13786";
dsimWXD1_2	AUGUSTUS	CDS	9438484	9438588	1	+	0	transcript_id "file_1_file_1_jg13786.t1"; gene_id "file_1_file_1_jg13786";
dsimWXD1_2	AUGUSTUS	exon	9438484	9438588	.	+	.	transcript_id "file_1_file_1_jg13786.t1"; gene_id "file_1_file_1_jg13786";
dsimWXD1_2	AUGUSTUS	intron	9438589	9438902	.	+	.	transcript_id "file_1_file_1_jg13786.t1"; gene_id "file_1_file_1_jg13786";
dsimWXD1_2	AUGUSTUS	CDS	9438903	9439091	1	+	0	transcript_id "file_1_file_1_jg13786.t1"; gene_id "file_1_file_1_jg13786";
dsimWXD1_2	AUGUSTUS	exon	9438903	9439091	.	+	.	transcript_id "file_1_file_1_jg13786.t1"; gene_id "file_1_file_1_jg13786";
dsimWXD1_2	AUGUSTUS	intron	9439092	9439169	.	+	.	transcript_id "file_1_file_1_jg13786.t1"; gene_id "file_1_file_1_jg13786";
dsimWXD1_2	AUGUSTUS	CDS	9439170	9439300	1	+	0	transcript_id "file_1_file_1_jg13786.t1"; gene_id "file_1_file_1_jg13786";
dsimWXD1_2	AUGUSTUS	exon	9439170	9439300	.	+	.	transcript_id "file_1_file_1_jg13786.t1"; gene_id "file_1_file_1_jg13786";
dsimWXD1_2	AUGUSTUS	intron	9439301	9439556	.	+	.	transcript_id "file_1_file_1_jg13786.t1"; gene_id "file_1_file_1_jg13786";
dsimWXD1_2	AUGUSTUS	CDS	9439557	9439667	1	+	1	transcript_id "file_1_file_1_jg13786.t1"; gene_id "file_1_file_1_jg13786";
dsimWXD1_2	AUGUSTUS	exon	9439557	9439667	.	+	.	transcript_id "file_1_file_1_jg13786.t1"; gene_id "file_1_file_1_jg13786";
dsimWXD1_2	AUGUSTUS	intron	9439668	9440266	.	+	.	transcript_id "file_1_file_1_jg13786.t1"; gene_id "file_1_file_1_jg13786";
dsimWXD1_2	AUGUSTUS	CDS	9440267	9440361	1	+	1	transcript_id "file_1_file_1_jg13786.t1"; gene_id "file_1_file_1_jg13786";
dsimWXD1_2	AUGUSTUS	exon	9440267	9440361	.	+	.	transcript_id "file_1_file_1_jg13786.t1"; gene_id "file_1_file_1_jg13786";
dsimWXD1_2	AUGUSTUS	intron	9440362	9440424	.	+	.	transcript_id "file_1_file_1_jg13786.t1"; gene_id "file_1_file_1_jg13786";
dsimWXD1_2	AUGUSTUS	CDS	9440425	9440521	1	+	2	transcript_id "file_1_file_1_jg13786.t1"; gene_id "file_1_file_1_jg13786";
dsimWXD1_2	AUGUSTUS	exon	9440425	9440521	.	+	.	transcript_id "file_1_file_1_jg13786.t1"; gene_id "file_1_file_1_jg13786";
dsimWXD1_2	AUGUSTUS	intron	9440522	9440582	.	+	.	transcript_id "file_1_file_1_jg13786.t1"; gene_id "file_1_file_1_jg13786";
dsimWXD1_2	AUGUSTUS	CDS	9440583	9440675	1	+	1	transcript_id "file_1_file_1_jg13786.t1"; gene_id "file_1_file_1_jg13786";
dsimWXD1_2	AUGUSTUS	exon	9440583	9440675	.	+	.	transcript_id "file_1_file_1_jg13786.t1"; gene_id "file_1_file_1_jg13786";
dsimWXD1_2	AUGUSTUS	intron	9440676	9440837	.	+	.	transcript_id "file_1_file_1_jg13786.t1"; gene_id "file_1_file_1_jg13786";
dsimWXD1_2	AUGUSTUS	CDS	9440838	9440993	1	+	1	transcript_id "file_1_file_1_jg13786.t1"; gene_id "file_1_file_1_jg13786";
dsimWXD1_2	AUGUSTUS	exon	9440838	9440993	.	+	.	transcript_id "file_1_file_1_jg13786.t1"; gene_id "file_1_file_1_jg13786";
dsimWXD1_2	AUGUSTUS	intron	9440994	9441059	.	+	.	transcript_id "file_1_file_1_jg13786.t1"; gene_id "file_1_file_1_jg13786";
dsimWXD1_2	AUGUSTUS	CDS	9441060	9442998	1	+	1	transcript_id "file_1_file_1_jg13786.t1"; gene_id "file_1_file_1_jg13786";
dsimWXD1_2	AUGUSTUS	exon	9441060	9442998	.	+	.	transcript_id "file_1_file_1_jg13786.t1"; gene_id "file_1_file_1_jg13786";
dsimWXD1_2	AUGUSTUS	intron	9442999	9444383	.	+	.	transcript_id "file_1_file_1_jg13786.t1"; gene_id "file_1_file_1_jg13786";
dsimWXD1_2	AUGUSTUS	CDS	9444384	9444488	1	+	0	transcript_id "file_1_file_1_jg13786.t1"; gene_id "file_1_file_1_jg13786";
dsimWXD1_2	AUGUSTUS	exon	9444384	9444488	.	+	.	transcript_id "file_1_file_1_jg13786.t1"; gene_id "file_1_file_1_jg13786";
dsimWXD1_2	AUGUSTUS	intron	9444489	9444560	.	+	.	transcript_id "file_1_file_1_jg13786.t1"; gene_id "file_1_file_1_jg13786";
dsimWXD1_2	AUGUSTUS	CDS	9444561	9444742	1	+	0	transcript_id "file_1_file_1_jg13786.t1"; gene_id "file_1_file_1_jg13786";
dsimWXD1_2	AUGUSTUS	exon	9444561	9444742	.	+	.	transcript_id "file_1_file_1_jg13786.t1"; gene_id "file_1_file_1_jg13786";
dsimWXD1_2	AUGUSTUS	intron	9444743	9444797	.	+	.	transcript_id "file_1_file_1_jg13786.t1"; gene_id "file_1_file_1_jg13786";
dsimWXD1_2	AUGUSTUS	CDS	9444798	9444974	1	+	1	transcript_id "file_1_file_1_jg13786.t1"; gene_id "file_1_file_1_jg13786";
dsimWXD1_2	AUGUSTUS	exon	9444798	9444974	.	+	.	transcript_id "file_1_file_1_jg13786.t1"; gene_id "file_1_file_1_jg13786";
dsimWXD1_2	AUGUSTUS	intron	9444975	9445028	.	+	.	transcript_id "file_1_file_1_jg13786.t1"; gene_id "file_1_file_1_jg13786";
dsimWXD1_2	AUGUSTUS	CDS	9445029	9445351	1	+	1	transcript_id "file_1_file_1_jg13786.t1"; gene_id "file_1_file_1_jg13786";
dsimWXD1_2	AUGUSTUS	exon	9445029	9445351	.	+	.	transcript_id "file_1_file_1_jg13786.t1"; gene_id "file_1_file_1_jg13786";
dsimWXD1_2	AUGUSTUS	intron	9445352	9445421	.	+	.	transcript_id "file_1_file_1_jg13786.t1"; gene_id "file_1_file_1_jg13786";
dsimWXD1_2	AUGUSTUS	transcript	9437100	9446989	.	+	.	transcript_id "file_1_file_1_jg13786.t1"; gene_id "file_1_file_1_jg13786"
dsimWXD1_2	AUGUSTUS	gene	9437100	9446989	.	+	.	jg13786
dsimWXD1_2	AUGUSTUS	CDS	9445422	9446989	1	+	2	transcript_id "file_1_file_1_jg13786.t1"; gene_id "file_1_file_1_jg13786";
dsimWXD1_2	AUGUSTUS	exon	9445422	9446989	.	+	.	transcript_id "file_1_file_1_jg13786.t1"; gene_id "file_1_file_1_jg13786";
dsimWXD1_2	AUGUSTUS	stop_codon	9446987	9446989	.	+	0	transcript_id "file_1_file_1_jg13786.t1"; gene_id "file_1_file_1_jg13786";
dsimWXD1_31	AUGUSTUS	start_codon	35091	35093	.	+	0	transcript_id "file_1_file_1_jg6875.t2"; gene_id "file_1_file_1_jg6875";
dsimWXD1_31	AUGUSTUS	CDS	35091	35155	1	+	0	transcript_id "file_1_file_1_jg6875.t2"; gene_id "file_1_file_1_jg6875";
dsimWXD1_31	AUGUSTUS	exon	35091	35155	.	+	.	transcript_id "file_1_file_1_jg6875.t2"; gene_id "file_1_file_1_jg6875";
dsimWXD1_31	AUGUSTUS	intron	35156	35240	.	+	.	transcript_id "file_1_file_1_jg6875.t2"; gene_id "file_1_file_1_jg6875";
dsimWXD1_31	AUGUSTUS	CDS	35241	35366	1	+	1	transcript_id "file_1_file_1_jg6875.t2"; gene_id "file_1_file_1_jg6875";
dsimWXD1_31	AUGUSTUS	exon	35241	35366	.	+	.	transcript_id "file_1_file_1_jg6875.t2"; gene_id "file_1_file_1_jg6875";
dsimWXD1_31	AUGUSTUS	intron	35367	35423	.	+	.	transcript_id "file_1_file_1_jg6875.t2"; gene_id "file_1_file_1_jg6875";
dsimWXD1_31	AUGUSTUS	transcript	35091	35877	.	+	.	transcript_id "file_1_file_1_jg6875.t2"; gene_id "file_1_file_1_jg6875"
dsimWXD1_31	AUGUSTUS	CDS	35424	35877	1	+	1	transcript_id "file_1_file_1_jg6875.t2"; gene_id "file_1_file_1_jg6875";
dsimWXD1_31	AUGUSTUS	exon	35424	35877	.	+	.	transcript_id "file_1_file_1_jg6875.t2"; gene_id "file_1_file_1_jg6875";
dsimWXD1_31	AUGUSTUS	stop_codon	35875	35877	.	+	0	transcript_id "file_1_file_1_jg6875.t2"; gene_id "file_1_file_1_jg6875";
dsimWXD1_3	AUGUSTUS	start_codon	17943838	17943840	.	+	0	transcript_id "file_1_file_1_jg5377.t1"; gene_id "file_1_file_1_jg5377";
dsimWXD1_3	AUGUSTUS	CDS	17943838	17944625	1	+	0	transcript_id "file_1_file_1_jg5377.t1"; gene_id "file_1_file_1_jg5377";
dsimWXD1_3	AUGUSTUS	exon	17943838	17944625	.	+	.	transcript_id "file_1_file_1_jg5377.t1"; gene_id "file_1_file_1_jg5377";
dsimWXD1_3	AUGUSTUS	intron	17944626	17944779	.	+	.	transcript_id "file_1_file_1_jg5377.t1"; gene_id "file_1_file_1_jg5377";
dsimWXD1_3	AUGUSTUS	CDS	17944780	17945320	1	+	1	transcript_id "file_1_file_1_jg5377.t1"; gene_id "file_1_file_1_jg5377";
dsimWXD1_3	AUGUSTUS	exon	17944780	17945320	.	+	.	transcript_id "file_1_file_1_jg5377.t1"; gene_id "file_1_file_1_jg5377";
dsimWXD1_3	AUGUSTUS	intron	17945321	17945385	.	+	.	transcript_id "file_1_file_1_jg5377.t1"; gene_id "file_1_file_1_jg5377";
dsimWXD1_3	AUGUSTUS	transcript	17943838	17945460	.	+	.	transcript_id "file_1_file_1_jg5377.t1"; gene_id "file_1_file_1_jg5377"
dsimWXD1_3	AUGUSTUS	gene	17943838	17945460	.	+	.	jg5377
dsimWXD1_3	AUGUSTUS	CDS	17945386	17945460	1	+	0	transcript_id "file_1_file_1_jg5377.t1"; gene_id "file_1_file_1_jg5377";
dsimWXD1_3	AUGUSTUS	exon	17945386	17945460	.	+	.	transcript_id "file_1_file_1_jg5377.t1"; gene_id "file_1_file_1_jg5377";
dsimWXD1_3	AUGUSTUS	stop_codon	17945458	17945460	.	+	0	transcript_id "file_1_file_1_jg5377.t1"; gene_id "file_1_file_1_jg5377";
dsimWXD1_5	AUGUSTUS	start_codon	18761427	18761429	.	+	0	transcript_id "file_1_file_1_jg9053.t1"; gene_id "file_1_file_1_jg9053";
dsimWXD1_5	AUGUSTUS	CDS	18761427	18761573	1	+	0	transcript_id "file_1_file_1_jg9053.t1"; gene_id "file_1_file_1_jg9053";
dsimWXD1_5	AUGUSTUS	exon	18761427	18761573	.	+	.	transcript_id "file_1_file_1_jg9053.t1"; gene_id "file_1_file_1_jg9053";
dsimWXD1_5	AUGUSTUS	intron	18761574	18761947	.	+	.	transcript_id "file_1_file_1_jg9053.t1"; gene_id "file_1_file_1_jg9053";
dsimWXD1_5	AUGUSTUS	CDS	18761948	18762405	1	+	0	transcript_id "file_1_file_1_jg9053.t1"; gene_id "file_1_file_1_jg9053";
dsimWXD1_5	AUGUSTUS	exon	18761948	18762405	.	+	.	transcript_id "file_1_file_1_jg9053.t1"; gene_id "file_1_file_1_jg9053";
dsimWXD1_5	AUGUSTUS	intron	18762406	18762949	.	+	.	transcript_id "file_1_file_1_jg9053.t1"; gene_id "file_1_file_1_jg9053";
dsimWXD1_5	AUGUSTUS	transcript	18761427	18763457	.	+	.	transcript_id "file_1_file_1_jg9053.t1"; gene_id "file_1_file_1_jg9053"
dsimWXD1_5	AUGUSTUS	gene	18761427	18763457	.	+	.	jg9053
dsimWXD1_5	AUGUSTUS	CDS	18762950	18763457	1	+	1	transcript_id "file_1_file_1_jg9053.t1"; gene_id "file_1_file_1_jg9053";
dsimWXD1_5	AUGUSTUS	exon	18762950	18763457	.	+	.	transcript_id "file_1_file_1_jg9053.t1"; gene_id "file_1_file_1_jg9053";
dsimWXD1_5	AUGUSTUS	stop_codon	18763455	18763457	.	+	0	transcript_id "file_1_file_1_jg9053.t1"; gene_id "file_1_file_1_jg9053";
dsimWXD1_1	AUGUSTUS	start_codon	18688937	18688939	.	+	0	transcript_id "file_1_file_1_jg11758.t1"; gene_id "file_1_file_1_jg11758";
dsimWXD1_1	AUGUSTUS	CDS	18688937	18689072	1	+	0	transcript_id "file_1_file_1_jg11758.t1"; gene_id "file_1_file_1_jg11758";
dsimWXD1_1	AUGUSTUS	exon	18688937	18689072	.	+	.	transcript_id "file_1_file_1_jg11758.t1"; gene_id "file_1_file_1_jg11758";
dsimWXD1_1	AUGUSTUS	intron	18689073	18689231	.	+	.	transcript_id "file_1_file_1_jg11758.t1"; gene_id "file_1_file_1_jg11758";
dsimWXD1_1	AUGUSTUS	CDS	18689232	18689450	1	+	2	transcript_id "file_1_file_1_jg11758.t1"; gene_id "file_1_file_1_jg11758";
dsimWXD1_1	AUGUSTUS	exon	18689232	18689450	.	+	.	transcript_id "file_1_file_1_jg11758.t1"; gene_id "file_1_file_1_jg11758";
dsimWXD1_1	AUGUSTUS	intron	18689451	18689507	.	+	.	transcript_id "file_1_file_1_jg11758.t1"; gene_id "file_1_file_1_jg11758";
dsimWXD1_1	AUGUSTUS	transcript	18688937	18689602	.	+	.	transcript_id "file_1_file_1_jg11758.t1"; gene_id "file_1_file_1_jg11758"
dsimWXD1_1	AUGUSTUS	gene	18688937	18689602	.	+	.	jg11758
dsimWXD1_1	AUGUSTUS	CDS	18689508	18689602	1	+	2	transcript_id "file_1_file_1_jg11758.t1"; gene_id "file_1_file_1_jg11758";
dsimWXD1_1	AUGUSTUS	exon	18689508	18689602	.	+	.	transcript_id "file_1_file_1_jg11758.t1"; gene_id "file_1_file_1_jg11758";
dsimWXD1_1	AUGUSTUS	stop_codon	18689600	18689602	.	+	0	transcript_id "file_1_file_1_jg11758.t1"; gene_id "file_1_file_1_jg11758";
dsimWXD1_1	AUGUSTUS	start_codon	13578456	13578458	.	+	0	transcript_id "file_1_file_1_jg11040.t1"; gene_id "file_1_file_1_jg11040";
dsimWXD1_1	AUGUSTUS	CDS	13578456	13580255	0.98	+	0	transcript_id "file_1_file_1_jg11040.t1"; gene_id "file_1_file_1_jg11040";
dsimWXD1_1	AUGUSTUS	exon	13578456	13580255	.	+	.	transcript_id "file_1_file_1_jg11040.t1"; gene_id "file_1_file_1_jg11040";
dsimWXD1_1	AUGUSTUS	transcript	13578456	13580255	.	+	.	transcript_id "file_1_file_1_jg11040.t1"; gene_id "file_1_file_1_jg11040"
dsimWXD1_1	AUGUSTUS	gene	13578456	13580255	.	+	.	jg11040
dsimWXD1_1	AUGUSTUS	stop_codon	13580253	13580255	.	+	0	transcript_id "file_1_file_1_jg11040.t1"; gene_id "file_1_file_1_jg11040";
dsimWXD1_2	GeneMark.hmm	stop_codon	9357070	9357072	.	-	0	gene_id "file_1_file_2_7605_g"; transcript_id "file_1_file_2_7605_t"; count "file_1_file_2_1_1";
dsimWXD1_2	GeneMark.hmm	CDS	9357070	9357219	.	-	0	gene_id "file_1_file_2_7605_g"; transcript_id "file_1_file_2_7605_t"; evidence "file_1_file_2_1_1"; cds_type "file_1_file_2_Terminal"; count "file_1_file_2_2_2"; anchored "file_1_file_2_1_1";
dsimWXD1_2	GeneMark.hmm	exon	9357070	9357219	0	-	.	gene_id "file_1_file_2_7605_g"; transcript_id "file_1_file_2_7605_t"; evidence "file_1_file_2_1_1"; cds_type "file_1_file_2_Terminal"; count "file_1_file_2_2_2"; anchored "file_1_file_2_1_1";
dsimWXD1_2	GeneMark.hmm	CDS	9357287	9357532	.	-	0	gene_id "file_1_file_2_7605_g"; transcript_id "file_1_file_2_7605_t"; evidence "file_1_file_2_1_0"; cds_type "file_1_file_2_Initial"; count "file_1_file_2_1_2"; anchored "file_1_file_2_1_0";
dsimWXD1_2	GeneMark.hmm	exon	9357287	9357532	0	-	.	gene_id "file_1_file_2_7605_g"; transcript_id "file_1_file_2_7605_t"; evidence "file_1_file_2_1_0"; cds_type "file_1_file_2_Initial"; count "file_1_file_2_1_2"; anchored "file_1_file_2_1_0";
dsimWXD1_2	GeneMark.hmm	start_codon	9357530	9357532	.	-	0	gene_id "file_1_file_2_7605_g"; transcript_id "file_1_file_2_7605_t"; count "file_1_file_2_1_1";
dsimWXD1_0	AUGUSTUS	start_codon	9437298	9437300	.	+	0	transcript_id "file_1_file_1_jg1626.t1"; gene_id "file_1_file_1_jg1626";
dsimWXD1_0	AUGUSTUS	CDS	9437298	9437420	1	+	0	transcript_id "file_1_file_1_jg1626.t1"; gene_id "file_1_file_1_jg1626";
dsimWXD1_0	AUGUSTUS	exon	9437298	9437420	.	+	.	transcript_id "file_1_file_1_jg1626.t1"; gene_id "file_1_file_1_jg1626";
dsimWXD1_0	AUGUSTUS	intron	9437421	9439316	.	+	.	transcript_id "file_1_file_1_jg1626.t1"; gene_id "file_1_file_1_jg1626";
dsimWXD1_0	AUGUSTUS	CDS	9439317	9439465	1	+	0	transcript_id "file_1_file_1_jg1626.t1"; gene_id "file_1_file_1_jg1626";
dsimWXD1_0	AUGUSTUS	exon	9439317	9439465	.	+	.	transcript_id "file_1_file_1_jg1626.t1"; gene_id "file_1_file_1_jg1626";
dsimWXD1_0	AUGUSTUS	intron	9439466	9439527	.	+	.	transcript_id "file_1_file_1_jg1626.t1"; gene_id "file_1_file_1_jg1626";
dsimWXD1_0	AUGUSTUS	CDS	9439528	9439624	1	+	1	transcript_id "file_1_file_1_jg1626.t1"; gene_id "file_1_file_1_jg1626";
dsimWXD1_0	AUGUSTUS	exon	9439528	9439624	.	+	.	transcript_id "file_1_file_1_jg1626.t1"; gene_id "file_1_file_1_jg1626";
dsimWXD1_0	AUGUSTUS	intron	9439625	9439732	.	+	.	transcript_id "file_1_file_1_jg1626.t1"; gene_id "file_1_file_1_jg1626";
dsimWXD1_0	AUGUSTUS	transcript	9437298	9440926	.	+	.	transcript_id "file_1_file_1_jg1626.t1"; gene_id "file_1_file_1_jg1626"
dsimWXD1_0	AUGUSTUS	gene	9437298	9440926	.	+	.	jg1626
dsimWXD1_0	AUGUSTUS	CDS	9439733	9440926	1	+	0	transcript_id "file_1_file_1_jg1626.t1"; gene_id "file_1_file_1_jg1626";
dsimWXD1_0	AUGUSTUS	exon	9439733	9440926	.	+	.	transcript_id "file_1_file_1_jg1626.t1"; gene_id "file_1_file_1_jg1626";
dsimWXD1_0	AUGUSTUS	stop_codon	9440924	9440926	.	+	0	transcript_id "file_1_file_1_jg1626.t1"; gene_id "file_1_file_1_jg1626";
dsimWXD1_0	AUGUSTUS	start_codon	10099186	10099188	.	+	0	transcript_id "file_1_file_1_jg1723.t1"; gene_id "file_1_file_1_jg1723";
dsimWXD1_0	AUGUSTUS	CDS	10099186	10100028	1	+	0	transcript_id "file_1_file_1_jg1723.t1"; gene_id "file_1_file_1_jg1723";
dsimWXD1_0	AUGUSTUS	exon	10099186	10100028	.	+	.	transcript_id "file_1_file_1_jg1723.t1"; gene_id "file_1_file_1_jg1723";
dsimWXD1_0	AUGUSTUS	intron	10100029	10100093	.	+	.	transcript_id "file_1_file_1_jg1723.t1"; gene_id "file_1_file_1_jg1723";
dsimWXD1_0	AUGUSTUS	transcript	10099186	10100102	.	+	.	transcript_id "file_1_file_1_jg1723.t1"; gene_id "file_1_file_1_jg1723"
dsimWXD1_0	AUGUSTUS	CDS	10100094	10100102	1	+	0	transcript_id "file_1_file_1_jg1723.t1"; gene_id "file_1_file_1_jg1723";
dsimWXD1_0	AUGUSTUS	exon	10100094	10100102	.	+	.	transcript_id "file_1_file_1_jg1723.t1"; gene_id "file_1_file_1_jg1723";
dsimWXD1_0	AUGUSTUS	stop_codon	10100100	10100102	.	+	0	transcript_id "file_1_file_1_jg1723.t1"; gene_id "file_1_file_1_jg1723";
dsimWXD1_0	AUGUSTUS	start_codon	12090086	12090088	.	+	0	transcript_id "file_1_file_1_jg2017.t1"; gene_id "file_1_file_1_jg2017";
dsimWXD1_0	AUGUSTUS	CDS	12090086	12091022	1	+	0	transcript_id "file_1_file_1_jg2017.t1"; gene_id "file_1_file_1_jg2017";
dsimWXD1_0	AUGUSTUS	exon	12090086	12091022	.	+	.	transcript_id "file_1_file_1_jg2017.t1"; gene_id "file_1_file_1_jg2017";
dsimWXD1_0	AUGUSTUS	intron	12091023	12091090	.	+	.	transcript_id "file_1_file_1_jg2017.t1"; gene_id "file_1_file_1_jg2017";
dsimWXD1_0	AUGUSTUS	CDS	12091091	12091364	1	+	2	transcript_id "file_1_file_1_jg2017.t1"; gene_id "file_1_file_1_jg2017";
dsimWXD1_0	AUGUSTUS	exon	12091091	12091364	.	+	.	transcript_id "file_1_file_1_jg2017.t1"; gene_id "file_1_file_1_jg2017";
dsimWXD1_0	AUGUSTUS	intron	12091365	12091430	.	+	.	transcript_id "file_1_file_1_jg2017.t1"; gene_id "file_1_file_1_jg2017";
dsimWXD1_0	AUGUSTUS	transcript	12090086	12091668	.	+	.	transcript_id "file_1_file_1_jg2017.t1"; gene_id "file_1_file_1_jg2017"
dsimWXD1_0	AUGUSTUS	gene	12090086	12091668	.	+	.	jg2017
dsimWXD1_0	AUGUSTUS	CDS	12091431	12091668	1	+	1	transcript_id "file_1_file_1_jg2017.t1"; gene_id "file_1_file_1_jg2017";
dsimWXD1_0	AUGUSTUS	exon	12091431	12091668	.	+	.	transcript_id "file_1_file_1_jg2017.t1"; gene_id "file_1_file_1_jg2017";
dsimWXD1_0	AUGUSTUS	stop_codon	12091666	12091668	.	+	0	transcript_id "file_1_file_1_jg2017.t1"; gene_id "file_1_file_1_jg2017";
dsimWXD1_5	AUGUSTUS	start_codon	14278400	14278402	.	+	0	transcript_id "file_1_file_1_jg8472.t1"; gene_id "file_1_file_1_jg8472";
dsimWXD1_5	AUGUSTUS	CDS	14278400	14279038	0.91	+	0	transcript_id "file_1_file_1_jg8472.t1"; gene_id "file_1_file_1_jg8472";
dsimWXD1_5	AUGUSTUS	exon	14278400	14279038	.	+	.	transcript_id "file_1_file_1_jg8472.t1"; gene_id "file_1_file_1_jg8472";
dsimWXD1_5	AUGUSTUS	transcript	14278400	14279038	.	+	.	transcript_id "file_1_file_1_jg8472.t1"; gene_id "file_1_file_1_jg8472"
dsimWXD1_5	AUGUSTUS	gene	14278400	14279038	.	+	.	jg8472
dsimWXD1_5	AUGUSTUS	stop_codon	14279036	14279038	.	+	0	transcript_id "file_1_file_1_jg8472.t1"; gene_id "file_1_file_1_jg8472";
dsimWXD1_1	AUGUSTUS	stop_codon	1908393	1908395	.	-	0	transcript_id "file_1_file_1_jg9534.t1"; gene_id "file_1_file_1_jg9534";
dsimWXD1_1	AUGUSTUS	CDS	1908393	1908659	1	-	0	transcript_id "file_1_file_1_jg9534.t1"; gene_id "file_1_file_1_jg9534";
dsimWXD1_1	AUGUSTUS	exon	1908393	1908659	.	-	.	transcript_id "file_1_file_1_jg9534.t1"; gene_id "file_1_file_1_jg9534";
dsimWXD1_1	AUGUSTUS	transcript	1908393	1908659	.	-	.	transcript_id "file_1_file_1_jg9534.t1"; gene_id "file_1_file_1_jg9534"
dsimWXD1_1	AUGUSTUS	gene	1908393	1908659	.	-	.	jg9534
dsimWXD1_1	AUGUSTUS	start_codon	1908657	1908659	.	-	0	transcript_id "file_1_file_1_jg9534.t1"; gene_id "file_1_file_1_jg9534";
dsimWXD1_3	AUGUSTUS	stop_codon	20015897	20015899	.	-	0	transcript_id "file_1_file_1_jg5664.t1"; gene_id "file_1_file_1_jg5664";
dsimWXD1_3	AUGUSTUS	CDS	20015897	20016026	1	-	1	transcript_id "file_1_file_1_jg5664.t1"; gene_id "file_1_file_1_jg5664";
dsimWXD1_3	AUGUSTUS	exon	20015897	20016026	.	-	.	transcript_id "file_1_file_1_jg5664.t1"; gene_id "file_1_file_1_jg5664";
dsimWXD1_3	AUGUSTUS	intron	20016027	20016101	.	-	.	transcript_id "file_1_file_1_jg5664.t1"; gene_id "file_1_file_1_jg5664";
dsimWXD1_3	AUGUSTUS	CDS	20016102	20016448	1	-	0	transcript_id "file_1_file_1_jg5664.t1"; gene_id "file_1_file_1_jg5664";
dsimWXD1_3	AUGUSTUS	exon	20016102	20016448	.	-	.	transcript_id "file_1_file_1_jg5664.t1"; gene_id "file_1_file_1_jg5664";
dsimWXD1_3	AUGUSTUS	intron	20016449	20016503	.	-	.	transcript_id "file_1_file_1_jg5664.t1"; gene_id "file_1_file_1_jg5664";
dsimWXD1_3	AUGUSTUS	CDS	20016504	20016804	1	-	1	transcript_id "file_1_file_1_jg5664.t1"; gene_id "file_1_file_1_jg5664";
dsimWXD1_3	AUGUSTUS	exon	20016504	20016804	.	-	.	transcript_id "file_1_file_1_jg5664.t1"; gene_id "file_1_file_1_jg5664";
dsimWXD1_3	AUGUSTUS	intron	20016805	20016877	.	-	.	transcript_id "file_1_file_1_jg5664.t1"; gene_id "file_1_file_1_jg5664";
dsimWXD1_3	AUGUSTUS	CDS	20016878	20018175	1	-	0	transcript_id "file_1_file_1_jg5664.t1"; gene_id "file_1_file_1_jg5664";
dsimWXD1_3	AUGUSTUS	exon	20016878	20018175	.	-	.	transcript_id "file_1_file_1_jg5664.t1"; gene_id "file_1_file_1_jg5664";
dsimWXD1_3	AUGUSTUS	intron	20018176	20018235	.	-	.	transcript_id "file_1_file_1_jg5664.t1"; gene_id "file_1_file_1_jg5664";
dsimWXD1_3	AUGUSTUS	transcript	20015897	20018394	.	-	.	transcript_id "file_1_file_1_jg5664.t1"; gene_id "file_1_file_1_jg5664"
dsimWXD1_3	AUGUSTUS	gene	20015897	20018394	.	-	.	jg5664
dsimWXD1_3	AUGUSTUS	CDS	20018236	20018394	1	-	0	transcript_id "file_1_file_1_jg5664.t1"; gene_id "file_1_file_1_jg5664";
dsimWXD1_3	AUGUSTUS	exon	20018236	20018394	.	-	.	transcript_id "file_1_file_1_jg5664.t1"; gene_id "file_1_file_1_jg5664";
dsimWXD1_3	AUGUSTUS	start_codon	20018392	20018394	.	-	0	transcript_id "file_1_file_1_jg5664.t1"; gene_id "file_1_file_1_jg5664";
dsimWXD1_5	AUGUSTUS	start_codon	4987675	4987677	.	+	0	transcript_id "file_1_file_1_jg7456.t1"; gene_id "file_1_file_1_jg7456";
dsimWXD1_5	AUGUSTUS	CDS	4987675	4988396	1	+	0	transcript_id "file_1_file_1_jg7456.t1"; gene_id "file_1_file_1_jg7456";
dsimWXD1_5	AUGUSTUS	exon	4987675	4988396	.	+	.	transcript_id "file_1_file_1_jg7456.t1"; gene_id "file_1_file_1_jg7456";
dsimWXD1_5	AUGUSTUS	intron	4988397	4988459	.	+	.	transcript_id "file_1_file_1_jg7456.t1"; gene_id "file_1_file_1_jg7456";
dsimWXD1_5	AUGUSTUS	transcript	4987675	4989204	.	+	.	transcript_id "file_1_file_1_jg7456.t1"; gene_id "file_1_file_1_jg7456"
dsimWXD1_5	AUGUSTUS	gene	4987675	4989204	.	+	.	jg7456
dsimWXD1_5	AUGUSTUS	CDS	4988460	4989204	1	+	1	transcript_id "file_1_file_1_jg7456.t1"; gene_id "file_1_file_1_jg7456";
dsimWXD1_5	AUGUSTUS	exon	4988460	4989204	.	+	.	transcript_id "file_1_file_1_jg7456.t1"; gene_id "file_1_file_1_jg7456";
dsimWXD1_5	AUGUSTUS	stop_codon	4989202	4989204	.	+	0	transcript_id "file_1_file_1_jg7456.t1"; gene_id "file_1_file_1_jg7456";
dsimWXD1_2	AUGUSTUS	stop_codon	12006827	12006829	.	-	0	transcript_id "file_1_file_1_jg14099.t1"; gene_id "file_1_file_1_jg14099";
dsimWXD1_2	AUGUSTUS	CDS	12006827	12007766	1	-	1	transcript_id "file_1_file_1_jg14099.t1"; gene_id "file_1_file_1_jg14099";
dsimWXD1_2	AUGUSTUS	exon	12006827	12007766	.	-	.	transcript_id "file_1_file_1_jg14099.t1"; gene_id "file_1_file_1_jg14099";
dsimWXD1_2	AUGUSTUS	intron	12007767	12007821	.	-	.	transcript_id "file_1_file_1_jg14099.t1"; gene_id "file_1_file_1_jg14099";
dsimWXD1_2	AUGUSTUS	transcript	12006827	12007934	.	-	.	transcript_id "file_1_file_1_jg14099.t1"; gene_id "file_1_file_1_jg14099"
dsimWXD1_2	AUGUSTUS	gene	12006827	12007934	.	-	.	jg14099
dsimWXD1_2	AUGUSTUS	CDS	12007822	12007934	1	-	0	transcript_id "file_1_file_1_jg14099.t1"; gene_id "file_1_file_1_jg14099";
dsimWXD1_2	AUGUSTUS	exon	12007822	12007934	.	-	.	transcript_id "file_1_file_1_jg14099.t1"; gene_id "file_1_file_1_jg14099";
dsimWXD1_2	AUGUSTUS	start_codon	12007932	12007934	.	-	0	transcript_id "file_1_file_1_jg14099.t1"; gene_id "file_1_file_1_jg14099";
dsimWXD1_3	GeneMark.hmm	stop_codon	19295296	19295298	.	-	0	gene_id "file_1_file_2_11950_g"; transcript_id "file_1_file_2_11950_t"; count "file_1_file_2_1_1";
dsimWXD1_3	GeneMark.hmm	CDS	19295296	19295430	.	-	0	gene_id "file_1_file_2_11950_g"; transcript_id "file_1_file_2_11950_t"; evidence "file_1_file_2_1_1"; cds_type "file_1_file_2_Terminal"; count "file_1_file_2_7_7"; anchored "file_1_file_2_1_1";
dsimWXD1_3	GeneMark.hmm	exon	19295296	19295430	0	-	.	gene_id "file_1_file_2_11950_g"; transcript_id "file_1_file_2_11950_t"; evidence "file_1_file_2_1_1"; cds_type "file_1_file_2_Terminal"; count "file_1_file_2_7_7"; anchored "file_1_file_2_1_1";
dsimWXD1_3	GeneMark.hmm	CDS	19295488	19295567	.	-	2	gene_id "file_1_file_2_11950_g"; transcript_id "file_1_file_2_11950_t"; evidence "file_1_file_2_1_1"; cds_type "file_1_file_2_Internal"; count "file_1_file_2_6_7"; anchored "file_1_file_2_1_1";
dsimWXD1_3	GeneMark.hmm	exon	19295488	19295567	0	-	.	gene_id "file_1_file_2_11950_g"; transcript_id "file_1_file_2_11950_t"; evidence "file_1_file_2_1_1"; cds_type "file_1_file_2_Internal"; count "file_1_file_2_6_7"; anchored "file_1_file_2_1_1";
dsimWXD1_3	GeneMark.hmm	CDS	19295631	19295932	.	-	1	gene_id "file_1_file_2_11950_g"; transcript_id "file_1_file_2_11950_t"; evidence "file_1_file_2_1_1"; cds_type "file_1_file_2_Internal"; count "file_1_file_2_5_7"; anchored "file_1_file_2_1_1";
dsimWXD1_3	GeneMark.hmm	exon	19295631	19295932	0	-	.	gene_id "file_1_file_2_11950_g"; transcript_id "file_1_file_2_11950_t"; evidence "file_1_file_2_1_1"; cds_type "file_1_file_2_Internal"; count "file_1_file_2_5_7"; anchored "file_1_file_2_1_1";
dsimWXD1_3	GeneMark.hmm	CDS	19295991	19296012	.	-	2	gene_id "file_1_file_2_11950_g"; transcript_id "file_1_file_2_11950_t"; evidence "file_1_file_2_1_0"; cds_type "file_1_file_2_Internal"; count "file_1_file_2_4_7"; anchored "file_1_file_2_1_1";
dsimWXD1_3	GeneMark.hmm	exon	19295991	19296012	0	-	.	gene_id "file_1_file_2_11950_g"; transcript_id "file_1_file_2_11950_t"; evidence "file_1_file_2_1_0"; cds_type "file_1_file_2_Internal"; count "file_1_file_2_4_7"; anchored "file_1_file_2_1_1";
dsimWXD1_3	GeneMark.hmm	CDS	19296073	19296343	.	-	0	gene_id "file_1_file_2_11950_g"; transcript_id "file_1_file_2_11950_t"; evidence "file_1_file_2_0_1"; cds_type "file_1_file_2_Internal"; count "file_1_file_2_3_7"; anchored "file_1_file_2_1_1";
dsimWXD1_3	GeneMark.hmm	exon	19296073	19296343	0	-	.	gene_id "file_1_file_2_11950_g"; transcript_id "file_1_file_2_11950_t"; evidence "file_1_file_2_0_1"; cds_type "file_1_file_2_Internal"; count "file_1_file_2_3_7"; anchored "file_1_file_2_1_1";
dsimWXD1_3	GeneMark.hmm	CDS	19296587	19296685	.	-	0	gene_id "file_1_file_2_11950_g"; transcript_id "file_1_file_2_11950_t"; evidence "file_1_file_2_1_1"; cds_type "file_1_file_2_Internal"; count "file_1_file_2_2_7"; anchored "file_1_file_2_1_1";
dsimWXD1_3	GeneMark.hmm	exon	19296587	19296685	0	-	.	gene_id "file_1_file_2_11950_g"; transcript_id "file_1_file_2_11950_t"; evidence "file_1_file_2_1_1"; cds_type "file_1_file_2_Internal"; count "file_1_file_2_2_7"; anchored "file_1_file_2_1_1";
dsimWXD1_3	GeneMark.hmm	CDS	19297664	19298029	.	-	0	gene_id "file_1_file_2_11950_g"; transcript_id "file_1_file_2_11950_t"; evidence "file_1_file_2_1_1"; cds_type "file_1_file_2_Initial"; count "file_1_file_2_1_7"; anchored "file_1_file_2_1_1";
dsimWXD1_3	GeneMark.hmm	exon	19297664	19298029	0	-	.	gene_id "file_1_file_2_11950_g"; transcript_id "file_1_file_2_11950_t"; evidence "file_1_file_2_1_1"; cds_type "file_1_file_2_Initial"; count "file_1_file_2_1_7"; anchored "file_1_file_2_1_1";
dsimWXD1_3	GeneMark.hmm	start_codon	19298027	19298029	.	-	0	gene_id "file_1_file_2_11950_g"; transcript_id "file_1_file_2_11950_t"; count "file_1_file_2_1_1";
dsimWXD1_0	AUGUSTUS	start_codon	5800481	5800483	.	+	0	transcript_id "file_1_file_1_jg1134.t2"; gene_id "file_1_file_1_jg1134";
dsimWXD1_0	AUGUSTUS	CDS	5800481	5800521	0.95	+	0	transcript_id "file_1_file_1_jg1134.t2"; gene_id "file_1_file_1_jg1134";
dsimWXD1_0	AUGUSTUS	exon	5800481	5800521	.	+	.	transcript_id "file_1_file_1_jg1134.t2"; gene_id "file_1_file_1_jg1134";
dsimWXD1_0	AUGUSTUS	intron	5800522	5802672	.	+	.	transcript_id "file_1_file_1_jg1134.t2"; gene_id "file_1_file_1_jg1134";
dsimWXD1_0	AUGUSTUS	CDS	5802673	5802859	1	+	1	transcript_id "file_1_file_1_jg1134.t2"; gene_id "file_1_file_1_jg1134";
dsimWXD1_0	AUGUSTUS	exon	5802673	5802859	.	+	.	transcript_id "file_1_file_1_jg1134.t2"; gene_id "file_1_file_1_jg1134";
dsimWXD1_0	AUGUSTUS	intron	5802860	5802916	.	+	.	transcript_id "file_1_file_1_jg1134.t2"; gene_id "file_1_file_1_jg1134";
dsimWXD1_0	AUGUSTUS	CDS	5802917	5803789	1	+	0	transcript_id "file_1_file_1_jg1134.t2"; gene_id "file_1_file_1_jg1134";
dsimWXD1_0	AUGUSTUS	exon	5802917	5803789	.	+	.	transcript_id "file_1_file_1_jg1134.t2"; gene_id "file_1_file_1_jg1134";
dsimWXD1_0	AUGUSTUS	intron	5803790	5803850	.	+	.	transcript_id "file_1_file_1_jg1134.t2"; gene_id "file_1_file_1_jg1134";
dsimWXD1_0	AUGUSTUS	transcript	5800481	5803988	.	+	.	transcript_id "file_1_file_1_jg1134.t2"; gene_id "file_1_file_1_jg1134"
dsimWXD1_0	AUGUSTUS	CDS	5803851	5803988	1	+	0	transcript_id "file_1_file_1_jg1134.t2"; gene_id "file_1_file_1_jg1134";
dsimWXD1_0	AUGUSTUS	exon	5803851	5803988	.	+	.	transcript_id "file_1_file_1_jg1134.t2"; gene_id "file_1_file_1_jg1134";
dsimWXD1_0	AUGUSTUS	stop_codon	5803986	5803988	.	+	0	transcript_id "file_1_file_1_jg1134.t2"; gene_id "file_1_file_1_jg1134";
dsimWXD1_5	AUGUSTUS	start_codon	9248311	9248313	.	+	0	transcript_id "file_1_file_1_jg7948.t1"; gene_id "file_1_file_1_jg7948";
dsimWXD1_5	AUGUSTUS	CDS	9248311	9248898	1	+	0	transcript_id "file_1_file_1_jg7948.t1"; gene_id "file_1_file_1_jg7948";
dsimWXD1_5	AUGUSTUS	exon	9248311	9248898	.	+	.	transcript_id "file_1_file_1_jg7948.t1"; gene_id "file_1_file_1_jg7948";
dsimWXD1_5	AUGUSTUS	intron	9248899	9248966	.	+	.	transcript_id "file_1_file_1_jg7948.t1"; gene_id "file_1_file_1_jg7948";
dsimWXD1_5	AUGUSTUS	CDS	9248967	9249642	1	+	0	transcript_id "file_1_file_1_jg7948.t1"; gene_id "file_1_file_1_jg7948";
dsimWXD1_5	AUGUSTUS	exon	9248967	9249642	.	+	.	transcript_id "file_1_file_1_jg7948.t1"; gene_id "file_1_file_1_jg7948";
dsimWXD1_5	AUGUSTUS	intron	9249643	9249700	.	+	.	transcript_id "file_1_file_1_jg7948.t1"; gene_id "file_1_file_1_jg7948";
dsimWXD1_5	AUGUSTUS	transcript	9248311	9249954	.	+	.	transcript_id "file_1_file_1_jg7948.t1"; gene_id "file_1_file_1_jg7948"
dsimWXD1_5	AUGUSTUS	gene	9248311	9249954	.	+	.	jg7948
dsimWXD1_5	AUGUSTUS	CDS	9249701	9249954	1	+	2	transcript_id "file_1_file_1_jg7948.t1"; gene_id "file_1_file_1_jg7948";
dsimWXD1_5	AUGUSTUS	exon	9249701	9249954	.	+	.	transcript_id "file_1_file_1_jg7948.t1"; gene_id "file_1_file_1_jg7948";
dsimWXD1_5	AUGUSTUS	stop_codon	9249952	9249954	.	+	0	transcript_id "file_1_file_1_jg7948.t1"; gene_id "file_1_file_1_jg7948";
dsimWXD1_3	AUGUSTUS	start_codon	19084096	19084098	.	+	0	transcript_id "file_1_file_1_jg5513.t1"; gene_id "file_1_file_1_jg5513";
dsimWXD1_3	AUGUSTUS	CDS	19084096	19084125	1	+	0	transcript_id "file_1_file_1_jg5513.t1"; gene_id "file_1_file_1_jg5513";
dsimWXD1_3	AUGUSTUS	exon	19084096	19084125	.	+	.	transcript_id "file_1_file_1_jg5513.t1"; gene_id "file_1_file_1_jg5513";
dsimWXD1_3	AUGUSTUS	intron	19084126	19084204	.	+	.	transcript_id "file_1_file_1_jg5513.t1"; gene_id "file_1_file_1_jg5513";
dsimWXD1_3	AUGUSTUS	transcript	19084096	19084543	.	+	.	transcript_id "file_1_file_1_jg5513.t1"; gene_id "file_1_file_1_jg5513"
dsimWXD1_3	AUGUSTUS	gene	19084096	19084543	.	+	.	jg5513
dsimWXD1_3	AUGUSTUS	CDS	19084205	19084543	1	+	0	transcript_id "file_1_file_1_jg5513.t1"; gene_id "file_1_file_1_jg5513";
dsimWXD1_3	AUGUSTUS	exon	19084205	19084543	.	+	.	transcript_id "file_1_file_1_jg5513.t1"; gene_id "file_1_file_1_jg5513";
dsimWXD1_3	AUGUSTUS	stop_codon	19084541	19084543	.	+	0	transcript_id "file_1_file_1_jg5513.t1"; gene_id "file_1_file_1_jg5513";
dsimWXD1_5	AUGUSTUS	start_codon	10740284	10740286	.	+	0	transcript_id "file_1_file_1_jg8099.t1"; gene_id "file_1_file_1_jg8099";
dsimWXD1_5	AUGUSTUS	CDS	10740284	10740377	1	+	0	transcript_id "file_1_file_1_jg8099.t1"; gene_id "file_1_file_1_jg8099";
dsimWXD1_5	AUGUSTUS	exon	10740284	10740377	.	+	.	transcript_id "file_1_file_1_jg8099.t1"; gene_id "file_1_file_1_jg8099";
dsimWXD1_5	AUGUSTUS	intron	10740378	10740783	.	+	.	transcript_id "file_1_file_1_jg8099.t1"; gene_id "file_1_file_1_jg8099";
dsimWXD1_5	AUGUSTUS	CDS	10740784	10740916	1	+	2	transcript_id "file_1_file_1_jg8099.t1"; gene_id "file_1_file_1_jg8099";
dsimWXD1_5	AUGUSTUS	exon	10740784	10740916	.	+	.	transcript_id "file_1_file_1_jg8099.t1"; gene_id "file_1_file_1_jg8099";
dsimWXD1_5	AUGUSTUS	intron	10740917	10740980	.	+	.	transcript_id "file_1_file_1_jg8099.t1"; gene_id "file_1_file_1_jg8099";
dsimWXD1_5	AUGUSTUS	transcript	10740284	10741101	.	+	.	transcript_id "file_1_file_1_jg8099.t1"; gene_id "file_1_file_1_jg8099"
dsimWXD1_5	AUGUSTUS	gene	10740284	10741101	.	+	.	jg8099
dsimWXD1_5	AUGUSTUS	CDS	10740981	10741101	1	+	1	transcript_id "file_1_file_1_jg8099.t1"; gene_id "file_1_file_1_jg8099";
dsimWXD1_5	AUGUSTUS	exon	10740981	10741101	.	+	.	transcript_id "file_1_file_1_jg8099.t1"; gene_id "file_1_file_1_jg8099";
dsimWXD1_5	AUGUSTUS	stop_codon	10741099	10741101	.	+	0	transcript_id "file_1_file_1_jg8099.t1"; gene_id "file_1_file_1_jg8099";
dsimWXD1_3	AUGUSTUS	stop_codon	2435505	2435507	.	-	0	transcript_id "file_1_file_1_jg3402.t1"; gene_id "file_1_file_1_jg3402";
dsimWXD1_3	AUGUSTUS	CDS	2435505	2435621	1	-	0	transcript_id "file_1_file_1_jg3402.t1"; gene_id "file_1_file_1_jg3402";
dsimWXD1_3	AUGUSTUS	exon	2435505	2435621	.	-	.	transcript_id "file_1_file_1_jg3402.t1"; gene_id "file_1_file_1_jg3402";
dsimWXD1_3	AUGUSTUS	intron	2435622	2435691	.	-	.	transcript_id "file_1_file_1_jg3402.t1"; gene_id "file_1_file_1_jg3402";
dsimWXD1_3	AUGUSTUS	CDS	2435692	2435965	1	-	1	transcript_id "file_1_file_1_jg3402.t1"; gene_id "file_1_file_1_jg3402";
dsimWXD1_3	AUGUSTUS	exon	2435692	2435965	.	-	.	transcript_id "file_1_file_1_jg3402.t1"; gene_id "file_1_file_1_jg3402";
dsimWXD1_3	AUGUSTUS	intron	2435966	2436259	.	-	.	transcript_id "file_1_file_1_jg3402.t1"; gene_id "file_1_file_1_jg3402";
dsimWXD1_3	AUGUSTUS	CDS	2436260	2436371	1	-	2	transcript_id "file_1_file_1_jg3402.t1"; gene_id "file_1_file_1_jg3402";
dsimWXD1_3	AUGUSTUS	exon	2436260	2436371	.	-	.	transcript_id "file_1_file_1_jg3402.t1"; gene_id "file_1_file_1_jg3402";
dsimWXD1_3	AUGUSTUS	intron	2436372	2436435	.	-	.	transcript_id "file_1_file_1_jg3402.t1"; gene_id "file_1_file_1_jg3402";
dsimWXD1_3	AUGUSTUS	CDS	2436436	2436872	1	-	1	transcript_id "file_1_file_1_jg3402.t1"; gene_id "file_1_file_1_jg3402";
dsimWXD1_3	AUGUSTUS	exon	2436436	2436872	.	-	.	transcript_id "file_1_file_1_jg3402.t1"; gene_id "file_1_file_1_jg3402";
dsimWXD1_3	AUGUSTUS	intron	2436873	2436931	.	-	.	transcript_id "file_1_file_1_jg3402.t1"; gene_id "file_1_file_1_jg3402";
dsimWXD1_3	AUGUSTUS	CDS	2436932	2437173	1	-	0	transcript_id "file_1_file_1_jg3402.t1"; gene_id "file_1_file_1_jg3402";
dsimWXD1_3	AUGUSTUS	exon	2436932	2437173	.	-	.	transcript_id "file_1_file_1_jg3402.t1"; gene_id "file_1_file_1_jg3402";
dsimWXD1_3	AUGUSTUS	intron	2437174	2437282	.	-	.	transcript_id "file_1_file_1_jg3402.t1"; gene_id "file_1_file_1_jg3402";
dsimWXD1_3	AUGUSTUS	CDS	2437283	2438334	1	-	2	transcript_id "file_1_file_1_jg3402.t1"; gene_id "file_1_file_1_jg3402";
dsimWXD1_3	AUGUSTUS	exon	2437283	2438334	.	-	.	transcript_id "file_1_file_1_jg3402.t1"; gene_id "file_1_file_1_jg3402";
dsimWXD1_3	AUGUSTUS	intron	2438335	2438390	.	-	.	transcript_id "file_1_file_1_jg3402.t1"; gene_id "file_1_file_1_jg3402";
dsimWXD1_3	AUGUSTUS	CDS	2438391	2438624	1	-	2	transcript_id "file_1_file_1_jg3402.t1"; gene_id "file_1_file_1_jg3402";
dsimWXD1_3	AUGUSTUS	exon	2438391	2438624	.	-	.	transcript_id "file_1_file_1_jg3402.t1"; gene_id "file_1_file_1_jg3402";
dsimWXD1_3	AUGUSTUS	intron	2438625	2438842	.	-	.	transcript_id "file_1_file_1_jg3402.t1"; gene_id "file_1_file_1_jg3402";
dsimWXD1_3	AUGUSTUS	CDS	2438843	2439227	1	-	0	transcript_id "file_1_file_1_jg3402.t1"; gene_id "file_1_file_1_jg3402";
dsimWXD1_3	AUGUSTUS	exon	2438843	2439227	.	-	.	transcript_id "file_1_file_1_jg3402.t1"; gene_id "file_1_file_1_jg3402";
dsimWXD1_3	AUGUSTUS	intron	2439228	2444552	.	-	.	transcript_id "file_1_file_1_jg3402.t1"; gene_id "file_1_file_1_jg3402";
dsimWXD1_3	AUGUSTUS	CDS	2444553	2444646	1	-	1	transcript_id "file_1_file_1_jg3402.t1"; gene_id "file_1_file_1_jg3402";
dsimWXD1_3	AUGUSTUS	exon	2444553	2444646	.	-	.	transcript_id "file_1_file_1_jg3402.t1"; gene_id "file_1_file_1_jg3402";
dsimWXD1_3	AUGUSTUS	intron	2444647	2444721	.	-	.	transcript_id "file_1_file_1_jg3402.t1"; gene_id "file_1_file_1_jg3402";
dsimWXD1_3	AUGUSTUS	transcript	2435505	2444762	.	-	.	transcript_id "file_1_file_1_jg3402.t1"; gene_id "file_1_file_1_jg3402"
dsimWXD1_3	AUGUSTUS	CDS	2444722	2444762	1	-	0	transcript_id "file_1_file_1_jg3402.t1"; gene_id "file_1_file_1_jg3402";
dsimWXD1_3	AUGUSTUS	exon	2444722	2444762	.	-	.	transcript_id "file_1_file_1_jg3402.t1"; gene_id "file_1_file_1_jg3402";
dsimWXD1_3	AUGUSTUS	start_codon	2444760	2444762	.	-	0	transcript_id "file_1_file_1_jg3402.t1"; gene_id "file_1_file_1_jg3402";
dsimWXD1_3	AUGUSTUS	start_codon	25547984	25547986	.	+	0	transcript_id "file_1_file_1_jg6399.t2"; gene_id "file_1_file_1_jg6399";
dsimWXD1_3	AUGUSTUS	CDS	25547984	25548124	0.97	+	0	transcript_id "file_1_file_1_jg6399.t2"; gene_id "file_1_file_1_jg6399";
dsimWXD1_3	AUGUSTUS	exon	25547984	25548124	.	+	.	transcript_id "file_1_file_1_jg6399.t2"; gene_id "file_1_file_1_jg6399";
dsimWXD1_3	AUGUSTUS	intron	25548125	25548186	.	+	.	transcript_id "file_1_file_1_jg6399.t2"; gene_id "file_1_file_1_jg6399";
dsimWXD1_3	AUGUSTUS	CDS	25548187	25548424	1	+	0	transcript_id "file_1_file_1_jg6399.t2"; gene_id "file_1_file_1_jg6399";
dsimWXD1_3	AUGUSTUS	exon	25548187	25548424	.	+	.	transcript_id "file_1_file_1_jg6399.t2"; gene_id "file_1_file_1_jg6399";
dsimWXD1_3	AUGUSTUS	intron	25548425	25548480	.	+	.	transcript_id "file_1_file_1_jg6399.t2"; gene_id "file_1_file_1_jg6399";
dsimWXD1_3	AUGUSTUS	CDS	25548481	25550214	1	+	2	transcript_id "file_1_file_1_jg6399.t2"; gene_id "file_1_file_1_jg6399";
dsimWXD1_3	AUGUSTUS	exon	25548481	25550214	.	+	.	transcript_id "file_1_file_1_jg6399.t2"; gene_id "file_1_file_1_jg6399";
dsimWXD1_3	AUGUSTUS	intron	25550215	25550272	.	+	.	transcript_id "file_1_file_1_jg6399.t2"; gene_id "file_1_file_1_jg6399";
dsimWXD1_3	AUGUSTUS	CDS	25550273	25551093	1	+	2	transcript_id "file_1_file_1_jg6399.t2"; gene_id "file_1_file_1_jg6399";
dsimWXD1_3	AUGUSTUS	exon	25550273	25551093	.	+	.	transcript_id "file_1_file_1_jg6399.t2"; gene_id "file_1_file_1_jg6399";
dsimWXD1_3	AUGUSTUS	intron	25551094	25551151	.	+	.	transcript_id "file_1_file_1_jg6399.t2"; gene_id "file_1_file_1_jg6399";
dsimWXD1_3	AUGUSTUS	CDS	25551152	25551264	1	+	0	transcript_id "file_1_file_1_jg6399.t2"; gene_id "file_1_file_1_jg6399";
dsimWXD1_3	AUGUSTUS	exon	25551152	25551264	.	+	.	transcript_id "file_1_file_1_jg6399.t2"; gene_id "file_1_file_1_jg6399";
dsimWXD1_3	AUGUSTUS	intron	25551265	25551378	.	+	.	transcript_id "file_1_file_1_jg6399.t2"; gene_id "file_1_file_1_jg6399";
dsimWXD1_3	AUGUSTUS	CDS	25551379	25551396	1	+	1	transcript_id "file_1_file_1_jg6399.t2"; gene_id "file_1_file_1_jg6399";
dsimWXD1_3	AUGUSTUS	exon	25551379	25551396	.	+	.	transcript_id "file_1_file_1_jg6399.t2"; gene_id "file_1_file_1_jg6399";
dsimWXD1_3	AUGUSTUS	intron	25551397	25551541	.	+	.	transcript_id "file_1_file_1_jg6399.t2"; gene_id "file_1_file_1_jg6399";
dsimWXD1_3	AUGUSTUS	CDS	25551542	25551748	1	+	1	transcript_id "file_1_file_1_jg6399.t2"; gene_id "file_1_file_1_jg6399";
dsimWXD1_3	AUGUSTUS	exon	25551542	25551748	.	+	.	transcript_id "file_1_file_1_jg6399.t2"; gene_id "file_1_file_1_jg6399";
dsimWXD1_3	AUGUSTUS	intron	25551749	25551809	.	+	.	transcript_id "file_1_file_1_jg6399.t2"; gene_id "file_1_file_1_jg6399";
dsimWXD1_3	AUGUSTUS	CDS	25551810	25551984	1	+	1	transcript_id "file_1_file_1_jg6399.t2"; gene_id "file_1_file_1_jg6399";
dsimWXD1_3	AUGUSTUS	exon	25551810	25551984	.	+	.	transcript_id "file_1_file_1_jg6399.t2"; gene_id "file_1_file_1_jg6399";
dsimWXD1_3	AUGUSTUS	intron	25551985	25552043	.	+	.	transcript_id "file_1_file_1_jg6399.t2"; gene_id "file_1_file_1_jg6399";
dsimWXD1_3	AUGUSTUS	CDS	25552044	25552265	1	+	0	transcript_id "file_1_file_1_jg6399.t2"; gene_id "file_1_file_1_jg6399";
dsimWXD1_3	AUGUSTUS	exon	25552044	25552265	.	+	.	transcript_id "file_1_file_1_jg6399.t2"; gene_id "file_1_file_1_jg6399";
dsimWXD1_3	AUGUSTUS	intron	25552266	25552332	.	+	.	transcript_id "file_1_file_1_jg6399.t2"; gene_id "file_1_file_1_jg6399";
dsimWXD1_3	AUGUSTUS	transcript	25547984	25554285	.	+	.	transcript_id "file_1_file_1_jg6399.t2"; gene_id "file_1_file_1_jg6399"
dsimWXD1_3	AUGUSTUS	CDS	25552333	25554285	1	+	0	transcript_id "file_1_file_1_jg6399.t2"; gene_id "file_1_file_1_jg6399";
dsimWXD1_3	AUGUSTUS	exon	25552333	25554285	.	+	.	transcript_id "file_1_file_1_jg6399.t2"; gene_id "file_1_file_1_jg6399";
dsimWXD1_3	AUGUSTUS	stop_codon	25554283	25554285	.	+	0	transcript_id "file_1_file_1_jg6399.t2"; gene_id "file_1_file_1_jg6399";
dsimWXD1_2	AUGUSTUS	start_codon	16841891	16841893	.	+	0	transcript_id "file_1_file_1_jg14658.t1"; gene_id "file_1_file_1_jg14658";
dsimWXD1_2	AUGUSTUS	CDS	16841891	16841902	1	+	0	transcript_id "file_1_file_1_jg14658.t1"; gene_id "file_1_file_1_jg14658";
dsimWXD1_2	AUGUSTUS	exon	16841891	16841902	.	+	.	transcript_id "file_1_file_1_jg14658.t1"; gene_id "file_1_file_1_jg14658";
dsimWXD1_2	AUGUSTUS	intron	16841903	16841974	.	+	.	transcript_id "file_1_file_1_jg14658.t1"; gene_id "file_1_file_1_jg14658";
dsimWXD1_2	AUGUSTUS	CDS	16841975	16842092	1	+	0	transcript_id "file_1_file_1_jg14658.t1"; gene_id "file_1_file_1_jg14658";
dsimWXD1_2	AUGUSTUS	exon	16841975	16842092	.	+	.	transcript_id "file_1_file_1_jg14658.t1"; gene_id "file_1_file_1_jg14658";
dsimWXD1_2	AUGUSTUS	intron	16842093	16842157	.	+	.	transcript_id "file_1_file_1_jg14658.t1"; gene_id "file_1_file_1_jg14658";
dsimWXD1_2	AUGUSTUS	CDS	16842158	16842214	1	+	2	transcript_id "file_1_file_1_jg14658.t1"; gene_id "file_1_file_1_jg14658";
dsimWXD1_2	AUGUSTUS	exon	16842158	16842214	.	+	.	transcript_id "file_1_file_1_jg14658.t1"; gene_id "file_1_file_1_jg14658";
dsimWXD1_2	AUGUSTUS	intron	16842215	16842943	.	+	.	transcript_id "file_1_file_1_jg14658.t1"; gene_id "file_1_file_1_jg14658";
dsimWXD1_2	AUGUSTUS	CDS	16842944	16843195	1	+	2	transcript_id "file_1_file_1_jg14658.t1"; gene_id "file_1_file_1_jg14658";
dsimWXD1_2	AUGUSTUS	exon	16842944	16843195	.	+	.	transcript_id "file_1_file_1_jg14658.t1"; gene_id "file_1_file_1_jg14658";
dsimWXD1_2	AUGUSTUS	intron	16843196	16843568	.	+	.	transcript_id "file_1_file_1_jg14658.t1"; gene_id "file_1_file_1_jg14658";
dsimWXD1_2	AUGUSTUS	transcript	16841891	16843597	.	+	.	transcript_id "file_1_file_1_jg14658.t1"; gene_id "file_1_file_1_jg14658"
dsimWXD1_2	AUGUSTUS	gene	16841891	16843597	.	+	.	jg14658
dsimWXD1_2	AUGUSTUS	CDS	16843569	16843597	1	+	2	transcript_id "file_1_file_1_jg14658.t1"; gene_id "file_1_file_1_jg14658";
dsimWXD1_2	AUGUSTUS	exon	16843569	16843597	.	+	.	transcript_id "file_1_file_1_jg14658.t1"; gene_id "file_1_file_1_jg14658";
dsimWXD1_2	AUGUSTUS	stop_codon	16843595	16843597	.	+	0	transcript_id "file_1_file_1_jg14658.t1"; gene_id "file_1_file_1_jg14658";
dsimWXD1_2	AUGUSTUS	start_codon	19945591	19945593	.	+	0	transcript_id "file_1_file_1_jg15015.t1"; gene_id "file_1_file_1_jg15015";
dsimWXD1_2	AUGUSTUS	CDS	19945591	19945641	1	+	0	transcript_id "file_1_file_1_jg15015.t1"; gene_id "file_1_file_1_jg15015";
dsimWXD1_2	AUGUSTUS	exon	19945591	19945641	.	+	.	transcript_id "file_1_file_1_jg15015.t1"; gene_id "file_1_file_1_jg15015";
dsimWXD1_2	AUGUSTUS	intron	19945642	19945870	.	+	.	transcript_id "file_1_file_1_jg15015.t1"; gene_id "file_1_file_1_jg15015";
dsimWXD1_2	AUGUSTUS	CDS	19945871	19946067	1	+	0	transcript_id "file_1_file_1_jg15015.t1"; gene_id "file_1_file_1_jg15015";
dsimWXD1_2	AUGUSTUS	exon	19945871	19946067	.	+	.	transcript_id "file_1_file_1_jg15015.t1"; gene_id "file_1_file_1_jg15015";
dsimWXD1_2	AUGUSTUS	intron	19946068	19946130	.	+	.	transcript_id "file_1_file_1_jg15015.t1"; gene_id "file_1_file_1_jg15015";
dsimWXD1_2	AUGUSTUS	transcript	19945591	19946371	.	+	.	transcript_id "file_1_file_1_jg15015.t1"; gene_id "file_1_file_1_jg15015"
dsimWXD1_2	AUGUSTUS	gene	19945591	19946371	.	+	.	jg15015
dsimWXD1_2	AUGUSTUS	CDS	19946131	19946371	1	+	1	transcript_id "file_1_file_1_jg15015.t1"; gene_id "file_1_file_1_jg15015";
dsimWXD1_2	AUGUSTUS	exon	19946131	19946371	.	+	.	transcript_id "file_1_file_1_jg15015.t1"; gene_id "file_1_file_1_jg15015";
dsimWXD1_2	AUGUSTUS	stop_codon	19946369	19946371	.	+	0	transcript_id "file_1_file_1_jg15015.t1"; gene_id "file_1_file_1_jg15015";
dsimWXD1_5	AUGUSTUS	start_codon	5698304	5698306	.	+	0	transcript_id "file_1_file_1_jg7549.t1"; gene_id "file_1_file_1_jg7549";
dsimWXD1_5	AUGUSTUS	CDS	5698304	5698314	1	+	0	transcript_id "file_1_file_1_jg7549.t1"; gene_id "file_1_file_1_jg7549";
dsimWXD1_5	AUGUSTUS	exon	5698304	5698314	.	+	.	transcript_id "file_1_file_1_jg7549.t1"; gene_id "file_1_file_1_jg7549";
dsimWXD1_5	AUGUSTUS	intron	5698315	5698375	.	+	.	transcript_id "file_1_file_1_jg7549.t1"; gene_id "file_1_file_1_jg7549";
dsimWXD1_5	AUGUSTUS	CDS	5698376	5698528	1	+	1	transcript_id "file_1_file_1_jg7549.t1"; gene_id "file_1_file_1_jg7549";
dsimWXD1_5	AUGUSTUS	exon	5698376	5698528	.	+	.	transcript_id "file_1_file_1_jg7549.t1"; gene_id "file_1_file_1_jg7549";
dsimWXD1_5	AUGUSTUS	intron	5698529	5698595	.	+	.	transcript_id "file_1_file_1_jg7549.t1"; gene_id "file_1_file_1_jg7549";
dsimWXD1_5	AUGUSTUS	CDS	5698596	5698898	1	+	1	transcript_id "file_1_file_1_jg7549.t1"; gene_id "file_1_file_1_jg7549";
dsimWXD1_5	AUGUSTUS	exon	5698596	5698898	.	+	.	transcript_id "file_1_file_1_jg7549.t1"; gene_id "file_1_file_1_jg7549";
dsimWXD1_5	AUGUSTUS	intron	5698899	5699235	.	+	.	transcript_id "file_1_file_1_jg7549.t1"; gene_id "file_1_file_1_jg7549";
dsimWXD1_5	AUGUSTUS	transcript	5698304	5699317	.	+	.	transcript_id "file_1_file_1_jg7549.t1"; gene_id "file_1_file_1_jg7549"
dsimWXD1_5	AUGUSTUS	gene	5698304	5699317	.	+	.	jg7549
dsimWXD1_5	AUGUSTUS	CDS	5699236	5699317	1	+	1	transcript_id "file_1_file_1_jg7549.t1"; gene_id "file_1_file_1_jg7549";
dsimWXD1_5	AUGUSTUS	exon	5699236	5699317	.	+	.	transcript_id "file_1_file_1_jg7549.t1"; gene_id "file_1_file_1_jg7549";
dsimWXD1_5	AUGUSTUS	stop_codon	5699315	5699317	.	+	0	transcript_id "file_1_file_1_jg7549.t1"; gene_id "file_1_file_1_jg7549";
dsimWXD1_3	AUGUSTUS	start_codon	11569956	11569958	.	+	0	transcript_id "file_1_file_1_jg4528.t2"; gene_id "file_1_file_1_jg4528";
dsimWXD1_3	AUGUSTUS	CDS	11569956	11570536	0.88	+	0	transcript_id "file_1_file_1_jg4528.t2"; gene_id "file_1_file_1_jg4528";
dsimWXD1_3	AUGUSTUS	exon	11569956	11570536	.	+	.	transcript_id "file_1_file_1_jg4528.t2"; gene_id "file_1_file_1_jg4528";
dsimWXD1_3	AUGUSTUS	intron	11570537	11572673	.	+	.	transcript_id "file_1_file_1_jg4528.t2"; gene_id "file_1_file_1_jg4528";
dsimWXD1_3	AUGUSTUS	CDS	11572674	11572790	1	+	1	transcript_id "file_1_file_1_jg4528.t2"; gene_id "file_1_file_1_jg4528";
dsimWXD1_3	AUGUSTUS	exon	11572674	11572790	.	+	.	transcript_id "file_1_file_1_jg4528.t2"; gene_id "file_1_file_1_jg4528";
dsimWXD1_3	AUGUSTUS	intron	11572791	11572856	.	+	.	transcript_id "file_1_file_1_jg4528.t2"; gene_id "file_1_file_1_jg4528";
dsimWXD1_3	AUGUSTUS	CDS	11572857	11573292	1	+	1	transcript_id "file_1_file_1_jg4528.t2"; gene_id "file_1_file_1_jg4528";
dsimWXD1_3	AUGUSTUS	exon	11572857	11573292	.	+	.	transcript_id "file_1_file_1_jg4528.t2"; gene_id "file_1_file_1_jg4528";
dsimWXD1_3	AUGUSTUS	intron	11573293	11573353	.	+	.	transcript_id "file_1_file_1_jg4528.t2"; gene_id "file_1_file_1_jg4528";
dsimWXD1_3	AUGUSTUS	CDS	11573354	11573602	1	+	0	transcript_id "file_1_file_1_jg4528.t2"; gene_id "file_1_file_1_jg4528";
dsimWXD1_3	AUGUSTUS	exon	11573354	11573602	.	+	.	transcript_id "file_1_file_1_jg4528.t2"; gene_id "file_1_file_1_jg4528";
dsimWXD1_3	AUGUSTUS	intron	11573603	11573679	.	+	.	transcript_id "file_1_file_1_jg4528.t2"; gene_id "file_1_file_1_jg4528";
dsimWXD1_3	AUGUSTUS	CDS	11573680	11573939	1	+	0	transcript_id "file_1_file_1_jg4528.t2"; gene_id "file_1_file_1_jg4528";
dsimWXD1_3	AUGUSTUS	exon	11573680	11573939	.	+	.	transcript_id "file_1_file_1_jg4528.t2"; gene_id "file_1_file_1_jg4528";
dsimWXD1_3	AUGUSTUS	intron	11573940	11574003	.	+	.	transcript_id "file_1_file_1_jg4528.t2"; gene_id "file_1_file_1_jg4528";
dsimWXD1_3	AUGUSTUS	CDS	11574004	11574148	1	+	1	transcript_id "file_1_file_1_jg4528.t2"; gene_id "file_1_file_1_jg4528";
dsimWXD1_3	AUGUSTUS	exon	11574004	11574148	.	+	.	transcript_id "file_1_file_1_jg4528.t2"; gene_id "file_1_file_1_jg4528";
dsimWXD1_3	AUGUSTUS	intron	11574149	11574246	.	+	.	transcript_id "file_1_file_1_jg4528.t2"; gene_id "file_1_file_1_jg4528";
dsimWXD1_3	AUGUSTUS	CDS	11574247	11574396	1	+	0	transcript_id "file_1_file_1_jg4528.t2"; gene_id "file_1_file_1_jg4528";
dsimWXD1_3	AUGUSTUS	exon	11574247	11574396	.	+	.	transcript_id "file_1_file_1_jg4528.t2"; gene_id "file_1_file_1_jg4528";
dsimWXD1_3	AUGUSTUS	intron	11574397	11574458	.	+	.	transcript_id "file_1_file_1_jg4528.t2"; gene_id "file_1_file_1_jg4528";
dsimWXD1_3	AUGUSTUS	CDS	11574459	11574639	1	+	0	transcript_id "file_1_file_1_jg4528.t2"; gene_id "file_1_file_1_jg4528";
dsimWXD1_3	AUGUSTUS	exon	11574459	11574639	.	+	.	transcript_id "file_1_file_1_jg4528.t2"; gene_id "file_1_file_1_jg4528";
dsimWXD1_3	AUGUSTUS	intron	11574640	11574696	.	+	.	transcript_id "file_1_file_1_jg4528.t2"; gene_id "file_1_file_1_jg4528";
dsimWXD1_3	AUGUSTUS	transcript	11569956	11577257	.	+	.	transcript_id "file_1_file_1_jg4528.t2"; gene_id "file_1_file_1_jg4528"
dsimWXD1_3	AUGUSTUS	CDS	11574697	11577257	0.99	+	2	transcript_id "file_1_file_1_jg4528.t2"; gene_id "file_1_file_1_jg4528";
dsimWXD1_3	AUGUSTUS	exon	11574697	11577257	.	+	.	transcript_id "file_1_file_1_jg4528.t2"; gene_id "file_1_file_1_jg4528";
dsimWXD1_3	AUGUSTUS	stop_codon	11577255	11577257	.	+	0	transcript_id "file_1_file_1_jg4528.t2"; gene_id "file_1_file_1_jg4528";
dsimWXD1_1	AUGUSTUS	stop_codon	18648160	18648162	.	-	0	transcript_id "file_1_file_1_jg11744.t1"; gene_id "file_1_file_1_jg11744";
dsimWXD1_1	AUGUSTUS	CDS	18648160	18650261	0.55	-	2	transcript_id "file_1_file_1_jg11744.t1"; gene_id "file_1_file_1_jg11744";
dsimWXD1_1	AUGUSTUS	exon	18648160	18650261	.	-	.	transcript_id "file_1_file_1_jg11744.t1"; gene_id "file_1_file_1_jg11744";
dsimWXD1_1	AUGUSTUS	intron	18650262	18650317	.	-	.	transcript_id "file_1_file_1_jg11744.t1"; gene_id "file_1_file_1_jg11744";
dsimWXD1_1	AUGUSTUS	transcript	18648160	18650390	.	-	.	transcript_id "file_1_file_1_jg11744.t1"; gene_id "file_1_file_1_jg11744"
dsimWXD1_1	AUGUSTUS	gene	18648160	18650390	.	-	.	jg11744
dsimWXD1_1	AUGUSTUS	CDS	18650318	18650390	1	-	0	transcript_id "file_1_file_1_jg11744.t1"; gene_id "file_1_file_1_jg11744";
dsimWXD1_1	AUGUSTUS	exon	18650318	18650390	.	-	.	transcript_id "file_1_file_1_jg11744.t1"; gene_id "file_1_file_1_jg11744";
dsimWXD1_1	AUGUSTUS	start_codon	18650388	18650390	.	-	0	transcript_id "file_1_file_1_jg11744.t1"; gene_id "file_1_file_1_jg11744";
dsimWXD1_2	AUGUSTUS	start_codon	15637459	15637461	.	+	0	transcript_id "file_1_file_1_jg14444.t1"; gene_id "file_1_file_1_jg14444";
dsimWXD1_2	AUGUSTUS	CDS	15637459	15637492	1	+	0	transcript_id "file_1_file_1_jg14444.t1"; gene_id "file_1_file_1_jg14444";
dsimWXD1_2	AUGUSTUS	exon	15637459	15637492	.	+	.	transcript_id "file_1_file_1_jg14444.t1"; gene_id "file_1_file_1_jg14444";
dsimWXD1_2	AUGUSTUS	intron	15637493	15637554	.	+	.	transcript_id "file_1_file_1_jg14444.t1"; gene_id "file_1_file_1_jg14444";
dsimWXD1_2	AUGUSTUS	transcript	15637459	15637844	.	+	.	transcript_id "file_1_file_1_jg14444.t1"; gene_id "file_1_file_1_jg14444"
dsimWXD1_2	AUGUSTUS	gene	15637459	15637844	.	+	.	jg14444
dsimWXD1_2	AUGUSTUS	CDS	15637555	15637844	1	+	2	transcript_id "file_1_file_1_jg14444.t1"; gene_id "file_1_file_1_jg14444";
dsimWXD1_2	AUGUSTUS	exon	15637555	15637844	.	+	.	transcript_id "file_1_file_1_jg14444.t1"; gene_id "file_1_file_1_jg14444";
dsimWXD1_2	AUGUSTUS	stop_codon	15637842	15637844	.	+	0	transcript_id "file_1_file_1_jg14444.t1"; gene_id "file_1_file_1_jg14444";
dsimWXD1_1	AUGUSTUS	stop_codon	9035331	9035333	.	-	0	transcript_id "file_1_file_1_jg10378.t1"; gene_id "file_1_file_1_jg10378";
dsimWXD1_1	AUGUSTUS	CDS	9035331	9037445	1	-	0	transcript_id "file_1_file_1_jg10378.t1"; gene_id "file_1_file_1_jg10378";
dsimWXD1_1	AUGUSTUS	exon	9035331	9037445	.	-	.	transcript_id "file_1_file_1_jg10378.t1"; gene_id "file_1_file_1_jg10378";
dsimWXD1_1	AUGUSTUS	transcript	9035331	9037445	.	-	.	transcript_id "file_1_file_1_jg10378.t1"; gene_id "file_1_file_1_jg10378"
dsimWXD1_1	AUGUSTUS	gene	9035331	9037445	.	-	.	jg10378
dsimWXD1_1	AUGUSTUS	start_codon	9037443	9037445	.	-	0	transcript_id "file_1_file_1_jg10378.t1"; gene_id "file_1_file_1_jg10378";
dsimWXD1_85	AUGUSTUS	stop_codon	81566	81568	.	-	0	transcript_id "file_1_file_1_jg122.t1"; gene_id "file_1_file_1_jg122";
dsimWXD1_85	AUGUSTUS	CDS	81566	81730	0.85	-	0	transcript_id "file_1_file_1_jg122.t1"; gene_id "file_1_file_1_jg122";
dsimWXD1_85	AUGUSTUS	exon	81566	81730	.	-	.	transcript_id "file_1_file_1_jg122.t1"; gene_id "file_1_file_1_jg122";
dsimWXD1_85	AUGUSTUS	intron	81731	81820	.	-	.	transcript_id "file_1_file_1_jg122.t1"; gene_id "file_1_file_1_jg122";
dsimWXD1_85	AUGUSTUS	CDS	81821	82675	0.82	-	0	transcript_id "file_1_file_1_jg122.t1"; gene_id "file_1_file_1_jg122";
dsimWXD1_85	AUGUSTUS	exon	81821	82675	.	-	.	transcript_id "file_1_file_1_jg122.t1"; gene_id "file_1_file_1_jg122";
dsimWXD1_85	AUGUSTUS	intron	82676	82731	.	-	.	transcript_id "file_1_file_1_jg122.t1"; gene_id "file_1_file_1_jg122";
dsimWXD1_85	AUGUSTUS	transcript	81566	82896	.	-	.	transcript_id "file_1_file_1_jg122.t1"; gene_id "file_1_file_1_jg122"
dsimWXD1_85	AUGUSTUS	gene	81566	82896	.	-	.	jg122
dsimWXD1_85	AUGUSTUS	CDS	82732	82896	0.82	-	0	transcript_id "file_1_file_1_jg122.t1"; gene_id "file_1_file_1_jg122";
dsimWXD1_85	AUGUSTUS	exon	82732	82896	.	-	.	transcript_id "file_1_file_1_jg122.t1"; gene_id "file_1_file_1_jg122";
dsimWXD1_85	AUGUSTUS	start_codon	82894	82896	.	-	0	transcript_id "file_1_file_1_jg122.t1"; gene_id "file_1_file_1_jg122";
dsimWXD1_2	AUGUSTUS	start_codon	197717	197719	.	+	0	transcript_id "file_1_file_1_jg12577.t1"; gene_id "file_1_file_1_jg12577";
dsimWXD1_2	AUGUSTUS	CDS	197717	198049	1	+	0	transcript_id "file_1_file_1_jg12577.t1"; gene_id "file_1_file_1_jg12577";
dsimWXD1_2	AUGUSTUS	exon	197717	198049	.	+	.	transcript_id "file_1_file_1_jg12577.t1"; gene_id "file_1_file_1_jg12577";
dsimWXD1_2	AUGUSTUS	intron	198050	198108	.	+	.	transcript_id "file_1_file_1_jg12577.t1"; gene_id "file_1_file_1_jg12577";
dsimWXD1_2	AUGUSTUS	CDS	198109	198392	1	+	0	transcript_id "file_1_file_1_jg12577.t1"; gene_id "file_1_file_1_jg12577";
dsimWXD1_2	AUGUSTUS	exon	198109	198392	.	+	.	transcript_id "file_1_file_1_jg12577.t1"; gene_id "file_1_file_1_jg12577";
dsimWXD1_2	AUGUSTUS	intron	198393	198450	.	+	.	transcript_id "file_1_file_1_jg12577.t1"; gene_id "file_1_file_1_jg12577";
dsimWXD1_2	AUGUSTUS	CDS	198451	198641	1	+	1	transcript_id "file_1_file_1_jg12577.t1"; gene_id "file_1_file_1_jg12577";
dsimWXD1_2	AUGUSTUS	exon	198451	198641	.	+	.	transcript_id "file_1_file_1_jg12577.t1"; gene_id "file_1_file_1_jg12577";
dsimWXD1_2	AUGUSTUS	intron	198642	198703	.	+	.	transcript_id "file_1_file_1_jg12577.t1"; gene_id "file_1_file_1_jg12577";
dsimWXD1_2	AUGUSTUS	CDS	198704	199054	1	+	2	transcript_id "file_1_file_1_jg12577.t1"; gene_id "file_1_file_1_jg12577";
dsimWXD1_2	AUGUSTUS	exon	198704	199054	.	+	.	transcript_id "file_1_file_1_jg12577.t1"; gene_id "file_1_file_1_jg12577";
dsimWXD1_2	AUGUSTUS	intron	199055	199333	.	+	.	transcript_id "file_1_file_1_jg12577.t1"; gene_id "file_1_file_1_jg12577";
dsimWXD1_2	AUGUSTUS	transcript	197717	199368	.	+	.	transcript_id "file_1_file_1_jg12577.t1"; gene_id "file_1_file_1_jg12577"
dsimWXD1_2	AUGUSTUS	gene	197717	199368	.	+	.	jg12577
dsimWXD1_2	AUGUSTUS	CDS	199334	199368	0.99	+	2	transcript_id "file_1_file_1_jg12577.t1"; gene_id "file_1_file_1_jg12577";
dsimWXD1_2	AUGUSTUS	exon	199334	199368	.	+	.	transcript_id "file_1_file_1_jg12577.t1"; gene_id "file_1_file_1_jg12577";
dsimWXD1_2	AUGUSTUS	stop_codon	199366	199368	.	+	0	transcript_id "file_1_file_1_jg12577.t1"; gene_id "file_1_file_1_jg12577";
dsimWXD1_2	AUGUSTUS	start_codon	685751	685753	.	+	0	transcript_id "file_1_file_1_jg12640.t1"; gene_id "file_1_file_1_jg12640";
dsimWXD1_2	AUGUSTUS	CDS	685751	685786	1	+	0	transcript_id "file_1_file_1_jg12640.t1"; gene_id "file_1_file_1_jg12640";
dsimWXD1_2	AUGUSTUS	exon	685751	685786	.	+	.	transcript_id "file_1_file_1_jg12640.t1"; gene_id "file_1_file_1_jg12640";
dsimWXD1_2	AUGUSTUS	intron	685787	685837	.	+	.	transcript_id "file_1_file_1_jg12640.t1"; gene_id "file_1_file_1_jg12640";
dsimWXD1_2	AUGUSTUS	CDS	685838	687195	1	+	0	transcript_id "file_1_file_1_jg12640.t1"; gene_id "file_1_file_1_jg12640";
dsimWXD1_2	AUGUSTUS	exon	685838	687195	.	+	.	transcript_id "file_1_file_1_jg12640.t1"; gene_id "file_1_file_1_jg12640";
dsimWXD1_2	AUGUSTUS	intron	687196	687244	.	+	.	transcript_id "file_1_file_1_jg12640.t1"; gene_id "file_1_file_1_jg12640";
dsimWXD1_2	AUGUSTUS	CDS	687245	687527	1	+	1	transcript_id "file_1_file_1_jg12640.t1"; gene_id "file_1_file_1_jg12640";
dsimWXD1_2	AUGUSTUS	exon	687245	687527	.	+	.	transcript_id "file_1_file_1_jg12640.t1"; gene_id "file_1_file_1_jg12640";
dsimWXD1_2	AUGUSTUS	intron	687528	687589	.	+	.	transcript_id "file_1_file_1_jg12640.t1"; gene_id "file_1_file_1_jg12640";
dsimWXD1_2	AUGUSTUS	CDS	687590	688013	1	+	0	transcript_id "file_1_file_1_jg12640.t1"; gene_id "file_1_file_1_jg12640";
dsimWXD1_2	AUGUSTUS	exon	687590	688013	.	+	.	transcript_id "file_1_file_1_jg12640.t1"; gene_id "file_1_file_1_jg12640";
dsimWXD1_2	AUGUSTUS	intron	688014	688076	.	+	.	transcript_id "file_1_file_1_jg12640.t1"; gene_id "file_1_file_1_jg12640";
dsimWXD1_2	AUGUSTUS	CDS	688077	688142	1	+	2	transcript_id "file_1_file_1_jg12640.t1"; gene_id "file_1_file_1_jg12640";
dsimWXD1_2	AUGUSTUS	exon	688077	688142	.	+	.	transcript_id "file_1_file_1_jg12640.t1"; gene_id "file_1_file_1_jg12640";
dsimWXD1_2	AUGUSTUS	intron	688143	688204	.	+	.	transcript_id "file_1_file_1_jg12640.t1"; gene_id "file_1_file_1_jg12640";
dsimWXD1_2	AUGUSTUS	CDS	688205	688904	0.86	+	2	transcript_id "file_1_file_1_jg12640.t1"; gene_id "file_1_file_1_jg12640";
dsimWXD1_2	AUGUSTUS	exon	688205	688904	.	+	.	transcript_id "file_1_file_1_jg12640.t1"; gene_id "file_1_file_1_jg12640";
dsimWXD1_2	AUGUSTUS	intron	688905	688965	.	+	.	transcript_id "file_1_file_1_jg12640.t1"; gene_id "file_1_file_1_jg12640";
dsimWXD1_2	AUGUSTUS	transcript	685751	689110	.	+	.	transcript_id "file_1_file_1_jg12640.t1"; gene_id "file_1_file_1_jg12640"
dsimWXD1_2	AUGUSTUS	gene	685751	689110	.	+	.	jg12640
dsimWXD1_2	AUGUSTUS	CDS	688966	689110	1	+	1	transcript_id "file_1_file_1_jg12640.t1"; gene_id "file_1_file_1_jg12640";
dsimWXD1_2	AUGUSTUS	exon	688966	689110	.	+	.	transcript_id "file_1_file_1_jg12640.t1"; gene_id "file_1_file_1_jg12640";
dsimWXD1_2	AUGUSTUS	stop_codon	689108	689110	.	+	0	transcript_id "file_1_file_1_jg12640.t1"; gene_id "file_1_file_1_jg12640";
dsimWXD1_1	AUGUSTUS	start_codon	14617565	14617567	.	+	0	transcript_id "file_1_file_1_jg11196.t1"; gene_id "file_1_file_1_jg11196";
dsimWXD1_1	AUGUSTUS	CDS	14617565	14619145	1	+	0	transcript_id "file_1_file_1_jg11196.t1"; gene_id "file_1_file_1_jg11196";
dsimWXD1_1	AUGUSTUS	exon	14617565	14619145	.	+	.	transcript_id "file_1_file_1_jg11196.t1"; gene_id "file_1_file_1_jg11196";
dsimWXD1_1	AUGUSTUS	transcript	14617565	14619145	.	+	.	transcript_id "file_1_file_1_jg11196.t1"; gene_id "file_1_file_1_jg11196"
dsimWXD1_1	AUGUSTUS	gene	14617565	14619145	.	+	.	jg11196
dsimWXD1_1	AUGUSTUS	stop_codon	14619143	14619145	.	+	0	transcript_id "file_1_file_1_jg11196.t1"; gene_id "file_1_file_1_jg11196";
dsimWXD1_5	AUGUSTUS	stop_codon	1299524	1299526	.	-	0	transcript_id "file_1_file_1_jg7056.t1"; gene_id "file_1_file_1_jg7056";
dsimWXD1_5	AUGUSTUS	CDS	1299524	1300306	1	-	0	transcript_id "file_1_file_1_jg7056.t1"; gene_id "file_1_file_1_jg7056";
dsimWXD1_5	AUGUSTUS	exon	1299524	1300306	.	-	.	transcript_id "file_1_file_1_jg7056.t1"; gene_id "file_1_file_1_jg7056";
dsimWXD1_5	AUGUSTUS	transcript	1299524	1300306	.	-	.	transcript_id "file_1_file_1_jg7056.t1"; gene_id "file_1_file_1_jg7056"
dsimWXD1_5	AUGUSTUS	gene	1299524	1300306	.	-	.	jg7056
dsimWXD1_5	AUGUSTUS	start_codon	1300304	1300306	.	-	0	transcript_id "file_1_file_1_jg7056.t1"; gene_id "file_1_file_1_jg7056";
dsimWXD1_3	AUGUSTUS	stop_codon	21558511	21558513	.	-	0	transcript_id "file_1_file_1_jg5889.t1"; gene_id "file_1_file_1_jg5889";
dsimWXD1_3	AUGUSTUS	CDS	21558511	21559829	1	-	2	transcript_id "file_1_file_1_jg5889.t1"; gene_id "file_1_file_1_jg5889";
dsimWXD1_3	AUGUSTUS	exon	21558511	21559829	.	-	.	transcript_id "file_1_file_1_jg5889.t1"; gene_id "file_1_file_1_jg5889";
dsimWXD1_3	AUGUSTUS	intron	21559830	21559881	.	-	.	transcript_id "file_1_file_1_jg5889.t1"; gene_id "file_1_file_1_jg5889";
dsimWXD1_3	AUGUSTUS	transcript	21558511	21559951	.	-	.	transcript_id "file_1_file_1_jg5889.t1"; gene_id "file_1_file_1_jg5889"
dsimWXD1_3	AUGUSTUS	gene	21558511	21559951	.	-	.	jg5889
dsimWXD1_3	AUGUSTUS	CDS	21559882	21559951	1	-	0	transcript_id "file_1_file_1_jg5889.t1"; gene_id "file_1_file_1_jg5889";
dsimWXD1_3	AUGUSTUS	exon	21559882	21559951	.	-	.	transcript_id "file_1_file_1_jg5889.t1"; gene_id "file_1_file_1_jg5889";
dsimWXD1_3	AUGUSTUS	start_codon	21559949	21559951	.	-	0	transcript_id "file_1_file_1_jg5889.t1"; gene_id "file_1_file_1_jg5889";
dsimWXD1_1	AUGUSTUS	start_codon	22242173	22242175	.	+	0	transcript_id "file_1_file_1_jg12373.t1"; gene_id "file_1_file_1_jg12373";
dsimWXD1_1	AUGUSTUS	CDS	22242173	22242469	0.75	+	0	transcript_id "file_1_file_1_jg12373.t1"; gene_id "file_1_file_1_jg12373";
dsimWXD1_1	AUGUSTUS	exon	22242173	22242469	.	+	.	transcript_id "file_1_file_1_jg12373.t1"; gene_id "file_1_file_1_jg12373";
dsimWXD1_1	AUGUSTUS	transcript	22242173	22242469	.	+	.	transcript_id "file_1_file_1_jg12373.t1"; gene_id "file_1_file_1_jg12373"
dsimWXD1_1	AUGUSTUS	gene	22242173	22242469	.	+	.	jg12373
dsimWXD1_1	AUGUSTUS	stop_codon	22242467	22242469	.	+	0	transcript_id "file_1_file_1_jg12373.t1"; gene_id "file_1_file_1_jg12373";
dsimWXD1_3	AUGUSTUS	start_codon	5465823	5465825	.	+	0	transcript_id "file_1_file_1_jg3775.t1"; gene_id "file_1_file_1_jg3775";
dsimWXD1_3	AUGUSTUS	CDS	5465823	5466930	1	+	0	transcript_id "file_1_file_1_jg3775.t1"; gene_id "file_1_file_1_jg3775";
dsimWXD1_3	AUGUSTUS	exon	5465823	5466930	.	+	.	transcript_id "file_1_file_1_jg3775.t1"; gene_id "file_1_file_1_jg3775";
dsimWXD1_3	AUGUSTUS	intron	5466931	5466996	.	+	.	transcript_id "file_1_file_1_jg3775.t1"; gene_id "file_1_file_1_jg3775";
dsimWXD1_3	AUGUSTUS	CDS	5466997	5467164	1	+	2	transcript_id "file_1_file_1_jg3775.t1"; gene_id "file_1_file_1_jg3775";
dsimWXD1_3	AUGUSTUS	exon	5466997	5467164	.	+	.	transcript_id "file_1_file_1_jg3775.t1"; gene_id "file_1_file_1_jg3775";
dsimWXD1_3	AUGUSTUS	intron	5467165	5467222	.	+	.	transcript_id "file_1_file_1_jg3775.t1"; gene_id "file_1_file_1_jg3775";
dsimWXD1_3	AUGUSTUS	CDS	5467223	5467994	1	+	2	transcript_id "file_1_file_1_jg3775.t1"; gene_id "file_1_file_1_jg3775";
dsimWXD1_3	AUGUSTUS	exon	5467223	5467994	.	+	.	transcript_id "file_1_file_1_jg3775.t1"; gene_id "file_1_file_1_jg3775";
dsimWXD1_3	AUGUSTUS	intron	5467995	5468059	.	+	.	transcript_id "file_1_file_1_jg3775.t1"; gene_id "file_1_file_1_jg3775";
dsimWXD1_3	AUGUSTUS	CDS	5468060	5468150	1	+	1	transcript_id "file_1_file_1_jg3775.t1"; gene_id "file_1_file_1_jg3775";
dsimWXD1_3	AUGUSTUS	exon	5468060	5468150	.	+	.	transcript_id "file_1_file_1_jg3775.t1"; gene_id "file_1_file_1_jg3775";
dsimWXD1_3	AUGUSTUS	intron	5468151	5468212	.	+	.	transcript_id "file_1_file_1_jg3775.t1"; gene_id "file_1_file_1_jg3775";
dsimWXD1_3	AUGUSTUS	CDS	5468213	5468388	1	+	0	transcript_id "file_1_file_1_jg3775.t1"; gene_id "file_1_file_1_jg3775";
dsimWXD1_3	AUGUSTUS	exon	5468213	5468388	.	+	.	transcript_id "file_1_file_1_jg3775.t1"; gene_id "file_1_file_1_jg3775";
dsimWXD1_3	AUGUSTUS	intron	5468389	5468444	.	+	.	transcript_id "file_1_file_1_jg3775.t1"; gene_id "file_1_file_1_jg3775";
dsimWXD1_3	AUGUSTUS	transcript	5465823	5468769	.	+	.	transcript_id "file_1_file_1_jg3775.t1"; gene_id "file_1_file_1_jg3775"
dsimWXD1_3	AUGUSTUS	gene	5465823	5468769	.	+	.	jg3775
dsimWXD1_3	AUGUSTUS	CDS	5468445	5468769	1	+	1	transcript_id "file_1_file_1_jg3775.t1"; gene_id "file_1_file_1_jg3775";
dsimWXD1_3	AUGUSTUS	exon	5468445	5468769	.	+	.	transcript_id "file_1_file_1_jg3775.t1"; gene_id "file_1_file_1_jg3775";
dsimWXD1_3	AUGUSTUS	stop_codon	5468767	5468769	.	+	0	transcript_id "file_1_file_1_jg3775.t1"; gene_id "file_1_file_1_jg3775";
dsimWXD1_1	AUGUSTUS	start_codon	21176976	21176978	.	+	0	transcript_id "file_1_file_1_jg12144.t1"; gene_id "file_1_file_1_jg12144";
dsimWXD1_1	AUGUSTUS	CDS	21176976	21177011	0.99	+	0	transcript_id "file_1_file_1_jg12144.t1"; gene_id "file_1_file_1_jg12144";
dsimWXD1_1	AUGUSTUS	exon	21176976	21177011	.	+	.	transcript_id "file_1_file_1_jg12144.t1"; gene_id "file_1_file_1_jg12144";
dsimWXD1_1	AUGUSTUS	intron	21177012	21177076	.	+	.	transcript_id "file_1_file_1_jg12144.t1"; gene_id "file_1_file_1_jg12144";
dsimWXD1_1	AUGUSTUS	CDS	21177077	21178626	1	+	0	transcript_id "file_1_file_1_jg12144.t1"; gene_id "file_1_file_1_jg12144";
dsimWXD1_1	AUGUSTUS	exon	21177077	21178626	.	+	.	transcript_id "file_1_file_1_jg12144.t1"; gene_id "file_1_file_1_jg12144";
dsimWXD1_1	AUGUSTUS	intron	21178627	21178705	.	+	.	transcript_id "file_1_file_1_jg12144.t1"; gene_id "file_1_file_1_jg12144";
dsimWXD1_1	AUGUSTUS	CDS	21178706	21178922	1	+	1	transcript_id "file_1_file_1_jg12144.t1"; gene_id "file_1_file_1_jg12144";
dsimWXD1_1	AUGUSTUS	exon	21178706	21178922	.	+	.	transcript_id "file_1_file_1_jg12144.t1"; gene_id "file_1_file_1_jg12144";
dsimWXD1_1	AUGUSTUS	intron	21178923	21178978	.	+	.	transcript_id "file_1_file_1_jg12144.t1"; gene_id "file_1_file_1_jg12144";
dsimWXD1_1	AUGUSTUS	CDS	21178979	21179436	1	+	0	transcript_id "file_1_file_1_jg12144.t1"; gene_id "file_1_file_1_jg12144";
dsimWXD1_1	AUGUSTUS	exon	21178979	21179436	.	+	.	transcript_id "file_1_file_1_jg12144.t1"; gene_id "file_1_file_1_jg12144";
dsimWXD1_1	AUGUSTUS	intron	21179437	21179497	.	+	.	transcript_id "file_1_file_1_jg12144.t1"; gene_id "file_1_file_1_jg12144";
dsimWXD1_1	AUGUSTUS	transcript	21176976	21180011	.	+	.	transcript_id "file_1_file_1_jg12144.t1"; gene_id "file_1_file_1_jg12144"
dsimWXD1_1	AUGUSTUS	gene	21176976	21180011	.	+	.	jg12144
dsimWXD1_1	AUGUSTUS	CDS	21179498	21180011	0.92	+	1	transcript_id "file_1_file_1_jg12144.t1"; gene_id "file_1_file_1_jg12144";
dsimWXD1_1	AUGUSTUS	exon	21179498	21180011	.	+	.	transcript_id "file_1_file_1_jg12144.t1"; gene_id "file_1_file_1_jg12144";
dsimWXD1_1	AUGUSTUS	stop_codon	21180009	21180011	.	+	0	transcript_id "file_1_file_1_jg12144.t1"; gene_id "file_1_file_1_jg12144";
dsimWXD1_1	AUGUSTUS	stop_codon	1908883	1908885	.	-	0	transcript_id "file_1_file_1_jg9535.t1"; gene_id "file_1_file_1_jg9535";
dsimWXD1_1	AUGUSTUS	CDS	1908883	1909089	0.94	-	0	transcript_id "file_1_file_1_jg9535.t1"; gene_id "file_1_file_1_jg9535";
dsimWXD1_1	AUGUSTUS	exon	1908883	1909089	.	-	.	transcript_id "file_1_file_1_jg9535.t1"; gene_id "file_1_file_1_jg9535";
dsimWXD1_1	AUGUSTUS	transcript	1908883	1909089	.	-	.	transcript_id "file_1_file_1_jg9535.t1"; gene_id "file_1_file_1_jg9535"
dsimWXD1_1	AUGUSTUS	gene	1908883	1909089	.	-	.	jg9535
dsimWXD1_1	AUGUSTUS	start_codon	1909087	1909089	.	-	0	transcript_id "file_1_file_1_jg9535.t1"; gene_id "file_1_file_1_jg9535";
dsimWXD1_5	AUGUSTUS	start_codon	22159754	22159756	.	+	0	transcript_id "file_1_file_1_jg9346.t2"; gene_id "file_1_file_1_jg9346";
dsimWXD1_5	AUGUSTUS	CDS	22159754	22159957	0.59	+	0	transcript_id "file_1_file_1_jg9346.t2"; gene_id "file_1_file_1_jg9346";
dsimWXD1_5	AUGUSTUS	exon	22159754	22159957	.	+	.	transcript_id "file_1_file_1_jg9346.t2"; gene_id "file_1_file_1_jg9346";
dsimWXD1_5	AUGUSTUS	intron	22159958	22160210	.	+	.	transcript_id "file_1_file_1_jg9346.t2"; gene_id "file_1_file_1_jg9346";
dsimWXD1_5	AUGUSTUS	transcript	22159754	22160345	.	+	.	transcript_id "file_1_file_1_jg9346.t2"; gene_id "file_1_file_1_jg9346"
dsimWXD1_5	AUGUSTUS	CDS	22160211	22160345	0.42	+	0	transcript_id "file_1_file_1_jg9346.t2"; gene_id "file_1_file_1_jg9346";
dsimWXD1_5	AUGUSTUS	exon	22160211	22160345	.	+	.	transcript_id "file_1_file_1_jg9346.t2"; gene_id "file_1_file_1_jg9346";
dsimWXD1_5	AUGUSTUS	stop_codon	22160343	22160345	.	+	0	transcript_id "file_1_file_1_jg9346.t2"; gene_id "file_1_file_1_jg9346";
dsimWXD1_3	GeneMark.hmm	CDS	23189955	23190140	.	-	0	gene_id "file_2_12570_g"; transcript_id "file_2_12570_t"; evidence "file_2_1_1"; cds_type "file_2_Single"; count "file_2_1_1"; anchored "file_2_1_1";
dsimWXD1_3	AUGUSTUS	stop_codon	7989998	7990000	.	-	0	transcript_id "file_1_file_1_jg4062.t1"; gene_id "file_1_file_1_jg4062";
dsimWXD1_3	AUGUSTUS	CDS	7989998	7990065	0.44	-	2	transcript_id "file_1_file_1_jg4062.t1"; gene_id "file_1_file_1_jg4062";
dsimWXD1_3	AUGUSTUS	exon	7989998	7990065	.	-	.	transcript_id "file_1_file_1_jg4062.t1"; gene_id "file_1_file_1_jg4062";
dsimWXD1_3	AUGUSTUS	intron	7990066	7992615	.	-	.	transcript_id "file_1_file_1_jg4062.t1"; gene_id "file_1_file_1_jg4062";
dsimWXD1_3	AUGUSTUS	CDS	7992616	7992801	0.52	-	2	transcript_id "file_1_file_1_jg4062.t1"; gene_id "file_1_file_1_jg4062";
dsimWXD1_3	AUGUSTUS	exon	7992616	7992801	.	-	.	transcript_id "file_1_file_1_jg4062.t1"; gene_id "file_1_file_1_jg4062";
dsimWXD1_3	AUGUSTUS	intron	7992802	7993282	.	-	.	transcript_id "file_1_file_1_jg4062.t1"; gene_id "file_1_file_1_jg4062";
dsimWXD1_3	AUGUSTUS	transcript	7989998	7993409	.	-	.	transcript_id "file_1_file_1_jg4062.t1"; gene_id "file_1_file_1_jg4062"
dsimWXD1_3	AUGUSTUS	gene	7989998	7993409	.	-	.	jg4062
dsimWXD1_3	AUGUSTUS	CDS	7993283	7993409	1	-	0	transcript_id "file_1_file_1_jg4062.t1"; gene_id "file_1_file_1_jg4062";
dsimWXD1_3	AUGUSTUS	exon	7993283	7993409	.	-	.	transcript_id "file_1_file_1_jg4062.t1"; gene_id "file_1_file_1_jg4062";
dsimWXD1_3	AUGUSTUS	start_codon	7993407	7993409	.	-	0	transcript_id "file_1_file_1_jg4062.t1"; gene_id "file_1_file_1_jg4062";
dsimWXD1_1	AUGUSTUS	stop_codon	18282212	18282214	.	-	0	transcript_id "file_1_file_1_jg11697.t1"; gene_id "file_1_file_1_jg11697";
dsimWXD1_1	AUGUSTUS	CDS	18282212	18282886	1	-	0	transcript_id "file_1_file_1_jg11697.t1"; gene_id "file_1_file_1_jg11697";
dsimWXD1_1	AUGUSTUS	exon	18282212	18282886	.	-	.	transcript_id "file_1_file_1_jg11697.t1"; gene_id "file_1_file_1_jg11697";
dsimWXD1_1	AUGUSTUS	intron	18282887	18282945	.	-	.	transcript_id "file_1_file_1_jg11697.t1"; gene_id "file_1_file_1_jg11697";
dsimWXD1_1	AUGUSTUS	transcript	18282212	18283053	.	-	.	transcript_id "file_1_file_1_jg11697.t1"; gene_id "file_1_file_1_jg11697"
dsimWXD1_1	AUGUSTUS	gene	18282212	18283053	.	-	.	jg11697
dsimWXD1_1	AUGUSTUS	CDS	18282946	18283053	1	-	0	transcript_id "file_1_file_1_jg11697.t1"; gene_id "file_1_file_1_jg11697";
dsimWXD1_1	AUGUSTUS	exon	18282946	18283053	.	-	.	transcript_id "file_1_file_1_jg11697.t1"; gene_id "file_1_file_1_jg11697";
dsimWXD1_1	AUGUSTUS	start_codon	18283051	18283053	.	-	0	transcript_id "file_1_file_1_jg11697.t1"; gene_id "file_1_file_1_jg11697";
dsimWXD1_0	AUGUSTUS	stop_codon	18057221	18057223	.	-	0	transcript_id "file_1_file_1_jg2559.t1"; gene_id "file_1_file_1_jg2559";
dsimWXD1_0	AUGUSTUS	CDS	18057221	18057532	1	-	0	transcript_id "file_1_file_1_jg2559.t1"; gene_id "file_1_file_1_jg2559";
dsimWXD1_0	AUGUSTUS	exon	18057221	18057532	.	-	.	transcript_id "file_1_file_1_jg2559.t1"; gene_id "file_1_file_1_jg2559";
dsimWXD1_0	AUGUSTUS	intron	18057533	18057583	.	-	.	transcript_id "file_1_file_1_jg2559.t1"; gene_id "file_1_file_1_jg2559";
dsimWXD1_0	AUGUSTUS	CDS	18057584	18057842	1	-	1	transcript_id "file_1_file_1_jg2559.t1"; gene_id "file_1_file_1_jg2559";
dsimWXD1_0	AUGUSTUS	exon	18057584	18057842	.	-	.	transcript_id "file_1_file_1_jg2559.t1"; gene_id "file_1_file_1_jg2559";
dsimWXD1_0	AUGUSTUS	intron	18057843	18058130	.	-	.	transcript_id "file_1_file_1_jg2559.t1"; gene_id "file_1_file_1_jg2559";
dsimWXD1_0	AUGUSTUS	CDS	18058131	18058938	1	-	2	transcript_id "file_1_file_1_jg2559.t1"; gene_id "file_1_file_1_jg2559";
dsimWXD1_0	AUGUSTUS	exon	18058131	18058938	.	-	.	transcript_id "file_1_file_1_jg2559.t1"; gene_id "file_1_file_1_jg2559";
dsimWXD1_0	AUGUSTUS	intron	18058939	18059446	.	-	.	transcript_id "file_1_file_1_jg2559.t1"; gene_id "file_1_file_1_jg2559";
dsimWXD1_0	AUGUSTUS	transcript	18057221	18060221	.	-	.	transcript_id "file_1_file_1_jg2559.t1"; gene_id "file_1_file_1_jg2559"
dsimWXD1_0	AUGUSTUS	gene	18057221	18060221	.	-	.	jg2559
dsimWXD1_0	AUGUSTUS	CDS	18059447	18060221	1	-	0	transcript_id "file_1_file_1_jg2559.t1"; gene_id "file_1_file_1_jg2559";
dsimWXD1_0	AUGUSTUS	exon	18059447	18060221	.	-	.	transcript_id "file_1_file_1_jg2559.t1"; gene_id "file_1_file_1_jg2559";
dsimWXD1_0	AUGUSTUS	start_codon	18060219	18060221	.	-	0	transcript_id "file_1_file_1_jg2559.t1"; gene_id "file_1_file_1_jg2559";
dsimWXD1_1	AUGUSTUS	stop_codon	17806893	17806895	.	-	0	transcript_id "file_1_file_1_jg11671.t1"; gene_id "file_1_file_1_jg11671";
dsimWXD1_1	AUGUSTUS	CDS	17806893	17807234	1	-	0	transcript_id "file_1_file_1_jg11671.t1"; gene_id "file_1_file_1_jg11671";
dsimWXD1_1	AUGUSTUS	exon	17806893	17807234	.	-	.	transcript_id "file_1_file_1_jg11671.t1"; gene_id "file_1_file_1_jg11671";
dsimWXD1_1	AUGUSTUS	intron	17807235	17807300	.	-	.	transcript_id "file_1_file_1_jg11671.t1"; gene_id "file_1_file_1_jg11671";
dsimWXD1_1	AUGUSTUS	transcript	17806893	17807357	.	-	.	transcript_id "file_1_file_1_jg11671.t1"; gene_id "file_1_file_1_jg11671"
dsimWXD1_1	AUGUSTUS	gene	17806893	17807357	.	-	.	jg11671
dsimWXD1_1	AUGUSTUS	CDS	17807301	17807357	1	-	0	transcript_id "file_1_file_1_jg11671.t1"; gene_id "file_1_file_1_jg11671";
dsimWXD1_1	AUGUSTUS	exon	17807301	17807357	.	-	.	transcript_id "file_1_file_1_jg11671.t1"; gene_id "file_1_file_1_jg11671";
dsimWXD1_1	AUGUSTUS	start_codon	17807355	17807357	.	-	0	transcript_id "file_1_file_1_jg11671.t1"; gene_id "file_1_file_1_jg11671";
dsimWXD1_3	AUGUSTUS	stop_codon	25745006	25745008	.	-	0	transcript_id "file_1_file_1_jg6431.t1"; gene_id "file_1_file_1_jg6431";
dsimWXD1_3	AUGUSTUS	CDS	25745006	25745143	1	-	0	transcript_id "file_1_file_1_jg6431.t1"; gene_id "file_1_file_1_jg6431";
dsimWXD1_3	AUGUSTUS	exon	25745006	25745143	.	-	.	transcript_id "file_1_file_1_jg6431.t1"; gene_id "file_1_file_1_jg6431";
dsimWXD1_3	AUGUSTUS	intron	25745144	25745208	.	-	.	transcript_id "file_1_file_1_jg6431.t1"; gene_id "file_1_file_1_jg6431";
dsimWXD1_3	AUGUSTUS	CDS	25745209	25745358	1	-	0	transcript_id "file_1_file_1_jg6431.t1"; gene_id "file_1_file_1_jg6431";
dsimWXD1_3	AUGUSTUS	exon	25745209	25745358	.	-	.	transcript_id "file_1_file_1_jg6431.t1"; gene_id "file_1_file_1_jg6431";
dsimWXD1_3	AUGUSTUS	intron	25745359	25745416	.	-	.	transcript_id "file_1_file_1_jg6431.t1"; gene_id "file_1_file_1_jg6431";
dsimWXD1_3	AUGUSTUS	CDS	25745417	25745595	1	-	2	transcript_id "file_1_file_1_jg6431.t1"; gene_id "file_1_file_1_jg6431";
dsimWXD1_3	AUGUSTUS	exon	25745417	25745595	.	-	.	transcript_id "file_1_file_1_jg6431.t1"; gene_id "file_1_file_1_jg6431";
dsimWXD1_3	AUGUSTUS	intron	25745596	25745655	.	-	.	transcript_id "file_1_file_1_jg6431.t1"; gene_id "file_1_file_1_jg6431";
dsimWXD1_3	AUGUSTUS	CDS	25745656	25746013	1	-	0	transcript_id "file_1_file_1_jg6431.t1"; gene_id "file_1_file_1_jg6431";
dsimWXD1_3	AUGUSTUS	exon	25745656	25746013	.	-	.	transcript_id "file_1_file_1_jg6431.t1"; gene_id "file_1_file_1_jg6431";
dsimWXD1_3	AUGUSTUS	intron	25746014	25746073	.	-	.	transcript_id "file_1_file_1_jg6431.t1"; gene_id "file_1_file_1_jg6431";
dsimWXD1_3	AUGUSTUS	CDS	25746074	25746194	1	-	1	transcript_id "file_1_file_1_jg6431.t1"; gene_id "file_1_file_1_jg6431";
dsimWXD1_3	AUGUSTUS	exon	25746074	25746194	.	-	.	transcript_id "file_1_file_1_jg6431.t1"; gene_id "file_1_file_1_jg6431";
dsimWXD1_3	AUGUSTUS	intron	25746195	25746255	.	-	.	transcript_id "file_1_file_1_jg6431.t1"; gene_id "file_1_file_1_jg6431";
dsimWXD1_3	AUGUSTUS	CDS	25746256	25747859	1	-	0	transcript_id "file_1_file_1_jg6431.t1"; gene_id "file_1_file_1_jg6431";
dsimWXD1_3	AUGUSTUS	exon	25746256	25747859	.	-	.	transcript_id "file_1_file_1_jg6431.t1"; gene_id "file_1_file_1_jg6431";
dsimWXD1_3	AUGUSTUS	intron	25747860	25747935	.	-	.	transcript_id "file_1_file_1_jg6431.t1"; gene_id "file_1_file_1_jg6431";
dsimWXD1_3	AUGUSTUS	transcript	25745006	25747944	.	-	.	transcript_id "file_1_file_1_jg6431.t1"; gene_id "file_1_file_1_jg6431"
dsimWXD1_3	AUGUSTUS	gene	25745006	25747944	.	-	.	jg6431
dsimWXD1_3	AUGUSTUS	CDS	25747936	25747944	1	-	0	transcript_id "file_1_file_1_jg6431.t1"; gene_id "file_1_file_1_jg6431";
dsimWXD1_3	AUGUSTUS	exon	25747936	25747944	.	-	.	transcript_id "file_1_file_1_jg6431.t1"; gene_id "file_1_file_1_jg6431";
dsimWXD1_3	AUGUSTUS	start_codon	25747942	25747944	.	-	0	transcript_id "file_1_file_1_jg6431.t1"; gene_id "file_1_file_1_jg6431";
dsimWXD1_3	AUGUSTUS	stop_codon	781413	781415	.	-	0	transcript_id "file_1_file_1_jg3201.t1"; gene_id "file_1_file_1_jg3201";
dsimWXD1_3	AUGUSTUS	CDS	781413	781766	0.89	-	0	transcript_id "file_1_file_1_jg3201.t1"; gene_id "file_1_file_1_jg3201";
dsimWXD1_3	AUGUSTUS	exon	781413	781766	.	-	.	transcript_id "file_1_file_1_jg3201.t1"; gene_id "file_1_file_1_jg3201";
dsimWXD1_3	AUGUSTUS	transcript	781413	781766	.	-	.	transcript_id "file_1_file_1_jg3201.t1"; gene_id "file_1_file_1_jg3201"
dsimWXD1_3	AUGUSTUS	gene	781413	781766	.	-	.	jg3201
dsimWXD1_3	AUGUSTUS	start_codon	781764	781766	.	-	0	transcript_id "file_1_file_1_jg3201.t1"; gene_id "file_1_file_1_jg3201";
dsimWXD1_3	AUGUSTUS	start_codon	22683829	22683831	.	+	0	transcript_id "file_1_file_1_jg6095.t2"; gene_id "file_1_file_1_jg6095";
dsimWXD1_3	AUGUSTUS	CDS	22683829	22683935	1	+	0	transcript_id "file_1_file_1_jg6095.t2"; gene_id "file_1_file_1_jg6095";
dsimWXD1_3	AUGUSTUS	exon	22683829	22683935	.	+	.	transcript_id "file_1_file_1_jg6095.t2"; gene_id "file_1_file_1_jg6095";
dsimWXD1_3	AUGUSTUS	intron	22683936	22684056	.	+	.	transcript_id "file_1_file_1_jg6095.t2"; gene_id "file_1_file_1_jg6095";
dsimWXD1_3	AUGUSTUS	CDS	22684057	22684306	1	+	1	transcript_id "file_1_file_1_jg6095.t2"; gene_id "file_1_file_1_jg6095";
dsimWXD1_3	AUGUSTUS	exon	22684057	22684306	.	+	.	transcript_id "file_1_file_1_jg6095.t2"; gene_id "file_1_file_1_jg6095";
dsimWXD1_3	AUGUSTUS	intron	22684307	22684363	.	+	.	transcript_id "file_1_file_1_jg6095.t2"; gene_id "file_1_file_1_jg6095";
dsimWXD1_3	AUGUSTUS	CDS	22684364	22684747	1	+	0	transcript_id "file_1_file_1_jg6095.t2"; gene_id "file_1_file_1_jg6095";
dsimWXD1_3	AUGUSTUS	exon	22684364	22684747	.	+	.	transcript_id "file_1_file_1_jg6095.t2"; gene_id "file_1_file_1_jg6095";
dsimWXD1_3	AUGUSTUS	intron	22684748	22684805	.	+	.	transcript_id "file_1_file_1_jg6095.t2"; gene_id "file_1_file_1_jg6095";
dsimWXD1_3	AUGUSTUS	CDS	22684806	22684993	1	+	0	transcript_id "file_1_file_1_jg6095.t2"; gene_id "file_1_file_1_jg6095";
dsimWXD1_3	AUGUSTUS	exon	22684806	22684993	.	+	.	transcript_id "file_1_file_1_jg6095.t2"; gene_id "file_1_file_1_jg6095";
dsimWXD1_3	AUGUSTUS	intron	22684994	22685051	.	+	.	transcript_id "file_1_file_1_jg6095.t2"; gene_id "file_1_file_1_jg6095";
dsimWXD1_3	AUGUSTUS	CDS	22685052	22685238	1	+	1	transcript_id "file_1_file_1_jg6095.t2"; gene_id "file_1_file_1_jg6095";
dsimWXD1_3	AUGUSTUS	exon	22685052	22685238	.	+	.	transcript_id "file_1_file_1_jg6095.t2"; gene_id "file_1_file_1_jg6095";
dsimWXD1_3	AUGUSTUS	intron	22685239	22685488	.	+	.	transcript_id "file_1_file_1_jg6095.t2"; gene_id "file_1_file_1_jg6095";
dsimWXD1_3	AUGUSTUS	CDS	22685489	22685554	1	+	0	transcript_id "file_1_file_1_jg6095.t2"; gene_id "file_1_file_1_jg6095";
dsimWXD1_3	AUGUSTUS	exon	22685489	22685554	.	+	.	transcript_id "file_1_file_1_jg6095.t2"; gene_id "file_1_file_1_jg6095";
dsimWXD1_3	AUGUSTUS	intron	22685555	22685611	.	+	.	transcript_id "file_1_file_1_jg6095.t2"; gene_id "file_1_file_1_jg6095";
dsimWXD1_3	AUGUSTUS	CDS	22685612	22685663	1	+	0	transcript_id "file_1_file_1_jg6095.t2"; gene_id "file_1_file_1_jg6095";
dsimWXD1_3	AUGUSTUS	exon	22685612	22685663	.	+	.	transcript_id "file_1_file_1_jg6095.t2"; gene_id "file_1_file_1_jg6095";
dsimWXD1_3	AUGUSTUS	intron	22685664	22685859	.	+	.	transcript_id "file_1_file_1_jg6095.t2"; gene_id "file_1_file_1_jg6095";
dsimWXD1_3	AUGUSTUS	CDS	22685860	22685927	1	+	2	transcript_id "file_1_file_1_jg6095.t2"; gene_id "file_1_file_1_jg6095";
dsimWXD1_3	AUGUSTUS	exon	22685860	22685927	.	+	.	transcript_id "file_1_file_1_jg6095.t2"; gene_id "file_1_file_1_jg6095";
dsimWXD1_3	AUGUSTUS	intron	22685928	22685990	.	+	.	transcript_id "file_1_file_1_jg6095.t2"; gene_id "file_1_file_1_jg6095";
dsimWXD1_3	AUGUSTUS	CDS	22685991	22686145	1	+	0	transcript_id "file_1_file_1_jg6095.t2"; gene_id "file_1_file_1_jg6095";
dsimWXD1_3	AUGUSTUS	exon	22685991	22686145	.	+	.	transcript_id "file_1_file_1_jg6095.t2"; gene_id "file_1_file_1_jg6095";
dsimWXD1_3	AUGUSTUS	intron	22686146	22686202	.	+	.	transcript_id "file_1_file_1_jg6095.t2"; gene_id "file_1_file_1_jg6095";
dsimWXD1_3	AUGUSTUS	CDS	22686203	22686452	1	+	1	transcript_id "file_1_file_1_jg6095.t2"; gene_id "file_1_file_1_jg6095";
dsimWXD1_3	AUGUSTUS	exon	22686203	22686452	.	+	.	transcript_id "file_1_file_1_jg6095.t2"; gene_id "file_1_file_1_jg6095";
dsimWXD1_3	AUGUSTUS	intron	22686453	22686535	.	+	.	transcript_id "file_1_file_1_jg6095.t2"; gene_id "file_1_file_1_jg6095";
dsimWXD1_3	AUGUSTUS	CDS	22686536	22686916	1	+	0	transcript_id "file_1_file_1_jg6095.t2"; gene_id "file_1_file_1_jg6095";
dsimWXD1_3	AUGUSTUS	exon	22686536	22686916	.	+	.	transcript_id "file_1_file_1_jg6095.t2"; gene_id "file_1_file_1_jg6095";
dsimWXD1_3	AUGUSTUS	intron	22686917	22686973	.	+	.	transcript_id "file_1_file_1_jg6095.t2"; gene_id "file_1_file_1_jg6095";
dsimWXD1_3	AUGUSTUS	CDS	22686974	22687146	1	+	0	transcript_id "file_1_file_1_jg6095.t2"; gene_id "file_1_file_1_jg6095";
dsimWXD1_3	AUGUSTUS	exon	22686974	22687146	.	+	.	transcript_id "file_1_file_1_jg6095.t2"; gene_id "file_1_file_1_jg6095";
dsimWXD1_3	AUGUSTUS	intron	22687147	22687202	.	+	.	transcript_id "file_1_file_1_jg6095.t2"; gene_id "file_1_file_1_jg6095";
dsimWXD1_3	AUGUSTUS	transcript	22683829	22687446	.	+	.	transcript_id "file_1_file_1_jg6095.t2"; gene_id "file_1_file_1_jg6095"
dsimWXD1_3	AUGUSTUS	CDS	22687203	22687446	1	+	1	transcript_id "file_1_file_1_jg6095.t2"; gene_id "file_1_file_1_jg6095";
dsimWXD1_3	AUGUSTUS	exon	22687203	22687446	.	+	.	transcript_id "file_1_file_1_jg6095.t2"; gene_id "file_1_file_1_jg6095";
dsimWXD1_3	AUGUSTUS	stop_codon	22687444	22687446	.	+	0	transcript_id "file_1_file_1_jg6095.t2"; gene_id "file_1_file_1_jg6095";
dsimWXD1_198	AUGUSTUS	start_codon	90627	90629	.	+	0	transcript_id "file_1_file_1_jg12529.t1"; gene_id "file_1_file_1_jg12529";
dsimWXD1_198	AUGUSTUS	CDS	90627	91037	1	+	0	transcript_id "file_1_file_1_jg12529.t1"; gene_id "file_1_file_1_jg12529";
dsimWXD1_198	AUGUSTUS	exon	90627	91037	.	+	.	transcript_id "file_1_file_1_jg12529.t1"; gene_id "file_1_file_1_jg12529";
dsimWXD1_198	AUGUSTUS	transcript	90627	91037	.	+	.	transcript_id "file_1_file_1_jg12529.t1"; gene_id "file_1_file_1_jg12529"
dsimWXD1_198	AUGUSTUS	gene	90627	91037	.	+	.	jg12529
dsimWXD1_198	AUGUSTUS	stop_codon	91035	91037	.	+	0	transcript_id "file_1_file_1_jg12529.t1"; gene_id "file_1_file_1_jg12529";
dsimWXD1_5	AUGUSTUS	start_codon	19686401	19686403	.	+	0	transcript_id "file_1_file_1_jg9170.t1"; gene_id "file_1_file_1_jg9170";
dsimWXD1_5	AUGUSTUS	CDS	19686401	19686449	1	+	0	transcript_id "file_1_file_1_jg9170.t1"; gene_id "file_1_file_1_jg9170";
dsimWXD1_5	AUGUSTUS	exon	19686401	19686449	.	+	.	transcript_id "file_1_file_1_jg9170.t1"; gene_id "file_1_file_1_jg9170";
dsimWXD1_5	AUGUSTUS	intron	19686450	19687411	.	+	.	transcript_id "file_1_file_1_jg9170.t1"; gene_id "file_1_file_1_jg9170";
dsimWXD1_5	AUGUSTUS	CDS	19687412	19687615	1	+	2	transcript_id "file_1_file_1_jg9170.t1"; gene_id "file_1_file_1_jg9170";
dsimWXD1_5	AUGUSTUS	exon	19687412	19687615	.	+	.	transcript_id "file_1_file_1_jg9170.t1"; gene_id "file_1_file_1_jg9170";
dsimWXD1_5	AUGUSTUS	intron	19687616	19687907	.	+	.	transcript_id "file_1_file_1_jg9170.t1"; gene_id "file_1_file_1_jg9170";
dsimWXD1_5	AUGUSTUS	CDS	19687908	19688111	1	+	2	transcript_id "file_1_file_1_jg9170.t1"; gene_id "file_1_file_1_jg9170";
dsimWXD1_5	AUGUSTUS	exon	19687908	19688111	.	+	.	transcript_id "file_1_file_1_jg9170.t1"; gene_id "file_1_file_1_jg9170";
dsimWXD1_5	AUGUSTUS	intron	19688112	19688181	.	+	.	transcript_id "file_1_file_1_jg9170.t1"; gene_id "file_1_file_1_jg9170";
dsimWXD1_5	AUGUSTUS	transcript	19686401	19688438	.	+	.	transcript_id "file_1_file_1_jg9170.t1"; gene_id "file_1_file_1_jg9170"
dsimWXD1_5	AUGUSTUS	gene	19686401	19688438	.	+	.	jg9170
dsimWXD1_5	AUGUSTUS	CDS	19688182	19688438	1	+	2	transcript_id "file_1_file_1_jg9170.t1"; gene_id "file_1_file_1_jg9170";
dsimWXD1_5	AUGUSTUS	exon	19688182	19688438	.	+	.	transcript_id "file_1_file_1_jg9170.t1"; gene_id "file_1_file_1_jg9170";
dsimWXD1_5	AUGUSTUS	stop_codon	19688436	19688438	.	+	0	transcript_id "file_1_file_1_jg9170.t1"; gene_id "file_1_file_1_jg9170";
dsimWXD1_1	AUGUSTUS	stop_codon	16896565	16896567	.	-	0	transcript_id "file_1_file_1_jg11563.t1"; gene_id "file_1_file_1_jg11563";
dsimWXD1_1	AUGUSTUS	CDS	16896565	16897181	1	-	2	transcript_id "file_1_file_1_jg11563.t1"; gene_id "file_1_file_1_jg11563";
dsimWXD1_1	AUGUSTUS	exon	16896565	16897181	.	-	.	transcript_id "file_1_file_1_jg11563.t1"; gene_id "file_1_file_1_jg11563";
dsimWXD1_1	AUGUSTUS	intron	16897182	16897241	.	-	.	transcript_id "file_1_file_1_jg11563.t1"; gene_id "file_1_file_1_jg11563";
dsimWXD1_1	AUGUSTUS	transcript	16896565	16897371	.	-	.	transcript_id "file_1_file_1_jg11563.t1"; gene_id "file_1_file_1_jg11563"
dsimWXD1_1	AUGUSTUS	gene	16896565	16897371	.	-	.	jg11563
dsimWXD1_1	AUGUSTUS	CDS	16897242	16897371	1	-	0	transcript_id "file_1_file_1_jg11563.t1"; gene_id "file_1_file_1_jg11563";
dsimWXD1_1	AUGUSTUS	exon	16897242	16897371	.	-	.	transcript_id "file_1_file_1_jg11563.t1"; gene_id "file_1_file_1_jg11563";
dsimWXD1_1	AUGUSTUS	start_codon	16897369	16897371	.	-	0	transcript_id "file_1_file_1_jg11563.t1"; gene_id "file_1_file_1_jg11563";
dsimWXD1_3	AUGUSTUS	stop_codon	13591584	13591586	.	-	0	transcript_id "file_1_file_1_jg4746.t1"; gene_id "file_1_file_1_jg4746";
dsimWXD1_3	AUGUSTUS	CDS	13591584	13592674	1	-	2	transcript_id "file_1_file_1_jg4746.t1"; gene_id "file_1_file_1_jg4746";
dsimWXD1_3	AUGUSTUS	exon	13591584	13592674	.	-	.	transcript_id "file_1_file_1_jg4746.t1"; gene_id "file_1_file_1_jg4746";
dsimWXD1_3	AUGUSTUS	intron	13592675	13592762	.	-	.	transcript_id "file_1_file_1_jg4746.t1"; gene_id "file_1_file_1_jg4746";
dsimWXD1_3	AUGUSTUS	CDS	13592763	13592869	1	-	1	transcript_id "file_1_file_1_jg4746.t1"; gene_id "file_1_file_1_jg4746";
dsimWXD1_3	AUGUSTUS	exon	13592763	13592869	.	-	.	transcript_id "file_1_file_1_jg4746.t1"; gene_id "file_1_file_1_jg4746";
dsimWXD1_3	AUGUSTUS	intron	13592870	13593756	.	-	.	transcript_id "file_1_file_1_jg4746.t1"; gene_id "file_1_file_1_jg4746";
dsimWXD1_3	AUGUSTUS	CDS	13593757	13593956	1	-	0	transcript_id "file_1_file_1_jg4746.t1"; gene_id "file_1_file_1_jg4746";
dsimWXD1_3	AUGUSTUS	exon	13593757	13593956	.	-	.	transcript_id "file_1_file_1_jg4746.t1"; gene_id "file_1_file_1_jg4746";
dsimWXD1_3	AUGUSTUS	intron	13593957	13594024	.	-	.	transcript_id "file_1_file_1_jg4746.t1"; gene_id "file_1_file_1_jg4746";
dsimWXD1_3	AUGUSTUS	CDS	13594025	13594216	1	-	0	transcript_id "file_1_file_1_jg4746.t1"; gene_id "file_1_file_1_jg4746";
dsimWXD1_3	AUGUSTUS	exon	13594025	13594216	.	-	.	transcript_id "file_1_file_1_jg4746.t1"; gene_id "file_1_file_1_jg4746";
dsimWXD1_3	AUGUSTUS	intron	13594217	13594352	.	-	.	transcript_id "file_1_file_1_jg4746.t1"; gene_id "file_1_file_1_jg4746";
dsimWXD1_3	AUGUSTUS	CDS	13594353	13594454	1	-	0	transcript_id "file_1_file_1_jg4746.t1"; gene_id "file_1_file_1_jg4746";
dsimWXD1_3	AUGUSTUS	exon	13594353	13594454	.	-	.	transcript_id "file_1_file_1_jg4746.t1"; gene_id "file_1_file_1_jg4746";
dsimWXD1_3	AUGUSTUS	intron	13594455	13594772	.	-	.	transcript_id "file_1_file_1_jg4746.t1"; gene_id "file_1_file_1_jg4746";
dsimWXD1_3	AUGUSTUS	CDS	13594773	13594942	1	-	2	transcript_id "file_1_file_1_jg4746.t1"; gene_id "file_1_file_1_jg4746";
dsimWXD1_3	AUGUSTUS	exon	13594773	13594942	.	-	.	transcript_id "file_1_file_1_jg4746.t1"; gene_id "file_1_file_1_jg4746";
dsimWXD1_3	AUGUSTUS	intron	13594943	13596154	.	-	.	transcript_id "file_1_file_1_jg4746.t1"; gene_id "file_1_file_1_jg4746";
dsimWXD1_3	AUGUSTUS	CDS	13596155	13596349	1	-	2	transcript_id "file_1_file_1_jg4746.t1"; gene_id "file_1_file_1_jg4746";
dsimWXD1_3	AUGUSTUS	exon	13596155	13596349	.	-	.	transcript_id "file_1_file_1_jg4746.t1"; gene_id "file_1_file_1_jg4746";
dsimWXD1_3	AUGUSTUS	intron	13596350	13596456	.	-	.	transcript_id "file_1_file_1_jg4746.t1"; gene_id "file_1_file_1_jg4746";
dsimWXD1_3	AUGUSTUS	transcript	13591584	13596508	.	-	.	transcript_id "file_1_file_1_jg4746.t1"; gene_id "file_1_file_1_jg4746"
dsimWXD1_3	AUGUSTUS	gene	13591584	13596508	.	-	.	jg4746
dsimWXD1_3	AUGUSTUS	CDS	13596457	13596508	1	-	0	transcript_id "file_1_file_1_jg4746.t1"; gene_id "file_1_file_1_jg4746";
dsimWXD1_3	AUGUSTUS	exon	13596457	13596508	.	-	.	transcript_id "file_1_file_1_jg4746.t1"; gene_id "file_1_file_1_jg4746";
dsimWXD1_3	AUGUSTUS	start_codon	13596506	13596508	.	-	0	transcript_id "file_1_file_1_jg4746.t1"; gene_id "file_1_file_1_jg4746";
dsimWXD1_5	AUGUSTUS	stop_codon	19980585	19980587	.	-	0	transcript_id "file_1_file_1_jg9216.t1"; gene_id "file_1_file_1_jg9216";
dsimWXD1_5	AUGUSTUS	CDS	19980585	19980826	0.78	-	2	transcript_id "file_1_file_1_jg9216.t1"; gene_id "file_1_file_1_jg9216";
dsimWXD1_5	AUGUSTUS	exon	19980585	19980826	.	-	.	transcript_id "file_1_file_1_jg9216.t1"; gene_id "file_1_file_1_jg9216";
dsimWXD1_5	AUGUSTUS	intron	19980827	19983183	.	-	.	transcript_id "file_1_file_1_jg9216.t1"; gene_id "file_1_file_1_jg9216";
dsimWXD1_5	AUGUSTUS	transcript	19980585	19983319	.	-	.	transcript_id "file_1_file_1_jg9216.t1"; gene_id "file_1_file_1_jg9216"
dsimWXD1_5	AUGUSTUS	gene	19980585	19983319	.	-	.	jg9216
dsimWXD1_5	AUGUSTUS	CDS	19983184	19983319	0.71	-	0	transcript_id "file_1_file_1_jg9216.t1"; gene_id "file_1_file_1_jg9216";
dsimWXD1_5	AUGUSTUS	exon	19983184	19983319	.	-	.	transcript_id "file_1_file_1_jg9216.t1"; gene_id "file_1_file_1_jg9216";
dsimWXD1_5	AUGUSTUS	start_codon	19983317	19983319	.	-	0	transcript_id "file_1_file_1_jg9216.t1"; gene_id "file_1_file_1_jg9216";
dsimWXD1_5	AUGUSTUS	start_codon	20609251	20609253	.	+	0	transcript_id "file_1_file_1_jg9264.t2"; gene_id "file_1_file_1_jg9264";
dsimWXD1_5	AUGUSTUS	CDS	20609251	20609552	1	+	0	transcript_id "file_1_file_1_jg9264.t2"; gene_id "file_1_file_1_jg9264";
dsimWXD1_5	AUGUSTUS	exon	20609251	20609552	.	+	.	transcript_id "file_1_file_1_jg9264.t2"; gene_id "file_1_file_1_jg9264";
dsimWXD1_5	AUGUSTUS	intron	20609553	20609604	.	+	.	transcript_id "file_1_file_1_jg9264.t2"; gene_id "file_1_file_1_jg9264";
dsimWXD1_5	AUGUSTUS	CDS	20609605	20609747	1	+	1	transcript_id "file_1_file_1_jg9264.t2"; gene_id "file_1_file_1_jg9264";
dsimWXD1_5	AUGUSTUS	exon	20609605	20609747	.	+	.	transcript_id "file_1_file_1_jg9264.t2"; gene_id "file_1_file_1_jg9264";
dsimWXD1_5	AUGUSTUS	intron	20609748	20610521	.	+	.	transcript_id "file_1_file_1_jg9264.t2"; gene_id "file_1_file_1_jg9264";
dsimWXD1_5	AUGUSTUS	CDS	20610522	20610605	1	+	2	transcript_id "file_1_file_1_jg9264.t2"; gene_id "file_1_file_1_jg9264";
dsimWXD1_5	AUGUSTUS	exon	20610522	20610605	.	+	.	transcript_id "file_1_file_1_jg9264.t2"; gene_id "file_1_file_1_jg9264";
dsimWXD1_5	AUGUSTUS	intron	20610606	20610662	.	+	.	transcript_id "file_1_file_1_jg9264.t2"; gene_id "file_1_file_1_jg9264";
dsimWXD1_5	AUGUSTUS	CDS	20610663	20610803	1	+	2	transcript_id "file_1_file_1_jg9264.t2"; gene_id "file_1_file_1_jg9264";
dsimWXD1_5	AUGUSTUS	exon	20610663	20610803	.	+	.	transcript_id "file_1_file_1_jg9264.t2"; gene_id "file_1_file_1_jg9264";
dsimWXD1_5	AUGUSTUS	intron	20610804	20610882	.	+	.	transcript_id "file_1_file_1_jg9264.t2"; gene_id "file_1_file_1_jg9264";
dsimWXD1_5	AUGUSTUS	CDS	20610883	20610930	1	+	2	transcript_id "file_1_file_1_jg9264.t2"; gene_id "file_1_file_1_jg9264";
dsimWXD1_5	AUGUSTUS	exon	20610883	20610930	.	+	.	transcript_id "file_1_file_1_jg9264.t2"; gene_id "file_1_file_1_jg9264";
dsimWXD1_5	AUGUSTUS	intron	20610931	20611148	.	+	.	transcript_id "file_1_file_1_jg9264.t2"; gene_id "file_1_file_1_jg9264";
dsimWXD1_5	AUGUSTUS	CDS	20611149	20611288	1	+	2	transcript_id "file_1_file_1_jg9264.t2"; gene_id "file_1_file_1_jg9264";
dsimWXD1_5	AUGUSTUS	exon	20611149	20611288	.	+	.	transcript_id "file_1_file_1_jg9264.t2"; gene_id "file_1_file_1_jg9264";
dsimWXD1_5	AUGUSTUS	intron	20611289	20611354	.	+	.	transcript_id "file_1_file_1_jg9264.t2"; gene_id "file_1_file_1_jg9264";
dsimWXD1_5	AUGUSTUS	CDS	20611355	20612361	1	+	0	transcript_id "file_1_file_1_jg9264.t2"; gene_id "file_1_file_1_jg9264";
dsimWXD1_5	AUGUSTUS	exon	20611355	20612361	.	+	.	transcript_id "file_1_file_1_jg9264.t2"; gene_id "file_1_file_1_jg9264";
dsimWXD1_5	AUGUSTUS	intron	20612362	20612423	.	+	.	transcript_id "file_1_file_1_jg9264.t2"; gene_id "file_1_file_1_jg9264";
dsimWXD1_5	AUGUSTUS	CDS	20612424	20612544	1	+	1	transcript_id "file_1_file_1_jg9264.t2"; gene_id "file_1_file_1_jg9264";
dsimWXD1_5	AUGUSTUS	exon	20612424	20612544	.	+	.	transcript_id "file_1_file_1_jg9264.t2"; gene_id "file_1_file_1_jg9264";
dsimWXD1_5	AUGUSTUS	intron	20612545	20612652	.	+	.	transcript_id "file_1_file_1_jg9264.t2"; gene_id "file_1_file_1_jg9264";
dsimWXD1_5	AUGUSTUS	CDS	20612653	20612843	1	+	0	transcript_id "file_1_file_1_jg9264.t2"; gene_id "file_1_file_1_jg9264";
dsimWXD1_5	AUGUSTUS	exon	20612653	20612843	.	+	.	transcript_id "file_1_file_1_jg9264.t2"; gene_id "file_1_file_1_jg9264";
dsimWXD1_5	AUGUSTUS	intron	20612844	20612903	.	+	.	transcript_id "file_1_file_1_jg9264.t2"; gene_id "file_1_file_1_jg9264";
dsimWXD1_5	AUGUSTUS	CDS	20612904	20613241	1	+	1	transcript_id "file_1_file_1_jg9264.t2"; gene_id "file_1_file_1_jg9264";
dsimWXD1_5	AUGUSTUS	exon	20612904	20613241	.	+	.	transcript_id "file_1_file_1_jg9264.t2"; gene_id "file_1_file_1_jg9264";
dsimWXD1_5	AUGUSTUS	intron	20613242	20613298	.	+	.	transcript_id "file_1_file_1_jg9264.t2"; gene_id "file_1_file_1_jg9264";
dsimWXD1_5	AUGUSTUS	CDS	20613299	20613954	1	+	2	transcript_id "file_1_file_1_jg9264.t2"; gene_id "file_1_file_1_jg9264";
dsimWXD1_5	AUGUSTUS	exon	20613299	20613954	.	+	.	transcript_id "file_1_file_1_jg9264.t2"; gene_id "file_1_file_1_jg9264";
dsimWXD1_5	AUGUSTUS	intron	20613955	20614139	.	+	.	transcript_id "file_1_file_1_jg9264.t2"; gene_id "file_1_file_1_jg9264";
dsimWXD1_5	AUGUSTUS	CDS	20614140	20615398	1	+	0	transcript_id "file_1_file_1_jg9264.t2"; gene_id "file_1_file_1_jg9264";
dsimWXD1_5	AUGUSTUS	exon	20614140	20615398	.	+	.	transcript_id "file_1_file_1_jg9264.t2"; gene_id "file_1_file_1_jg9264";
dsimWXD1_5	AUGUSTUS	intron	20615399	20615472	.	+	.	transcript_id "file_1_file_1_jg9264.t2"; gene_id "file_1_file_1_jg9264";
dsimWXD1_5	AUGUSTUS	CDS	20615473	20616178	1	+	1	transcript_id "file_1_file_1_jg9264.t2"; gene_id "file_1_file_1_jg9264";
dsimWXD1_5	AUGUSTUS	exon	20615473	20616178	.	+	.	transcript_id "file_1_file_1_jg9264.t2"; gene_id "file_1_file_1_jg9264";
dsimWXD1_5	AUGUSTUS	intron	20616179	20616507	.	+	.	transcript_id "file_1_file_1_jg9264.t2"; gene_id "file_1_file_1_jg9264";
dsimWXD1_5	AUGUSTUS	transcript	20609251	20617368	.	+	.	transcript_id "file_1_file_1_jg9264.t2"; gene_id "file_1_file_1_jg9264"
dsimWXD1_5	AUGUSTUS	CDS	20616508	20617368	1	+	0	transcript_id "file_1_file_1_jg9264.t2"; gene_id "file_1_file_1_jg9264";
dsimWXD1_5	AUGUSTUS	exon	20616508	20617368	.	+	.	transcript_id "file_1_file_1_jg9264.t2"; gene_id "file_1_file_1_jg9264";
dsimWXD1_5	AUGUSTUS	stop_codon	20617366	20617368	.	+	0	transcript_id "file_1_file_1_jg9264.t2"; gene_id "file_1_file_1_jg9264";
dsimWXD1_1	AUGUSTUS	start_codon	14749726	14749728	.	+	0	transcript_id "file_1_file_1_jg11217.t1"; gene_id "file_1_file_1_jg11217";
dsimWXD1_1	AUGUSTUS	CDS	14749726	14750499	1	+	0	transcript_id "file_1_file_1_jg11217.t1"; gene_id "file_1_file_1_jg11217";
dsimWXD1_1	AUGUSTUS	exon	14749726	14750499	.	+	.	transcript_id "file_1_file_1_jg11217.t1"; gene_id "file_1_file_1_jg11217";
dsimWXD1_1	AUGUSTUS	transcript	14749726	14750499	.	+	.	transcript_id "file_1_file_1_jg11217.t1"; gene_id "file_1_file_1_jg11217"
dsimWXD1_1	AUGUSTUS	gene	14749726	14750499	.	+	.	jg11217
dsimWXD1_1	AUGUSTUS	stop_codon	14750497	14750499	.	+	0	transcript_id "file_1_file_1_jg11217.t1"; gene_id "file_1_file_1_jg11217";
dsimWXD1_1	AUGUSTUS	start_codon	15856704	15856706	.	+	0	transcript_id "file_1_file_1_jg11406.t1"; gene_id "file_1_file_1_jg11406";
dsimWXD1_1	AUGUSTUS	CDS	15856704	15856805	1	+	0	transcript_id "file_1_file_1_jg11406.t1"; gene_id "file_1_file_1_jg11406";
dsimWXD1_1	AUGUSTUS	exon	15856704	15856805	.	+	.	transcript_id "file_1_file_1_jg11406.t1"; gene_id "file_1_file_1_jg11406";
dsimWXD1_1	AUGUSTUS	intron	15856806	15856871	.	+	.	transcript_id "file_1_file_1_jg11406.t1"; gene_id "file_1_file_1_jg11406";
dsimWXD1_1	AUGUSTUS	CDS	15856872	15858186	1	+	0	transcript_id "file_1_file_1_jg11406.t1"; gene_id "file_1_file_1_jg11406";
dsimWXD1_1	AUGUSTUS	exon	15856872	15858186	.	+	.	transcript_id "file_1_file_1_jg11406.t1"; gene_id "file_1_file_1_jg11406";
dsimWXD1_1	AUGUSTUS	intron	15858187	15858249	.	+	.	transcript_id "file_1_file_1_jg11406.t1"; gene_id "file_1_file_1_jg11406";
dsimWXD1_1	AUGUSTUS	CDS	15858250	15858737	1	+	2	transcript_id "file_1_file_1_jg11406.t1"; gene_id "file_1_file_1_jg11406";
dsimWXD1_1	AUGUSTUS	exon	15858250	15858737	.	+	.	transcript_id "file_1_file_1_jg11406.t1"; gene_id "file_1_file_1_jg11406";
dsimWXD1_1	AUGUSTUS	intron	15858738	15858800	.	+	.	transcript_id "file_1_file_1_jg11406.t1"; gene_id "file_1_file_1_jg11406";
dsimWXD1_1	AUGUSTUS	CDS	15858801	15859096	1	+	0	transcript_id "file_1_file_1_jg11406.t1"; gene_id "file_1_file_1_jg11406";
dsimWXD1_1	AUGUSTUS	exon	15858801	15859096	.	+	.	transcript_id "file_1_file_1_jg11406.t1"; gene_id "file_1_file_1_jg11406";
dsimWXD1_1	AUGUSTUS	intron	15859097	15859158	.	+	.	transcript_id "file_1_file_1_jg11406.t1"; gene_id "file_1_file_1_jg11406";
dsimWXD1_1	AUGUSTUS	transcript	15856704	15859312	.	+	.	transcript_id "file_1_file_1_jg11406.t1"; gene_id "file_1_file_1_jg11406"
dsimWXD1_1	AUGUSTUS	gene	15856704	15859312	.	+	.	jg11406
dsimWXD1_1	AUGUSTUS	CDS	15859159	15859312	1	+	1	transcript_id "file_1_file_1_jg11406.t1"; gene_id "file_1_file_1_jg11406";
dsimWXD1_1	AUGUSTUS	exon	15859159	15859312	.	+	.	transcript_id "file_1_file_1_jg11406.t1"; gene_id "file_1_file_1_jg11406";
dsimWXD1_1	AUGUSTUS	stop_codon	15859310	15859312	.	+	0	transcript_id "file_1_file_1_jg11406.t1"; gene_id "file_1_file_1_jg11406";
dsimWXD1_0	AUGUSTUS	start_codon	21991501	21991503	.	+	0	transcript_id "file_1_file_1_jg3050.t1"; gene_id "file_1_file_1_jg3050";
dsimWXD1_0	AUGUSTUS	CDS	21991501	21991782	0.6	+	0	transcript_id "file_1_file_1_jg3050.t1"; gene_id "file_1_file_1_jg3050";
dsimWXD1_0	AUGUSTUS	exon	21991501	21991782	.	+	.	transcript_id "file_1_file_1_jg3050.t1"; gene_id "file_1_file_1_jg3050";
dsimWXD1_0	AUGUSTUS	transcript	21991501	21991782	.	+	.	transcript_id "file_1_file_1_jg3050.t1"; gene_id "file_1_file_1_jg3050"
dsimWXD1_0	AUGUSTUS	gene	21991501	21991782	.	+	.	jg3050
dsimWXD1_0	AUGUSTUS	stop_codon	21991780	21991782	.	+	0	transcript_id "file_1_file_1_jg3050.t1"; gene_id "file_1_file_1_jg3050";
dsimWXD1_1	AUGUSTUS	start_codon	16458992	16458994	.	+	0	transcript_id "file_1_file_1_jg11494.t1"; gene_id "file_1_file_1_jg11494";
dsimWXD1_1	AUGUSTUS	CDS	16458992	16459660	1	+	0	transcript_id "file_1_file_1_jg11494.t1"; gene_id "file_1_file_1_jg11494";
dsimWXD1_1	AUGUSTUS	exon	16458992	16459660	.	+	.	transcript_id "file_1_file_1_jg11494.t1"; gene_id "file_1_file_1_jg11494";
dsimWXD1_1	AUGUSTUS	transcript	16458992	16459660	.	+	.	transcript_id "file_1_file_1_jg11494.t1"; gene_id "file_1_file_1_jg11494"
dsimWXD1_1	AUGUSTUS	gene	16458992	16459660	.	+	.	jg11494
dsimWXD1_1	AUGUSTUS	stop_codon	16459658	16459660	.	+	0	transcript_id "file_1_file_1_jg11494.t1"; gene_id "file_1_file_1_jg11494";
dsimWXD1_4	AUGUSTUS	start_codon	304857	304859	.	+	0	transcript_id "file_1_file_1_jg335.t1"; gene_id "file_1_file_1_jg335";
dsimWXD1_4	AUGUSTUS	CDS	304857	304917	0.86	+	0	transcript_id "file_1_file_1_jg335.t1"; gene_id "file_1_file_1_jg335";
dsimWXD1_4	AUGUSTUS	exon	304857	304917	.	+	.	transcript_id "file_1_file_1_jg335.t1"; gene_id "file_1_file_1_jg335";
dsimWXD1_4	AUGUSTUS	intron	304918	305990	.	+	.	transcript_id "file_1_file_1_jg335.t1"; gene_id "file_1_file_1_jg335";
dsimWXD1_4	AUGUSTUS	CDS	305991	306074	0.42	+	2	transcript_id "file_1_file_1_jg335.t1"; gene_id "file_1_file_1_jg335";
dsimWXD1_4	AUGUSTUS	exon	305991	306074	.	+	.	transcript_id "file_1_file_1_jg335.t1"; gene_id "file_1_file_1_jg335";
dsimWXD1_4	AUGUSTUS	intron	306075	306263	.	+	.	transcript_id "file_1_file_1_jg335.t1"; gene_id "file_1_file_1_jg335";
dsimWXD1_4	AUGUSTUS	CDS	306264	306300	0.56	+	2	transcript_id "file_1_file_1_jg335.t1"; gene_id "file_1_file_1_jg335";
dsimWXD1_4	AUGUSTUS	exon	306264	306300	.	+	.	transcript_id "file_1_file_1_jg335.t1"; gene_id "file_1_file_1_jg335";
dsimWXD1_4	AUGUSTUS	intron	306301	306357	.	+	.	transcript_id "file_1_file_1_jg335.t1"; gene_id "file_1_file_1_jg335";
dsimWXD1_4	AUGUSTUS	CDS	306358	306569	1	+	1	transcript_id "file_1_file_1_jg335.t1"; gene_id "file_1_file_1_jg335";
dsimWXD1_4	AUGUSTUS	exon	306358	306569	.	+	.	transcript_id "file_1_file_1_jg335.t1"; gene_id "file_1_file_1_jg335";
dsimWXD1_4	AUGUSTUS	intron	306570	306632	.	+	.	transcript_id "file_1_file_1_jg335.t1"; gene_id "file_1_file_1_jg335";
dsimWXD1_4	AUGUSTUS	CDS	306633	306821	1	+	2	transcript_id "file_1_file_1_jg335.t1"; gene_id "file_1_file_1_jg335";
dsimWXD1_4	AUGUSTUS	exon	306633	306821	.	+	.	transcript_id "file_1_file_1_jg335.t1"; gene_id "file_1_file_1_jg335";
dsimWXD1_4	AUGUSTUS	intron	306822	307194	.	+	.	transcript_id "file_1_file_1_jg335.t1"; gene_id "file_1_file_1_jg335";
dsimWXD1_4	AUGUSTUS	CDS	307195	307340	0.9	+	2	transcript_id "file_1_file_1_jg335.t1"; gene_id "file_1_file_1_jg335";
dsimWXD1_4	AUGUSTUS	exon	307195	307340	.	+	.	transcript_id "file_1_file_1_jg335.t1"; gene_id "file_1_file_1_jg335";
dsimWXD1_4	AUGUSTUS	intron	307341	307582	.	+	.	transcript_id "file_1_file_1_jg335.t1"; gene_id "file_1_file_1_jg335";
dsimWXD1_4	AUGUSTUS	CDS	307583	307633	0.27	+	0	transcript_id "file_1_file_1_jg335.t1"; gene_id "file_1_file_1_jg335";
dsimWXD1_4	AUGUSTUS	exon	307583	307633	.	+	.	transcript_id "file_1_file_1_jg335.t1"; gene_id "file_1_file_1_jg335";
dsimWXD1_4	AUGUSTUS	intron	307634	308437	.	+	.	transcript_id "file_1_file_1_jg335.t1"; gene_id "file_1_file_1_jg335";
dsimWXD1_4	AUGUSTUS	CDS	308438	308656	0.91	+	0	transcript_id "file_1_file_1_jg335.t1"; gene_id "file_1_file_1_jg335";
dsimWXD1_4	AUGUSTUS	exon	308438	308656	.	+	.	transcript_id "file_1_file_1_jg335.t1"; gene_id "file_1_file_1_jg335";
dsimWXD1_4	AUGUSTUS	intron	308657	309337	.	+	.	transcript_id "file_1_file_1_jg335.t1"; gene_id "file_1_file_1_jg335";
dsimWXD1_4	AUGUSTUS	CDS	309338	309640	0.41	+	0	transcript_id "file_1_file_1_jg335.t1"; gene_id "file_1_file_1_jg335";
dsimWXD1_4	AUGUSTUS	exon	309338	309640	.	+	.	transcript_id "file_1_file_1_jg335.t1"; gene_id "file_1_file_1_jg335";
dsimWXD1_4	AUGUSTUS	intron	309641	310123	.	+	.	transcript_id "file_1_file_1_jg335.t1"; gene_id "file_1_file_1_jg335";
dsimWXD1_4	AUGUSTUS	CDS	310124	310426	0.68	+	0	transcript_id "file_1_file_1_jg335.t1"; gene_id "file_1_file_1_jg335";
dsimWXD1_4	AUGUSTUS	exon	310124	310426	.	+	.	transcript_id "file_1_file_1_jg335.t1"; gene_id "file_1_file_1_jg335";
dsimWXD1_4	AUGUSTUS	intron	310427	317211	.	+	.	transcript_id "file_1_file_1_jg335.t1"; gene_id "file_1_file_1_jg335";
dsimWXD1_4	AUGUSTUS	CDS	317212	317449	1	+	0	transcript_id "file_1_file_1_jg335.t1"; gene_id "file_1_file_1_jg335";
dsimWXD1_4	AUGUSTUS	exon	317212	317449	.	+	.	transcript_id "file_1_file_1_jg335.t1"; gene_id "file_1_file_1_jg335";
dsimWXD1_4	AUGUSTUS	intron	317450	317519	.	+	.	transcript_id "file_1_file_1_jg335.t1"; gene_id "file_1_file_1_jg335";
dsimWXD1_4	AUGUSTUS	CDS	317520	317671	1	+	2	transcript_id "file_1_file_1_jg335.t1"; gene_id "file_1_file_1_jg335";
dsimWXD1_4	AUGUSTUS	exon	317520	317671	.	+	.	transcript_id "file_1_file_1_jg335.t1"; gene_id "file_1_file_1_jg335";
dsimWXD1_4	AUGUSTUS	intron	317672	318355	.	+	.	transcript_id "file_1_file_1_jg335.t1"; gene_id "file_1_file_1_jg335";
dsimWXD1_4	AUGUSTUS	CDS	318356	318425	0.73	+	0	transcript_id "file_1_file_1_jg335.t1"; gene_id "file_1_file_1_jg335";
dsimWXD1_4	AUGUSTUS	exon	318356	318425	.	+	.	transcript_id "file_1_file_1_jg335.t1"; gene_id "file_1_file_1_jg335";
dsimWXD1_4	AUGUSTUS	intron	318426	318524	.	+	.	transcript_id "file_1_file_1_jg335.t1"; gene_id "file_1_file_1_jg335";
dsimWXD1_4	AUGUSTUS	CDS	318525	318622	0.53	+	2	transcript_id "file_1_file_1_jg335.t1"; gene_id "file_1_file_1_jg335";
dsimWXD1_4	AUGUSTUS	exon	318525	318622	.	+	.	transcript_id "file_1_file_1_jg335.t1"; gene_id "file_1_file_1_jg335";
dsimWXD1_4	AUGUSTUS	intron	318623	319494	.	+	.	transcript_id "file_1_file_1_jg335.t1"; gene_id "file_1_file_1_jg335";
dsimWXD1_4	AUGUSTUS	CDS	319495	319858	0.91	+	0	transcript_id "file_1_file_1_jg335.t1"; gene_id "file_1_file_1_jg335";
dsimWXD1_4	AUGUSTUS	exon	319495	319858	.	+	.	transcript_id "file_1_file_1_jg335.t1"; gene_id "file_1_file_1_jg335";
dsimWXD1_4	AUGUSTUS	intron	319859	319930	.	+	.	transcript_id "file_1_file_1_jg335.t1"; gene_id "file_1_file_1_jg335";
dsimWXD1_4	AUGUSTUS	transcript	304857	320073	.	+	.	transcript_id "file_1_file_1_jg335.t1"; gene_id "file_1_file_1_jg335"
dsimWXD1_4	AUGUSTUS	gene	304857	320073	.	+	.	jg335
dsimWXD1_4	AUGUSTUS	CDS	319931	320073	0.98	+	2	transcript_id "file_1_file_1_jg335.t1"; gene_id "file_1_file_1_jg335";
dsimWXD1_4	AUGUSTUS	exon	319931	320073	.	+	.	transcript_id "file_1_file_1_jg335.t1"; gene_id "file_1_file_1_jg335";
dsimWXD1_4	AUGUSTUS	stop_codon	320071	320073	.	+	0	transcript_id "file_1_file_1_jg335.t1"; gene_id "file_1_file_1_jg335";
dsimWXD1_95	AUGUSTUS	start_codon	12960	12962	.	+	0	transcript_id "file_1_file_1_jg17.t1"; gene_id "file_1_file_1_jg17";
dsimWXD1_95	AUGUSTUS	CDS	12960	14230	1	+	0	transcript_id "file_1_file_1_jg17.t1"; gene_id "file_1_file_1_jg17";
dsimWXD1_95	AUGUSTUS	exon	12960	14230	.	+	.	transcript_id "file_1_file_1_jg17.t1"; gene_id "file_1_file_1_jg17";
dsimWXD1_95	AUGUSTUS	intron	14231	14408	.	+	.	transcript_id "file_1_file_1_jg17.t1"; gene_id "file_1_file_1_jg17";
dsimWXD1_95	AUGUSTUS	transcript	12960	14670	.	+	.	transcript_id "file_1_file_1_jg17.t1"; gene_id "file_1_file_1_jg17"
dsimWXD1_95	AUGUSTUS	gene	12960	14670	.	+	.	jg17
dsimWXD1_95	AUGUSTUS	CDS	14409	14670	1	+	1	transcript_id "file_1_file_1_jg17.t1"; gene_id "file_1_file_1_jg17";
dsimWXD1_95	AUGUSTUS	exon	14409	14670	.	+	.	transcript_id "file_1_file_1_jg17.t1"; gene_id "file_1_file_1_jg17";
dsimWXD1_95	AUGUSTUS	stop_codon	14668	14670	.	+	0	transcript_id "file_1_file_1_jg17.t1"; gene_id "file_1_file_1_jg17";
dsimWXD1_1	AUGUSTUS	start_codon	6263059	6263061	.	+	0	transcript_id "file_1_file_1_jg9953.t1"; gene_id "file_1_file_1_jg9953";
dsimWXD1_1	AUGUSTUS	CDS	6263059	6263436	1	+	0	transcript_id "file_1_file_1_jg9953.t1"; gene_id "file_1_file_1_jg9953";
dsimWXD1_1	AUGUSTUS	exon	6263059	6263436	.	+	.	transcript_id "file_1_file_1_jg9953.t1"; gene_id "file_1_file_1_jg9953";
dsimWXD1_1	AUGUSTUS	intron	6263437	6263491	.	+	.	transcript_id "file_1_file_1_jg9953.t1"; gene_id "file_1_file_1_jg9953";
dsimWXD1_1	AUGUSTUS	CDS	6263492	6263669	1	+	0	transcript_id "file_1_file_1_jg9953.t1"; gene_id "file_1_file_1_jg9953";
dsimWXD1_1	AUGUSTUS	exon	6263492	6263669	.	+	.	transcript_id "file_1_file_1_jg9953.t1"; gene_id "file_1_file_1_jg9953";
dsimWXD1_1	AUGUSTUS	intron	6263670	6263951	.	+	.	transcript_id "file_1_file_1_jg9953.t1"; gene_id "file_1_file_1_jg9953";
dsimWXD1_1	AUGUSTUS	CDS	6263952	6265366	1	+	2	transcript_id "file_1_file_1_jg9953.t1"; gene_id "file_1_file_1_jg9953";
dsimWXD1_1	AUGUSTUS	exon	6263952	6265366	.	+	.	transcript_id "file_1_file_1_jg9953.t1"; gene_id "file_1_file_1_jg9953";
dsimWXD1_1	AUGUSTUS	intron	6265367	6265487	.	+	.	transcript_id "file_1_file_1_jg9953.t1"; gene_id "file_1_file_1_jg9953";
dsimWXD1_1	AUGUSTUS	CDS	6265488	6265903	1	+	0	transcript_id "file_1_file_1_jg9953.t1"; gene_id "file_1_file_1_jg9953";
dsimWXD1_1	AUGUSTUS	exon	6265488	6265903	.	+	.	transcript_id "file_1_file_1_jg9953.t1"; gene_id "file_1_file_1_jg9953";
dsimWXD1_1	AUGUSTUS	intron	6265904	6266248	.	+	.	transcript_id "file_1_file_1_jg9953.t1"; gene_id "file_1_file_1_jg9953";
dsimWXD1_1	AUGUSTUS	CDS	6266249	6266356	1	+	1	transcript_id "file_1_file_1_jg9953.t1"; gene_id "file_1_file_1_jg9953";
dsimWXD1_1	AUGUSTUS	exon	6266249	6266356	.	+	.	transcript_id "file_1_file_1_jg9953.t1"; gene_id "file_1_file_1_jg9953";
dsimWXD1_1	AUGUSTUS	intron	6266357	6266472	.	+	.	transcript_id "file_1_file_1_jg9953.t1"; gene_id "file_1_file_1_jg9953";
dsimWXD1_1	AUGUSTUS	CDS	6266473	6266577	1	+	1	transcript_id "file_1_file_1_jg9953.t1"; gene_id "file_1_file_1_jg9953";
dsimWXD1_1	AUGUSTUS	exon	6266473	6266577	.	+	.	transcript_id "file_1_file_1_jg9953.t1"; gene_id "file_1_file_1_jg9953";
dsimWXD1_1	AUGUSTUS	intron	6266578	6266720	.	+	.	transcript_id "file_1_file_1_jg9953.t1"; gene_id "file_1_file_1_jg9953";
dsimWXD1_1	AUGUSTUS	CDS	6266721	6266806	1	+	1	transcript_id "file_1_file_1_jg9953.t1"; gene_id "file_1_file_1_jg9953";
dsimWXD1_1	AUGUSTUS	exon	6266721	6266806	.	+	.	transcript_id "file_1_file_1_jg9953.t1"; gene_id "file_1_file_1_jg9953";
dsimWXD1_1	AUGUSTUS	intron	6266807	6267148	.	+	.	transcript_id "file_1_file_1_jg9953.t1"; gene_id "file_1_file_1_jg9953";
dsimWXD1_1	AUGUSTUS	CDS	6267149	6267675	1	+	2	transcript_id "file_1_file_1_jg9953.t1"; gene_id "file_1_file_1_jg9953";
dsimWXD1_1	AUGUSTUS	exon	6267149	6267675	.	+	.	transcript_id "file_1_file_1_jg9953.t1"; gene_id "file_1_file_1_jg9953";
dsimWXD1_1	AUGUSTUS	intron	6267676	6268654	.	+	.	transcript_id "file_1_file_1_jg9953.t1"; gene_id "file_1_file_1_jg9953";
dsimWXD1_1	AUGUSTUS	CDS	6268655	6268789	1	+	0	transcript_id "file_1_file_1_jg9953.t1"; gene_id "file_1_file_1_jg9953";
dsimWXD1_1	AUGUSTUS	exon	6268655	6268789	.	+	.	transcript_id "file_1_file_1_jg9953.t1"; gene_id "file_1_file_1_jg9953";
dsimWXD1_1	AUGUSTUS	intron	6268790	6268848	.	+	.	transcript_id "file_1_file_1_jg9953.t1"; gene_id "file_1_file_1_jg9953";
dsimWXD1_1	AUGUSTUS	CDS	6268849	6268974	1	+	0	transcript_id "file_1_file_1_jg9953.t1"; gene_id "file_1_file_1_jg9953";
dsimWXD1_1	AUGUSTUS	exon	6268849	6268974	.	+	.	transcript_id "file_1_file_1_jg9953.t1"; gene_id "file_1_file_1_jg9953";
dsimWXD1_1	AUGUSTUS	intron	6268975	6269043	.	+	.	transcript_id "file_1_file_1_jg9953.t1"; gene_id "file_1_file_1_jg9953";
dsimWXD1_1	AUGUSTUS	CDS	6269044	6269292	1	+	0	transcript_id "file_1_file_1_jg9953.t1"; gene_id "file_1_file_1_jg9953";
dsimWXD1_1	AUGUSTUS	exon	6269044	6269292	.	+	.	transcript_id "file_1_file_1_jg9953.t1"; gene_id "file_1_file_1_jg9953";
dsimWXD1_1	AUGUSTUS	intron	6269293	6269509	.	+	.	transcript_id "file_1_file_1_jg9953.t1"; gene_id "file_1_file_1_jg9953";
dsimWXD1_1	AUGUSTUS	CDS	6269510	6269665	1	+	0	transcript_id "file_1_file_1_jg9953.t1"; gene_id "file_1_file_1_jg9953";
dsimWXD1_1	AUGUSTUS	exon	6269510	6269665	.	+	.	transcript_id "file_1_file_1_jg9953.t1"; gene_id "file_1_file_1_jg9953";
dsimWXD1_1	AUGUSTUS	intron	6269666	6270444	.	+	.	transcript_id "file_1_file_1_jg9953.t1"; gene_id "file_1_file_1_jg9953";
dsimWXD1_1	AUGUSTUS	CDS	6270445	6270477	1	+	0	transcript_id "file_1_file_1_jg9953.t1"; gene_id "file_1_file_1_jg9953";
dsimWXD1_1	AUGUSTUS	exon	6270445	6270477	.	+	.	transcript_id "file_1_file_1_jg9953.t1"; gene_id "file_1_file_1_jg9953";
dsimWXD1_1	AUGUSTUS	intron	6270478	6270917	.	+	.	transcript_id "file_1_file_1_jg9953.t1"; gene_id "file_1_file_1_jg9953";
dsimWXD1_1	AUGUSTUS	transcript	6263059	6271016	.	+	.	transcript_id "file_1_file_1_jg9953.t1"; gene_id "file_1_file_1_jg9953"
dsimWXD1_1	AUGUSTUS	gene	6263059	6271016	.	+	.	jg9953
dsimWXD1_1	AUGUSTUS	CDS	6270918	6271016	1	+	0	transcript_id "file_1_file_1_jg9953.t1"; gene_id "file_1_file_1_jg9953";
dsimWXD1_1	AUGUSTUS	exon	6270918	6271016	.	+	.	transcript_id "file_1_file_1_jg9953.t1"; gene_id "file_1_file_1_jg9953";
dsimWXD1_1	AUGUSTUS	stop_codon	6271014	6271016	.	+	0	transcript_id "file_1_file_1_jg9953.t1"; gene_id "file_1_file_1_jg9953";
dsimWXD1_1	AUGUSTUS	start_codon	7984830	7984832	.	+	0	transcript_id "file_1_file_1_jg10216.t1"; gene_id "file_1_file_1_jg10216";
dsimWXD1_1	AUGUSTUS	CDS	7984830	7984982	1	+	0	transcript_id "file_1_file_1_jg10216.t1"; gene_id "file_1_file_1_jg10216";
dsimWXD1_1	AUGUSTUS	exon	7984830	7984982	.	+	.	transcript_id "file_1_file_1_jg10216.t1"; gene_id "file_1_file_1_jg10216";
dsimWXD1_1	AUGUSTUS	intron	7984983	7985081	.	+	.	transcript_id "file_1_file_1_jg10216.t1"; gene_id "file_1_file_1_jg10216";
dsimWXD1_1	AUGUSTUS	transcript	7984830	7985918	.	+	.	transcript_id "file_1_file_1_jg10216.t1"; gene_id "file_1_file_1_jg10216"
dsimWXD1_1	AUGUSTUS	gene	7984830	7985918	.	+	.	jg10216
dsimWXD1_1	AUGUSTUS	CDS	7985082	7985918	1	+	0	transcript_id "file_1_file_1_jg10216.t1"; gene_id "file_1_file_1_jg10216";
dsimWXD1_1	AUGUSTUS	exon	7985082	7985918	.	+	.	transcript_id "file_1_file_1_jg10216.t1"; gene_id "file_1_file_1_jg10216";
dsimWXD1_1	AUGUSTUS	stop_codon	7985916	7985918	.	+	0	transcript_id "file_1_file_1_jg10216.t1"; gene_id "file_1_file_1_jg10216";
dsimWXD1_2	AUGUSTUS	stop_codon	1150572	1150574	.	-	0	transcript_id "file_1_file_1_jg12689.t1"; gene_id "file_1_file_1_jg12689";
dsimWXD1_2	AUGUSTUS	CDS	1150572	1151525	1	-	0	transcript_id "file_1_file_1_jg12689.t1"; gene_id "file_1_file_1_jg12689";
dsimWXD1_2	AUGUSTUS	exon	1150572	1151525	.	-	.	transcript_id "file_1_file_1_jg12689.t1"; gene_id "file_1_file_1_jg12689";
dsimWXD1_2	AUGUSTUS	intron	1151526	1151949	.	-	.	transcript_id "file_1_file_1_jg12689.t1"; gene_id "file_1_file_1_jg12689";
dsimWXD1_2	AUGUSTUS	CDS	1151950	1152377	1	-	2	transcript_id "file_1_file_1_jg12689.t1"; gene_id "file_1_file_1_jg12689";
dsimWXD1_2	AUGUSTUS	exon	1151950	1152377	.	-	.	transcript_id "file_1_file_1_jg12689.t1"; gene_id "file_1_file_1_jg12689";
dsimWXD1_2	AUGUSTUS	intron	1152378	1152447	.	-	.	transcript_id "file_1_file_1_jg12689.t1"; gene_id "file_1_file_1_jg12689";
dsimWXD1_2	AUGUSTUS	CDS	1152448	1152526	1	-	0	transcript_id "file_1_file_1_jg12689.t1"; gene_id "file_1_file_1_jg12689";
dsimWXD1_2	AUGUSTUS	exon	1152448	1152526	.	-	.	transcript_id "file_1_file_1_jg12689.t1"; gene_id "file_1_file_1_jg12689";
dsimWXD1_2	AUGUSTUS	intron	1152527	1171848	.	-	.	transcript_id "file_1_file_1_jg12689.t1"; gene_id "file_1_file_1_jg12689";
dsimWXD1_2	AUGUSTUS	transcript	1150572	1173585	.	-	.	transcript_id "file_1_file_1_jg12689.t1"; gene_id "file_1_file_1_jg12689"
dsimWXD1_2	AUGUSTUS	gene	1150572	1173585	.	-	.	jg12689
dsimWXD1_2	AUGUSTUS	CDS	1171849	1173585	1	-	0	transcript_id "file_1_file_1_jg12689.t1"; gene_id "file_1_file_1_jg12689";
dsimWXD1_2	AUGUSTUS	exon	1171849	1173585	.	-	.	transcript_id "file_1_file_1_jg12689.t1"; gene_id "file_1_file_1_jg12689";
dsimWXD1_2	AUGUSTUS	start_codon	1173583	1173585	.	-	0	transcript_id "file_1_file_1_jg12689.t1"; gene_id "file_1_file_1_jg12689";
dsimWXD1_0	AUGUSTUS	start_codon	2787634	2787636	.	+	0	transcript_id "file_1_file_1_jg761.t1"; gene_id "file_1_file_1_jg761";
dsimWXD1_0	AUGUSTUS	CDS	2787634	2788554	0.74	+	0	transcript_id "file_1_file_1_jg761.t1"; gene_id "file_1_file_1_jg761";
dsimWXD1_0	AUGUSTUS	exon	2787634	2788554	.	+	.	transcript_id "file_1_file_1_jg761.t1"; gene_id "file_1_file_1_jg761";
dsimWXD1_0	AUGUSTUS	intron	2788555	2788611	.	+	.	transcript_id "file_1_file_1_jg761.t1"; gene_id "file_1_file_1_jg761";
dsimWXD1_0	AUGUSTUS	transcript	2787634	2788791	.	+	.	transcript_id "file_1_file_1_jg761.t1"; gene_id "file_1_file_1_jg761"
dsimWXD1_0	AUGUSTUS	gene	2787634	2788791	.	+	.	jg761
dsimWXD1_0	AUGUSTUS	CDS	2788612	2788791	1	+	0	transcript_id "file_1_file_1_jg761.t1"; gene_id "file_1_file_1_jg761";
dsimWXD1_0	AUGUSTUS	exon	2788612	2788791	.	+	.	transcript_id "file_1_file_1_jg761.t1"; gene_id "file_1_file_1_jg761";
dsimWXD1_0	AUGUSTUS	stop_codon	2788789	2788791	.	+	0	transcript_id "file_1_file_1_jg761.t1"; gene_id "file_1_file_1_jg761";
dsimWXD1_1	AUGUSTUS	stop_codon	15766360	15766362	.	-	0	transcript_id "file_1_file_1_jg11379.t1"; gene_id "file_1_file_1_jg11379";
dsimWXD1_1	AUGUSTUS	CDS	15766360	15766459	0.76	-	1	transcript_id "file_1_file_1_jg11379.t1"; gene_id "file_1_file_1_jg11379";
dsimWXD1_1	AUGUSTUS	exon	15766360	15766459	.	-	.	transcript_id "file_1_file_1_jg11379.t1"; gene_id "file_1_file_1_jg11379";
dsimWXD1_1	AUGUSTUS	intron	15766460	15766523	.	-	.	transcript_id "file_1_file_1_jg11379.t1"; gene_id "file_1_file_1_jg11379";
dsimWXD1_1	AUGUSTUS	CDS	15766524	15766672	1	-	0	transcript_id "file_1_file_1_jg11379.t1"; gene_id "file_1_file_1_jg11379";
dsimWXD1_1	AUGUSTUS	exon	15766524	15766672	.	-	.	transcript_id "file_1_file_1_jg11379.t1"; gene_id "file_1_file_1_jg11379";
dsimWXD1_1	AUGUSTUS	intron	15766673	15766742	.	-	.	transcript_id "file_1_file_1_jg11379.t1"; gene_id "file_1_file_1_jg11379";
dsimWXD1_1	AUGUSTUS	transcript	15766360	15766793	.	-	.	transcript_id "file_1_file_1_jg11379.t1"; gene_id "file_1_file_1_jg11379"
dsimWXD1_1	AUGUSTUS	gene	15766360	15766793	.	-	.	jg11379
dsimWXD1_1	AUGUSTUS	CDS	15766743	15766793	1	-	0	transcript_id "file_1_file_1_jg11379.t1"; gene_id "file_1_file_1_jg11379";
dsimWXD1_1	AUGUSTUS	exon	15766743	15766793	.	-	.	transcript_id "file_1_file_1_jg11379.t1"; gene_id "file_1_file_1_jg11379";
dsimWXD1_1	AUGUSTUS	start_codon	15766791	15766793	.	-	0	transcript_id "file_1_file_1_jg11379.t1"; gene_id "file_1_file_1_jg11379";
dsimWXD1_2	AUGUSTUS	stop_codon	12911474	12911476	.	-	0	transcript_id "file_1_file_1_jg14201.t1"; gene_id "file_1_file_1_jg14201";
dsimWXD1_2	AUGUSTUS	CDS	12911474	12911587	1	-	0	transcript_id "file_1_file_1_jg14201.t1"; gene_id "file_1_file_1_jg14201";
dsimWXD1_2	AUGUSTUS	exon	12911474	12911587	.	-	.	transcript_id "file_1_file_1_jg14201.t1"; gene_id "file_1_file_1_jg14201";
dsimWXD1_2	AUGUSTUS	intron	12911588	12911703	.	-	.	transcript_id "file_1_file_1_jg14201.t1"; gene_id "file_1_file_1_jg14201";
dsimWXD1_2	AUGUSTUS	transcript	12911474	12912015	.	-	.	transcript_id "file_1_file_1_jg14201.t1"; gene_id "file_1_file_1_jg14201"
dsimWXD1_2	AUGUSTUS	gene	12911474	12912015	.	-	.	jg14201
dsimWXD1_2	AUGUSTUS	CDS	12911704	12912015	0.84	-	0	transcript_id "file_1_file_1_jg14201.t1"; gene_id "file_1_file_1_jg14201";
dsimWXD1_2	AUGUSTUS	exon	12911704	12912015	.	-	.	transcript_id "file_1_file_1_jg14201.t1"; gene_id "file_1_file_1_jg14201";
dsimWXD1_2	AUGUSTUS	start_codon	12912013	12912015	.	-	0	transcript_id "file_1_file_1_jg14201.t1"; gene_id "file_1_file_1_jg14201";
dsimWXD1_2	AUGUSTUS	stop_codon	15322156	15322158	.	-	0	transcript_id "file_1_file_1_jg14391.t1"; gene_id "file_1_file_1_jg14391";
dsimWXD1_2	AUGUSTUS	CDS	15322156	15322226	0.72	-	2	transcript_id "file_1_file_1_jg14391.t1"; gene_id "file_1_file_1_jg14391";
dsimWXD1_2	AUGUSTUS	exon	15322156	15322226	.	-	.	transcript_id "file_1_file_1_jg14391.t1"; gene_id "file_1_file_1_jg14391";
dsimWXD1_2	AUGUSTUS	intron	15322227	15325476	.	-	.	transcript_id "file_1_file_1_jg14391.t1"; gene_id "file_1_file_1_jg14391";
dsimWXD1_2	AUGUSTUS	CDS	15325477	15325626	0.98	-	2	transcript_id "file_1_file_1_jg14391.t1"; gene_id "file_1_file_1_jg14391";
dsimWXD1_2	AUGUSTUS	exon	15325477	15325626	.	-	.	transcript_id "file_1_file_1_jg14391.t1"; gene_id "file_1_file_1_jg14391";
dsimWXD1_2	AUGUSTUS	intron	15325627	15325749	.	-	.	transcript_id "file_1_file_1_jg14391.t1"; gene_id "file_1_file_1_jg14391";
dsimWXD1_2	AUGUSTUS	CDS	15325750	15325862	0.76	-	1	transcript_id "file_1_file_1_jg14391.t1"; gene_id "file_1_file_1_jg14391";
dsimWXD1_2	AUGUSTUS	exon	15325750	15325862	.	-	.	transcript_id "file_1_file_1_jg14391.t1"; gene_id "file_1_file_1_jg14391";
dsimWXD1_2	AUGUSTUS	intron	15325863	15326832	.	-	.	transcript_id "file_1_file_1_jg14391.t1"; gene_id "file_1_file_1_jg14391";
dsimWXD1_2	AUGUSTUS	CDS	15326833	15326924	0.75	-	0	transcript_id "file_1_file_1_jg14391.t1"; gene_id "file_1_file_1_jg14391";
dsimWXD1_2	AUGUSTUS	exon	15326833	15326924	.	-	.	transcript_id "file_1_file_1_jg14391.t1"; gene_id "file_1_file_1_jg14391";
dsimWXD1_2	AUGUSTUS	intron	15326925	15327034	.	-	.	transcript_id "file_1_file_1_jg14391.t1"; gene_id "file_1_file_1_jg14391";
dsimWXD1_2	AUGUSTUS	transcript	15322156	15327169	.	-	.	transcript_id "file_1_file_1_jg14391.t1"; gene_id "file_1_file_1_jg14391"
dsimWXD1_2	AUGUSTUS	gene	15322156	15327169	.	-	.	jg14391
dsimWXD1_2	AUGUSTUS	CDS	15327035	15327169	0.96	-	0	transcript_id "file_1_file_1_jg14391.t1"; gene_id "file_1_file_1_jg14391";
dsimWXD1_2	AUGUSTUS	exon	15327035	15327169	.	-	.	transcript_id "file_1_file_1_jg14391.t1"; gene_id "file_1_file_1_jg14391";
dsimWXD1_2	AUGUSTUS	start_codon	15327167	15327169	.	-	0	transcript_id "file_1_file_1_jg14391.t1"; gene_id "file_1_file_1_jg14391";
dsimWXD1_0	AUGUSTUS	stop_codon	20560171	20560173	.	-	0	transcript_id "file_1_file_1_jg2827.t1"; gene_id "file_1_file_1_jg2827";
dsimWXD1_0	AUGUSTUS	CDS	20560171	20560441	1	-	1	transcript_id "file_1_file_1_jg2827.t1"; gene_id "file_1_file_1_jg2827";
dsimWXD1_0	AUGUSTUS	exon	20560171	20560441	.	-	.	transcript_id "file_1_file_1_jg2827.t1"; gene_id "file_1_file_1_jg2827";
dsimWXD1_0	AUGUSTUS	intron	20560442	20560506	.	-	.	transcript_id "file_1_file_1_jg2827.t1"; gene_id "file_1_file_1_jg2827";
dsimWXD1_0	AUGUSTUS	CDS	20560507	20560714	1	-	2	transcript_id "file_1_file_1_jg2827.t1"; gene_id "file_1_file_1_jg2827";
dsimWXD1_0	AUGUSTUS	exon	20560507	20560714	.	-	.	transcript_id "file_1_file_1_jg2827.t1"; gene_id "file_1_file_1_jg2827";
dsimWXD1_0	AUGUSTUS	intron	20560715	20560773	.	-	.	transcript_id "file_1_file_1_jg2827.t1"; gene_id "file_1_file_1_jg2827";
dsimWXD1_0	AUGUSTUS	CDS	20560774	20560965	1	-	2	transcript_id "file_1_file_1_jg2827.t1"; gene_id "file_1_file_1_jg2827";
dsimWXD1_0	AUGUSTUS	exon	20560774	20560965	.	-	.	transcript_id "file_1_file_1_jg2827.t1"; gene_id "file_1_file_1_jg2827";
dsimWXD1_0	AUGUSTUS	intron	20560966	20561024	.	-	.	transcript_id "file_1_file_1_jg2827.t1"; gene_id "file_1_file_1_jg2827";
dsimWXD1_0	AUGUSTUS	CDS	20561025	20561218	1	-	1	transcript_id "file_1_file_1_jg2827.t1"; gene_id "file_1_file_1_jg2827";
dsimWXD1_0	AUGUSTUS	exon	20561025	20561218	.	-	.	transcript_id "file_1_file_1_jg2827.t1"; gene_id "file_1_file_1_jg2827";
dsimWXD1_0	AUGUSTUS	intron	20561219	20561280	.	-	.	transcript_id "file_1_file_1_jg2827.t1"; gene_id "file_1_file_1_jg2827";
dsimWXD1_0	AUGUSTUS	CDS	20561281	20561765	1	-	0	transcript_id "file_1_file_1_jg2827.t1"; gene_id "file_1_file_1_jg2827";
dsimWXD1_0	AUGUSTUS	exon	20561281	20561765	.	-	.	transcript_id "file_1_file_1_jg2827.t1"; gene_id "file_1_file_1_jg2827";
dsimWXD1_0	AUGUSTUS	intron	20561766	20561815	.	-	.	transcript_id "file_1_file_1_jg2827.t1"; gene_id "file_1_file_1_jg2827";
dsimWXD1_0	AUGUSTUS	CDS	20561816	20562372	0.99	-	2	transcript_id "file_1_file_1_jg2827.t1"; gene_id "file_1_file_1_jg2827";
dsimWXD1_0	AUGUSTUS	exon	20561816	20562372	.	-	.	transcript_id "file_1_file_1_jg2827.t1"; gene_id "file_1_file_1_jg2827";
dsimWXD1_0	AUGUSTUS	intron	20562373	20562434	.	-	.	transcript_id "file_1_file_1_jg2827.t1"; gene_id "file_1_file_1_jg2827";
dsimWXD1_0	AUGUSTUS	CDS	20562435	20562678	1	-	0	transcript_id "file_1_file_1_jg2827.t1"; gene_id "file_1_file_1_jg2827";
dsimWXD1_0	AUGUSTUS	exon	20562435	20562678	.	-	.	transcript_id "file_1_file_1_jg2827.t1"; gene_id "file_1_file_1_jg2827";
dsimWXD1_0	AUGUSTUS	intron	20562679	20562737	.	-	.	transcript_id "file_1_file_1_jg2827.t1"; gene_id "file_1_file_1_jg2827";
dsimWXD1_0	AUGUSTUS	CDS	20562738	20563585	1	-	2	transcript_id "file_1_file_1_jg2827.t1"; gene_id "file_1_file_1_jg2827";
dsimWXD1_0	AUGUSTUS	exon	20562738	20563585	.	-	.	transcript_id "file_1_file_1_jg2827.t1"; gene_id "file_1_file_1_jg2827";
dsimWXD1_0	AUGUSTUS	intron	20563586	20563639	.	-	.	transcript_id "file_1_file_1_jg2827.t1"; gene_id "file_1_file_1_jg2827";
dsimWXD1_0	AUGUSTUS	CDS	20563640	20564404	1	-	2	transcript_id "file_1_file_1_jg2827.t1"; gene_id "file_1_file_1_jg2827";
dsimWXD1_0	AUGUSTUS	exon	20563640	20564404	.	-	.	transcript_id "file_1_file_1_jg2827.t1"; gene_id "file_1_file_1_jg2827";
dsimWXD1_0	AUGUSTUS	intron	20564405	20564470	.	-	.	transcript_id "file_1_file_1_jg2827.t1"; gene_id "file_1_file_1_jg2827";
dsimWXD1_0	AUGUSTUS	transcript	20560171	20564669	.	-	.	transcript_id "file_1_file_1_jg2827.t1"; gene_id "file_1_file_1_jg2827"
dsimWXD1_0	AUGUSTUS	gene	20560171	20564669	.	-	.	jg2827
dsimWXD1_0	AUGUSTUS	CDS	20564471	20564669	1	-	0	transcript_id "file_1_file_1_jg2827.t1"; gene_id "file_1_file_1_jg2827";
dsimWXD1_0	AUGUSTUS	exon	20564471	20564669	.	-	.	transcript_id "file_1_file_1_jg2827.t1"; gene_id "file_1_file_1_jg2827";
dsimWXD1_0	AUGUSTUS	start_codon	20564667	20564669	.	-	0	transcript_id "file_1_file_1_jg2827.t1"; gene_id "file_1_file_1_jg2827";
dsimWXD1_0	AUGUSTUS	stop_codon	9840758	9840760	.	-	0	transcript_id "file_1_file_1_jg1676.t1"; gene_id "file_1_file_1_jg1676";
dsimWXD1_0	AUGUSTUS	CDS	9840758	9840853	0.51	-	0	transcript_id "file_1_file_1_jg1676.t1"; gene_id "file_1_file_1_jg1676";
dsimWXD1_0	AUGUSTUS	exon	9840758	9840853	.	-	.	transcript_id "file_1_file_1_jg1676.t1"; gene_id "file_1_file_1_jg1676";
dsimWXD1_0	AUGUSTUS	intron	9840854	9848862	.	-	.	transcript_id "file_1_file_1_jg1676.t1"; gene_id "file_1_file_1_jg1676";
dsimWXD1_0	AUGUSTUS	CDS	9848863	9848947	0.51	-	1	transcript_id "file_1_file_1_jg1676.t1"; gene_id "file_1_file_1_jg1676";
dsimWXD1_0	AUGUSTUS	exon	9848863	9848947	.	-	.	transcript_id "file_1_file_1_jg1676.t1"; gene_id "file_1_file_1_jg1676";
dsimWXD1_0	AUGUSTUS	intron	9848948	9849300	.	-	.	transcript_id "file_1_file_1_jg1676.t1"; gene_id "file_1_file_1_jg1676";
dsimWXD1_0	AUGUSTUS	CDS	9849301	9849330	0.5	-	1	transcript_id "file_1_file_1_jg1676.t1"; gene_id "file_1_file_1_jg1676";
dsimWXD1_0	AUGUSTUS	exon	9849301	9849330	.	-	.	transcript_id "file_1_file_1_jg1676.t1"; gene_id "file_1_file_1_jg1676";
dsimWXD1_0	AUGUSTUS	intron	9849331	9849389	.	-	.	transcript_id "file_1_file_1_jg1676.t1"; gene_id "file_1_file_1_jg1676";
dsimWXD1_0	AUGUSTUS	transcript	9840758	9849397	.	-	.	transcript_id "file_1_file_1_jg1676.t1"; gene_id "file_1_file_1_jg1676"
dsimWXD1_0	AUGUSTUS	gene	9840758	9849397	.	-	.	jg1676
dsimWXD1_0	AUGUSTUS	CDS	9849390	9849397	0.5	-	0	transcript_id "file_1_file_1_jg1676.t1"; gene_id "file_1_file_1_jg1676";
dsimWXD1_0	AUGUSTUS	exon	9849390	9849397	.	-	.	transcript_id "file_1_file_1_jg1676.t1"; gene_id "file_1_file_1_jg1676";
dsimWXD1_0	AUGUSTUS	start_codon	9849395	9849397	.	-	0	transcript_id "file_1_file_1_jg1676.t1"; gene_id "file_1_file_1_jg1676";
dsimWXD1_0	AUGUSTUS	start_codon	24206069	24206071	.	+	0	transcript_id "file_1_file_1_jg3122.t1"; gene_id "file_1_file_1_jg3122";
dsimWXD1_0	AUGUSTUS	CDS	24206069	24206280	0.24	+	0	transcript_id "file_1_file_1_jg3122.t1"; gene_id "file_1_file_1_jg3122";
dsimWXD1_0	AUGUSTUS	exon	24206069	24206280	.	+	.	transcript_id "file_1_file_1_jg3122.t1"; gene_id "file_1_file_1_jg3122";
dsimWXD1_0	AUGUSTUS	intron	24206281	24206335	.	+	.	transcript_id "file_1_file_1_jg3122.t1"; gene_id "file_1_file_1_jg3122";
dsimWXD1_0	AUGUSTUS	transcript	24206069	24206342	.	+	.	transcript_id "file_1_file_1_jg3122.t1"; gene_id "file_1_file_1_jg3122"
dsimWXD1_0	AUGUSTUS	gene	24206069	24206342	.	+	.	jg3122
dsimWXD1_0	AUGUSTUS	CDS	24206336	24206342	1	+	1	transcript_id "file_1_file_1_jg3122.t1"; gene_id "file_1_file_1_jg3122";
dsimWXD1_0	AUGUSTUS	exon	24206336	24206342	.	+	.	transcript_id "file_1_file_1_jg3122.t1"; gene_id "file_1_file_1_jg3122";
dsimWXD1_0	AUGUSTUS	stop_codon	24206340	24206342	.	+	0	transcript_id "file_1_file_1_jg3122.t1"; gene_id "file_1_file_1_jg3122";
dsimWXD1_3	AUGUSTUS	stop_codon	6943034	6943036	.	-	0	transcript_id "file_1_file_1_jg3955.t1"; gene_id "file_1_file_1_jg3955";
dsimWXD1_3	AUGUSTUS	CDS	6943034	6943154	1	-	1	transcript_id "file_1_file_1_jg3955.t1"; gene_id "file_1_file_1_jg3955";
dsimWXD1_3	AUGUSTUS	exon	6943034	6943154	.	-	.	transcript_id "file_1_file_1_jg3955.t1"; gene_id "file_1_file_1_jg3955";
dsimWXD1_3	AUGUSTUS	intron	6943155	6944010	.	-	.	transcript_id "file_1_file_1_jg3955.t1"; gene_id "file_1_file_1_jg3955";
dsimWXD1_3	AUGUSTUS	CDS	6944011	6944135	1	-	0	transcript_id "file_1_file_1_jg3955.t1"; gene_id "file_1_file_1_jg3955";
dsimWXD1_3	AUGUSTUS	exon	6944011	6944135	.	-	.	transcript_id "file_1_file_1_jg3955.t1"; gene_id "file_1_file_1_jg3955";
dsimWXD1_3	AUGUSTUS	intron	6944136	6944905	.	-	.	transcript_id "file_1_file_1_jg3955.t1"; gene_id "file_1_file_1_jg3955";
dsimWXD1_3	AUGUSTUS	CDS	6944906	6945012	1	-	2	transcript_id "file_1_file_1_jg3955.t1"; gene_id "file_1_file_1_jg3955";
dsimWXD1_3	AUGUSTUS	exon	6944906	6945012	.	-	.	transcript_id "file_1_file_1_jg3955.t1"; gene_id "file_1_file_1_jg3955";
dsimWXD1_3	AUGUSTUS	intron	6945013	6946222	.	-	.	transcript_id "file_1_file_1_jg3955.t1"; gene_id "file_1_file_1_jg3955";
dsimWXD1_3	AUGUSTUS	CDS	6946223	6946402	1	-	2	transcript_id "file_1_file_1_jg3955.t1"; gene_id "file_1_file_1_jg3955";
dsimWXD1_3	AUGUSTUS	exon	6946223	6946402	.	-	.	transcript_id "file_1_file_1_jg3955.t1"; gene_id "file_1_file_1_jg3955";
dsimWXD1_3	AUGUSTUS	intron	6946403	6946912	.	-	.	transcript_id "file_1_file_1_jg3955.t1"; gene_id "file_1_file_1_jg3955";
dsimWXD1_3	AUGUSTUS	CDS	6946913	6947065	1	-	2	transcript_id "file_1_file_1_jg3955.t1"; gene_id "file_1_file_1_jg3955";
dsimWXD1_3	AUGUSTUS	exon	6946913	6947065	.	-	.	transcript_id "file_1_file_1_jg3955.t1"; gene_id "file_1_file_1_jg3955";
dsimWXD1_3	AUGUSTUS	intron	6947066	6949645	.	-	.	transcript_id "file_1_file_1_jg3955.t1"; gene_id "file_1_file_1_jg3955";
dsimWXD1_3	AUGUSTUS	CDS	6949646	6949780	1	-	2	transcript_id "file_1_file_1_jg3955.t1"; gene_id "file_1_file_1_jg3955";
dsimWXD1_3	AUGUSTUS	exon	6949646	6949780	.	-	.	transcript_id "file_1_file_1_jg3955.t1"; gene_id "file_1_file_1_jg3955";
dsimWXD1_3	AUGUSTUS	intron	6949781	6949923	.	-	.	transcript_id "file_1_file_1_jg3955.t1"; gene_id "file_1_file_1_jg3955";
dsimWXD1_3	AUGUSTUS	CDS	6949924	6950160	1	-	2	transcript_id "file_1_file_1_jg3955.t1"; gene_id "file_1_file_1_jg3955";
dsimWXD1_3	AUGUSTUS	exon	6949924	6950160	.	-	.	transcript_id "file_1_file_1_jg3955.t1"; gene_id "file_1_file_1_jg3955";
dsimWXD1_3	AUGUSTUS	intron	6950161	6950220	.	-	.	transcript_id "file_1_file_1_jg3955.t1"; gene_id "file_1_file_1_jg3955";
dsimWXD1_3	AUGUSTUS	CDS	6950221	6950290	1	-	0	transcript_id "file_1_file_1_jg3955.t1"; gene_id "file_1_file_1_jg3955";
dsimWXD1_3	AUGUSTUS	exon	6950221	6950290	.	-	.	transcript_id "file_1_file_1_jg3955.t1"; gene_id "file_1_file_1_jg3955";
dsimWXD1_3	AUGUSTUS	intron	6950291	6956216	.	-	.	transcript_id "file_1_file_1_jg3955.t1"; gene_id "file_1_file_1_jg3955";
dsimWXD1_3	AUGUSTUS	CDS	6956217	6956284	1	-	2	transcript_id "file_1_file_1_jg3955.t1"; gene_id "file_1_file_1_jg3955";
dsimWXD1_3	AUGUSTUS	exon	6956217	6956284	.	-	.	transcript_id "file_1_file_1_jg3955.t1"; gene_id "file_1_file_1_jg3955";
dsimWXD1_3	AUGUSTUS	intron	6956285	6956677	.	-	.	transcript_id "file_1_file_1_jg3955.t1"; gene_id "file_1_file_1_jg3955";
dsimWXD1_3	AUGUSTUS	CDS	6956678	6956790	1	-	1	transcript_id "file_1_file_1_jg3955.t1"; gene_id "file_1_file_1_jg3955";
dsimWXD1_3	AUGUSTUS	exon	6956678	6956790	.	-	.	transcript_id "file_1_file_1_jg3955.t1"; gene_id "file_1_file_1_jg3955";
dsimWXD1_3	AUGUSTUS	intron	6956791	6957852	.	-	.	transcript_id "file_1_file_1_jg3955.t1"; gene_id "file_1_file_1_jg3955";
dsimWXD1_3	AUGUSTUS	CDS	6957853	6958004	1	-	0	transcript_id "file_1_file_1_jg3955.t1"; gene_id "file_1_file_1_jg3955";
dsimWXD1_3	AUGUSTUS	exon	6957853	6958004	.	-	.	transcript_id "file_1_file_1_jg3955.t1"; gene_id "file_1_file_1_jg3955";
dsimWXD1_3	AUGUSTUS	intron	6958005	6974031	.	-	.	transcript_id "file_1_file_1_jg3955.t1"; gene_id "file_1_file_1_jg3955";
dsimWXD1_3	AUGUSTUS	CDS	6974032	6974160	0.43	-	0	transcript_id "file_1_file_1_jg3955.t1"; gene_id "file_1_file_1_jg3955";
dsimWXD1_3	AUGUSTUS	exon	6974032	6974160	.	-	.	transcript_id "file_1_file_1_jg3955.t1"; gene_id "file_1_file_1_jg3955";
dsimWXD1_3	AUGUSTUS	intron	6974161	6975352	.	-	.	transcript_id "file_1_file_1_jg3955.t1"; gene_id "file_1_file_1_jg3955";
dsimWXD1_3	AUGUSTUS	transcript	6943034	6975412	.	-	.	transcript_id "file_1_file_1_jg3955.t1"; gene_id "file_1_file_1_jg3955"
dsimWXD1_3	AUGUSTUS	gene	6943034	6975412	.	-	.	jg3955
dsimWXD1_3	AUGUSTUS	CDS	6975353	6975412	0.73	-	0	transcript_id "file_1_file_1_jg3955.t1"; gene_id "file_1_file_1_jg3955";
dsimWXD1_3	AUGUSTUS	exon	6975353	6975412	.	-	.	transcript_id "file_1_file_1_jg3955.t1"; gene_id "file_1_file_1_jg3955";
dsimWXD1_3	AUGUSTUS	start_codon	6975410	6975412	.	-	0	transcript_id "file_1_file_1_jg3955.t1"; gene_id "file_1_file_1_jg3955";
dsimWXD1_2	AUGUSTUS	start_codon	21439106	21439108	.	+	0	transcript_id "file_1_file_1_jg15259.t1"; gene_id "file_1_file_1_jg15259";
dsimWXD1_2	AUGUSTUS	CDS	21439106	21439885	1	+	0	transcript_id "file_1_file_1_jg15259.t1"; gene_id "file_1_file_1_jg15259";
dsimWXD1_2	AUGUSTUS	exon	21439106	21439885	.	+	.	transcript_id "file_1_file_1_jg15259.t1"; gene_id "file_1_file_1_jg15259";
dsimWXD1_2	AUGUSTUS	transcript	21439106	21439885	.	+	.	transcript_id "file_1_file_1_jg15259.t1"; gene_id "file_1_file_1_jg15259"
dsimWXD1_2	AUGUSTUS	gene	21439106	21439885	.	+	.	jg15259
dsimWXD1_2	AUGUSTUS	stop_codon	21439883	21439885	.	+	0	transcript_id "file_1_file_1_jg15259.t1"; gene_id "file_1_file_1_jg15259";
dsimWXD1_53	AUGUSTUS	start_codon	41873	41875	.	+	0	transcript_id "file_1_file_1_jg247.t1"; gene_id "file_1_file_1_jg247";
dsimWXD1_53	AUGUSTUS	CDS	41873	42038	0.99	+	0	transcript_id "file_1_file_1_jg247.t1"; gene_id "file_1_file_1_jg247";
dsimWXD1_53	AUGUSTUS	exon	41873	42038	.	+	.	transcript_id "file_1_file_1_jg247.t1"; gene_id "file_1_file_1_jg247";
dsimWXD1_53	AUGUSTUS	intron	42039	42336	.	+	.	transcript_id "file_1_file_1_jg247.t1"; gene_id "file_1_file_1_jg247";
dsimWXD1_53	AUGUSTUS	CDS	42337	42494	1	+	2	transcript_id "file_1_file_1_jg247.t1"; gene_id "file_1_file_1_jg247";
dsimWXD1_53	AUGUSTUS	exon	42337	42494	.	+	.	transcript_id "file_1_file_1_jg247.t1"; gene_id "file_1_file_1_jg247";
dsimWXD1_53	AUGUSTUS	intron	42495	42557	.	+	.	transcript_id "file_1_file_1_jg247.t1"; gene_id "file_1_file_1_jg247";
dsimWXD1_53	AUGUSTUS	CDS	42558	42853	0.98	+	0	transcript_id "file_1_file_1_jg247.t1"; gene_id "file_1_file_1_jg247";
dsimWXD1_53	AUGUSTUS	exon	42558	42853	.	+	.	transcript_id "file_1_file_1_jg247.t1"; gene_id "file_1_file_1_jg247";
dsimWXD1_53	AUGUSTUS	intron	42854	42922	.	+	.	transcript_id "file_1_file_1_jg247.t1"; gene_id "file_1_file_1_jg247";
dsimWXD1_53	AUGUSTUS	CDS	42923	43272	0.85	+	1	transcript_id "file_1_file_1_jg247.t1"; gene_id "file_1_file_1_jg247";
dsimWXD1_53	AUGUSTUS	exon	42923	43272	.	+	.	transcript_id "file_1_file_1_jg247.t1"; gene_id "file_1_file_1_jg247";
dsimWXD1_53	AUGUSTUS	intron	43273	43382	.	+	.	transcript_id "file_1_file_1_jg247.t1"; gene_id "file_1_file_1_jg247";
dsimWXD1_53	AUGUSTUS	CDS	43383	43426	1	+	2	transcript_id "file_1_file_1_jg247.t1"; gene_id "file_1_file_1_jg247";
dsimWXD1_53	AUGUSTUS	exon	43383	43426	.	+	.	transcript_id "file_1_file_1_jg247.t1"; gene_id "file_1_file_1_jg247";
dsimWXD1_53	AUGUSTUS	intron	43427	43481	.	+	.	transcript_id "file_1_file_1_jg247.t1"; gene_id "file_1_file_1_jg247";
dsimWXD1_53	AUGUSTUS	transcript	41873	43565	.	+	.	transcript_id "file_1_file_1_jg247.t1"; gene_id "file_1_file_1_jg247"
dsimWXD1_53	AUGUSTUS	gene	41873	43565	.	+	.	jg247
dsimWXD1_53	AUGUSTUS	CDS	43482	43565	0.96	+	0	transcript_id "file_1_file_1_jg247.t1"; gene_id "file_1_file_1_jg247";
dsimWXD1_53	AUGUSTUS	exon	43482	43565	.	+	.	transcript_id "file_1_file_1_jg247.t1"; gene_id "file_1_file_1_jg247";
dsimWXD1_53	AUGUSTUS	stop_codon	43563	43565	.	+	0	transcript_id "file_1_file_1_jg247.t1"; gene_id "file_1_file_1_jg247";
dsimWXD1_5	AUGUSTUS	stop_codon	14343759	14343761	.	-	0	transcript_id "file_1_file_1_jg8485.t2"; gene_id "file_1_file_1_jg8485";
dsimWXD1_5	AUGUSTUS	CDS	14343759	14344100	0.91	-	0	transcript_id "file_1_file_1_jg8485.t2"; gene_id "file_1_file_1_jg8485";
dsimWXD1_5	AUGUSTUS	exon	14343759	14344100	.	-	.	transcript_id "file_1_file_1_jg8485.t2"; gene_id "file_1_file_1_jg8485";
dsimWXD1_5	AUGUSTUS	transcript	14343759	14344100	.	-	.	transcript_id "file_1_file_1_jg8485.t2"; gene_id "file_1_file_1_jg8485"
dsimWXD1_5	AUGUSTUS	start_codon	14344098	14344100	.	-	0	transcript_id "file_1_file_1_jg8485.t2"; gene_id "file_1_file_1_jg8485";
dsimWXD1_2	AUGUSTUS	start_codon	16144432	16144434	.	+	0	transcript_id "file_1_file_1_jg14536.t1"; gene_id "file_1_file_1_jg14536";
dsimWXD1_2	AUGUSTUS	CDS	16144432	16144443	1	+	0	transcript_id "file_1_file_1_jg14536.t1"; gene_id "file_1_file_1_jg14536";
dsimWXD1_2	AUGUSTUS	exon	16144432	16144443	.	+	.	transcript_id "file_1_file_1_jg14536.t1"; gene_id "file_1_file_1_jg14536";
dsimWXD1_2	AUGUSTUS	intron	16144444	16144563	.	+	.	transcript_id "file_1_file_1_jg14536.t1"; gene_id "file_1_file_1_jg14536";
dsimWXD1_2	AUGUSTUS	transcript	16144432	16144824	.	+	.	transcript_id "file_1_file_1_jg14536.t1"; gene_id "file_1_file_1_jg14536"
dsimWXD1_2	AUGUSTUS	gene	16144432	16144824	.	+	.	jg14536
dsimWXD1_2	AUGUSTUS	CDS	16144564	16144824	1	+	0	transcript_id "file_1_file_1_jg14536.t1"; gene_id "file_1_file_1_jg14536";
dsimWXD1_2	AUGUSTUS	exon	16144564	16144824	.	+	.	transcript_id "file_1_file_1_jg14536.t1"; gene_id "file_1_file_1_jg14536";
dsimWXD1_2	AUGUSTUS	stop_codon	16144822	16144824	.	+	0	transcript_id "file_1_file_1_jg14536.t1"; gene_id "file_1_file_1_jg14536";
dsimWXD1_5	AUGUSTUS	stop_codon	9255445	9255447	.	-	0	transcript_id "file_1_file_1_jg7949.t1"; gene_id "file_1_file_1_jg7949";
dsimWXD1_5	AUGUSTUS	CDS	9255445	9255671	1	-	2	transcript_id "file_1_file_1_jg7949.t1"; gene_id "file_1_file_1_jg7949";
dsimWXD1_5	AUGUSTUS	exon	9255445	9255671	.	-	.	transcript_id "file_1_file_1_jg7949.t1"; gene_id "file_1_file_1_jg7949";
dsimWXD1_5	AUGUSTUS	intron	9255672	9255734	.	-	.	transcript_id "file_1_file_1_jg7949.t1"; gene_id "file_1_file_1_jg7949";
dsimWXD1_5	AUGUSTUS	CDS	9255735	9255942	1	-	0	transcript_id "file_1_file_1_jg7949.t1"; gene_id "file_1_file_1_jg7949";
dsimWXD1_5	AUGUSTUS	exon	9255735	9255942	.	-	.	transcript_id "file_1_file_1_jg7949.t1"; gene_id "file_1_file_1_jg7949";
dsimWXD1_5	AUGUSTUS	intron	9255943	9256005	.	-	.	transcript_id "file_1_file_1_jg7949.t1"; gene_id "file_1_file_1_jg7949";
dsimWXD1_5	AUGUSTUS	CDS	9256006	9256235	1	-	2	transcript_id "file_1_file_1_jg7949.t1"; gene_id "file_1_file_1_jg7949";
dsimWXD1_5	AUGUSTUS	exon	9256006	9256235	.	-	.	transcript_id "file_1_file_1_jg7949.t1"; gene_id "file_1_file_1_jg7949";
dsimWXD1_5	AUGUSTUS	intron	9256236	9256300	.	-	.	transcript_id "file_1_file_1_jg7949.t1"; gene_id "file_1_file_1_jg7949";
dsimWXD1_5	AUGUSTUS	CDS	9256301	9256461	1	-	1	transcript_id "file_1_file_1_jg7949.t1"; gene_id "file_1_file_1_jg7949";
dsimWXD1_5	AUGUSTUS	exon	9256301	9256461	.	-	.	transcript_id "file_1_file_1_jg7949.t1"; gene_id "file_1_file_1_jg7949";
dsimWXD1_5	AUGUSTUS	intron	9256462	9256522	.	-	.	transcript_id "file_1_file_1_jg7949.t1"; gene_id "file_1_file_1_jg7949";
dsimWXD1_5	AUGUSTUS	CDS	9256523	9257421	1	-	0	transcript_id "file_1_file_1_jg7949.t1"; gene_id "file_1_file_1_jg7949";
dsimWXD1_5	AUGUSTUS	exon	9256523	9257421	.	-	.	transcript_id "file_1_file_1_jg7949.t1"; gene_id "file_1_file_1_jg7949";
dsimWXD1_5	AUGUSTUS	intron	9257422	9269606	.	-	.	transcript_id "file_1_file_1_jg7949.t1"; gene_id "file_1_file_1_jg7949";
dsimWXD1_5	AUGUSTUS	CDS	9269607	9269837	1	-	0	transcript_id "file_1_file_1_jg7949.t1"; gene_id "file_1_file_1_jg7949";
dsimWXD1_5	AUGUSTUS	exon	9269607	9269837	.	-	.	transcript_id "file_1_file_1_jg7949.t1"; gene_id "file_1_file_1_jg7949";
dsimWXD1_5	AUGUSTUS	intron	9269838	9269906	.	-	.	transcript_id "file_1_file_1_jg7949.t1"; gene_id "file_1_file_1_jg7949";
dsimWXD1_5	AUGUSTUS	CDS	9269907	9270323	1	-	0	transcript_id "file_1_file_1_jg7949.t1"; gene_id "file_1_file_1_jg7949";
dsimWXD1_5	AUGUSTUS	exon	9269907	9270323	.	-	.	transcript_id "file_1_file_1_jg7949.t1"; gene_id "file_1_file_1_jg7949";
dsimWXD1_5	AUGUSTUS	intron	9270324	9271845	.	-	.	transcript_id "file_1_file_1_jg7949.t1"; gene_id "file_1_file_1_jg7949";
dsimWXD1_5	AUGUSTUS	transcript	9255445	9271884	.	-	.	transcript_id "file_1_file_1_jg7949.t1"; gene_id "file_1_file_1_jg7949"
dsimWXD1_5	AUGUSTUS	gene	9255445	9271884	.	-	.	jg7949
dsimWXD1_5	AUGUSTUS	CDS	9271846	9271884	1	-	0	transcript_id "file_1_file_1_jg7949.t1"; gene_id "file_1_file_1_jg7949";
dsimWXD1_5	AUGUSTUS	exon	9271846	9271884	.	-	.	transcript_id "file_1_file_1_jg7949.t1"; gene_id "file_1_file_1_jg7949";
dsimWXD1_5	AUGUSTUS	start_codon	9271882	9271884	.	-	0	transcript_id "file_1_file_1_jg7949.t1"; gene_id "file_1_file_1_jg7949";
dsimWXD1_1	AUGUSTUS	stop_codon	22608594	22608596	.	-	0	transcript_id "file_1_file_1_jg12448.t1"; gene_id "file_1_file_1_jg12448";
dsimWXD1_1	AUGUSTUS	CDS	22608594	22608905	1	-	0	transcript_id "file_1_file_1_jg12448.t1"; gene_id "file_1_file_1_jg12448";
dsimWXD1_1	AUGUSTUS	exon	22608594	22608905	.	-	.	transcript_id "file_1_file_1_jg12448.t1"; gene_id "file_1_file_1_jg12448";
dsimWXD1_1	AUGUSTUS	transcript	22608594	22608905	.	-	.	transcript_id "file_1_file_1_jg12448.t1"; gene_id "file_1_file_1_jg12448"
dsimWXD1_1	AUGUSTUS	gene	22608594	22608905	.	-	.	jg12448
dsimWXD1_1	AUGUSTUS	start_codon	22608903	22608905	.	-	0	transcript_id "file_1_file_1_jg12448.t1"; gene_id "file_1_file_1_jg12448";
dsimWXD1_5	AUGUSTUS	stop_codon	17173094	17173096	.	-	0	transcript_id "file_1_file_1_jg8853.t1"; gene_id "file_1_file_1_jg8853";
dsimWXD1_5	AUGUSTUS	CDS	17173094	17173958	1	-	1	transcript_id "file_1_file_1_jg8853.t1"; gene_id "file_1_file_1_jg8853";
dsimWXD1_5	AUGUSTUS	exon	17173094	17173958	.	-	.	transcript_id "file_1_file_1_jg8853.t1"; gene_id "file_1_file_1_jg8853";
dsimWXD1_5	AUGUSTUS	intron	17173959	17174026	.	-	.	transcript_id "file_1_file_1_jg8853.t1"; gene_id "file_1_file_1_jg8853";
dsimWXD1_5	AUGUSTUS	CDS	17174027	17175663	1	-	0	transcript_id "file_1_file_1_jg8853.t1"; gene_id "file_1_file_1_jg8853";
dsimWXD1_5	AUGUSTUS	exon	17174027	17175663	.	-	.	transcript_id "file_1_file_1_jg8853.t1"; gene_id "file_1_file_1_jg8853";
dsimWXD1_5	AUGUSTUS	intron	17175664	17175969	.	-	.	transcript_id "file_1_file_1_jg8853.t1"; gene_id "file_1_file_1_jg8853";
dsimWXD1_5	AUGUSTUS	transcript	17173094	17176794	.	-	.	transcript_id "file_1_file_1_jg8853.t1"; gene_id "file_1_file_1_jg8853"
dsimWXD1_5	AUGUSTUS	gene	17173094	17176794	.	-	.	jg8853
dsimWXD1_5	AUGUSTUS	CDS	17175970	17176794	1	-	0	transcript_id "file_1_file_1_jg8853.t1"; gene_id "file_1_file_1_jg8853";
dsimWXD1_5	AUGUSTUS	exon	17175970	17176794	.	-	.	transcript_id "file_1_file_1_jg8853.t1"; gene_id "file_1_file_1_jg8853";
dsimWXD1_5	AUGUSTUS	start_codon	17176792	17176794	.	-	0	transcript_id "file_1_file_1_jg8853.t1"; gene_id "file_1_file_1_jg8853";
dsimWXD1_89	AUGUSTUS	start_codon	10746	10748	.	+	0	transcript_id "file_1_file_1_jg15642.t1"; gene_id "file_1_file_1_jg15642";
dsimWXD1_89	AUGUSTUS	CDS	10746	11093	0.78	+	0	transcript_id "file_1_file_1_jg15642.t1"; gene_id "file_1_file_1_jg15642";
dsimWXD1_89	AUGUSTUS	exon	10746	11093	.	+	.	transcript_id "file_1_file_1_jg15642.t1"; gene_id "file_1_file_1_jg15642";
dsimWXD1_89	AUGUSTUS	transcript	10746	11093	.	+	.	transcript_id "file_1_file_1_jg15642.t1"; gene_id "file_1_file_1_jg15642"
dsimWXD1_89	AUGUSTUS	gene	10746	11093	.	+	.	jg15642
dsimWXD1_89	AUGUSTUS	stop_codon	11091	11093	.	+	0	transcript_id "file_1_file_1_jg15642.t1"; gene_id "file_1_file_1_jg15642";
dsimWXD1_3	AUGUSTUS	stop_codon	9279559	9279561	.	-	0	transcript_id "file_1_file_1_jg4221.t1"; gene_id "file_1_file_1_jg4221";
dsimWXD1_3	AUGUSTUS	CDS	9279559	9279927	1	-	0	transcript_id "file_1_file_1_jg4221.t1"; gene_id "file_1_file_1_jg4221";
dsimWXD1_3	AUGUSTUS	exon	9279559	9279927	.	-	.	transcript_id "file_1_file_1_jg4221.t1"; gene_id "file_1_file_1_jg4221";
dsimWXD1_3	AUGUSTUS	transcript	9279559	9279927	.	-	.	transcript_id "file_1_file_1_jg4221.t1"; gene_id "file_1_file_1_jg4221"
dsimWXD1_3	AUGUSTUS	gene	9279559	9279927	.	-	.	jg4221
dsimWXD1_3	AUGUSTUS	start_codon	9279925	9279927	.	-	0	transcript_id "file_1_file_1_jg4221.t1"; gene_id "file_1_file_1_jg4221";
dsimWXD1_0	AUGUSTUS	start_codon	2884745	2884747	.	+	0	transcript_id "file_1_file_1_jg777.t1"; gene_id "file_1_file_1_jg777";
dsimWXD1_0	AUGUSTUS	CDS	2884745	2885137	1	+	0	transcript_id "file_1_file_1_jg777.t1"; gene_id "file_1_file_1_jg777";
dsimWXD1_0	AUGUSTUS	exon	2884745	2885137	.	+	.	transcript_id "file_1_file_1_jg777.t1"; gene_id "file_1_file_1_jg777";
dsimWXD1_0	AUGUSTUS	intron	2885138	2885194	.	+	.	transcript_id "file_1_file_1_jg777.t1"; gene_id "file_1_file_1_jg777";
dsimWXD1_0	AUGUSTUS	transcript	2884745	2885518	.	+	.	transcript_id "file_1_file_1_jg777.t1"; gene_id "file_1_file_1_jg777"
dsimWXD1_0	AUGUSTUS	gene	2884745	2885518	.	+	.	jg777
dsimWXD1_0	AUGUSTUS	CDS	2885195	2885518	1	+	0	transcript_id "file_1_file_1_jg777.t1"; gene_id "file_1_file_1_jg777";
dsimWXD1_0	AUGUSTUS	exon	2885195	2885518	.	+	.	transcript_id "file_1_file_1_jg777.t1"; gene_id "file_1_file_1_jg777";
dsimWXD1_0	AUGUSTUS	stop_codon	2885516	2885518	.	+	0	transcript_id "file_1_file_1_jg777.t1"; gene_id "file_1_file_1_jg777";
dsimWXD1_0	AUGUSTUS	stop_codon	6495546	6495548	.	-	0	transcript_id "file_1_file_1_jg1240.t1"; gene_id "file_1_file_1_jg1240";
dsimWXD1_0	AUGUSTUS	CDS	6495546	6496751	1	-	0	transcript_id "file_1_file_1_jg1240.t1"; gene_id "file_1_file_1_jg1240";
dsimWXD1_0	AUGUSTUS	exon	6495546	6496751	.	-	.	transcript_id "file_1_file_1_jg1240.t1"; gene_id "file_1_file_1_jg1240";
dsimWXD1_0	AUGUSTUS	transcript	6495546	6496751	.	-	.	transcript_id "file_1_file_1_jg1240.t1"; gene_id "file_1_file_1_jg1240"
dsimWXD1_0	AUGUSTUS	gene	6495546	6496751	.	-	.	jg1240
dsimWXD1_0	AUGUSTUS	start_codon	6496749	6496751	.	-	0	transcript_id "file_1_file_1_jg1240.t1"; gene_id "file_1_file_1_jg1240";
dsimWXD1_0	AUGUSTUS	stop_codon	14835216	14835218	.	-	0	transcript_id "file_1_file_1_jg2306.t3"; gene_id "file_1_file_1_jg2306";
dsimWXD1_0	AUGUSTUS	CDS	14835216	14835460	1	-	2	transcript_id "file_1_file_1_jg2306.t3"; gene_id "file_1_file_1_jg2306";
dsimWXD1_0	AUGUSTUS	exon	14835216	14835460	.	-	.	transcript_id "file_1_file_1_jg2306.t3"; gene_id "file_1_file_1_jg2306";
dsimWXD1_0	AUGUSTUS	intron	14835461	14835515	.	-	.	transcript_id "file_1_file_1_jg2306.t3"; gene_id "file_1_file_1_jg2306";
dsimWXD1_0	AUGUSTUS	CDS	14835516	14835792	1	-	0	transcript_id "file_1_file_1_jg2306.t3"; gene_id "file_1_file_1_jg2306";
dsimWXD1_0	AUGUSTUS	exon	14835516	14835792	.	-	.	transcript_id "file_1_file_1_jg2306.t3"; gene_id "file_1_file_1_jg2306";
dsimWXD1_0	AUGUSTUS	intron	14835793	14835851	.	-	.	transcript_id "file_1_file_1_jg2306.t3"; gene_id "file_1_file_1_jg2306";
dsimWXD1_0	AUGUSTUS	CDS	14835852	14836593	1	-	1	transcript_id "file_1_file_1_jg2306.t3"; gene_id "file_1_file_1_jg2306";
dsimWXD1_0	AUGUSTUS	exon	14835852	14836593	.	-	.	transcript_id "file_1_file_1_jg2306.t3"; gene_id "file_1_file_1_jg2306";
dsimWXD1_0	AUGUSTUS	intron	14836594	14836886	.	-	.	transcript_id "file_1_file_1_jg2306.t3"; gene_id "file_1_file_1_jg2306";
dsimWXD1_0	AUGUSTUS	transcript	14835216	14836936	.	-	.	transcript_id "file_1_file_1_jg2306.t3"; gene_id "file_1_file_1_jg2306"
dsimWXD1_0	AUGUSTUS	CDS	14836887	14836936	0.99	-	0	transcript_id "file_1_file_1_jg2306.t3"; gene_id "file_1_file_1_jg2306";
dsimWXD1_0	AUGUSTUS	exon	14836887	14836936	.	-	.	transcript_id "file_1_file_1_jg2306.t3"; gene_id "file_1_file_1_jg2306";
dsimWXD1_0	AUGUSTUS	start_codon	14836934	14836936	.	-	0	transcript_id "file_1_file_1_jg2306.t3"; gene_id "file_1_file_1_jg2306";
dsimWXD1_5	AUGUSTUS	stop_codon	4254747	4254749	.	-	0	transcript_id "file_1_file_1_jg7392.t1"; gene_id "file_1_file_1_jg7392";
dsimWXD1_5	AUGUSTUS	CDS	4254747	4255017	1	-	1	transcript_id "file_1_file_1_jg7392.t1"; gene_id "file_1_file_1_jg7392";
dsimWXD1_5	AUGUSTUS	exon	4254747	4255017	.	-	.	transcript_id "file_1_file_1_jg7392.t1"; gene_id "file_1_file_1_jg7392";
dsimWXD1_5	AUGUSTUS	intron	4255018	4255516	.	-	.	transcript_id "file_1_file_1_jg7392.t1"; gene_id "file_1_file_1_jg7392";
dsimWXD1_5	AUGUSTUS	transcript	4254747	4256553	.	-	.	transcript_id "file_1_file_1_jg7392.t1"; gene_id "file_1_file_1_jg7392"
dsimWXD1_5	AUGUSTUS	gene	4254747	4256553	.	-	.	jg7392
dsimWXD1_5	AUGUSTUS	CDS	4255517	4256553	1	-	0	transcript_id "file_1_file_1_jg7392.t1"; gene_id "file_1_file_1_jg7392";
dsimWXD1_5	AUGUSTUS	exon	4255517	4256553	.	-	.	transcript_id "file_1_file_1_jg7392.t1"; gene_id "file_1_file_1_jg7392";
dsimWXD1_5	AUGUSTUS	start_codon	4256551	4256553	.	-	0	transcript_id "file_1_file_1_jg7392.t1"; gene_id "file_1_file_1_jg7392";
dsimWXD1_3	AUGUSTUS	stop_codon	15299257	15299259	.	-	0	transcript_id "file_1_file_1_jg5002.t1"; gene_id "file_1_file_1_jg5002";
dsimWXD1_3	AUGUSTUS	CDS	15299257	15299538	1	-	0	transcript_id "file_1_file_1_jg5002.t1"; gene_id "file_1_file_1_jg5002";
dsimWXD1_3	AUGUSTUS	exon	15299257	15299538	.	-	.	transcript_id "file_1_file_1_jg5002.t1"; gene_id "file_1_file_1_jg5002";
dsimWXD1_3	AUGUSTUS	transcript	15299257	15299538	.	-	.	transcript_id "file_1_file_1_jg5002.t1"; gene_id "file_1_file_1_jg5002"
dsimWXD1_3	AUGUSTUS	gene	15299257	15299538	.	-	.	jg5002
dsimWXD1_3	AUGUSTUS	start_codon	15299536	15299538	.	-	0	transcript_id "file_1_file_1_jg5002.t1"; gene_id "file_1_file_1_jg5002";
dsimWXD1_89	AUGUSTUS	start_codon	8777	8779	.	+	0	transcript_id "file_1_file_1_jg15640.t1"; gene_id "file_1_file_1_jg15640";
dsimWXD1_89	AUGUSTUS	CDS	8777	9214	0.64	+	0	transcript_id "file_1_file_1_jg15640.t1"; gene_id "file_1_file_1_jg15640";
dsimWXD1_89	AUGUSTUS	exon	8777	9214	.	+	.	transcript_id "file_1_file_1_jg15640.t1"; gene_id "file_1_file_1_jg15640";
dsimWXD1_89	AUGUSTUS	transcript	8777	9214	.	+	.	transcript_id "file_1_file_1_jg15640.t1"; gene_id "file_1_file_1_jg15640"
dsimWXD1_89	AUGUSTUS	gene	8777	9214	.	+	.	jg15640
dsimWXD1_89	AUGUSTUS	stop_codon	9212	9214	.	+	0	transcript_id "file_1_file_1_jg15640.t1"; gene_id "file_1_file_1_jg15640";
dsimWXD1_1	AUGUSTUS	stop_codon	10273712	10273714	.	-	0	transcript_id "file_1_file_1_jg10544.t1"; gene_id "file_1_file_1_jg10544";
dsimWXD1_1	AUGUSTUS	CDS	10273712	10274197	1	-	0	transcript_id "file_1_file_1_jg10544.t1"; gene_id "file_1_file_1_jg10544";
dsimWXD1_1	AUGUSTUS	exon	10273712	10274197	.	-	.	transcript_id "file_1_file_1_jg10544.t1"; gene_id "file_1_file_1_jg10544";
dsimWXD1_1	AUGUSTUS	transcript	10273712	10274197	.	-	.	transcript_id "file_1_file_1_jg10544.t1"; gene_id "file_1_file_1_jg10544"
dsimWXD1_1	AUGUSTUS	gene	10273712	10274197	.	-	.	jg10544
dsimWXD1_1	AUGUSTUS	start_codon	10274195	10274197	.	-	0	transcript_id "file_1_file_1_jg10544.t1"; gene_id "file_1_file_1_jg10544";
dsimWXD1_0	AUGUSTUS	stop_codon	17887515	17887517	.	-	0	transcript_id "file_1_file_1_jg2541.t1"; gene_id "file_1_file_1_jg2541";
dsimWXD1_0	AUGUSTUS	CDS	17887515	17887787	1	-	0	transcript_id "file_1_file_1_jg2541.t1"; gene_id "file_1_file_1_jg2541";
dsimWXD1_0	AUGUSTUS	exon	17887515	17887787	.	-	.	transcript_id "file_1_file_1_jg2541.t1"; gene_id "file_1_file_1_jg2541";
dsimWXD1_0	AUGUSTUS	intron	17887788	17888977	.	-	.	transcript_id "file_1_file_1_jg2541.t1"; gene_id "file_1_file_1_jg2541";
dsimWXD1_0	AUGUSTUS	CDS	17888978	17889283	1	-	0	transcript_id "file_1_file_1_jg2541.t1"; gene_id "file_1_file_1_jg2541";
dsimWXD1_0	AUGUSTUS	exon	17888978	17889283	.	-	.	transcript_id "file_1_file_1_jg2541.t1"; gene_id "file_1_file_1_jg2541";
dsimWXD1_0	AUGUSTUS	intron	17889284	17889342	.	-	.	transcript_id "file_1_file_1_jg2541.t1"; gene_id "file_1_file_1_jg2541";
dsimWXD1_0	AUGUSTUS	CDS	17889343	17890236	0.66	-	0	transcript_id "file_1_file_1_jg2541.t1"; gene_id "file_1_file_1_jg2541";
dsimWXD1_0	AUGUSTUS	exon	17889343	17890236	.	-	.	transcript_id "file_1_file_1_jg2541.t1"; gene_id "file_1_file_1_jg2541";
dsimWXD1_0	AUGUSTUS	intron	17890237	17890542	.	-	.	transcript_id "file_1_file_1_jg2541.t1"; gene_id "file_1_file_1_jg2541";
dsimWXD1_0	AUGUSTUS	CDS	17890543	17890721	0.67	-	2	transcript_id "file_1_file_1_jg2541.t1"; gene_id "file_1_file_1_jg2541";
dsimWXD1_0	AUGUSTUS	exon	17890543	17890721	.	-	.	transcript_id "file_1_file_1_jg2541.t1"; gene_id "file_1_file_1_jg2541";
dsimWXD1_0	AUGUSTUS	intron	17890722	17890782	.	-	.	transcript_id "file_1_file_1_jg2541.t1"; gene_id "file_1_file_1_jg2541";
dsimWXD1_0	AUGUSTUS	CDS	17890783	17891023	0.91	-	0	transcript_id "file_1_file_1_jg2541.t1"; gene_id "file_1_file_1_jg2541";
dsimWXD1_0	AUGUSTUS	exon	17890783	17891023	.	-	.	transcript_id "file_1_file_1_jg2541.t1"; gene_id "file_1_file_1_jg2541";
dsimWXD1_0	AUGUSTUS	intron	17891024	17891104	.	-	.	transcript_id "file_1_file_1_jg2541.t1"; gene_id "file_1_file_1_jg2541";
dsimWXD1_0	AUGUSTUS	CDS	17891105	17892083	0.89	-	1	transcript_id "file_1_file_1_jg2541.t1"; gene_id "file_1_file_1_jg2541";
dsimWXD1_0	AUGUSTUS	exon	17891105	17892083	.	-	.	transcript_id "file_1_file_1_jg2541.t1"; gene_id "file_1_file_1_jg2541";
dsimWXD1_0	AUGUSTUS	intron	17892084	17892143	.	-	.	transcript_id "file_1_file_1_jg2541.t1"; gene_id "file_1_file_1_jg2541";
dsimWXD1_0	AUGUSTUS	CDS	17892144	17893473	1	-	2	transcript_id "file_1_file_1_jg2541.t1"; gene_id "file_1_file_1_jg2541";
dsimWXD1_0	AUGUSTUS	exon	17892144	17893473	.	-	.	transcript_id "file_1_file_1_jg2541.t1"; gene_id "file_1_file_1_jg2541";
dsimWXD1_0	AUGUSTUS	intron	17893474	17893541	.	-	.	transcript_id "file_1_file_1_jg2541.t1"; gene_id "file_1_file_1_jg2541";
dsimWXD1_0	AUGUSTUS	CDS	17893542	17893997	1	-	2	transcript_id "file_1_file_1_jg2541.t1"; gene_id "file_1_file_1_jg2541";
dsimWXD1_0	AUGUSTUS	exon	17893542	17893997	.	-	.	transcript_id "file_1_file_1_jg2541.t1"; gene_id "file_1_file_1_jg2541";
dsimWXD1_0	AUGUSTUS	intron	17893998	17894501	.	-	.	transcript_id "file_1_file_1_jg2541.t1"; gene_id "file_1_file_1_jg2541";
dsimWXD1_0	AUGUSTUS	CDS	17894502	17894604	1	-	0	transcript_id "file_1_file_1_jg2541.t1"; gene_id "file_1_file_1_jg2541";
dsimWXD1_0	AUGUSTUS	exon	17894502	17894604	.	-	.	transcript_id "file_1_file_1_jg2541.t1"; gene_id "file_1_file_1_jg2541";
dsimWXD1_0	AUGUSTUS	intron	17894605	17894662	.	-	.	transcript_id "file_1_file_1_jg2541.t1"; gene_id "file_1_file_1_jg2541";
dsimWXD1_0	AUGUSTUS	CDS	17894663	17894776	1	-	0	transcript_id "file_1_file_1_jg2541.t1"; gene_id "file_1_file_1_jg2541";
dsimWXD1_0	AUGUSTUS	exon	17894663	17894776	.	-	.	transcript_id "file_1_file_1_jg2541.t1"; gene_id "file_1_file_1_jg2541";
dsimWXD1_0	AUGUSTUS	intron	17894777	17894990	.	-	.	transcript_id "file_1_file_1_jg2541.t1"; gene_id "file_1_file_1_jg2541";
dsimWXD1_0	AUGUSTUS	CDS	17894991	17895107	1	-	0	transcript_id "file_1_file_1_jg2541.t1"; gene_id "file_1_file_1_jg2541";
dsimWXD1_0	AUGUSTUS	exon	17894991	17895107	.	-	.	transcript_id "file_1_file_1_jg2541.t1"; gene_id "file_1_file_1_jg2541";
dsimWXD1_0	AUGUSTUS	intron	17895108	17895182	.	-	.	transcript_id "file_1_file_1_jg2541.t1"; gene_id "file_1_file_1_jg2541";
dsimWXD1_0	AUGUSTUS	CDS	17895183	17896110	1	-	1	transcript_id "file_1_file_1_jg2541.t1"; gene_id "file_1_file_1_jg2541";
dsimWXD1_0	AUGUSTUS	exon	17895183	17896110	.	-	.	transcript_id "file_1_file_1_jg2541.t1"; gene_id "file_1_file_1_jg2541";
dsimWXD1_0	AUGUSTUS	intron	17896111	17896167	.	-	.	transcript_id "file_1_file_1_jg2541.t1"; gene_id "file_1_file_1_jg2541";
dsimWXD1_0	AUGUSTUS	CDS	17896168	17896302	1	-	1	transcript_id "file_1_file_1_jg2541.t1"; gene_id "file_1_file_1_jg2541";
dsimWXD1_0	AUGUSTUS	exon	17896168	17896302	.	-	.	transcript_id "file_1_file_1_jg2541.t1"; gene_id "file_1_file_1_jg2541";
dsimWXD1_0	AUGUSTUS	intron	17896303	17896363	.	-	.	transcript_id "file_1_file_1_jg2541.t1"; gene_id "file_1_file_1_jg2541";
dsimWXD1_0	AUGUSTUS	transcript	17887515	17896383	.	-	.	transcript_id "file_1_file_1_jg2541.t1"; gene_id "file_1_file_1_jg2541"
dsimWXD1_0	AUGUSTUS	gene	17887515	17896383	.	-	.	jg2541
dsimWXD1_0	AUGUSTUS	CDS	17896364	17896383	1	-	0	transcript_id "file_1_file_1_jg2541.t1"; gene_id "file_1_file_1_jg2541";
dsimWXD1_0	AUGUSTUS	exon	17896364	17896383	.	-	.	transcript_id "file_1_file_1_jg2541.t1"; gene_id "file_1_file_1_jg2541";
dsimWXD1_0	AUGUSTUS	start_codon	17896381	17896383	.	-	0	transcript_id "file_1_file_1_jg2541.t1"; gene_id "file_1_file_1_jg2541";
dsimWXD1_1	AUGUSTUS	stop_codon	22748735	22748737	.	-	0	transcript_id "file_1_file_1_jg12474.t1"; gene_id "file_1_file_1_jg12474";
dsimWXD1_1	AUGUSTUS	CDS	22748735	22749414	1	-	2	transcript_id "file_1_file_1_jg12474.t1"; gene_id "file_1_file_1_jg12474";
dsimWXD1_1	AUGUSTUS	exon	22748735	22749414	.	-	.	transcript_id "file_1_file_1_jg12474.t1"; gene_id "file_1_file_1_jg12474";
dsimWXD1_1	AUGUSTUS	intron	22749415	22749472	.	-	.	transcript_id "file_1_file_1_jg12474.t1"; gene_id "file_1_file_1_jg12474";
dsimWXD1_1	AUGUSTUS	CDS	22749473	22750115	1	-	0	transcript_id "file_1_file_1_jg12474.t1"; gene_id "file_1_file_1_jg12474";
dsimWXD1_1	AUGUSTUS	exon	22749473	22750115	.	-	.	transcript_id "file_1_file_1_jg12474.t1"; gene_id "file_1_file_1_jg12474";
dsimWXD1_1	AUGUSTUS	intron	22750116	22751769	.	-	.	transcript_id "file_1_file_1_jg12474.t1"; gene_id "file_1_file_1_jg12474";
dsimWXD1_1	AUGUSTUS	CDS	22751770	22751832	1	-	0	transcript_id "file_1_file_1_jg12474.t1"; gene_id "file_1_file_1_jg12474";
dsimWXD1_1	AUGUSTUS	exon	22751770	22751832	.	-	.	transcript_id "file_1_file_1_jg12474.t1"; gene_id "file_1_file_1_jg12474";
dsimWXD1_1	AUGUSTUS	intron	22751833	22751890	.	-	.	transcript_id "file_1_file_1_jg12474.t1"; gene_id "file_1_file_1_jg12474";
dsimWXD1_1	AUGUSTUS	CDS	22751891	22752079	1	-	0	transcript_id "file_1_file_1_jg12474.t1"; gene_id "file_1_file_1_jg12474";
dsimWXD1_1	AUGUSTUS	exon	22751891	22752079	.	-	.	transcript_id "file_1_file_1_jg12474.t1"; gene_id "file_1_file_1_jg12474";
dsimWXD1_1	AUGUSTUS	intron	22752080	22752139	.	-	.	transcript_id "file_1_file_1_jg12474.t1"; gene_id "file_1_file_1_jg12474";
dsimWXD1_1	AUGUSTUS	CDS	22752140	22752583	1	-	0	transcript_id "file_1_file_1_jg12474.t1"; gene_id "file_1_file_1_jg12474";
dsimWXD1_1	AUGUSTUS	exon	22752140	22752583	.	-	.	transcript_id "file_1_file_1_jg12474.t1"; gene_id "file_1_file_1_jg12474";
dsimWXD1_1	AUGUSTUS	intron	22752584	22752638	.	-	.	transcript_id "file_1_file_1_jg12474.t1"; gene_id "file_1_file_1_jg12474";
dsimWXD1_1	AUGUSTUS	CDS	22752639	22752836	1	-	0	transcript_id "file_1_file_1_jg12474.t1"; gene_id "file_1_file_1_jg12474";
dsimWXD1_1	AUGUSTUS	exon	22752639	22752836	.	-	.	transcript_id "file_1_file_1_jg12474.t1"; gene_id "file_1_file_1_jg12474";
dsimWXD1_1	AUGUSTUS	intron	22752837	22752980	.	-	.	transcript_id "file_1_file_1_jg12474.t1"; gene_id "file_1_file_1_jg12474";
dsimWXD1_1	AUGUSTUS	CDS	22752981	22753043	1	-	0	transcript_id "file_1_file_1_jg12474.t1"; gene_id "file_1_file_1_jg12474";
dsimWXD1_1	AUGUSTUS	exon	22752981	22753043	.	-	.	transcript_id "file_1_file_1_jg12474.t1"; gene_id "file_1_file_1_jg12474";
dsimWXD1_1	AUGUSTUS	intron	22753044	22753252	.	-	.	transcript_id "file_1_file_1_jg12474.t1"; gene_id "file_1_file_1_jg12474";
dsimWXD1_1	AUGUSTUS	CDS	22753253	22753342	1	-	0	transcript_id "file_1_file_1_jg12474.t1"; gene_id "file_1_file_1_jg12474";
dsimWXD1_1	AUGUSTUS	exon	22753253	22753342	.	-	.	transcript_id "file_1_file_1_jg12474.t1"; gene_id "file_1_file_1_jg12474";
dsimWXD1_1	AUGUSTUS	intron	22753343	22753402	.	-	.	transcript_id "file_1_file_1_jg12474.t1"; gene_id "file_1_file_1_jg12474";
dsimWXD1_1	AUGUSTUS	CDS	22753403	22753724	1	-	1	transcript_id "file_1_file_1_jg12474.t1"; gene_id "file_1_file_1_jg12474";
dsimWXD1_1	AUGUSTUS	exon	22753403	22753724	.	-	.	transcript_id "file_1_file_1_jg12474.t1"; gene_id "file_1_file_1_jg12474";
dsimWXD1_1	AUGUSTUS	intron	22753725	22753782	.	-	.	transcript_id "file_1_file_1_jg12474.t1"; gene_id "file_1_file_1_jg12474";
dsimWXD1_1	AUGUSTUS	CDS	22753783	22754546	1	-	0	transcript_id "file_1_file_1_jg12474.t1"; gene_id "file_1_file_1_jg12474";
dsimWXD1_1	AUGUSTUS	exon	22753783	22754546	.	-	.	transcript_id "file_1_file_1_jg12474.t1"; gene_id "file_1_file_1_jg12474";
dsimWXD1_1	AUGUSTUS	intron	22754547	22754617	.	-	.	transcript_id "file_1_file_1_jg12474.t1"; gene_id "file_1_file_1_jg12474";
dsimWXD1_1	AUGUSTUS	CDS	22754618	22754854	1	-	0	transcript_id "file_1_file_1_jg12474.t1"; gene_id "file_1_file_1_jg12474";
dsimWXD1_1	AUGUSTUS	exon	22754618	22754854	.	-	.	transcript_id "file_1_file_1_jg12474.t1"; gene_id "file_1_file_1_jg12474";
dsimWXD1_1	AUGUSTUS	intron	22754855	22754948	.	-	.	transcript_id "file_1_file_1_jg12474.t1"; gene_id "file_1_file_1_jg12474";
dsimWXD1_1	AUGUSTUS	transcript	22748735	22755014	.	-	.	transcript_id "file_1_file_1_jg12474.t1"; gene_id "file_1_file_1_jg12474"
dsimWXD1_1	AUGUSTUS	gene	22748735	22755014	.	-	.	jg12474
dsimWXD1_1	AUGUSTUS	CDS	22754949	22755014	1	-	0	transcript_id "file_1_file_1_jg12474.t1"; gene_id "file_1_file_1_jg12474";
dsimWXD1_1	AUGUSTUS	exon	22754949	22755014	.	-	.	transcript_id "file_1_file_1_jg12474.t1"; gene_id "file_1_file_1_jg12474";
dsimWXD1_1	AUGUSTUS	start_codon	22755012	22755014	.	-	0	transcript_id "file_1_file_1_jg12474.t1"; gene_id "file_1_file_1_jg12474";
dsimWXD1_3	AUGUSTUS	start_codon	8307930	8307932	.	+	0	transcript_id "file_1_file_1_jg4098.t1"; gene_id "file_1_file_1_jg4098";
dsimWXD1_3	AUGUSTUS	CDS	8307930	8308082	1	+	0	transcript_id "file_1_file_1_jg4098.t1"; gene_id "file_1_file_1_jg4098";
dsimWXD1_3	AUGUSTUS	exon	8307930	8308082	.	+	.	transcript_id "file_1_file_1_jg4098.t1"; gene_id "file_1_file_1_jg4098";
dsimWXD1_3	AUGUSTUS	intron	8308083	8308209	.	+	.	transcript_id "file_1_file_1_jg4098.t1"; gene_id "file_1_file_1_jg4098";
dsimWXD1_3	AUGUSTUS	CDS	8308210	8310081	1	+	0	transcript_id "file_1_file_1_jg4098.t1"; gene_id "file_1_file_1_jg4098";
dsimWXD1_3	AUGUSTUS	exon	8308210	8310081	.	+	.	transcript_id "file_1_file_1_jg4098.t1"; gene_id "file_1_file_1_jg4098";
dsimWXD1_3	AUGUSTUS	intron	8310082	8310143	.	+	.	transcript_id "file_1_file_1_jg4098.t1"; gene_id "file_1_file_1_jg4098";
dsimWXD1_3	AUGUSTUS	CDS	8310144	8310387	1	+	0	transcript_id "file_1_file_1_jg4098.t1"; gene_id "file_1_file_1_jg4098";
dsimWXD1_3	AUGUSTUS	exon	8310144	8310387	.	+	.	transcript_id "file_1_file_1_jg4098.t1"; gene_id "file_1_file_1_jg4098";
dsimWXD1_3	AUGUSTUS	intron	8310388	8310443	.	+	.	transcript_id "file_1_file_1_jg4098.t1"; gene_id "file_1_file_1_jg4098";
dsimWXD1_3	AUGUSTUS	transcript	8307930	8310709	.	+	.	transcript_id "file_1_file_1_jg4098.t1"; gene_id "file_1_file_1_jg4098"
dsimWXD1_3	AUGUSTUS	gene	8307930	8310709	.	+	.	jg4098
dsimWXD1_3	AUGUSTUS	CDS	8310444	8310709	1	+	2	transcript_id "file_1_file_1_jg4098.t1"; gene_id "file_1_file_1_jg4098";
dsimWXD1_3	AUGUSTUS	exon	8310444	8310709	.	+	.	transcript_id "file_1_file_1_jg4098.t1"; gene_id "file_1_file_1_jg4098";
dsimWXD1_3	AUGUSTUS	stop_codon	8310707	8310709	.	+	0	transcript_id "file_1_file_1_jg4098.t1"; gene_id "file_1_file_1_jg4098";
dsimWXD1_2	AUGUSTUS	start_codon	22182295	22182297	.	+	0	transcript_id "file_1_file_1_jg15315.t1"; gene_id "file_1_file_1_jg15315";
dsimWXD1_2	AUGUSTUS	CDS	22182295	22183212	1	+	0	transcript_id "file_1_file_1_jg15315.t1"; gene_id "file_1_file_1_jg15315";
dsimWXD1_2	AUGUSTUS	exon	22182295	22183212	.	+	.	transcript_id "file_1_file_1_jg15315.t1"; gene_id "file_1_file_1_jg15315";
dsimWXD1_2	AUGUSTUS	transcript	22182295	22183212	.	+	.	transcript_id "file_1_file_1_jg15315.t1"; gene_id "file_1_file_1_jg15315"
dsimWXD1_2	AUGUSTUS	gene	22182295	22183212	.	+	.	jg15315
dsimWXD1_2	AUGUSTUS	stop_codon	22183210	22183212	.	+	0	transcript_id "file_1_file_1_jg15315.t1"; gene_id "file_1_file_1_jg15315";
dsimWXD1_2	AUGUSTUS	stop_codon	23873277	23873279	.	-	0	transcript_id "file_1_file_1_jg15414.t1"; gene_id "file_1_file_1_jg15414";
dsimWXD1_2	AUGUSTUS	CDS	23873277	23873472	0.91	-	1	transcript_id "file_1_file_1_jg15414.t1"; gene_id "file_1_file_1_jg15414";
dsimWXD1_2	AUGUSTUS	exon	23873277	23873472	.	-	.	transcript_id "file_1_file_1_jg15414.t1"; gene_id "file_1_file_1_jg15414";
dsimWXD1_2	AUGUSTUS	intron	23873473	23873538	.	-	.	transcript_id "file_1_file_1_jg15414.t1"; gene_id "file_1_file_1_jg15414";
dsimWXD1_2	AUGUSTUS	CDS	23873539	23873582	0.91	-	0	transcript_id "file_1_file_1_jg15414.t1"; gene_id "file_1_file_1_jg15414";
dsimWXD1_2	AUGUSTUS	exon	23873539	23873582	.	-	.	transcript_id "file_1_file_1_jg15414.t1"; gene_id "file_1_file_1_jg15414";
dsimWXD1_2	AUGUSTUS	intron	23873583	23873753	.	-	.	transcript_id "file_1_file_1_jg15414.t1"; gene_id "file_1_file_1_jg15414";
dsimWXD1_2	AUGUSTUS	CDS	23873754	23873874	0.86	-	1	transcript_id "file_1_file_1_jg15414.t1"; gene_id "file_1_file_1_jg15414";
dsimWXD1_2	AUGUSTUS	exon	23873754	23873874	.	-	.	transcript_id "file_1_file_1_jg15414.t1"; gene_id "file_1_file_1_jg15414";
dsimWXD1_2	AUGUSTUS	intron	23873875	23874003	.	-	.	transcript_id "file_1_file_1_jg15414.t1"; gene_id "file_1_file_1_jg15414";
dsimWXD1_2	AUGUSTUS	transcript	23873277	23874062	.	-	.	transcript_id "file_1_file_1_jg15414.t1"; gene_id "file_1_file_1_jg15414"
dsimWXD1_2	AUGUSTUS	gene	23873277	23874062	.	-	.	jg15414
dsimWXD1_2	AUGUSTUS	CDS	23874004	23874062	0.86	-	0	transcript_id "file_1_file_1_jg15414.t1"; gene_id "file_1_file_1_jg15414";
dsimWXD1_2	AUGUSTUS	exon	23874004	23874062	.	-	.	transcript_id "file_1_file_1_jg15414.t1"; gene_id "file_1_file_1_jg15414";
dsimWXD1_2	AUGUSTUS	start_codon	23874060	23874062	.	-	0	transcript_id "file_1_file_1_jg15414.t1"; gene_id "file_1_file_1_jg15414";
dsimWXD1_5	AUGUSTUS	stop_codon	15825936	15825938	.	-	0	transcript_id "file_1_file_1_jg8686.t1"; gene_id "file_1_file_1_jg8686";
dsimWXD1_5	AUGUSTUS	CDS	15825936	15826841	1	-	0	transcript_id "file_1_file_1_jg8686.t1"; gene_id "file_1_file_1_jg8686";
dsimWXD1_5	AUGUSTUS	exon	15825936	15826841	.	-	.	transcript_id "file_1_file_1_jg8686.t1"; gene_id "file_1_file_1_jg8686";
dsimWXD1_5	AUGUSTUS	transcript	15825936	15826841	.	-	.	transcript_id "file_1_file_1_jg8686.t1"; gene_id "file_1_file_1_jg8686"
dsimWXD1_5	AUGUSTUS	gene	15825936	15826841	.	-	.	jg8686
dsimWXD1_5	AUGUSTUS	start_codon	15826839	15826841	.	-	0	transcript_id "file_1_file_1_jg8686.t1"; gene_id "file_1_file_1_jg8686";
dsimWXD1_5	AUGUSTUS	start_codon	8582558	8582560	.	+	0	transcript_id "file_1_file_1_jg7867.t2"; gene_id "file_1_file_1_jg7867";
dsimWXD1_5	AUGUSTUS	CDS	8582558	8582821	1	+	0	transcript_id "file_1_file_1_jg7867.t2"; gene_id "file_1_file_1_jg7867";
dsimWXD1_5	AUGUSTUS	exon	8582558	8582821	.	+	.	transcript_id "file_1_file_1_jg7867.t2"; gene_id "file_1_file_1_jg7867";
dsimWXD1_5	AUGUSTUS	intron	8582822	8583288	.	+	.	transcript_id "file_1_file_1_jg7867.t2"; gene_id "file_1_file_1_jg7867";
dsimWXD1_5	AUGUSTUS	CDS	8583289	8584724	1	+	0	transcript_id "file_1_file_1_jg7867.t2"; gene_id "file_1_file_1_jg7867";
dsimWXD1_5	AUGUSTUS	exon	8583289	8584724	.	+	.	transcript_id "file_1_file_1_jg7867.t2"; gene_id "file_1_file_1_jg7867";
dsimWXD1_5	AUGUSTUS	intron	8584725	8585195	.	+	.	transcript_id "file_1_file_1_jg7867.t2"; gene_id "file_1_file_1_jg7867";
dsimWXD1_5	AUGUSTUS	transcript	8582558	8585244	.	+	.	transcript_id "file_1_file_1_jg7867.t2"; gene_id "file_1_file_1_jg7867"
dsimWXD1_5	AUGUSTUS	CDS	8585196	8585244	0.22	+	1	transcript_id "file_1_file_1_jg7867.t2"; gene_id "file_1_file_1_jg7867";
dsimWXD1_5	AUGUSTUS	exon	8585196	8585244	.	+	.	transcript_id "file_1_file_1_jg7867.t2"; gene_id "file_1_file_1_jg7867";
dsimWXD1_5	AUGUSTUS	stop_codon	8585242	8585244	.	+	0	transcript_id "file_1_file_1_jg7867.t2"; gene_id "file_1_file_1_jg7867";
dsimWXD1_3	AUGUSTUS	stop_codon	2868441	2868443	.	-	0	transcript_id "file_1_file_1_jg3480.t1"; gene_id "file_1_file_1_jg3480";
dsimWXD1_3	AUGUSTUS	CDS	2868441	2868571	0.98	-	2	transcript_id "file_1_file_1_jg3480.t1"; gene_id "file_1_file_1_jg3480";
dsimWXD1_3	AUGUSTUS	exon	2868441	2868571	.	-	.	transcript_id "file_1_file_1_jg3480.t1"; gene_id "file_1_file_1_jg3480";
dsimWXD1_3	AUGUSTUS	intron	2868572	2876471	.	-	.	transcript_id "file_1_file_1_jg3480.t1"; gene_id "file_1_file_1_jg3480";
dsimWXD1_3	AUGUSTUS	transcript	2868441	2876601	.	-	.	transcript_id "file_1_file_1_jg3480.t1"; gene_id "file_1_file_1_jg3480"
dsimWXD1_3	AUGUSTUS	gene	2868441	2876601	.	-	.	jg3480
dsimWXD1_3	AUGUSTUS	CDS	2876472	2876601	0.98	-	0	transcript_id "file_1_file_1_jg3480.t1"; gene_id "file_1_file_1_jg3480";
dsimWXD1_3	AUGUSTUS	exon	2876472	2876601	.	-	.	transcript_id "file_1_file_1_jg3480.t1"; gene_id "file_1_file_1_jg3480";
dsimWXD1_3	AUGUSTUS	start_codon	2876599	2876601	.	-	0	transcript_id "file_1_file_1_jg3480.t1"; gene_id "file_1_file_1_jg3480";
dsimWXD1_3	AUGUSTUS	start_codon	146987	146989	.	+	0	transcript_id "file_1_file_1_jg3156.t1"; gene_id "file_1_file_1_jg3156";
dsimWXD1_3	AUGUSTUS	CDS	146987	147433	0.93	+	0	transcript_id "file_1_file_1_jg3156.t1"; gene_id "file_1_file_1_jg3156";
dsimWXD1_3	AUGUSTUS	exon	146987	147433	.	+	.	transcript_id "file_1_file_1_jg3156.t1"; gene_id "file_1_file_1_jg3156";
dsimWXD1_3	AUGUSTUS	intron	147434	147480	.	+	.	transcript_id "file_1_file_1_jg3156.t1"; gene_id "file_1_file_1_jg3156";
dsimWXD1_3	AUGUSTUS	transcript	146987	147501	.	+	.	transcript_id "file_1_file_1_jg3156.t1"; gene_id "file_1_file_1_jg3156"
dsimWXD1_3	AUGUSTUS	gene	146987	147501	.	+	.	jg3156
dsimWXD1_3	AUGUSTUS	CDS	147481	147501	1	+	0	transcript_id "file_1_file_1_jg3156.t1"; gene_id "file_1_file_1_jg3156";
dsimWXD1_3	AUGUSTUS	exon	147481	147501	.	+	.	transcript_id "file_1_file_1_jg3156.t1"; gene_id "file_1_file_1_jg3156";
dsimWXD1_3	AUGUSTUS	stop_codon	147499	147501	.	+	0	transcript_id "file_1_file_1_jg3156.t1"; gene_id "file_1_file_1_jg3156";
dsimWXD1_5	AUGUSTUS	start_codon	907373	907375	.	+	0	transcript_id "file_1_file_1_jg7011.t1"; gene_id "file_1_file_1_jg7011";
dsimWXD1_5	AUGUSTUS	CDS	907373	908326	1	+	0	transcript_id "file_1_file_1_jg7011.t1"; gene_id "file_1_file_1_jg7011";
dsimWXD1_5	AUGUSTUS	exon	907373	908326	.	+	.	transcript_id "file_1_file_1_jg7011.t1"; gene_id "file_1_file_1_jg7011";
dsimWXD1_5	AUGUSTUS	transcript	907373	908326	.	+	.	transcript_id "file_1_file_1_jg7011.t1"; gene_id "file_1_file_1_jg7011"
dsimWXD1_5	AUGUSTUS	gene	907373	908326	.	+	.	jg7011
dsimWXD1_5	AUGUSTUS	stop_codon	908324	908326	.	+	0	transcript_id "file_1_file_1_jg7011.t1"; gene_id "file_1_file_1_jg7011";
dsimWXD1_3	AUGUSTUS	start_codon	17149059	17149061	.	+	0	transcript_id "file_1_file_1_jg5255.t1"; gene_id "file_1_file_1_jg5255";
dsimWXD1_3	AUGUSTUS	CDS	17149059	17149082	1	+	0	transcript_id "file_1_file_1_jg5255.t1"; gene_id "file_1_file_1_jg5255";
dsimWXD1_3	AUGUSTUS	exon	17149059	17149082	.	+	.	transcript_id "file_1_file_1_jg5255.t1"; gene_id "file_1_file_1_jg5255";
dsimWXD1_3	AUGUSTUS	intron	17149083	17150547	.	+	.	transcript_id "file_1_file_1_jg5255.t1"; gene_id "file_1_file_1_jg5255";
dsimWXD1_3	AUGUSTUS	CDS	17150548	17150725	1	+	0	transcript_id "file_1_file_1_jg5255.t1"; gene_id "file_1_file_1_jg5255";
dsimWXD1_3	AUGUSTUS	exon	17150548	17150725	.	+	.	transcript_id "file_1_file_1_jg5255.t1"; gene_id "file_1_file_1_jg5255";
dsimWXD1_3	AUGUSTUS	intron	17150726	17150789	.	+	.	transcript_id "file_1_file_1_jg5255.t1"; gene_id "file_1_file_1_jg5255";
dsimWXD1_3	AUGUSTUS	CDS	17150790	17151120	1	+	2	transcript_id "file_1_file_1_jg5255.t1"; gene_id "file_1_file_1_jg5255";
dsimWXD1_3	AUGUSTUS	exon	17150790	17151120	.	+	.	transcript_id "file_1_file_1_jg5255.t1"; gene_id "file_1_file_1_jg5255";
dsimWXD1_3	AUGUSTUS	intron	17151121	17151197	.	+	.	transcript_id "file_1_file_1_jg5255.t1"; gene_id "file_1_file_1_jg5255";
dsimWXD1_3	AUGUSTUS	transcript	17149059	17151327	.	+	.	transcript_id "file_1_file_1_jg5255.t1"; gene_id "file_1_file_1_jg5255"
dsimWXD1_3	AUGUSTUS	gene	17149059	17151327	.	+	.	jg5255
dsimWXD1_3	AUGUSTUS	CDS	17151198	17151327	1	+	1	transcript_id "file_1_file_1_jg5255.t1"; gene_id "file_1_file_1_jg5255";
dsimWXD1_3	AUGUSTUS	exon	17151198	17151327	.	+	.	transcript_id "file_1_file_1_jg5255.t1"; gene_id "file_1_file_1_jg5255";
dsimWXD1_3	AUGUSTUS	stop_codon	17151325	17151327	.	+	0	transcript_id "file_1_file_1_jg5255.t1"; gene_id "file_1_file_1_jg5255";
dsimWXD1_3	AUGUSTUS	stop_codon	23591445	23591447	.	-	0	transcript_id "file_1_file_1_jg6186.t1"; gene_id "file_1_file_1_jg6186";
dsimWXD1_3	AUGUSTUS	CDS	23591445	23591525	1	-	0	transcript_id "file_1_file_1_jg6186.t1"; gene_id "file_1_file_1_jg6186";
dsimWXD1_3	AUGUSTUS	exon	23591445	23591525	.	-	.	transcript_id "file_1_file_1_jg6186.t1"; gene_id "file_1_file_1_jg6186";
dsimWXD1_3	AUGUSTUS	intron	23591526	23591694	.	-	.	transcript_id "file_1_file_1_jg6186.t1"; gene_id "file_1_file_1_jg6186";
dsimWXD1_3	AUGUSTUS	CDS	23591695	23591825	1	-	2	transcript_id "file_1_file_1_jg6186.t1"; gene_id "file_1_file_1_jg6186";
dsimWXD1_3	AUGUSTUS	exon	23591695	23591825	.	-	.	transcript_id "file_1_file_1_jg6186.t1"; gene_id "file_1_file_1_jg6186";
dsimWXD1_3	AUGUSTUS	intron	23591826	23591905	.	-	.	transcript_id "file_1_file_1_jg6186.t1"; gene_id "file_1_file_1_jg6186";
dsimWXD1_3	AUGUSTUS	CDS	23591906	23592164	1	-	0	transcript_id "file_1_file_1_jg6186.t1"; gene_id "file_1_file_1_jg6186";
dsimWXD1_3	AUGUSTUS	exon	23591906	23592164	.	-	.	transcript_id "file_1_file_1_jg6186.t1"; gene_id "file_1_file_1_jg6186";
dsimWXD1_3	AUGUSTUS	intron	23592165	23595243	.	-	.	transcript_id "file_1_file_1_jg6186.t1"; gene_id "file_1_file_1_jg6186";
dsimWXD1_3	AUGUSTUS	CDS	23595244	23595311	1	-	2	transcript_id "file_1_file_1_jg6186.t1"; gene_id "file_1_file_1_jg6186";
dsimWXD1_3	AUGUSTUS	exon	23595244	23595311	.	-	.	transcript_id "file_1_file_1_jg6186.t1"; gene_id "file_1_file_1_jg6186";
dsimWXD1_3	AUGUSTUS	intron	23595312	23596985	.	-	.	transcript_id "file_1_file_1_jg6186.t1"; gene_id "file_1_file_1_jg6186";
dsimWXD1_3	AUGUSTUS	CDS	23596986	23597112	1	-	0	transcript_id "file_1_file_1_jg6186.t1"; gene_id "file_1_file_1_jg6186";
dsimWXD1_3	AUGUSTUS	exon	23596986	23597112	.	-	.	transcript_id "file_1_file_1_jg6186.t1"; gene_id "file_1_file_1_jg6186";
dsimWXD1_3	AUGUSTUS	intron	23597113	23597171	.	-	.	transcript_id "file_1_file_1_jg6186.t1"; gene_id "file_1_file_1_jg6186";
dsimWXD1_3	AUGUSTUS	CDS	23597172	23597351	1	-	0	transcript_id "file_1_file_1_jg6186.t1"; gene_id "file_1_file_1_jg6186";
dsimWXD1_3	AUGUSTUS	exon	23597172	23597351	.	-	.	transcript_id "file_1_file_1_jg6186.t1"; gene_id "file_1_file_1_jg6186";
dsimWXD1_3	AUGUSTUS	intron	23597352	23597709	.	-	.	transcript_id "file_1_file_1_jg6186.t1"; gene_id "file_1_file_1_jg6186";
dsimWXD1_3	AUGUSTUS	CDS	23597710	23597856	1	-	0	transcript_id "file_1_file_1_jg6186.t1"; gene_id "file_1_file_1_jg6186";
dsimWXD1_3	AUGUSTUS	exon	23597710	23597856	.	-	.	transcript_id "file_1_file_1_jg6186.t1"; gene_id "file_1_file_1_jg6186";
dsimWXD1_3	AUGUSTUS	intron	23597857	23603852	.	-	.	transcript_id "file_1_file_1_jg6186.t1"; gene_id "file_1_file_1_jg6186";
dsimWXD1_3	AUGUSTUS	CDS	23603853	23603966	1	-	0	transcript_id "file_1_file_1_jg6186.t1"; gene_id "file_1_file_1_jg6186";
dsimWXD1_3	AUGUSTUS	exon	23603853	23603966	.	-	.	transcript_id "file_1_file_1_jg6186.t1"; gene_id "file_1_file_1_jg6186";
dsimWXD1_3	AUGUSTUS	intron	23603967	23604122	.	-	.	transcript_id "file_1_file_1_jg6186.t1"; gene_id "file_1_file_1_jg6186";
dsimWXD1_3	AUGUSTUS	CDS	23604123	23604577	1	-	2	transcript_id "file_1_file_1_jg6186.t1"; gene_id "file_1_file_1_jg6186";
dsimWXD1_3	AUGUSTUS	exon	23604123	23604577	.	-	.	transcript_id "file_1_file_1_jg6186.t1"; gene_id "file_1_file_1_jg6186";
dsimWXD1_3	AUGUSTUS	intron	23604578	23609153	.	-	.	transcript_id "file_1_file_1_jg6186.t1"; gene_id "file_1_file_1_jg6186";
dsimWXD1_3	AUGUSTUS	CDS	23609154	23609266	1	-	1	transcript_id "file_1_file_1_jg6186.t1"; gene_id "file_1_file_1_jg6186";
dsimWXD1_3	AUGUSTUS	exon	23609154	23609266	.	-	.	transcript_id "file_1_file_1_jg6186.t1"; gene_id "file_1_file_1_jg6186";
dsimWXD1_3	AUGUSTUS	intron	23609267	23609331	.	-	.	transcript_id "file_1_file_1_jg6186.t1"; gene_id "file_1_file_1_jg6186";
dsimWXD1_3	AUGUSTUS	CDS	23609332	23609453	1	-	0	transcript_id "file_1_file_1_jg6186.t1"; gene_id "file_1_file_1_jg6186";
dsimWXD1_3	AUGUSTUS	exon	23609332	23609453	.	-	.	transcript_id "file_1_file_1_jg6186.t1"; gene_id "file_1_file_1_jg6186";
dsimWXD1_3	AUGUSTUS	intron	23609454	23609510	.	-	.	transcript_id "file_1_file_1_jg6186.t1"; gene_id "file_1_file_1_jg6186";
dsimWXD1_3	AUGUSTUS	CDS	23609511	23609658	1	-	1	transcript_id "file_1_file_1_jg6186.t1"; gene_id "file_1_file_1_jg6186";
dsimWXD1_3	AUGUSTUS	exon	23609511	23609658	.	-	.	transcript_id "file_1_file_1_jg6186.t1"; gene_id "file_1_file_1_jg6186";
dsimWXD1_3	AUGUSTUS	intron	23609659	23609716	.	-	.	transcript_id "file_1_file_1_jg6186.t1"; gene_id "file_1_file_1_jg6186";
dsimWXD1_3	AUGUSTUS	CDS	23609717	23610000	1	-	0	transcript_id "file_1_file_1_jg6186.t1"; gene_id "file_1_file_1_jg6186";
dsimWXD1_3	AUGUSTUS	exon	23609717	23610000	.	-	.	transcript_id "file_1_file_1_jg6186.t1"; gene_id "file_1_file_1_jg6186";
dsimWXD1_3	AUGUSTUS	intron	23610001	23610060	.	-	.	transcript_id "file_1_file_1_jg6186.t1"; gene_id "file_1_file_1_jg6186";
dsimWXD1_3	AUGUSTUS	CDS	23610061	23610224	1	-	2	transcript_id "file_1_file_1_jg6186.t1"; gene_id "file_1_file_1_jg6186";
dsimWXD1_3	AUGUSTUS	exon	23610061	23610224	.	-	.	transcript_id "file_1_file_1_jg6186.t1"; gene_id "file_1_file_1_jg6186";
dsimWXD1_3	AUGUSTUS	intron	23610225	23610281	.	-	.	transcript_id "file_1_file_1_jg6186.t1"; gene_id "file_1_file_1_jg6186";
dsimWXD1_3	AUGUSTUS	CDS	23610282	23610498	1	-	0	transcript_id "file_1_file_1_jg6186.t1"; gene_id "file_1_file_1_jg6186";
dsimWXD1_3	AUGUSTUS	exon	23610282	23610498	.	-	.	transcript_id "file_1_file_1_jg6186.t1"; gene_id "file_1_file_1_jg6186";
dsimWXD1_3	AUGUSTUS	intron	23610499	23610795	.	-	.	transcript_id "file_1_file_1_jg6186.t1"; gene_id "file_1_file_1_jg6186";
dsimWXD1_3	AUGUSTUS	CDS	23610796	23610879	1	-	0	transcript_id "file_1_file_1_jg6186.t1"; gene_id "file_1_file_1_jg6186";
dsimWXD1_3	AUGUSTUS	exon	23610796	23610879	.	-	.	transcript_id "file_1_file_1_jg6186.t1"; gene_id "file_1_file_1_jg6186";
dsimWXD1_3	AUGUSTUS	intron	23610880	23610952	.	-	.	transcript_id "file_1_file_1_jg6186.t1"; gene_id "file_1_file_1_jg6186";
dsimWXD1_3	AUGUSTUS	transcript	23591445	23611009	.	-	.	transcript_id "file_1_file_1_jg6186.t1"; gene_id "file_1_file_1_jg6186"
dsimWXD1_3	AUGUSTUS	gene	23591445	23611009	.	-	.	jg6186
dsimWXD1_3	AUGUSTUS	CDS	23610953	23611009	1	-	0	transcript_id "file_1_file_1_jg6186.t1"; gene_id "file_1_file_1_jg6186";
dsimWXD1_3	AUGUSTUS	exon	23610953	23611009	.	-	.	transcript_id "file_1_file_1_jg6186.t1"; gene_id "file_1_file_1_jg6186";
dsimWXD1_3	AUGUSTUS	start_codon	23611007	23611009	.	-	0	transcript_id "file_1_file_1_jg6186.t1"; gene_id "file_1_file_1_jg6186";
dsimWXD1_0	AUGUSTUS	start_codon	3570983	3570985	.	+	0	transcript_id "file_1_file_1_jg877.t1"; gene_id "file_1_file_1_jg877";
dsimWXD1_0	AUGUSTUS	CDS	3570983	3571165	1	+	0	transcript_id "file_1_file_1_jg877.t1"; gene_id "file_1_file_1_jg877";
dsimWXD1_0	AUGUSTUS	exon	3570983	3571165	.	+	.	transcript_id "file_1_file_1_jg877.t1"; gene_id "file_1_file_1_jg877";
dsimWXD1_0	AUGUSTUS	intron	3571166	3571371	.	+	.	transcript_id "file_1_file_1_jg877.t1"; gene_id "file_1_file_1_jg877";
dsimWXD1_0	AUGUSTUS	CDS	3571372	3571475	1	+	0	transcript_id "file_1_file_1_jg877.t1"; gene_id "file_1_file_1_jg877";
dsimWXD1_0	AUGUSTUS	exon	3571372	3571475	.	+	.	transcript_id "file_1_file_1_jg877.t1"; gene_id "file_1_file_1_jg877";
dsimWXD1_0	AUGUSTUS	intron	3571476	3571544	.	+	.	transcript_id "file_1_file_1_jg877.t1"; gene_id "file_1_file_1_jg877";
dsimWXD1_0	AUGUSTUS	CDS	3571545	3572430	1	+	1	transcript_id "file_1_file_1_jg877.t1"; gene_id "file_1_file_1_jg877";
dsimWXD1_0	AUGUSTUS	exon	3571545	3572430	.	+	.	transcript_id "file_1_file_1_jg877.t1"; gene_id "file_1_file_1_jg877";
dsimWXD1_0	AUGUSTUS	intron	3572431	3572487	.	+	.	transcript_id "file_1_file_1_jg877.t1"; gene_id "file_1_file_1_jg877";
dsimWXD1_0	AUGUSTUS	CDS	3572488	3572640	1	+	0	transcript_id "file_1_file_1_jg877.t1"; gene_id "file_1_file_1_jg877";
dsimWXD1_0	AUGUSTUS	exon	3572488	3572640	.	+	.	transcript_id "file_1_file_1_jg877.t1"; gene_id "file_1_file_1_jg877";
dsimWXD1_0	AUGUSTUS	intron	3572641	3572703	.	+	.	transcript_id "file_1_file_1_jg877.t1"; gene_id "file_1_file_1_jg877";
dsimWXD1_0	AUGUSTUS	transcript	3570983	3572754	.	+	.	transcript_id "file_1_file_1_jg877.t1"; gene_id "file_1_file_1_jg877"
dsimWXD1_0	AUGUSTUS	gene	3570983	3572754	.	+	.	jg877
dsimWXD1_0	AUGUSTUS	CDS	3572704	3572754	1	+	0	transcript_id "file_1_file_1_jg877.t1"; gene_id "file_1_file_1_jg877";
dsimWXD1_0	AUGUSTUS	exon	3572704	3572754	.	+	.	transcript_id "file_1_file_1_jg877.t1"; gene_id "file_1_file_1_jg877";
dsimWXD1_0	AUGUSTUS	stop_codon	3572752	3572754	.	+	0	transcript_id "file_1_file_1_jg877.t1"; gene_id "file_1_file_1_jg877";
dsimWXD1_1	AUGUSTUS	stop_codon	1901374	1901376	.	-	0	transcript_id "file_1_file_1_jg9522.t1"; gene_id "file_1_file_1_jg9522";
dsimWXD1_1	AUGUSTUS	CDS	1901374	1901955	0.5	-	0	transcript_id "file_1_file_1_jg9522.t1"; gene_id "file_1_file_1_jg9522";
dsimWXD1_1	AUGUSTUS	exon	1901374	1901955	.	-	.	transcript_id "file_1_file_1_jg9522.t1"; gene_id "file_1_file_1_jg9522";
dsimWXD1_1	AUGUSTUS	transcript	1901374	1901955	.	-	.	transcript_id "file_1_file_1_jg9522.t1"; gene_id "file_1_file_1_jg9522"
dsimWXD1_1	AUGUSTUS	gene	1901374	1901955	.	-	.	jg9522
dsimWXD1_1	AUGUSTUS	start_codon	1901953	1901955	.	-	0	transcript_id "file_1_file_1_jg9522.t1"; gene_id "file_1_file_1_jg9522";
dsimWXD1_1	GeneMark.hmm	start_codon	10464113	10464115	.	+	0	gene_id "file_1_file_2_4001_g"; transcript_id "file_1_file_2_4001_t"; count "file_1_file_2_1_1";
dsimWXD1_1	GeneMark.hmm	CDS	10464113	10464214	.	+	0	gene_id "file_1_file_2_4001_g"; transcript_id "file_1_file_2_4001_t"; evidence "file_1_file_2_1_1"; cds_type "file_1_file_2_Initial"; count "file_1_file_2_1_10"; anchored "file_1_file_2_1_1";
dsimWXD1_1	GeneMark.hmm	exon	10464113	10464214	0	+	.	gene_id "file_1_file_2_4001_g"; transcript_id "file_1_file_2_4001_t"; evidence "file_1_file_2_1_1"; cds_type "file_1_file_2_Initial"; count "file_1_file_2_1_10"; anchored "file_1_file_2_1_1";
dsimWXD1_1	GeneMark.hmm	CDS	10464280	10464478	.	+	0	gene_id "file_1_file_2_4001_g"; transcript_id "file_1_file_2_4001_t"; evidence "file_1_file_2_1_1"; cds_type "file_1_file_2_Internal"; count "file_1_file_2_2_10"; anchored "file_1_file_2_1_1";
dsimWXD1_1	GeneMark.hmm	exon	10464280	10464478	0	+	.	gene_id "file_1_file_2_4001_g"; transcript_id "file_1_file_2_4001_t"; evidence "file_1_file_2_1_1"; cds_type "file_1_file_2_Internal"; count "file_1_file_2_2_10"; anchored "file_1_file_2_1_1";
dsimWXD1_1	GeneMark.hmm	CDS	10464535	10465520	.	+	2	gene_id "file_1_file_2_4001_g"; transcript_id "file_1_file_2_4001_t"; evidence "file_1_file_2_1_1"; cds_type "file_1_file_2_Internal"; count "file_1_file_2_3_10"; anchored "file_1_file_2_1_1";
dsimWXD1_1	GeneMark.hmm	exon	10464535	10465520	0	+	.	gene_id "file_1_file_2_4001_g"; transcript_id "file_1_file_2_4001_t"; evidence "file_1_file_2_1_1"; cds_type "file_1_file_2_Internal"; count "file_1_file_2_3_10"; anchored "file_1_file_2_1_1";
dsimWXD1_1	GeneMark.hmm	CDS	10465582	10466562	.	+	0	gene_id "file_1_file_2_4001_g"; transcript_id "file_1_file_2_4001_t"; evidence "file_1_file_2_1_1"; cds_type "file_1_file_2_Internal"; count "file_1_file_2_4_10"; anchored "file_1_file_2_1_1";
dsimWXD1_1	GeneMark.hmm	exon	10465582	10466562	0	+	.	gene_id "file_1_file_2_4001_g"; transcript_id "file_1_file_2_4001_t"; evidence "file_1_file_2_1_1"; cds_type "file_1_file_2_Internal"; count "file_1_file_2_4_10"; anchored "file_1_file_2_1_1";
dsimWXD1_1	GeneMark.hmm	CDS	10466633	10466841	.	+	0	gene_id "file_1_file_2_4001_g"; transcript_id "file_1_file_2_4001_t"; evidence "file_1_file_2_1_1"; cds_type "file_1_file_2_Internal"; count "file_1_file_2_5_10"; anchored "file_1_file_2_1_1";
dsimWXD1_1	GeneMark.hmm	exon	10466633	10466841	0	+	.	gene_id "file_1_file_2_4001_g"; transcript_id "file_1_file_2_4001_t"; evidence "file_1_file_2_1_1"; cds_type "file_1_file_2_Internal"; count "file_1_file_2_5_10"; anchored "file_1_file_2_1_1";
dsimWXD1_1	GeneMark.hmm	CDS	10466911	10467137	.	+	1	gene_id "file_1_file_2_4001_g"; transcript_id "file_1_file_2_4001_t"; evidence "file_1_file_2_1_1"; cds_type "file_1_file_2_Internal"; count "file_1_file_2_6_10"; anchored "file_1_file_2_1_1";
dsimWXD1_1	GeneMark.hmm	exon	10466911	10467137	0	+	.	gene_id "file_1_file_2_4001_g"; transcript_id "file_1_file_2_4001_t"; evidence "file_1_file_2_1_1"; cds_type "file_1_file_2_Internal"; count "file_1_file_2_6_10"; anchored "file_1_file_2_1_1";
dsimWXD1_1	GeneMark.hmm	CDS	10467193	10468423	.	+	2	gene_id "file_1_file_2_4001_g"; transcript_id "file_1_file_2_4001_t"; evidence "file_1_file_2_1_1"; cds_type "file_1_file_2_Internal"; count "file_1_file_2_7_10"; anchored "file_1_file_2_1_1";
dsimWXD1_1	GeneMark.hmm	exon	10467193	10468423	0	+	.	gene_id "file_1_file_2_4001_g"; transcript_id "file_1_file_2_4001_t"; evidence "file_1_file_2_1_1"; cds_type "file_1_file_2_Internal"; count "file_1_file_2_7_10"; anchored "file_1_file_2_1_1";
dsimWXD1_1	GeneMark.hmm	CDS	10468481	10469541	.	+	1	gene_id "file_1_file_2_4001_g"; transcript_id "file_1_file_2_4001_t"; evidence "file_1_file_2_1_1"; cds_type "file_1_file_2_Internal"; count "file_1_file_2_8_10"; anchored "file_1_file_2_1_1";
dsimWXD1_1	GeneMark.hmm	exon	10468481	10469541	0	+	.	gene_id "file_1_file_2_4001_g"; transcript_id "file_1_file_2_4001_t"; evidence "file_1_file_2_1_1"; cds_type "file_1_file_2_Internal"; count "file_1_file_2_8_10"; anchored "file_1_file_2_1_1";
dsimWXD1_1	GeneMark.hmm	CDS	10469916	10470169	.	+	2	gene_id "file_1_file_2_4001_g"; transcript_id "file_1_file_2_4001_t"; evidence "file_1_file_2_1_1"; cds_type "file_1_file_2_Internal"; count "file_1_file_2_9_10"; anchored "file_1_file_2_1_1";
dsimWXD1_1	GeneMark.hmm	exon	10469916	10470169	0	+	.	gene_id "file_1_file_2_4001_g"; transcript_id "file_1_file_2_4001_t"; evidence "file_1_file_2_1_1"; cds_type "file_1_file_2_Internal"; count "file_1_file_2_9_10"; anchored "file_1_file_2_1_1";
dsimWXD1_1	GeneMark.hmm	CDS	10470241	10470936	.	+	0	gene_id "file_1_file_2_4001_g"; transcript_id "file_1_file_2_4001_t"; evidence "file_1_file_2_1_1"; cds_type "file_1_file_2_Terminal"; count "file_1_file_2_10_10"; anchored "file_1_file_2_1_1";
dsimWXD1_1	GeneMark.hmm	exon	10470241	10470936	0	+	.	gene_id "file_1_file_2_4001_g"; transcript_id "file_1_file_2_4001_t"; evidence "file_1_file_2_1_1"; cds_type "file_1_file_2_Terminal"; count "file_1_file_2_10_10"; anchored "file_1_file_2_1_1";
dsimWXD1_1	GeneMark.hmm	stop_codon	10470934	10470936	.	+	0	gene_id "file_1_file_2_4001_g"; transcript_id "file_1_file_2_4001_t"; count "file_1_file_2_1_1";
dsimWXD1_5	AUGUSTUS	stop_codon	14426735	14426737	.	-	0	transcript_id "file_1_file_1_jg8498.t1"; gene_id "file_1_file_1_jg8498";
dsimWXD1_5	AUGUSTUS	CDS	14426735	14427898	1	-	0	transcript_id "file_1_file_1_jg8498.t1"; gene_id "file_1_file_1_jg8498";
dsimWXD1_5	AUGUSTUS	exon	14426735	14427898	.	-	.	transcript_id "file_1_file_1_jg8498.t1"; gene_id "file_1_file_1_jg8498";
dsimWXD1_5	AUGUSTUS	transcript	14426735	14427898	.	-	.	transcript_id "file_1_file_1_jg8498.t1"; gene_id "file_1_file_1_jg8498"
dsimWXD1_5	AUGUSTUS	gene	14426735	14427898	.	-	.	jg8498
dsimWXD1_5	AUGUSTUS	start_codon	14427896	14427898	.	-	0	transcript_id "file_1_file_1_jg8498.t1"; gene_id "file_1_file_1_jg8498";
dsimWXD1_2	AUGUSTUS	stop_codon	12565612	12565614	.	-	0	transcript_id "file_1_file_1_jg14154.t1"; gene_id "file_1_file_1_jg14154";
dsimWXD1_2	AUGUSTUS	CDS	12565612	12565629	1	-	0	transcript_id "file_1_file_1_jg14154.t1"; gene_id "file_1_file_1_jg14154";
dsimWXD1_2	AUGUSTUS	exon	12565612	12565629	.	-	.	transcript_id "file_1_file_1_jg14154.t1"; gene_id "file_1_file_1_jg14154";
dsimWXD1_2	AUGUSTUS	intron	12565630	12565696	.	-	.	transcript_id "file_1_file_1_jg14154.t1"; gene_id "file_1_file_1_jg14154";
dsimWXD1_2	AUGUSTUS	CDS	12565697	12566002	1	-	0	transcript_id "file_1_file_1_jg14154.t1"; gene_id "file_1_file_1_jg14154";
dsimWXD1_2	AUGUSTUS	exon	12565697	12566002	.	-	.	transcript_id "file_1_file_1_jg14154.t1"; gene_id "file_1_file_1_jg14154";
dsimWXD1_2	AUGUSTUS	intron	12566003	12566075	.	-	.	transcript_id "file_1_file_1_jg14154.t1"; gene_id "file_1_file_1_jg14154";
dsimWXD1_2	AUGUSTUS	CDS	12566076	12566555	1	-	0	transcript_id "file_1_file_1_jg14154.t1"; gene_id "file_1_file_1_jg14154";
dsimWXD1_2	AUGUSTUS	exon	12566076	12566555	.	-	.	transcript_id "file_1_file_1_jg14154.t1"; gene_id "file_1_file_1_jg14154";
dsimWXD1_2	AUGUSTUS	intron	12566556	12566621	.	-	.	transcript_id "file_1_file_1_jg14154.t1"; gene_id "file_1_file_1_jg14154";
dsimWXD1_2	AUGUSTUS	CDS	12566622	12566742	1	-	1	transcript_id "file_1_file_1_jg14154.t1"; gene_id "file_1_file_1_jg14154";
dsimWXD1_2	AUGUSTUS	exon	12566622	12566742	.	-	.	transcript_id "file_1_file_1_jg14154.t1"; gene_id "file_1_file_1_jg14154";
dsimWXD1_2	AUGUSTUS	intron	12566743	12566844	.	-	.	transcript_id "file_1_file_1_jg14154.t1"; gene_id "file_1_file_1_jg14154";
dsimWXD1_2	AUGUSTUS	CDS	12566845	12567471	1	-	1	transcript_id "file_1_file_1_jg14154.t1"; gene_id "file_1_file_1_jg14154";
dsimWXD1_2	AUGUSTUS	exon	12566845	12567471	.	-	.	transcript_id "file_1_file_1_jg14154.t1"; gene_id "file_1_file_1_jg14154";
dsimWXD1_2	AUGUSTUS	intron	12567472	12567596	.	-	.	transcript_id "file_1_file_1_jg14154.t1"; gene_id "file_1_file_1_jg14154";
dsimWXD1_2	AUGUSTUS	transcript	12565612	12567631	.	-	.	transcript_id "file_1_file_1_jg14154.t1"; gene_id "file_1_file_1_jg14154"
dsimWXD1_2	AUGUSTUS	gene	12565612	12567631	.	-	.	jg14154
dsimWXD1_2	AUGUSTUS	CDS	12567597	12567631	1	-	0	transcript_id "file_1_file_1_jg14154.t1"; gene_id "file_1_file_1_jg14154";
dsimWXD1_2	AUGUSTUS	exon	12567597	12567631	.	-	.	transcript_id "file_1_file_1_jg14154.t1"; gene_id "file_1_file_1_jg14154";
dsimWXD1_2	AUGUSTUS	start_codon	12567629	12567631	.	-	0	transcript_id "file_1_file_1_jg14154.t1"; gene_id "file_1_file_1_jg14154";
dsimWXD1_2	AUGUSTUS	start_codon	9316450	9316452	.	+	0	transcript_id "file_1_file_1_jg13765.t3"; gene_id "file_1_file_1_jg13765";
dsimWXD1_2	AUGUSTUS	CDS	9316450	9317079	1	+	0	transcript_id "file_1_file_1_jg13765.t3"; gene_id "file_1_file_1_jg13765";
dsimWXD1_2	AUGUSTUS	exon	9316450	9317079	.	+	.	transcript_id "file_1_file_1_jg13765.t3"; gene_id "file_1_file_1_jg13765";
dsimWXD1_2	AUGUSTUS	intron	9317080	9317349	.	+	.	transcript_id "file_1_file_1_jg13765.t3"; gene_id "file_1_file_1_jg13765";
dsimWXD1_2	AUGUSTUS	CDS	9317350	9317519	1	+	0	transcript_id "file_1_file_1_jg13765.t3"; gene_id "file_1_file_1_jg13765";
dsimWXD1_2	AUGUSTUS	exon	9317350	9317519	.	+	.	transcript_id "file_1_file_1_jg13765.t3"; gene_id "file_1_file_1_jg13765";
dsimWXD1_2	AUGUSTUS	intron	9317520	9317584	.	+	.	transcript_id "file_1_file_1_jg13765.t3"; gene_id "file_1_file_1_jg13765";
dsimWXD1_2	AUGUSTUS	CDS	9317585	9317664	1	+	1	transcript_id "file_1_file_1_jg13765.t3"; gene_id "file_1_file_1_jg13765";
dsimWXD1_2	AUGUSTUS	exon	9317585	9317664	.	+	.	transcript_id "file_1_file_1_jg13765.t3"; gene_id "file_1_file_1_jg13765";
dsimWXD1_2	AUGUSTUS	intron	9317665	9317725	.	+	.	transcript_id "file_1_file_1_jg13765.t3"; gene_id "file_1_file_1_jg13765";
dsimWXD1_2	AUGUSTUS	transcript	9316450	9317901	.	+	.	transcript_id "file_1_file_1_jg13765.t3"; gene_id "file_1_file_1_jg13765"
dsimWXD1_2	AUGUSTUS	CDS	9317726	9317901	1	+	2	transcript_id "file_1_file_1_jg13765.t3"; gene_id "file_1_file_1_jg13765";
dsimWXD1_2	AUGUSTUS	exon	9317726	9317901	.	+	.	transcript_id "file_1_file_1_jg13765.t3"; gene_id "file_1_file_1_jg13765";
dsimWXD1_2	AUGUSTUS	stop_codon	9317899	9317901	.	+	0	transcript_id "file_1_file_1_jg13765.t3"; gene_id "file_1_file_1_jg13765";
dsimWXD1_1	AUGUSTUS	stop_codon	23149279	23149281	.	-	0	transcript_id "file_1_file_1_jg12526.t1"; gene_id "file_1_file_1_jg12526";
dsimWXD1_1	AUGUSTUS	CDS	23149279	23149298	0.79	-	2	transcript_id "file_1_file_1_jg12526.t1"; gene_id "file_1_file_1_jg12526";
dsimWXD1_1	AUGUSTUS	exon	23149279	23149298	.	-	.	transcript_id "file_1_file_1_jg12526.t1"; gene_id "file_1_file_1_jg12526";
dsimWXD1_1	AUGUSTUS	intron	23149299	23149622	.	-	.	transcript_id "file_1_file_1_jg12526.t1"; gene_id "file_1_file_1_jg12526";
dsimWXD1_1	AUGUSTUS	CDS	23149623	23149757	0.74	-	2	transcript_id "file_1_file_1_jg12526.t1"; gene_id "file_1_file_1_jg12526";
dsimWXD1_1	AUGUSTUS	exon	23149623	23149757	.	-	.	transcript_id "file_1_file_1_jg12526.t1"; gene_id "file_1_file_1_jg12526";
dsimWXD1_1	AUGUSTUS	intron	23149758	23149818	.	-	.	transcript_id "file_1_file_1_jg12526.t1"; gene_id "file_1_file_1_jg12526";
dsimWXD1_1	AUGUSTUS	CDS	23149819	23149875	1	-	2	transcript_id "file_1_file_1_jg12526.t1"; gene_id "file_1_file_1_jg12526";
dsimWXD1_1	AUGUSTUS	exon	23149819	23149875	.	-	.	transcript_id "file_1_file_1_jg12526.t1"; gene_id "file_1_file_1_jg12526";
dsimWXD1_1	AUGUSTUS	intron	23149876	23149930	.	-	.	transcript_id "file_1_file_1_jg12526.t1"; gene_id "file_1_file_1_jg12526";
dsimWXD1_1	AUGUSTUS	CDS	23149931	23150275	1	-	2	transcript_id "file_1_file_1_jg12526.t1"; gene_id "file_1_file_1_jg12526";
dsimWXD1_1	AUGUSTUS	exon	23149931	23150275	.	-	.	transcript_id "file_1_file_1_jg12526.t1"; gene_id "file_1_file_1_jg12526";
dsimWXD1_1	AUGUSTUS	intron	23150276	23150326	.	-	.	transcript_id "file_1_file_1_jg12526.t1"; gene_id "file_1_file_1_jg12526";
dsimWXD1_1	AUGUSTUS	CDS	23150327	23150469	1	-	1	transcript_id "file_1_file_1_jg12526.t1"; gene_id "file_1_file_1_jg12526";
dsimWXD1_1	AUGUSTUS	exon	23150327	23150469	.	-	.	transcript_id "file_1_file_1_jg12526.t1"; gene_id "file_1_file_1_jg12526";
dsimWXD1_1	AUGUSTUS	intron	23150470	23150541	.	-	.	transcript_id "file_1_file_1_jg12526.t1"; gene_id "file_1_file_1_jg12526";
dsimWXD1_1	AUGUSTUS	CDS	23150542	23150674	1	-	2	transcript_id "file_1_file_1_jg12526.t1"; gene_id "file_1_file_1_jg12526";
dsimWXD1_1	AUGUSTUS	exon	23150542	23150674	.	-	.	transcript_id "file_1_file_1_jg12526.t1"; gene_id "file_1_file_1_jg12526";
dsimWXD1_1	AUGUSTUS	intron	23150675	23150822	.	-	.	transcript_id "file_1_file_1_jg12526.t1"; gene_id "file_1_file_1_jg12526";
dsimWXD1_1	AUGUSTUS	CDS	23150823	23151672	0.55	-	0	transcript_id "file_1_file_1_jg12526.t1"; gene_id "file_1_file_1_jg12526";
dsimWXD1_1	AUGUSTUS	exon	23150823	23151672	.	-	.	transcript_id "file_1_file_1_jg12526.t1"; gene_id "file_1_file_1_jg12526";
dsimWXD1_1	AUGUSTUS	intron	23151673	23151873	.	-	.	transcript_id "file_1_file_1_jg12526.t1"; gene_id "file_1_file_1_jg12526";
dsimWXD1_1	AUGUSTUS	transcript	23149279	23152191	.	-	.	transcript_id "file_1_file_1_jg12526.t1"; gene_id "file_1_file_1_jg12526"
dsimWXD1_1	AUGUSTUS	gene	23149279	23152191	.	-	.	jg12526
dsimWXD1_1	AUGUSTUS	CDS	23151874	23152191	0.73	-	0	transcript_id "file_1_file_1_jg12526.t1"; gene_id "file_1_file_1_jg12526";
dsimWXD1_1	AUGUSTUS	exon	23151874	23152191	.	-	.	transcript_id "file_1_file_1_jg12526.t1"; gene_id "file_1_file_1_jg12526";
dsimWXD1_1	AUGUSTUS	start_codon	23152189	23152191	.	-	0	transcript_id "file_1_file_1_jg12526.t1"; gene_id "file_1_file_1_jg12526";
dsimWXD1_12	AUGUSTUS	start_codon	52306	52308	.	+	0	transcript_id "file_1_file_1_jg15580.t1"; gene_id "file_1_file_1_jg15580";
dsimWXD1_12	AUGUSTUS	CDS	52306	52371	1	+	0	transcript_id "file_1_file_1_jg15580.t1"; gene_id "file_1_file_1_jg15580";
dsimWXD1_12	AUGUSTUS	exon	52306	52371	.	+	.	transcript_id "file_1_file_1_jg15580.t1"; gene_id "file_1_file_1_jg15580";
dsimWXD1_12	AUGUSTUS	intron	52372	52465	.	+	.	transcript_id "file_1_file_1_jg15580.t1"; gene_id "file_1_file_1_jg15580";
dsimWXD1_12	AUGUSTUS	CDS	52466	52684	1	+	0	transcript_id "file_1_file_1_jg15580.t1"; gene_id "file_1_file_1_jg15580";
dsimWXD1_12	AUGUSTUS	exon	52466	52684	.	+	.	transcript_id "file_1_file_1_jg15580.t1"; gene_id "file_1_file_1_jg15580";
dsimWXD1_12	AUGUSTUS	intron	52685	52741	.	+	.	transcript_id "file_1_file_1_jg15580.t1"; gene_id "file_1_file_1_jg15580";
dsimWXD1_12	AUGUSTUS	CDS	52742	53059	1	+	0	transcript_id "file_1_file_1_jg15580.t1"; gene_id "file_1_file_1_jg15580";
dsimWXD1_12	AUGUSTUS	exon	52742	53059	.	+	.	transcript_id "file_1_file_1_jg15580.t1"; gene_id "file_1_file_1_jg15580";
dsimWXD1_12	AUGUSTUS	intron	53060	53116	.	+	.	transcript_id "file_1_file_1_jg15580.t1"; gene_id "file_1_file_1_jg15580";
dsimWXD1_12	AUGUSTUS	CDS	53117	53974	1	+	0	transcript_id "file_1_file_1_jg15580.t1"; gene_id "file_1_file_1_jg15580";
dsimWXD1_12	AUGUSTUS	exon	53117	53974	.	+	.	transcript_id "file_1_file_1_jg15580.t1"; gene_id "file_1_file_1_jg15580";
dsimWXD1_12	AUGUSTUS	intron	53975	54038	.	+	.	transcript_id "file_1_file_1_jg15580.t1"; gene_id "file_1_file_1_jg15580";
dsimWXD1_12	AUGUSTUS	CDS	54039	54370	1	+	0	transcript_id "file_1_file_1_jg15580.t1"; gene_id "file_1_file_1_jg15580";
dsimWXD1_12	AUGUSTUS	exon	54039	54370	.	+	.	transcript_id "file_1_file_1_jg15580.t1"; gene_id "file_1_file_1_jg15580";
dsimWXD1_12	AUGUSTUS	intron	54371	54427	.	+	.	transcript_id "file_1_file_1_jg15580.t1"; gene_id "file_1_file_1_jg15580";
dsimWXD1_12	AUGUSTUS	CDS	54428	54593	1	+	1	transcript_id "file_1_file_1_jg15580.t1"; gene_id "file_1_file_1_jg15580";
dsimWXD1_12	AUGUSTUS	exon	54428	54593	.	+	.	transcript_id "file_1_file_1_jg15580.t1"; gene_id "file_1_file_1_jg15580";
dsimWXD1_12	AUGUSTUS	intron	54594	54649	.	+	.	transcript_id "file_1_file_1_jg15580.t1"; gene_id "file_1_file_1_jg15580";
dsimWXD1_12	AUGUSTUS	CDS	54650	54760	1	+	0	transcript_id "file_1_file_1_jg15580.t1"; gene_id "file_1_file_1_jg15580";
dsimWXD1_12	AUGUSTUS	exon	54650	54760	.	+	.	transcript_id "file_1_file_1_jg15580.t1"; gene_id "file_1_file_1_jg15580";
dsimWXD1_12	AUGUSTUS	intron	54761	54815	.	+	.	transcript_id "file_1_file_1_jg15580.t1"; gene_id "file_1_file_1_jg15580";
dsimWXD1_12	AUGUSTUS	CDS	54816	55139	1	+	0	transcript_id "file_1_file_1_jg15580.t1"; gene_id "file_1_file_1_jg15580";
dsimWXD1_12	AUGUSTUS	exon	54816	55139	.	+	.	transcript_id "file_1_file_1_jg15580.t1"; gene_id "file_1_file_1_jg15580";
dsimWXD1_12	AUGUSTUS	intron	55140	55197	.	+	.	transcript_id "file_1_file_1_jg15580.t1"; gene_id "file_1_file_1_jg15580";
dsimWXD1_12	AUGUSTUS	CDS	55198	55310	1	+	0	transcript_id "file_1_file_1_jg15580.t1"; gene_id "file_1_file_1_jg15580";
dsimWXD1_12	AUGUSTUS	exon	55198	55310	.	+	.	transcript_id "file_1_file_1_jg15580.t1"; gene_id "file_1_file_1_jg15580";
dsimWXD1_12	AUGUSTUS	intron	55311	55376	.	+	.	transcript_id "file_1_file_1_jg15580.t1"; gene_id "file_1_file_1_jg15580";
dsimWXD1_12	AUGUSTUS	transcript	52306	55770	.	+	.	transcript_id "file_1_file_1_jg15580.t1"; gene_id "file_1_file_1_jg15580"
dsimWXD1_12	AUGUSTUS	gene	52306	55770	.	+	.	jg15580
dsimWXD1_12	AUGUSTUS	CDS	55377	55770	1	+	1	transcript_id "file_1_file_1_jg15580.t1"; gene_id "file_1_file_1_jg15580";
dsimWXD1_12	AUGUSTUS	exon	55377	55770	.	+	.	transcript_id "file_1_file_1_jg15580.t1"; gene_id "file_1_file_1_jg15580";
dsimWXD1_12	AUGUSTUS	stop_codon	55768	55770	.	+	0	transcript_id "file_1_file_1_jg15580.t1"; gene_id "file_1_file_1_jg15580";
dsimWXD1_2	AUGUSTUS	start_codon	20942090	20942092	.	+	0	transcript_id "file_1_file_1_jg15163.t1"; gene_id "file_1_file_1_jg15163";
dsimWXD1_2	AUGUSTUS	CDS	20942090	20942178	1	+	0	transcript_id "file_1_file_1_jg15163.t1"; gene_id "file_1_file_1_jg15163";
dsimWXD1_2	AUGUSTUS	exon	20942090	20942178	.	+	.	transcript_id "file_1_file_1_jg15163.t1"; gene_id "file_1_file_1_jg15163";
dsimWXD1_2	AUGUSTUS	intron	20942179	20942564	.	+	.	transcript_id "file_1_file_1_jg15163.t1"; gene_id "file_1_file_1_jg15163";
dsimWXD1_2	AUGUSTUS	CDS	20942565	20942730	1	+	1	transcript_id "file_1_file_1_jg15163.t1"; gene_id "file_1_file_1_jg15163";
dsimWXD1_2	AUGUSTUS	exon	20942565	20942730	.	+	.	transcript_id "file_1_file_1_jg15163.t1"; gene_id "file_1_file_1_jg15163";
dsimWXD1_2	AUGUSTUS	intron	20942731	20942788	.	+	.	transcript_id "file_1_file_1_jg15163.t1"; gene_id "file_1_file_1_jg15163";
dsimWXD1_2	AUGUSTUS	CDS	20942789	20943334	1	+	0	transcript_id "file_1_file_1_jg15163.t1"; gene_id "file_1_file_1_jg15163";
dsimWXD1_2	AUGUSTUS	exon	20942789	20943334	.	+	.	transcript_id "file_1_file_1_jg15163.t1"; gene_id "file_1_file_1_jg15163";
dsimWXD1_2	AUGUSTUS	intron	20943335	20943396	.	+	.	transcript_id "file_1_file_1_jg15163.t1"; gene_id "file_1_file_1_jg15163";
dsimWXD1_2	AUGUSTUS	transcript	20942090	20943942	.	+	.	transcript_id "file_1_file_1_jg15163.t1"; gene_id "file_1_file_1_jg15163"
dsimWXD1_2	AUGUSTUS	gene	20942090	20943942	.	+	.	jg15163
dsimWXD1_2	AUGUSTUS	CDS	20943397	20943942	1	+	0	transcript_id "file_1_file_1_jg15163.t1"; gene_id "file_1_file_1_jg15163";
dsimWXD1_2	AUGUSTUS	exon	20943397	20943942	.	+	.	transcript_id "file_1_file_1_jg15163.t1"; gene_id "file_1_file_1_jg15163";
dsimWXD1_2	AUGUSTUS	stop_codon	20943940	20943942	.	+	0	transcript_id "file_1_file_1_jg15163.t1"; gene_id "file_1_file_1_jg15163";
dsimWXD1_1	AUGUSTUS	stop_codon	1913803	1913805	.	-	0	transcript_id "file_1_file_1_jg9544.t1"; gene_id "file_1_file_1_jg9544";
dsimWXD1_1	AUGUSTUS	CDS	1913803	1914144	0.64	-	0	transcript_id "file_1_file_1_jg9544.t1"; gene_id "file_1_file_1_jg9544";
dsimWXD1_1	AUGUSTUS	exon	1913803	1914144	.	-	.	transcript_id "file_1_file_1_jg9544.t1"; gene_id "file_1_file_1_jg9544";
dsimWXD1_1	AUGUSTUS	transcript	1913803	1914144	.	-	.	transcript_id "file_1_file_1_jg9544.t1"; gene_id "file_1_file_1_jg9544"
dsimWXD1_1	AUGUSTUS	gene	1913803	1914144	.	-	.	jg9544
dsimWXD1_1	AUGUSTUS	start_codon	1914142	1914144	.	-	0	transcript_id "file_1_file_1_jg9544.t1"; gene_id "file_1_file_1_jg9544";
dsimWXD1_3	AUGUSTUS	start_codon	20586642	20586644	.	+	0	transcript_id "file_1_file_1_jg5740.t1"; gene_id "file_1_file_1_jg5740";
dsimWXD1_3	AUGUSTUS	CDS	20586642	20586849	1	+	0	transcript_id "file_1_file_1_jg5740.t1"; gene_id "file_1_file_1_jg5740";
dsimWXD1_3	AUGUSTUS	exon	20586642	20586849	.	+	.	transcript_id "file_1_file_1_jg5740.t1"; gene_id "file_1_file_1_jg5740";
dsimWXD1_3	AUGUSTUS	intron	20586850	20596481	.	+	.	transcript_id "file_1_file_1_jg5740.t1"; gene_id "file_1_file_1_jg5740";
dsimWXD1_3	AUGUSTUS	CDS	20596482	20596558	1	+	2	transcript_id "file_1_file_1_jg5740.t1"; gene_id "file_1_file_1_jg5740";
dsimWXD1_3	AUGUSTUS	exon	20596482	20596558	.	+	.	transcript_id "file_1_file_1_jg5740.t1"; gene_id "file_1_file_1_jg5740";
dsimWXD1_3	AUGUSTUS	intron	20596559	20596858	.	+	.	transcript_id "file_1_file_1_jg5740.t1"; gene_id "file_1_file_1_jg5740";
dsimWXD1_3	AUGUSTUS	CDS	20596859	20597010	1	+	0	transcript_id "file_1_file_1_jg5740.t1"; gene_id "file_1_file_1_jg5740";
dsimWXD1_3	AUGUSTUS	exon	20596859	20597010	.	+	.	transcript_id "file_1_file_1_jg5740.t1"; gene_id "file_1_file_1_jg5740";
dsimWXD1_3	AUGUSTUS	intron	20597011	20602720	.	+	.	transcript_id "file_1_file_1_jg5740.t1"; gene_id "file_1_file_1_jg5740";
dsimWXD1_3	AUGUSTUS	CDS	20602721	20602832	1	+	1	transcript_id "file_1_file_1_jg5740.t1"; gene_id "file_1_file_1_jg5740";
dsimWXD1_3	AUGUSTUS	exon	20602721	20602832	.	+	.	transcript_id "file_1_file_1_jg5740.t1"; gene_id "file_1_file_1_jg5740";
dsimWXD1_3	AUGUSTUS	intron	20602833	20604372	.	+	.	transcript_id "file_1_file_1_jg5740.t1"; gene_id "file_1_file_1_jg5740";
dsimWXD1_3	AUGUSTUS	CDS	20604373	20604506	1	+	0	transcript_id "file_1_file_1_jg5740.t1"; gene_id "file_1_file_1_jg5740";
dsimWXD1_3	AUGUSTUS	exon	20604373	20604506	.	+	.	transcript_id "file_1_file_1_jg5740.t1"; gene_id "file_1_file_1_jg5740";
dsimWXD1_3	AUGUSTUS	intron	20604507	20604570	.	+	.	transcript_id "file_1_file_1_jg5740.t1"; gene_id "file_1_file_1_jg5740";
dsimWXD1_3	AUGUSTUS	CDS	20604571	20604655	1	+	1	transcript_id "file_1_file_1_jg5740.t1"; gene_id "file_1_file_1_jg5740";
dsimWXD1_3	AUGUSTUS	exon	20604571	20604655	.	+	.	transcript_id "file_1_file_1_jg5740.t1"; gene_id "file_1_file_1_jg5740";
dsimWXD1_3	AUGUSTUS	intron	20604656	20604710	.	+	.	transcript_id "file_1_file_1_jg5740.t1"; gene_id "file_1_file_1_jg5740";
dsimWXD1_3	AUGUSTUS	CDS	20604711	20604911	1	+	0	transcript_id "file_1_file_1_jg5740.t1"; gene_id "file_1_file_1_jg5740";
dsimWXD1_3	AUGUSTUS	exon	20604711	20604911	.	+	.	transcript_id "file_1_file_1_jg5740.t1"; gene_id "file_1_file_1_jg5740";
dsimWXD1_3	AUGUSTUS	intron	20604912	20605037	.	+	.	transcript_id "file_1_file_1_jg5740.t1"; gene_id "file_1_file_1_jg5740";
dsimWXD1_3	AUGUSTUS	CDS	20605038	20605058	1	+	0	transcript_id "file_1_file_1_jg5740.t1"; gene_id "file_1_file_1_jg5740";
dsimWXD1_3	AUGUSTUS	exon	20605038	20605058	.	+	.	transcript_id "file_1_file_1_jg5740.t1"; gene_id "file_1_file_1_jg5740";
dsimWXD1_3	AUGUSTUS	intron	20605059	20605143	.	+	.	transcript_id "file_1_file_1_jg5740.t1"; gene_id "file_1_file_1_jg5740";
dsimWXD1_3	AUGUSTUS	CDS	20605144	20605468	1	+	0	transcript_id "file_1_file_1_jg5740.t1"; gene_id "file_1_file_1_jg5740";
dsimWXD1_3	AUGUSTUS	exon	20605144	20605468	.	+	.	transcript_id "file_1_file_1_jg5740.t1"; gene_id "file_1_file_1_jg5740";
dsimWXD1_3	AUGUSTUS	intron	20605469	20605528	.	+	.	transcript_id "file_1_file_1_jg5740.t1"; gene_id "file_1_file_1_jg5740";
dsimWXD1_3	AUGUSTUS	CDS	20605529	20605743	1	+	2	transcript_id "file_1_file_1_jg5740.t1"; gene_id "file_1_file_1_jg5740";
dsimWXD1_3	AUGUSTUS	exon	20605529	20605743	.	+	.	transcript_id "file_1_file_1_jg5740.t1"; gene_id "file_1_file_1_jg5740";
dsimWXD1_3	AUGUSTUS	intron	20605744	20605800	.	+	.	transcript_id "file_1_file_1_jg5740.t1"; gene_id "file_1_file_1_jg5740";
dsimWXD1_3	AUGUSTUS	CDS	20605801	20606072	1	+	0	transcript_id "file_1_file_1_jg5740.t1"; gene_id "file_1_file_1_jg5740";
dsimWXD1_3	AUGUSTUS	exon	20605801	20606072	.	+	.	transcript_id "file_1_file_1_jg5740.t1"; gene_id "file_1_file_1_jg5740";
dsimWXD1_3	AUGUSTUS	intron	20606073	20606132	.	+	.	transcript_id "file_1_file_1_jg5740.t1"; gene_id "file_1_file_1_jg5740";
dsimWXD1_3	AUGUSTUS	CDS	20606133	20606263	1	+	1	transcript_id "file_1_file_1_jg5740.t1"; gene_id "file_1_file_1_jg5740";
dsimWXD1_3	AUGUSTUS	exon	20606133	20606263	.	+	.	transcript_id "file_1_file_1_jg5740.t1"; gene_id "file_1_file_1_jg5740";
dsimWXD1_3	AUGUSTUS	intron	20606264	20606319	.	+	.	transcript_id "file_1_file_1_jg5740.t1"; gene_id "file_1_file_1_jg5740";
dsimWXD1_3	AUGUSTUS	CDS	20606320	20606483	1	+	2	transcript_id "file_1_file_1_jg5740.t1"; gene_id "file_1_file_1_jg5740";
dsimWXD1_3	AUGUSTUS	exon	20606320	20606483	.	+	.	transcript_id "file_1_file_1_jg5740.t1"; gene_id "file_1_file_1_jg5740";
dsimWXD1_3	AUGUSTUS	intron	20606484	20606541	.	+	.	transcript_id "file_1_file_1_jg5740.t1"; gene_id "file_1_file_1_jg5740";
dsimWXD1_3	AUGUSTUS	transcript	20586642	20606700	.	+	.	transcript_id "file_1_file_1_jg5740.t1"; gene_id "file_1_file_1_jg5740"
dsimWXD1_3	AUGUSTUS	gene	20586642	20606700	.	+	.	jg5740
dsimWXD1_3	AUGUSTUS	CDS	20606542	20606700	1	+	0	transcript_id "file_1_file_1_jg5740.t1"; gene_id "file_1_file_1_jg5740";
dsimWXD1_3	AUGUSTUS	exon	20606542	20606700	.	+	.	transcript_id "file_1_file_1_jg5740.t1"; gene_id "file_1_file_1_jg5740";
dsimWXD1_3	AUGUSTUS	stop_codon	20606698	20606700	.	+	0	transcript_id "file_1_file_1_jg5740.t1"; gene_id "file_1_file_1_jg5740";
dsimWXD1_0	AUGUSTUS	start_codon	1927259	1927261	.	+	0	transcript_id "file_1_file_1_jg640.t1"; gene_id "file_1_file_1_jg640";
dsimWXD1_0	AUGUSTUS	CDS	1927259	1928275	1	+	0	transcript_id "file_1_file_1_jg640.t1"; gene_id "file_1_file_1_jg640";
dsimWXD1_0	AUGUSTUS	exon	1927259	1928275	.	+	.	transcript_id "file_1_file_1_jg640.t1"; gene_id "file_1_file_1_jg640";
dsimWXD1_0	AUGUSTUS	intron	1928276	1928336	.	+	.	transcript_id "file_1_file_1_jg640.t1"; gene_id "file_1_file_1_jg640";
dsimWXD1_0	AUGUSTUS	transcript	1927259	1928504	.	+	.	transcript_id "file_1_file_1_jg640.t1"; gene_id "file_1_file_1_jg640"
dsimWXD1_0	AUGUSTUS	gene	1927259	1928504	.	+	.	jg640
dsimWXD1_0	AUGUSTUS	CDS	1928337	1928504	1	+	0	transcript_id "file_1_file_1_jg640.t1"; gene_id "file_1_file_1_jg640";
dsimWXD1_0	AUGUSTUS	exon	1928337	1928504	.	+	.	transcript_id "file_1_file_1_jg640.t1"; gene_id "file_1_file_1_jg640";
dsimWXD1_0	AUGUSTUS	stop_codon	1928502	1928504	.	+	0	transcript_id "file_1_file_1_jg640.t1"; gene_id "file_1_file_1_jg640";
dsimWXD1_3	AUGUSTUS	stop_codon	27174039	27174041	.	-	0	transcript_id "file_1_file_1_jg6654.t1"; gene_id "file_1_file_1_jg6654";
dsimWXD1_3	AUGUSTUS	CDS	27174039	27174136	1	-	2	transcript_id "file_1_file_1_jg6654.t1"; gene_id "file_1_file_1_jg6654";
dsimWXD1_3	AUGUSTUS	exon	27174039	27174136	.	-	.	transcript_id "file_1_file_1_jg6654.t1"; gene_id "file_1_file_1_jg6654";
dsimWXD1_3	AUGUSTUS	intron	27174137	27174196	.	-	.	transcript_id "file_1_file_1_jg6654.t1"; gene_id "file_1_file_1_jg6654";
dsimWXD1_3	AUGUSTUS	CDS	27174197	27174362	1	-	0	transcript_id "file_1_file_1_jg6654.t1"; gene_id "file_1_file_1_jg6654";
dsimWXD1_3	AUGUSTUS	exon	27174197	27174362	.	-	.	transcript_id "file_1_file_1_jg6654.t1"; gene_id "file_1_file_1_jg6654";
dsimWXD1_3	AUGUSTUS	intron	27174363	27174420	.	-	.	transcript_id "file_1_file_1_jg6654.t1"; gene_id "file_1_file_1_jg6654";
dsimWXD1_3	AUGUSTUS	CDS	27174421	27174480	1	-	0	transcript_id "file_1_file_1_jg6654.t1"; gene_id "file_1_file_1_jg6654";
dsimWXD1_3	AUGUSTUS	exon	27174421	27174480	.	-	.	transcript_id "file_1_file_1_jg6654.t1"; gene_id "file_1_file_1_jg6654";
dsimWXD1_3	AUGUSTUS	intron	27174481	27174539	.	-	.	transcript_id "file_1_file_1_jg6654.t1"; gene_id "file_1_file_1_jg6654";
dsimWXD1_3	AUGUSTUS	CDS	27174540	27174989	1	-	0	transcript_id "file_1_file_1_jg6654.t1"; gene_id "file_1_file_1_jg6654";
dsimWXD1_3	AUGUSTUS	exon	27174540	27174989	.	-	.	transcript_id "file_1_file_1_jg6654.t1"; gene_id "file_1_file_1_jg6654";
dsimWXD1_3	AUGUSTUS	intron	27174990	27175042	.	-	.	transcript_id "file_1_file_1_jg6654.t1"; gene_id "file_1_file_1_jg6654";
dsimWXD1_3	AUGUSTUS	CDS	27175043	27175712	1	-	1	transcript_id "file_1_file_1_jg6654.t1"; gene_id "file_1_file_1_jg6654";
dsimWXD1_3	AUGUSTUS	exon	27175043	27175712	.	-	.	transcript_id "file_1_file_1_jg6654.t1"; gene_id "file_1_file_1_jg6654";
dsimWXD1_3	AUGUSTUS	intron	27175713	27175769	.	-	.	transcript_id "file_1_file_1_jg6654.t1"; gene_id "file_1_file_1_jg6654";
dsimWXD1_3	AUGUSTUS	transcript	27174039	27175939	.	-	.	transcript_id "file_1_file_1_jg6654.t1"; gene_id "file_1_file_1_jg6654"
dsimWXD1_3	AUGUSTUS	gene	27174039	27175939	.	-	.	jg6654
dsimWXD1_3	AUGUSTUS	CDS	27175770	27175939	1	-	0	transcript_id "file_1_file_1_jg6654.t1"; gene_id "file_1_file_1_jg6654";
dsimWXD1_3	AUGUSTUS	exon	27175770	27175939	.	-	.	transcript_id "file_1_file_1_jg6654.t1"; gene_id "file_1_file_1_jg6654";
dsimWXD1_3	AUGUSTUS	start_codon	27175937	27175939	.	-	0	transcript_id "file_1_file_1_jg6654.t1"; gene_id "file_1_file_1_jg6654";
dsimWXD1_192	AUGUSTUS	start_codon	28691	28693	.	+	0	transcript_id "file_1_file_1_jg15740.t1"; gene_id "file_1_file_1_jg15740";
dsimWXD1_192	AUGUSTUS	CDS	28691	29749	0.93	+	0	transcript_id "file_1_file_1_jg15740.t1"; gene_id "file_1_file_1_jg15740";
dsimWXD1_192	AUGUSTUS	exon	28691	29749	.	+	.	transcript_id "file_1_file_1_jg15740.t1"; gene_id "file_1_file_1_jg15740";
dsimWXD1_192	AUGUSTUS	transcript	28691	29749	.	+	.	transcript_id "file_1_file_1_jg15740.t1"; gene_id "file_1_file_1_jg15740"
dsimWXD1_192	AUGUSTUS	gene	28691	29749	.	+	.	jg15740
dsimWXD1_192	AUGUSTUS	stop_codon	29747	29749	.	+	0	transcript_id "file_1_file_1_jg15740.t1"; gene_id "file_1_file_1_jg15740";
dsimWXD1_2	AUGUSTUS	start_codon	17465258	17465260	.	+	0	transcript_id "file_1_file_1_jg14719.t1"; gene_id "file_1_file_1_jg14719";
dsimWXD1_2	AUGUSTUS	CDS	17465258	17465399	0.46	+	0	transcript_id "file_1_file_1_jg14719.t1"; gene_id "file_1_file_1_jg14719";
dsimWXD1_2	AUGUSTUS	exon	17465258	17465399	.	+	.	transcript_id "file_1_file_1_jg14719.t1"; gene_id "file_1_file_1_jg14719";
dsimWXD1_2	AUGUSTUS	intron	17465400	17465910	.	+	.	transcript_id "file_1_file_1_jg14719.t1"; gene_id "file_1_file_1_jg14719";
dsimWXD1_2	AUGUSTUS	CDS	17465911	17466083	1	+	2	transcript_id "file_1_file_1_jg14719.t1"; gene_id "file_1_file_1_jg14719";
dsimWXD1_2	AUGUSTUS	exon	17465911	17466083	.	+	.	transcript_id "file_1_file_1_jg14719.t1"; gene_id "file_1_file_1_jg14719";
dsimWXD1_2	AUGUSTUS	intron	17466084	17471762	.	+	.	transcript_id "file_1_file_1_jg14719.t1"; gene_id "file_1_file_1_jg14719";
dsimWXD1_2	AUGUSTUS	transcript	17465258	17471966	.	+	.	transcript_id "file_1_file_1_jg14719.t1"; gene_id "file_1_file_1_jg14719"
dsimWXD1_2	AUGUSTUS	gene	17465258	17471966	.	+	.	jg14719
dsimWXD1_2	AUGUSTUS	CDS	17471763	17471966	1	+	0	transcript_id "file_1_file_1_jg14719.t1"; gene_id "file_1_file_1_jg14719";
dsimWXD1_2	AUGUSTUS	exon	17471763	17471966	.	+	.	transcript_id "file_1_file_1_jg14719.t1"; gene_id "file_1_file_1_jg14719";
dsimWXD1_2	AUGUSTUS	stop_codon	17471964	17471966	.	+	0	transcript_id "file_1_file_1_jg14719.t1"; gene_id "file_1_file_1_jg14719";
dsimWXD1_149	AUGUSTUS	start_codon	31000	31002	.	+	0	transcript_id "file_1_file_1_jg15498.t1"; gene_id "file_1_file_1_jg15498";
dsimWXD1_149	AUGUSTUS	CDS	31000	31585	1	+	0	transcript_id "file_1_file_1_jg15498.t1"; gene_id "file_1_file_1_jg15498";
dsimWXD1_149	AUGUSTUS	exon	31000	31585	.	+	.	transcript_id "file_1_file_1_jg15498.t1"; gene_id "file_1_file_1_jg15498";
dsimWXD1_149	AUGUSTUS	intron	31586	31644	.	+	.	transcript_id "file_1_file_1_jg15498.t1"; gene_id "file_1_file_1_jg15498";
dsimWXD1_149	AUGUSTUS	CDS	31645	32251	0.94	+	2	transcript_id "file_1_file_1_jg15498.t1"; gene_id "file_1_file_1_jg15498";
dsimWXD1_149	AUGUSTUS	exon	31645	32251	.	+	.	transcript_id "file_1_file_1_jg15498.t1"; gene_id "file_1_file_1_jg15498";
dsimWXD1_149	AUGUSTUS	intron	32252	32307	.	+	.	transcript_id "file_1_file_1_jg15498.t1"; gene_id "file_1_file_1_jg15498";
dsimWXD1_149	AUGUSTUS	transcript	31000	32434	.	+	.	transcript_id "file_1_file_1_jg15498.t1"; gene_id "file_1_file_1_jg15498"
dsimWXD1_149	AUGUSTUS	gene	31000	32434	.	+	.	jg15498
dsimWXD1_149	AUGUSTUS	CDS	32308	32434	0.94	+	1	transcript_id "file_1_file_1_jg15498.t1"; gene_id "file_1_file_1_jg15498";
dsimWXD1_149	AUGUSTUS	exon	32308	32434	.	+	.	transcript_id "file_1_file_1_jg15498.t1"; gene_id "file_1_file_1_jg15498";
dsimWXD1_149	AUGUSTUS	stop_codon	32432	32434	.	+	0	transcript_id "file_1_file_1_jg15498.t1"; gene_id "file_1_file_1_jg15498";
dsimWXD1_0	AUGUSTUS	start_codon	22013260	22013262	.	+	0	transcript_id "file_1_file_1_jg3053.t1"; gene_id "file_1_file_1_jg3053";
dsimWXD1_0	AUGUSTUS	CDS	22013260	22013418	0.63	+	0	transcript_id "file_1_file_1_jg3053.t1"; gene_id "file_1_file_1_jg3053";
dsimWXD1_0	AUGUSTUS	exon	22013260	22013418	.	+	.	transcript_id "file_1_file_1_jg3053.t1"; gene_id "file_1_file_1_jg3053";
dsimWXD1_0	AUGUSTUS	intron	22013419	22013868	.	+	.	transcript_id "file_1_file_1_jg3053.t1"; gene_id "file_1_file_1_jg3053";
dsimWXD1_0	AUGUSTUS	transcript	22013260	22015113	.	+	.	transcript_id "file_1_file_1_jg3053.t1"; gene_id "file_1_file_1_jg3053"
dsimWXD1_0	AUGUSTUS	gene	22013260	22015113	.	+	.	jg3053
dsimWXD1_0	AUGUSTUS	CDS	22013869	22015113	0.63	+	0	transcript_id "file_1_file_1_jg3053.t1"; gene_id "file_1_file_1_jg3053";
dsimWXD1_0	AUGUSTUS	exon	22013869	22015113	.	+	.	transcript_id "file_1_file_1_jg3053.t1"; gene_id "file_1_file_1_jg3053";
dsimWXD1_0	AUGUSTUS	stop_codon	22015111	22015113	.	+	0	transcript_id "file_1_file_1_jg3053.t1"; gene_id "file_1_file_1_jg3053";
dsimWXD1_2	AUGUSTUS	stop_codon	3436526	3436528	.	-	0	transcript_id "file_1_file_1_jg13019.t1"; gene_id "file_1_file_1_jg13019";
dsimWXD1_2	AUGUSTUS	CDS	3436526	3437067	1	-	2	transcript_id "file_1_file_1_jg13019.t1"; gene_id "file_1_file_1_jg13019";
dsimWXD1_2	AUGUSTUS	exon	3436526	3437067	.	-	.	transcript_id "file_1_file_1_jg13019.t1"; gene_id "file_1_file_1_jg13019";
dsimWXD1_2	AUGUSTUS	intron	3437068	3437125	.	-	.	transcript_id "file_1_file_1_jg13019.t1"; gene_id "file_1_file_1_jg13019";
dsimWXD1_2	AUGUSTUS	CDS	3437126	3437378	1	-	0	transcript_id "file_1_file_1_jg13019.t1"; gene_id "file_1_file_1_jg13019";
dsimWXD1_2	AUGUSTUS	exon	3437126	3437378	.	-	.	transcript_id "file_1_file_1_jg13019.t1"; gene_id "file_1_file_1_jg13019";
dsimWXD1_2	AUGUSTUS	intron	3437379	3438108	.	-	.	transcript_id "file_1_file_1_jg13019.t1"; gene_id "file_1_file_1_jg13019";
dsimWXD1_2	AUGUSTUS	transcript	3436526	3438723	.	-	.	transcript_id "file_1_file_1_jg13019.t1"; gene_id "file_1_file_1_jg13019"
dsimWXD1_2	AUGUSTUS	gene	3436526	3438723	.	-	.	jg13019
dsimWXD1_2	AUGUSTUS	CDS	3438109	3438723	1	-	0	transcript_id "file_1_file_1_jg13019.t1"; gene_id "file_1_file_1_jg13019";
dsimWXD1_2	AUGUSTUS	exon	3438109	3438723	.	-	.	transcript_id "file_1_file_1_jg13019.t1"; gene_id "file_1_file_1_jg13019";
dsimWXD1_2	AUGUSTUS	start_codon	3438721	3438723	.	-	0	transcript_id "file_1_file_1_jg13019.t1"; gene_id "file_1_file_1_jg13019";
dsimWXD1_2	AUGUSTUS	start_codon	1206892	1206894	.	+	0	transcript_id "file_1_file_1_jg12697.t1"; gene_id "file_1_file_1_jg12697";
dsimWXD1_2	AUGUSTUS	CDS	1206892	1207314	1	+	0	transcript_id "file_1_file_1_jg12697.t1"; gene_id "file_1_file_1_jg12697";
dsimWXD1_2	AUGUSTUS	exon	1206892	1207314	.	+	.	transcript_id "file_1_file_1_jg12697.t1"; gene_id "file_1_file_1_jg12697";
dsimWXD1_2	AUGUSTUS	transcript	1206892	1207314	.	+	.	transcript_id "file_1_file_1_jg12697.t1"; gene_id "file_1_file_1_jg12697"
dsimWXD1_2	AUGUSTUS	gene	1206892	1207314	.	+	.	jg12697
dsimWXD1_2	AUGUSTUS	stop_codon	1207312	1207314	.	+	0	transcript_id "file_1_file_1_jg12697.t1"; gene_id "file_1_file_1_jg12697";
dsimWXD1_1	AUGUSTUS	stop_codon	20666039	20666041	.	-	0	transcript_id "file_1_file_1_jg12050.t1"; gene_id "file_1_file_1_jg12050";
dsimWXD1_1	AUGUSTUS	CDS	20666039	20666159	1	-	1	transcript_id "file_1_file_1_jg12050.t1"; gene_id "file_1_file_1_jg12050";
dsimWXD1_1	AUGUSTUS	exon	20666039	20666159	.	-	.	transcript_id "file_1_file_1_jg12050.t1"; gene_id "file_1_file_1_jg12050";
dsimWXD1_1	AUGUSTUS	intron	20666160	20666217	.	-	.	transcript_id "file_1_file_1_jg12050.t1"; gene_id "file_1_file_1_jg12050";
dsimWXD1_1	AUGUSTUS	transcript	20666039	20666468	.	-	.	transcript_id "file_1_file_1_jg12050.t1"; gene_id "file_1_file_1_jg12050"
dsimWXD1_1	AUGUSTUS	gene	20666039	20666468	.	-	.	jg12050
dsimWXD1_1	AUGUSTUS	CDS	20666218	20666468	1	-	0	transcript_id "file_1_file_1_jg12050.t1"; gene_id "file_1_file_1_jg12050";
dsimWXD1_1	AUGUSTUS	exon	20666218	20666468	.	-	.	transcript_id "file_1_file_1_jg12050.t1"; gene_id "file_1_file_1_jg12050";
dsimWXD1_1	AUGUSTUS	start_codon	20666466	20666468	.	-	0	transcript_id "file_1_file_1_jg12050.t1"; gene_id "file_1_file_1_jg12050";
dsimWXD1_5	AUGUSTUS	stop_codon	6691491	6691493	.	-	0	transcript_id "file_1_file_1_jg7678.t1"; gene_id "file_1_file_1_jg7678";
dsimWXD1_5	AUGUSTUS	CDS	6691491	6691555	1	-	2	transcript_id "file_1_file_1_jg7678.t1"; gene_id "file_1_file_1_jg7678";
dsimWXD1_5	AUGUSTUS	exon	6691491	6691555	.	-	.	transcript_id "file_1_file_1_jg7678.t1"; gene_id "file_1_file_1_jg7678";
dsimWXD1_5	AUGUSTUS	intron	6691556	6693167	.	-	.	transcript_id "file_1_file_1_jg7678.t1"; gene_id "file_1_file_1_jg7678";
dsimWXD1_5	AUGUSTUS	CDS	6693168	6693233	1	-	2	transcript_id "file_1_file_1_jg7678.t1"; gene_id "file_1_file_1_jg7678";
dsimWXD1_5	AUGUSTUS	exon	6693168	6693233	.	-	.	transcript_id "file_1_file_1_jg7678.t1"; gene_id "file_1_file_1_jg7678";
dsimWXD1_5	AUGUSTUS	intron	6693234	6696733	.	-	.	transcript_id "file_1_file_1_jg7678.t1"; gene_id "file_1_file_1_jg7678";
dsimWXD1_5	AUGUSTUS	CDS	6696734	6696954	1	-	1	transcript_id "file_1_file_1_jg7678.t1"; gene_id "file_1_file_1_jg7678";
dsimWXD1_5	AUGUSTUS	exon	6696734	6696954	.	-	.	transcript_id "file_1_file_1_jg7678.t1"; gene_id "file_1_file_1_jg7678";
dsimWXD1_5	AUGUSTUS	intron	6696955	6697308	.	-	.	transcript_id "file_1_file_1_jg7678.t1"; gene_id "file_1_file_1_jg7678";
dsimWXD1_5	AUGUSTUS	CDS	6697309	6697490	1	-	0	transcript_id "file_1_file_1_jg7678.t1"; gene_id "file_1_file_1_jg7678";
dsimWXD1_5	AUGUSTUS	exon	6697309	6697490	.	-	.	transcript_id "file_1_file_1_jg7678.t1"; gene_id "file_1_file_1_jg7678";
dsimWXD1_5	AUGUSTUS	intron	6697491	6697560	.	-	.	transcript_id "file_1_file_1_jg7678.t1"; gene_id "file_1_file_1_jg7678";
dsimWXD1_5	AUGUSTUS	CDS	6697561	6697668	1	-	0	transcript_id "file_1_file_1_jg7678.t1"; gene_id "file_1_file_1_jg7678";
dsimWXD1_5	AUGUSTUS	exon	6697561	6697668	.	-	.	transcript_id "file_1_file_1_jg7678.t1"; gene_id "file_1_file_1_jg7678";
dsimWXD1_5	AUGUSTUS	intron	6697669	6697764	.	-	.	transcript_id "file_1_file_1_jg7678.t1"; gene_id "file_1_file_1_jg7678";
dsimWXD1_5	AUGUSTUS	CDS	6697765	6698100	1	-	0	transcript_id "file_1_file_1_jg7678.t1"; gene_id "file_1_file_1_jg7678";
dsimWXD1_5	AUGUSTUS	exon	6697765	6698100	.	-	.	transcript_id "file_1_file_1_jg7678.t1"; gene_id "file_1_file_1_jg7678";
dsimWXD1_5	AUGUSTUS	intron	6698101	6699741	.	-	.	transcript_id "file_1_file_1_jg7678.t1"; gene_id "file_1_file_1_jg7678";
dsimWXD1_5	AUGUSTUS	CDS	6699742	6699787	1	-	1	transcript_id "file_1_file_1_jg7678.t1"; gene_id "file_1_file_1_jg7678";
dsimWXD1_5	AUGUSTUS	exon	6699742	6699787	.	-	.	transcript_id "file_1_file_1_jg7678.t1"; gene_id "file_1_file_1_jg7678";
dsimWXD1_5	AUGUSTUS	intron	6699788	6703751	.	-	.	transcript_id "file_1_file_1_jg7678.t1"; gene_id "file_1_file_1_jg7678";
dsimWXD1_5	AUGUSTUS	transcript	6691491	6703828	.	-	.	transcript_id "file_1_file_1_jg7678.t1"; gene_id "file_1_file_1_jg7678"
dsimWXD1_5	AUGUSTUS	CDS	6703752	6703828	1	-	0	transcript_id "file_1_file_1_jg7678.t1"; gene_id "file_1_file_1_jg7678";
dsimWXD1_5	AUGUSTUS	exon	6703752	6703828	.	-	.	transcript_id "file_1_file_1_jg7678.t1"; gene_id "file_1_file_1_jg7678";
dsimWXD1_5	AUGUSTUS	start_codon	6703826	6703828	.	-	0	transcript_id "file_1_file_1_jg7678.t1"; gene_id "file_1_file_1_jg7678";
dsimWXD1_212	AUGUSTUS	start_codon	87385	87387	.	+	0	transcript_id "file_1_file_1_jg15618.t1"; gene_id "file_1_file_1_jg15618";
dsimWXD1_212	AUGUSTUS	CDS	87385	87705	1	+	0	transcript_id "file_1_file_1_jg15618.t1"; gene_id "file_1_file_1_jg15618";
dsimWXD1_212	AUGUSTUS	exon	87385	87705	.	+	.	transcript_id "file_1_file_1_jg15618.t1"; gene_id "file_1_file_1_jg15618";
dsimWXD1_212	AUGUSTUS	transcript	87385	87705	.	+	.	transcript_id "file_1_file_1_jg15618.t1"; gene_id "file_1_file_1_jg15618"
dsimWXD1_212	AUGUSTUS	gene	87385	87705	.	+	.	jg15618
dsimWXD1_212	AUGUSTUS	stop_codon	87703	87705	.	+	0	transcript_id "file_1_file_1_jg15618.t1"; gene_id "file_1_file_1_jg15618";
dsimWXD1_2	AUGUSTUS	start_codon	19032605	19032607	.	+	0	transcript_id "file_1_file_1_jg14882.t1"; gene_id "file_1_file_1_jg14882";
dsimWXD1_2	AUGUSTUS	CDS	19032605	19032679	1	+	0	transcript_id "file_1_file_1_jg14882.t1"; gene_id "file_1_file_1_jg14882";
dsimWXD1_2	AUGUSTUS	exon	19032605	19032679	.	+	.	transcript_id "file_1_file_1_jg14882.t1"; gene_id "file_1_file_1_jg14882";
dsimWXD1_2	AUGUSTUS	intron	19032680	19032737	.	+	.	transcript_id "file_1_file_1_jg14882.t1"; gene_id "file_1_file_1_jg14882";
dsimWXD1_2	AUGUSTUS	CDS	19032738	19032841	1	+	0	transcript_id "file_1_file_1_jg14882.t1"; gene_id "file_1_file_1_jg14882";
dsimWXD1_2	AUGUSTUS	exon	19032738	19032841	.	+	.	transcript_id "file_1_file_1_jg14882.t1"; gene_id "file_1_file_1_jg14882";
dsimWXD1_2	AUGUSTUS	intron	19032842	19034457	.	+	.	transcript_id "file_1_file_1_jg14882.t1"; gene_id "file_1_file_1_jg14882";
dsimWXD1_2	AUGUSTUS	CDS	19034458	19034539	1	+	1	transcript_id "file_1_file_1_jg14882.t1"; gene_id "file_1_file_1_jg14882";
dsimWXD1_2	AUGUSTUS	exon	19034458	19034539	.	+	.	transcript_id "file_1_file_1_jg14882.t1"; gene_id "file_1_file_1_jg14882";
dsimWXD1_2	AUGUSTUS	intron	19034540	19034598	.	+	.	transcript_id "file_1_file_1_jg14882.t1"; gene_id "file_1_file_1_jg14882";
dsimWXD1_2	AUGUSTUS	CDS	19034599	19035360	1	+	0	transcript_id "file_1_file_1_jg14882.t1"; gene_id "file_1_file_1_jg14882";
dsimWXD1_2	AUGUSTUS	exon	19034599	19035360	.	+	.	transcript_id "file_1_file_1_jg14882.t1"; gene_id "file_1_file_1_jg14882";
dsimWXD1_2	AUGUSTUS	intron	19035361	19035413	.	+	.	transcript_id "file_1_file_1_jg14882.t1"; gene_id "file_1_file_1_jg14882";
dsimWXD1_2	AUGUSTUS	CDS	19035414	19035825	1	+	0	transcript_id "file_1_file_1_jg14882.t1"; gene_id "file_1_file_1_jg14882";
dsimWXD1_2	AUGUSTUS	exon	19035414	19035825	.	+	.	transcript_id "file_1_file_1_jg14882.t1"; gene_id "file_1_file_1_jg14882";
dsimWXD1_2	AUGUSTUS	intron	19035826	19035887	.	+	.	transcript_id "file_1_file_1_jg14882.t1"; gene_id "file_1_file_1_jg14882";
dsimWXD1_2	AUGUSTUS	CDS	19035888	19036352	1	+	2	transcript_id "file_1_file_1_jg14882.t1"; gene_id "file_1_file_1_jg14882";
dsimWXD1_2	AUGUSTUS	exon	19035888	19036352	.	+	.	transcript_id "file_1_file_1_jg14882.t1"; gene_id "file_1_file_1_jg14882";
dsimWXD1_2	AUGUSTUS	intron	19036353	19036419	.	+	.	transcript_id "file_1_file_1_jg14882.t1"; gene_id "file_1_file_1_jg14882";
dsimWXD1_2	AUGUSTUS	transcript	19032605	19037144	.	+	.	transcript_id "file_1_file_1_jg14882.t1"; gene_id "file_1_file_1_jg14882"
dsimWXD1_2	AUGUSTUS	gene	19032605	19037144	.	+	.	jg14882
dsimWXD1_2	AUGUSTUS	CDS	19036420	19037144	1	+	2	transcript_id "file_1_file_1_jg14882.t1"; gene_id "file_1_file_1_jg14882";
dsimWXD1_2	AUGUSTUS	exon	19036420	19037144	.	+	.	transcript_id "file_1_file_1_jg14882.t1"; gene_id "file_1_file_1_jg14882";
dsimWXD1_2	AUGUSTUS	stop_codon	19037142	19037144	.	+	0	transcript_id "file_1_file_1_jg14882.t1"; gene_id "file_1_file_1_jg14882";
dsimWXD1_2	AUGUSTUS	stop_codon	8808287	8808289	.	-	0	transcript_id "file_1_file_1_jg13682.t3"; gene_id "file_1_file_1_jg13682";
dsimWXD1_2	AUGUSTUS	CDS	8808287	8809916	0.99	-	1	transcript_id "file_1_file_1_jg13682.t3"; gene_id "file_1_file_1_jg13682";
dsimWXD1_2	AUGUSTUS	exon	8808287	8809916	.	-	.	transcript_id "file_1_file_1_jg13682.t3"; gene_id "file_1_file_1_jg13682";
dsimWXD1_2	AUGUSTUS	intron	8809917	8810229	.	-	.	transcript_id "file_1_file_1_jg13682.t3"; gene_id "file_1_file_1_jg13682";
dsimWXD1_2	AUGUSTUS	transcript	8808287	8810255	.	-	.	transcript_id "file_1_file_1_jg13682.t3"; gene_id "file_1_file_1_jg13682"
dsimWXD1_2	AUGUSTUS	CDS	8810230	8810255	1	-	0	transcript_id "file_1_file_1_jg13682.t3"; gene_id "file_1_file_1_jg13682";
dsimWXD1_2	AUGUSTUS	exon	8810230	8810255	.	-	.	transcript_id "file_1_file_1_jg13682.t3"; gene_id "file_1_file_1_jg13682";
dsimWXD1_2	AUGUSTUS	start_codon	8810253	8810255	.	-	0	transcript_id "file_1_file_1_jg13682.t3"; gene_id "file_1_file_1_jg13682";
dsimWXD1_0	AUGUSTUS	start_codon	10493282	10493284	.	+	0	transcript_id "file_1_file_1_jg1814.t1"; gene_id "file_1_file_1_jg1814";
dsimWXD1_0	AUGUSTUS	CDS	10493282	10493364	1	+	0	transcript_id "file_1_file_1_jg1814.t1"; gene_id "file_1_file_1_jg1814";
dsimWXD1_0	AUGUSTUS	exon	10493282	10493364	.	+	.	transcript_id "file_1_file_1_jg1814.t1"; gene_id "file_1_file_1_jg1814";
dsimWXD1_0	AUGUSTUS	intron	10493365	10493419	.	+	.	transcript_id "file_1_file_1_jg1814.t1"; gene_id "file_1_file_1_jg1814";
dsimWXD1_0	AUGUSTUS	CDS	10493420	10494093	1	+	1	transcript_id "file_1_file_1_jg1814.t1"; gene_id "file_1_file_1_jg1814";
dsimWXD1_0	AUGUSTUS	exon	10493420	10494093	.	+	.	transcript_id "file_1_file_1_jg1814.t1"; gene_id "file_1_file_1_jg1814";
dsimWXD1_0	AUGUSTUS	intron	10494094	10494148	.	+	.	transcript_id "file_1_file_1_jg1814.t1"; gene_id "file_1_file_1_jg1814";
dsimWXD1_0	AUGUSTUS	transcript	10493282	10494345	.	+	.	transcript_id "file_1_file_1_jg1814.t1"; gene_id "file_1_file_1_jg1814"
dsimWXD1_0	AUGUSTUS	gene	10493282	10494345	.	+	.	jg1814
dsimWXD1_0	AUGUSTUS	CDS	10494149	10494345	1	+	2	transcript_id "file_1_file_1_jg1814.t1"; gene_id "file_1_file_1_jg1814";
dsimWXD1_0	AUGUSTUS	exon	10494149	10494345	.	+	.	transcript_id "file_1_file_1_jg1814.t1"; gene_id "file_1_file_1_jg1814";
dsimWXD1_0	AUGUSTUS	stop_codon	10494343	10494345	.	+	0	transcript_id "file_1_file_1_jg1814.t1"; gene_id "file_1_file_1_jg1814";
dsimWXD1_1	AUGUSTUS	start_codon	20723815	20723817	.	+	0	transcript_id "file_1_file_1_jg12068.t1"; gene_id "file_1_file_1_jg12068";
dsimWXD1_1	AUGUSTUS	CDS	20723815	20724083	1	+	0	transcript_id "file_1_file_1_jg12068.t1"; gene_id "file_1_file_1_jg12068";
dsimWXD1_1	AUGUSTUS	exon	20723815	20724083	.	+	.	transcript_id "file_1_file_1_jg12068.t1"; gene_id "file_1_file_1_jg12068";
dsimWXD1_1	AUGUSTUS	intron	20724084	20724142	.	+	.	transcript_id "file_1_file_1_jg12068.t1"; gene_id "file_1_file_1_jg12068";
dsimWXD1_1	AUGUSTUS	CDS	20724143	20724457	1	+	1	transcript_id "file_1_file_1_jg12068.t1"; gene_id "file_1_file_1_jg12068";
dsimWXD1_1	AUGUSTUS	exon	20724143	20724457	.	+	.	transcript_id "file_1_file_1_jg12068.t1"; gene_id "file_1_file_1_jg12068";
dsimWXD1_1	AUGUSTUS	intron	20724458	20724658	.	+	.	transcript_id "file_1_file_1_jg12068.t1"; gene_id "file_1_file_1_jg12068";
dsimWXD1_1	AUGUSTUS	CDS	20724659	20724952	1	+	1	transcript_id "file_1_file_1_jg12068.t1"; gene_id "file_1_file_1_jg12068";
dsimWXD1_1	AUGUSTUS	exon	20724659	20724952	.	+	.	transcript_id "file_1_file_1_jg12068.t1"; gene_id "file_1_file_1_jg12068";
dsimWXD1_1	AUGUSTUS	intron	20724953	20725006	.	+	.	transcript_id "file_1_file_1_jg12068.t1"; gene_id "file_1_file_1_jg12068";
dsimWXD1_1	AUGUSTUS	CDS	20725007	20725114	1	+	1	transcript_id "file_1_file_1_jg12068.t1"; gene_id "file_1_file_1_jg12068";
dsimWXD1_1	AUGUSTUS	exon	20725007	20725114	.	+	.	transcript_id "file_1_file_1_jg12068.t1"; gene_id "file_1_file_1_jg12068";
dsimWXD1_1	AUGUSTUS	intron	20725115	20725173	.	+	.	transcript_id "file_1_file_1_jg12068.t1"; gene_id "file_1_file_1_jg12068";
dsimWXD1_1	AUGUSTUS	CDS	20725174	20725301	1	+	1	transcript_id "file_1_file_1_jg12068.t1"; gene_id "file_1_file_1_jg12068";
dsimWXD1_1	AUGUSTUS	exon	20725174	20725301	.	+	.	transcript_id "file_1_file_1_jg12068.t1"; gene_id "file_1_file_1_jg12068";
dsimWXD1_1	AUGUSTUS	intron	20725302	20725357	.	+	.	transcript_id "file_1_file_1_jg12068.t1"; gene_id "file_1_file_1_jg12068";
dsimWXD1_1	AUGUSTUS	CDS	20725358	20725638	1	+	2	transcript_id "file_1_file_1_jg12068.t1"; gene_id "file_1_file_1_jg12068";
dsimWXD1_1	AUGUSTUS	exon	20725358	20725638	.	+	.	transcript_id "file_1_file_1_jg12068.t1"; gene_id "file_1_file_1_jg12068";
dsimWXD1_1	AUGUSTUS	intron	20725639	20725690	.	+	.	transcript_id "file_1_file_1_jg12068.t1"; gene_id "file_1_file_1_jg12068";
dsimWXD1_1	AUGUSTUS	CDS	20725691	20726248	1	+	0	transcript_id "file_1_file_1_jg12068.t1"; gene_id "file_1_file_1_jg12068";
dsimWXD1_1	AUGUSTUS	exon	20725691	20726248	.	+	.	transcript_id "file_1_file_1_jg12068.t1"; gene_id "file_1_file_1_jg12068";
dsimWXD1_1	AUGUSTUS	intron	20726249	20726304	.	+	.	transcript_id "file_1_file_1_jg12068.t1"; gene_id "file_1_file_1_jg12068";
dsimWXD1_1	AUGUSTUS	CDS	20726305	20726588	1	+	0	transcript_id "file_1_file_1_jg12068.t1"; gene_id "file_1_file_1_jg12068";
dsimWXD1_1	AUGUSTUS	exon	20726305	20726588	.	+	.	transcript_id "file_1_file_1_jg12068.t1"; gene_id "file_1_file_1_jg12068";
dsimWXD1_1	AUGUSTUS	intron	20726589	20726728	.	+	.	transcript_id "file_1_file_1_jg12068.t1"; gene_id "file_1_file_1_jg12068";
dsimWXD1_1	AUGUSTUS	CDS	20726729	20726965	1	+	1	transcript_id "file_1_file_1_jg12068.t1"; gene_id "file_1_file_1_jg12068";
dsimWXD1_1	AUGUSTUS	exon	20726729	20726965	.	+	.	transcript_id "file_1_file_1_jg12068.t1"; gene_id "file_1_file_1_jg12068";
dsimWXD1_1	AUGUSTUS	intron	20726966	20727023	.	+	.	transcript_id "file_1_file_1_jg12068.t1"; gene_id "file_1_file_1_jg12068";
dsimWXD1_1	AUGUSTUS	CDS	20727024	20727598	1	+	1	transcript_id "file_1_file_1_jg12068.t1"; gene_id "file_1_file_1_jg12068";
dsimWXD1_1	AUGUSTUS	exon	20727024	20727598	.	+	.	transcript_id "file_1_file_1_jg12068.t1"; gene_id "file_1_file_1_jg12068";
dsimWXD1_1	AUGUSTUS	intron	20727599	20727648	.	+	.	transcript_id "file_1_file_1_jg12068.t1"; gene_id "file_1_file_1_jg12068";
dsimWXD1_1	AUGUSTUS	CDS	20727649	20727812	1	+	2	transcript_id "file_1_file_1_jg12068.t1"; gene_id "file_1_file_1_jg12068";
dsimWXD1_1	AUGUSTUS	exon	20727649	20727812	.	+	.	transcript_id "file_1_file_1_jg12068.t1"; gene_id "file_1_file_1_jg12068";
dsimWXD1_1	AUGUSTUS	intron	20727813	20727861	.	+	.	transcript_id "file_1_file_1_jg12068.t1"; gene_id "file_1_file_1_jg12068";
dsimWXD1_1	AUGUSTUS	CDS	20727862	20728110	1	+	0	transcript_id "file_1_file_1_jg12068.t1"; gene_id "file_1_file_1_jg12068";
dsimWXD1_1	AUGUSTUS	exon	20727862	20728110	.	+	.	transcript_id "file_1_file_1_jg12068.t1"; gene_id "file_1_file_1_jg12068";
dsimWXD1_1	AUGUSTUS	intron	20728111	20728167	.	+	.	transcript_id "file_1_file_1_jg12068.t1"; gene_id "file_1_file_1_jg12068";
dsimWXD1_1	AUGUSTUS	CDS	20728168	20728377	1	+	0	transcript_id "file_1_file_1_jg12068.t1"; gene_id "file_1_file_1_jg12068";
dsimWXD1_1	AUGUSTUS	exon	20728168	20728377	.	+	.	transcript_id "file_1_file_1_jg12068.t1"; gene_id "file_1_file_1_jg12068";
dsimWXD1_1	AUGUSTUS	intron	20728378	20728431	.	+	.	transcript_id "file_1_file_1_jg12068.t1"; gene_id "file_1_file_1_jg12068";
dsimWXD1_1	AUGUSTUS	transcript	20723815	20728656	.	+	.	transcript_id "file_1_file_1_jg12068.t1"; gene_id "file_1_file_1_jg12068"
dsimWXD1_1	AUGUSTUS	gene	20723815	20728656	.	+	.	jg12068
dsimWXD1_1	AUGUSTUS	CDS	20728432	20728656	1	+	0	transcript_id "file_1_file_1_jg12068.t1"; gene_id "file_1_file_1_jg12068";
dsimWXD1_1	AUGUSTUS	exon	20728432	20728656	.	+	.	transcript_id "file_1_file_1_jg12068.t1"; gene_id "file_1_file_1_jg12068";
dsimWXD1_1	AUGUSTUS	stop_codon	20728654	20728656	.	+	0	transcript_id "file_1_file_1_jg12068.t1"; gene_id "file_1_file_1_jg12068";
dsimWXD1_3	AUGUSTUS	stop_codon	8528813	8528815	.	-	0	transcript_id "file_1_file_1_jg4148.t1"; gene_id "file_1_file_1_jg4148";
dsimWXD1_3	AUGUSTUS	CDS	8528813	8528956	1	-	0	transcript_id "file_1_file_1_jg4148.t1"; gene_id "file_1_file_1_jg4148";
dsimWXD1_3	AUGUSTUS	exon	8528813	8528956	.	-	.	transcript_id "file_1_file_1_jg4148.t1"; gene_id "file_1_file_1_jg4148";
dsimWXD1_3	AUGUSTUS	intron	8528957	8529858	.	-	.	transcript_id "file_1_file_1_jg4148.t1"; gene_id "file_1_file_1_jg4148";
dsimWXD1_3	AUGUSTUS	CDS	8529859	8530102	1	-	1	transcript_id "file_1_file_1_jg4148.t1"; gene_id "file_1_file_1_jg4148";
dsimWXD1_3	AUGUSTUS	exon	8529859	8530102	.	-	.	transcript_id "file_1_file_1_jg4148.t1"; gene_id "file_1_file_1_jg4148";
dsimWXD1_3	AUGUSTUS	intron	8530103	8530188	.	-	.	transcript_id "file_1_file_1_jg4148.t1"; gene_id "file_1_file_1_jg4148";
dsimWXD1_3	AUGUSTUS	CDS	8530189	8530581	1	-	1	transcript_id "file_1_file_1_jg4148.t1"; gene_id "file_1_file_1_jg4148";
dsimWXD1_3	AUGUSTUS	exon	8530189	8530581	.	-	.	transcript_id "file_1_file_1_jg4148.t1"; gene_id "file_1_file_1_jg4148";
dsimWXD1_3	AUGUSTUS	intron	8530582	8530684	.	-	.	transcript_id "file_1_file_1_jg4148.t1"; gene_id "file_1_file_1_jg4148";
dsimWXD1_3	AUGUSTUS	CDS	8530685	8530915	1	-	1	transcript_id "file_1_file_1_jg4148.t1"; gene_id "file_1_file_1_jg4148";
dsimWXD1_3	AUGUSTUS	exon	8530685	8530915	.	-	.	transcript_id "file_1_file_1_jg4148.t1"; gene_id "file_1_file_1_jg4148";
dsimWXD1_3	AUGUSTUS	intron	8530916	8530984	.	-	.	transcript_id "file_1_file_1_jg4148.t1"; gene_id "file_1_file_1_jg4148";
dsimWXD1_3	AUGUSTUS	CDS	8530985	8531319	1	-	0	transcript_id "file_1_file_1_jg4148.t1"; gene_id "file_1_file_1_jg4148";
dsimWXD1_3	AUGUSTUS	exon	8530985	8531319	.	-	.	transcript_id "file_1_file_1_jg4148.t1"; gene_id "file_1_file_1_jg4148";
dsimWXD1_3	AUGUSTUS	intron	8531320	8531379	.	-	.	transcript_id "file_1_file_1_jg4148.t1"; gene_id "file_1_file_1_jg4148";
dsimWXD1_3	AUGUSTUS	CDS	8531380	8531576	1	-	2	transcript_id "file_1_file_1_jg4148.t1"; gene_id "file_1_file_1_jg4148";
dsimWXD1_3	AUGUSTUS	exon	8531380	8531576	.	-	.	transcript_id "file_1_file_1_jg4148.t1"; gene_id "file_1_file_1_jg4148";
dsimWXD1_3	AUGUSTUS	intron	8531577	8531849	.	-	.	transcript_id "file_1_file_1_jg4148.t1"; gene_id "file_1_file_1_jg4148";
dsimWXD1_3	AUGUSTUS	CDS	8531850	8532354	1	-	0	transcript_id "file_1_file_1_jg4148.t1"; gene_id "file_1_file_1_jg4148";
dsimWXD1_3	AUGUSTUS	exon	8531850	8532354	.	-	.	transcript_id "file_1_file_1_jg4148.t1"; gene_id "file_1_file_1_jg4148";
dsimWXD1_3	AUGUSTUS	intron	8532355	8532691	.	-	.	transcript_id "file_1_file_1_jg4148.t1"; gene_id "file_1_file_1_jg4148";
dsimWXD1_3	AUGUSTUS	transcript	8528813	8533603	.	-	.	transcript_id "file_1_file_1_jg4148.t1"; gene_id "file_1_file_1_jg4148"
dsimWXD1_3	AUGUSTUS	CDS	8532692	8533603	1	-	0	transcript_id "file_1_file_1_jg4148.t1"; gene_id "file_1_file_1_jg4148";
dsimWXD1_3	AUGUSTUS	exon	8532692	8533603	.	-	.	transcript_id "file_1_file_1_jg4148.t1"; gene_id "file_1_file_1_jg4148";
dsimWXD1_3	AUGUSTUS	start_codon	8533601	8533603	.	-	0	transcript_id "file_1_file_1_jg4148.t1"; gene_id "file_1_file_1_jg4148";
dsimWXD1_1	AUGUSTUS	stop_codon	22527791	22527793	.	-	0	transcript_id "file_1_file_1_jg12424.t2"; gene_id "file_1_file_1_jg12424";
dsimWXD1_1	AUGUSTUS	CDS	22527791	22529509	1	-	0	transcript_id "file_1_file_1_jg12424.t2"; gene_id "file_1_file_1_jg12424";
dsimWXD1_1	AUGUSTUS	exon	22527791	22529509	.	-	.	transcript_id "file_1_file_1_jg12424.t2"; gene_id "file_1_file_1_jg12424";
dsimWXD1_1	AUGUSTUS	transcript	22527791	22529509	.	-	.	transcript_id "file_1_file_1_jg12424.t2"; gene_id "file_1_file_1_jg12424"
dsimWXD1_1	AUGUSTUS	gene	22527791	22529509	.	-	.	jg12424
dsimWXD1_1	AUGUSTUS	start_codon	22529507	22529509	.	-	0	transcript_id "file_1_file_1_jg12424.t2"; gene_id "file_1_file_1_jg12424";
dsimWXD1_2	AUGUSTUS	stop_codon	4119630	4119632	.	-	0	transcript_id "file_1_file_1_jg13098.t2"; gene_id "file_1_file_1_jg13098";
dsimWXD1_2	AUGUSTUS	CDS	4119630	4119655	0.99	-	2	transcript_id "file_1_file_1_jg13098.t2"; gene_id "file_1_file_1_jg13098";
dsimWXD1_2	AUGUSTUS	exon	4119630	4119655	.	-	.	transcript_id "file_1_file_1_jg13098.t2"; gene_id "file_1_file_1_jg13098";
dsimWXD1_2	AUGUSTUS	intron	4119656	4119736	.	-	.	transcript_id "file_1_file_1_jg13098.t2"; gene_id "file_1_file_1_jg13098";
dsimWXD1_2	AUGUSTUS	CDS	4119737	4119816	1	-	1	transcript_id "file_1_file_1_jg13098.t2"; gene_id "file_1_file_1_jg13098";
dsimWXD1_2	AUGUSTUS	exon	4119737	4119816	.	-	.	transcript_id "file_1_file_1_jg13098.t2"; gene_id "file_1_file_1_jg13098";
dsimWXD1_2	AUGUSTUS	intron	4119817	4119907	.	-	.	transcript_id "file_1_file_1_jg13098.t2"; gene_id "file_1_file_1_jg13098";
dsimWXD1_2	AUGUSTUS	CDS	4119908	4119999	1	-	0	transcript_id "file_1_file_1_jg13098.t2"; gene_id "file_1_file_1_jg13098";
dsimWXD1_2	AUGUSTUS	exon	4119908	4119999	.	-	.	transcript_id "file_1_file_1_jg13098.t2"; gene_id "file_1_file_1_jg13098";
dsimWXD1_2	AUGUSTUS	intron	4120000	4120774	.	-	.	transcript_id "file_1_file_1_jg13098.t2"; gene_id "file_1_file_1_jg13098";
dsimWXD1_2	AUGUSTUS	CDS	4120775	4121649	1	-	2	transcript_id "file_1_file_1_jg13098.t2"; gene_id "file_1_file_1_jg13098";
dsimWXD1_2	AUGUSTUS	exon	4120775	4121649	.	-	.	transcript_id "file_1_file_1_jg13098.t2"; gene_id "file_1_file_1_jg13098";
dsimWXD1_2	AUGUSTUS	intron	4121650	4121757	.	-	.	transcript_id "file_1_file_1_jg13098.t2"; gene_id "file_1_file_1_jg13098";
dsimWXD1_2	AUGUSTUS	CDS	4121758	4122030	1	-	2	transcript_id "file_1_file_1_jg13098.t2"; gene_id "file_1_file_1_jg13098";
dsimWXD1_2	AUGUSTUS	exon	4121758	4122030	.	-	.	transcript_id "file_1_file_1_jg13098.t2"; gene_id "file_1_file_1_jg13098";
dsimWXD1_2	AUGUSTUS	intron	4122031	4125804	.	-	.	transcript_id "file_1_file_1_jg13098.t2"; gene_id "file_1_file_1_jg13098";
dsimWXD1_2	AUGUSTUS	transcript	4119630	4126123	.	-	.	transcript_id "file_1_file_1_jg13098.t2"; gene_id "file_1_file_1_jg13098"
dsimWXD1_2	AUGUSTUS	CDS	4125805	4126123	1	-	0	transcript_id "file_1_file_1_jg13098.t2"; gene_id "file_1_file_1_jg13098";
dsimWXD1_2	AUGUSTUS	exon	4125805	4126123	.	-	.	transcript_id "file_1_file_1_jg13098.t2"; gene_id "file_1_file_1_jg13098";
dsimWXD1_2	AUGUSTUS	start_codon	4126121	4126123	.	-	0	transcript_id "file_1_file_1_jg13098.t2"; gene_id "file_1_file_1_jg13098";
dsimWXD1_0	AUGUSTUS	start_codon	1011146	1011148	.	+	0	transcript_id "file_1_file_1_jg537.t1"; gene_id "file_1_file_1_jg537";
dsimWXD1_0	AUGUSTUS	CDS	1011146	1011215	1	+	0	transcript_id "file_1_file_1_jg537.t1"; gene_id "file_1_file_1_jg537";
dsimWXD1_0	AUGUSTUS	exon	1011146	1011215	.	+	.	transcript_id "file_1_file_1_jg537.t1"; gene_id "file_1_file_1_jg537";
dsimWXD1_0	AUGUSTUS	intron	1011216	1011399	.	+	.	transcript_id "file_1_file_1_jg537.t1"; gene_id "file_1_file_1_jg537";
dsimWXD1_0	AUGUSTUS	CDS	1011400	1011486	1	+	2	transcript_id "file_1_file_1_jg537.t1"; gene_id "file_1_file_1_jg537";
dsimWXD1_0	AUGUSTUS	exon	1011400	1011486	.	+	.	transcript_id "file_1_file_1_jg537.t1"; gene_id "file_1_file_1_jg537";
dsimWXD1_0	AUGUSTUS	intron	1011487	1011734	.	+	.	transcript_id "file_1_file_1_jg537.t1"; gene_id "file_1_file_1_jg537";
dsimWXD1_0	AUGUSTUS	transcript	1011146	1012573	.	+	.	transcript_id "file_1_file_1_jg537.t1"; gene_id "file_1_file_1_jg537"
dsimWXD1_0	AUGUSTUS	gene	1011146	1012573	.	+	.	jg537
dsimWXD1_0	AUGUSTUS	CDS	1011735	1012573	1	+	2	transcript_id "file_1_file_1_jg537.t1"; gene_id "file_1_file_1_jg537";
dsimWXD1_0	AUGUSTUS	exon	1011735	1012573	.	+	.	transcript_id "file_1_file_1_jg537.t1"; gene_id "file_1_file_1_jg537";
dsimWXD1_0	AUGUSTUS	stop_codon	1012571	1012573	.	+	0	transcript_id "file_1_file_1_jg537.t1"; gene_id "file_1_file_1_jg537";
dsimWXD1_0	AUGUSTUS	start_codon	16579345	16579347	.	+	0	transcript_id "file_1_file_1_jg2443.t1"; gene_id "file_1_file_1_jg2443";
dsimWXD1_0	AUGUSTUS	CDS	16579345	16579500	0.87	+	0	transcript_id "file_1_file_1_jg2443.t1"; gene_id "file_1_file_1_jg2443";
dsimWXD1_0	AUGUSTUS	exon	16579345	16579500	.	+	.	transcript_id "file_1_file_1_jg2443.t1"; gene_id "file_1_file_1_jg2443";
dsimWXD1_0	AUGUSTUS	intron	16579501	16584171	.	+	.	transcript_id "file_1_file_1_jg2443.t1"; gene_id "file_1_file_1_jg2443";
dsimWXD1_0	AUGUSTUS	CDS	16584172	16584423	0.98	+	0	transcript_id "file_1_file_1_jg2443.t1"; gene_id "file_1_file_1_jg2443";
dsimWXD1_0	AUGUSTUS	exon	16584172	16584423	.	+	.	transcript_id "file_1_file_1_jg2443.t1"; gene_id "file_1_file_1_jg2443";
dsimWXD1_0	AUGUSTUS	intron	16584424	16584522	.	+	.	transcript_id "file_1_file_1_jg2443.t1"; gene_id "file_1_file_1_jg2443";
dsimWXD1_0	AUGUSTUS	CDS	16584523	16584631	1	+	0	transcript_id "file_1_file_1_jg2443.t1"; gene_id "file_1_file_1_jg2443";
dsimWXD1_0	AUGUSTUS	exon	16584523	16584631	.	+	.	transcript_id "file_1_file_1_jg2443.t1"; gene_id "file_1_file_1_jg2443";
dsimWXD1_0	AUGUSTUS	intron	16584632	16584702	.	+	.	transcript_id "file_1_file_1_jg2443.t1"; gene_id "file_1_file_1_jg2443";
dsimWXD1_0	AUGUSTUS	transcript	16579345	16588457	.	+	.	transcript_id "file_1_file_1_jg2443.t1"; gene_id "file_1_file_1_jg2443"
dsimWXD1_0	AUGUSTUS	gene	16579345	16588457	.	+	.	jg2443
dsimWXD1_0	AUGUSTUS	CDS	16584703	16588457	1	+	2	transcript_id "file_1_file_1_jg2443.t1"; gene_id "file_1_file_1_jg2443";
dsimWXD1_0	AUGUSTUS	exon	16584703	16588457	.	+	.	transcript_id "file_1_file_1_jg2443.t1"; gene_id "file_1_file_1_jg2443";
dsimWXD1_0	AUGUSTUS	stop_codon	16588455	16588457	.	+	0	transcript_id "file_1_file_1_jg2443.t1"; gene_id "file_1_file_1_jg2443";
dsimWXD1_1	AUGUSTUS	start_codon	5227387	5227389	.	+	0	transcript_id "file_1_file_1_jg9768.t1"; gene_id "file_1_file_1_jg9768";
dsimWXD1_1	AUGUSTUS	CDS	5227387	5227638	1	+	0	transcript_id "file_1_file_1_jg9768.t1"; gene_id "file_1_file_1_jg9768";
dsimWXD1_1	AUGUSTUS	exon	5227387	5227638	.	+	.	transcript_id "file_1_file_1_jg9768.t1"; gene_id "file_1_file_1_jg9768";
dsimWXD1_1	AUGUSTUS	intron	5227639	5227702	.	+	.	transcript_id "file_1_file_1_jg9768.t1"; gene_id "file_1_file_1_jg9768";
dsimWXD1_1	AUGUSTUS	CDS	5227703	5227867	1	+	0	transcript_id "file_1_file_1_jg9768.t1"; gene_id "file_1_file_1_jg9768";
dsimWXD1_1	AUGUSTUS	exon	5227703	5227867	.	+	.	transcript_id "file_1_file_1_jg9768.t1"; gene_id "file_1_file_1_jg9768";
dsimWXD1_1	AUGUSTUS	intron	5227868	5227926	.	+	.	transcript_id "file_1_file_1_jg9768.t1"; gene_id "file_1_file_1_jg9768";
dsimWXD1_1	AUGUSTUS	transcript	5227387	5228178	.	+	.	transcript_id "file_1_file_1_jg9768.t1"; gene_id "file_1_file_1_jg9768"
dsimWXD1_1	AUGUSTUS	gene	5227387	5228178	.	+	.	jg9768
dsimWXD1_1	AUGUSTUS	CDS	5227927	5228178	1	+	0	transcript_id "file_1_file_1_jg9768.t1"; gene_id "file_1_file_1_jg9768";
dsimWXD1_1	AUGUSTUS	exon	5227927	5228178	.	+	.	transcript_id "file_1_file_1_jg9768.t1"; gene_id "file_1_file_1_jg9768";
dsimWXD1_1	AUGUSTUS	stop_codon	5228176	5228178	.	+	0	transcript_id "file_1_file_1_jg9768.t1"; gene_id "file_1_file_1_jg9768";
dsimWXD1_3	AUGUSTUS	start_codon	13276220	13276222	.	+	0	transcript_id "file_1_file_1_jg4704.t1"; gene_id "file_1_file_1_jg4704";
dsimWXD1_3	AUGUSTUS	CDS	13276220	13276369	1	+	0	transcript_id "file_1_file_1_jg4704.t1"; gene_id "file_1_file_1_jg4704";
dsimWXD1_3	AUGUSTUS	exon	13276220	13276369	.	+	.	transcript_id "file_1_file_1_jg4704.t1"; gene_id "file_1_file_1_jg4704";
dsimWXD1_3	AUGUSTUS	intron	13276370	13276437	.	+	.	transcript_id "file_1_file_1_jg4704.t1"; gene_id "file_1_file_1_jg4704";
dsimWXD1_3	AUGUSTUS	transcript	13276220	13276572	.	+	.	transcript_id "file_1_file_1_jg4704.t1"; gene_id "file_1_file_1_jg4704"
dsimWXD1_3	AUGUSTUS	gene	13276220	13276572	.	+	.	jg4704
dsimWXD1_3	AUGUSTUS	CDS	13276438	13276572	1	+	0	transcript_id "file_1_file_1_jg4704.t1"; gene_id "file_1_file_1_jg4704";
dsimWXD1_3	AUGUSTUS	exon	13276438	13276572	.	+	.	transcript_id "file_1_file_1_jg4704.t1"; gene_id "file_1_file_1_jg4704";
dsimWXD1_3	AUGUSTUS	stop_codon	13276570	13276572	.	+	0	transcript_id "file_1_file_1_jg4704.t1"; gene_id "file_1_file_1_jg4704";
dsimWXD1_5	AUGUSTUS	start_codon	17891515	17891517	.	+	0	transcript_id "file_1_file_1_jg8926.t1"; gene_id "file_1_file_1_jg8926";
dsimWXD1_5	AUGUSTUS	CDS	17891515	17891814	1	+	0	transcript_id "file_1_file_1_jg8926.t1"; gene_id "file_1_file_1_jg8926";
dsimWXD1_5	AUGUSTUS	exon	17891515	17891814	.	+	.	transcript_id "file_1_file_1_jg8926.t1"; gene_id "file_1_file_1_jg8926";
dsimWXD1_5	AUGUSTUS	intron	17891815	17892395	.	+	.	transcript_id "file_1_file_1_jg8926.t1"; gene_id "file_1_file_1_jg8926";
dsimWXD1_5	AUGUSTUS	CDS	17892396	17892569	1	+	0	transcript_id "file_1_file_1_jg8926.t1"; gene_id "file_1_file_1_jg8926";
dsimWXD1_5	AUGUSTUS	exon	17892396	17892569	.	+	.	transcript_id "file_1_file_1_jg8926.t1"; gene_id "file_1_file_1_jg8926";
dsimWXD1_5	AUGUSTUS	intron	17892570	17892654	.	+	.	transcript_id "file_1_file_1_jg8926.t1"; gene_id "file_1_file_1_jg8926";
dsimWXD1_5	AUGUSTUS	CDS	17892655	17892823	1	+	0	transcript_id "file_1_file_1_jg8926.t1"; gene_id "file_1_file_1_jg8926";
dsimWXD1_5	AUGUSTUS	exon	17892655	17892823	.	+	.	transcript_id "file_1_file_1_jg8926.t1"; gene_id "file_1_file_1_jg8926";
dsimWXD1_5	AUGUSTUS	intron	17892824	17894617	.	+	.	transcript_id "file_1_file_1_jg8926.t1"; gene_id "file_1_file_1_jg8926";
dsimWXD1_5	AUGUSTUS	CDS	17894618	17894755	1	+	2	transcript_id "file_1_file_1_jg8926.t1"; gene_id "file_1_file_1_jg8926";
dsimWXD1_5	AUGUSTUS	exon	17894618	17894755	.	+	.	transcript_id "file_1_file_1_jg8926.t1"; gene_id "file_1_file_1_jg8926";
dsimWXD1_5	AUGUSTUS	intron	17894756	17895196	.	+	.	transcript_id "file_1_file_1_jg8926.t1"; gene_id "file_1_file_1_jg8926";
dsimWXD1_5	AUGUSTUS	transcript	17891515	17895405	.	+	.	transcript_id "file_1_file_1_jg8926.t1"; gene_id "file_1_file_1_jg8926"
dsimWXD1_5	AUGUSTUS	gene	17891515	17895405	.	+	.	jg8926
dsimWXD1_5	AUGUSTUS	CDS	17895197	17895405	1	+	2	transcript_id "file_1_file_1_jg8926.t1"; gene_id "file_1_file_1_jg8926";
dsimWXD1_5	AUGUSTUS	exon	17895197	17895405	.	+	.	transcript_id "file_1_file_1_jg8926.t1"; gene_id "file_1_file_1_jg8926";
dsimWXD1_5	AUGUSTUS	stop_codon	17895403	17895405	.	+	0	transcript_id "file_1_file_1_jg8926.t1"; gene_id "file_1_file_1_jg8926";
dsimWXD1_5	AUGUSTUS	start_codon	1202821	1202823	.	+	0	transcript_id "file_1_file_1_jg7041.t1"; gene_id "file_1_file_1_jg7041";
dsimWXD1_5	AUGUSTUS	CDS	1202821	1205136	1	+	0	transcript_id "file_1_file_1_jg7041.t1"; gene_id "file_1_file_1_jg7041";
dsimWXD1_5	AUGUSTUS	exon	1202821	1205136	.	+	.	transcript_id "file_1_file_1_jg7041.t1"; gene_id "file_1_file_1_jg7041";
dsimWXD1_5	AUGUSTUS	transcript	1202821	1205136	.	+	.	transcript_id "file_1_file_1_jg7041.t1"; gene_id "file_1_file_1_jg7041"
dsimWXD1_5	AUGUSTUS	gene	1202821	1205136	.	+	.	jg7041
dsimWXD1_5	AUGUSTUS	stop_codon	1205134	1205136	.	+	0	transcript_id "file_1_file_1_jg7041.t1"; gene_id "file_1_file_1_jg7041";
dsimWXD1_0	AUGUSTUS	stop_codon	5953625	5953627	.	-	0	transcript_id "file_1_file_1_jg1152.t1"; gene_id "file_1_file_1_jg1152";
dsimWXD1_0	AUGUSTUS	CDS	5953625	5954624	1	-	1	transcript_id "file_1_file_1_jg1152.t1"; gene_id "file_1_file_1_jg1152";
dsimWXD1_0	AUGUSTUS	exon	5953625	5954624	.	-	.	transcript_id "file_1_file_1_jg1152.t1"; gene_id "file_1_file_1_jg1152";
dsimWXD1_0	AUGUSTUS	intron	5954625	5954690	.	-	.	transcript_id "file_1_file_1_jg1152.t1"; gene_id "file_1_file_1_jg1152";
dsimWXD1_0	AUGUSTUS	CDS	5954691	5954800	1	-	0	transcript_id "file_1_file_1_jg1152.t1"; gene_id "file_1_file_1_jg1152";
dsimWXD1_0	AUGUSTUS	exon	5954691	5954800	.	-	.	transcript_id "file_1_file_1_jg1152.t1"; gene_id "file_1_file_1_jg1152";
dsimWXD1_0	AUGUSTUS	intron	5954801	5954863	.	-	.	transcript_id "file_1_file_1_jg1152.t1"; gene_id "file_1_file_1_jg1152";
dsimWXD1_0	AUGUSTUS	transcript	5953625	5955046	.	-	.	transcript_id "file_1_file_1_jg1152.t1"; gene_id "file_1_file_1_jg1152"
dsimWXD1_0	AUGUSTUS	gene	5953625	5955046	.	-	.	jg1152
dsimWXD1_0	AUGUSTUS	CDS	5954864	5955046	1	-	0	transcript_id "file_1_file_1_jg1152.t1"; gene_id "file_1_file_1_jg1152";
dsimWXD1_0	AUGUSTUS	exon	5954864	5955046	.	-	.	transcript_id "file_1_file_1_jg1152.t1"; gene_id "file_1_file_1_jg1152";
dsimWXD1_0	AUGUSTUS	start_codon	5955044	5955046	.	-	0	transcript_id "file_1_file_1_jg1152.t1"; gene_id "file_1_file_1_jg1152";
dsimWXD1_5	AUGUSTUS	start_codon	6327265	6327267	.	+	0	transcript_id "file_1_file_1_jg7634.t1"; gene_id "file_1_file_1_jg7634";
dsimWXD1_5	AUGUSTUS	CDS	6327265	6327441	1	+	0	transcript_id "file_1_file_1_jg7634.t1"; gene_id "file_1_file_1_jg7634";
dsimWXD1_5	AUGUSTUS	exon	6327265	6327441	.	+	.	transcript_id "file_1_file_1_jg7634.t1"; gene_id "file_1_file_1_jg7634";
dsimWXD1_5	AUGUSTUS	intron	6327442	6329778	.	+	.	transcript_id "file_1_file_1_jg7634.t1"; gene_id "file_1_file_1_jg7634";
dsimWXD1_5	AUGUSTUS	CDS	6329779	6330836	1	+	0	transcript_id "file_1_file_1_jg7634.t1"; gene_id "file_1_file_1_jg7634";
dsimWXD1_5	AUGUSTUS	exon	6329779	6330836	.	+	.	transcript_id "file_1_file_1_jg7634.t1"; gene_id "file_1_file_1_jg7634";
dsimWXD1_5	AUGUSTUS	intron	6330837	6330896	.	+	.	transcript_id "file_1_file_1_jg7634.t1"; gene_id "file_1_file_1_jg7634";
dsimWXD1_5	AUGUSTUS	CDS	6330897	6330995	1	+	1	transcript_id "file_1_file_1_jg7634.t1"; gene_id "file_1_file_1_jg7634";
dsimWXD1_5	AUGUSTUS	exon	6330897	6330995	.	+	.	transcript_id "file_1_file_1_jg7634.t1"; gene_id "file_1_file_1_jg7634";
dsimWXD1_5	AUGUSTUS	intron	6330996	6331061	.	+	.	transcript_id "file_1_file_1_jg7634.t1"; gene_id "file_1_file_1_jg7634";
dsimWXD1_5	AUGUSTUS	CDS	6331062	6331178	1	+	1	transcript_id "file_1_file_1_jg7634.t1"; gene_id "file_1_file_1_jg7634";
dsimWXD1_5	AUGUSTUS	exon	6331062	6331178	.	+	.	transcript_id "file_1_file_1_jg7634.t1"; gene_id "file_1_file_1_jg7634";
dsimWXD1_5	AUGUSTUS	intron	6331179	6331242	.	+	.	transcript_id "file_1_file_1_jg7634.t1"; gene_id "file_1_file_1_jg7634";
dsimWXD1_5	AUGUSTUS	CDS	6331243	6332190	1	+	1	transcript_id "file_1_file_1_jg7634.t1"; gene_id "file_1_file_1_jg7634";
dsimWXD1_5	AUGUSTUS	exon	6331243	6332190	.	+	.	transcript_id "file_1_file_1_jg7634.t1"; gene_id "file_1_file_1_jg7634";
dsimWXD1_5	AUGUSTUS	intron	6332191	6333467	.	+	.	transcript_id "file_1_file_1_jg7634.t1"; gene_id "file_1_file_1_jg7634";
dsimWXD1_5	AUGUSTUS	CDS	6333468	6333527	1	+	1	transcript_id "file_1_file_1_jg7634.t1"; gene_id "file_1_file_1_jg7634";
dsimWXD1_5	AUGUSTUS	exon	6333468	6333527	.	+	.	transcript_id "file_1_file_1_jg7634.t1"; gene_id "file_1_file_1_jg7634";
dsimWXD1_5	AUGUSTUS	intron	6333528	6333592	.	+	.	transcript_id "file_1_file_1_jg7634.t1"; gene_id "file_1_file_1_jg7634";
dsimWXD1_5	AUGUSTUS	transcript	6327265	6334553	.	+	.	transcript_id "file_1_file_1_jg7634.t1"; gene_id "file_1_file_1_jg7634"
dsimWXD1_5	AUGUSTUS	gene	6327265	6334553	.	+	.	jg7634
dsimWXD1_5	AUGUSTUS	CDS	6333593	6334553	1	+	1	transcript_id "file_1_file_1_jg7634.t1"; gene_id "file_1_file_1_jg7634";
dsimWXD1_5	AUGUSTUS	exon	6333593	6334553	.	+	.	transcript_id "file_1_file_1_jg7634.t1"; gene_id "file_1_file_1_jg7634";
dsimWXD1_5	AUGUSTUS	stop_codon	6334551	6334553	.	+	0	transcript_id "file_1_file_1_jg7634.t1"; gene_id "file_1_file_1_jg7634";
dsimWXD1_1	AUGUSTUS	start_codon	4202169	4202171	.	+	0	transcript_id "file_1_file_1_jg9657.t1"; gene_id "file_1_file_1_jg9657";
dsimWXD1_1	AUGUSTUS	CDS	4202169	4202440	0.6	+	0	transcript_id "file_1_file_1_jg9657.t1"; gene_id "file_1_file_1_jg9657";
dsimWXD1_1	AUGUSTUS	exon	4202169	4202440	.	+	.	transcript_id "file_1_file_1_jg9657.t1"; gene_id "file_1_file_1_jg9657";
dsimWXD1_1	AUGUSTUS	intron	4202441	4202505	.	+	.	transcript_id "file_1_file_1_jg9657.t1"; gene_id "file_1_file_1_jg9657";
dsimWXD1_1	AUGUSTUS	transcript	4202169	4202647	.	+	.	transcript_id "file_1_file_1_jg9657.t1"; gene_id "file_1_file_1_jg9657"
dsimWXD1_1	AUGUSTUS	gene	4202169	4202647	.	+	.	jg9657
dsimWXD1_1	AUGUSTUS	CDS	4202506	4202647	0.97	+	1	transcript_id "file_1_file_1_jg9657.t1"; gene_id "file_1_file_1_jg9657";
dsimWXD1_1	AUGUSTUS	exon	4202506	4202647	.	+	.	transcript_id "file_1_file_1_jg9657.t1"; gene_id "file_1_file_1_jg9657";
dsimWXD1_1	AUGUSTUS	stop_codon	4202645	4202647	.	+	0	transcript_id "file_1_file_1_jg9657.t1"; gene_id "file_1_file_1_jg9657";
dsimWXD1_5	AUGUSTUS	start_codon	21897169	21897171	.	+	0	transcript_id "file_1_file_1_jg9335.t1"; gene_id "file_1_file_1_jg9335";
dsimWXD1_5	AUGUSTUS	CDS	21897169	21898377	0.94	+	0	transcript_id "file_1_file_1_jg9335.t1"; gene_id "file_1_file_1_jg9335";
dsimWXD1_5	AUGUSTUS	exon	21897169	21898377	.	+	.	transcript_id "file_1_file_1_jg9335.t1"; gene_id "file_1_file_1_jg9335";
dsimWXD1_5	AUGUSTUS	transcript	21897169	21898377	.	+	.	transcript_id "file_1_file_1_jg9335.t1"; gene_id "file_1_file_1_jg9335"
dsimWXD1_5	AUGUSTUS	gene	21897169	21898377	.	+	.	jg9335
dsimWXD1_5	AUGUSTUS	stop_codon	21898375	21898377	.	+	0	transcript_id "file_1_file_1_jg9335.t1"; gene_id "file_1_file_1_jg9335";
dsimWXD1_2	AUGUSTUS	stop_codon	9350518	9350520	.	-	0	transcript_id "file_1_file_1_jg13772.t1"; gene_id "file_1_file_1_jg13772";
dsimWXD1_2	AUGUSTUS	CDS	9350518	9351069	1	-	0	transcript_id "file_1_file_1_jg13772.t1"; gene_id "file_1_file_1_jg13772";
dsimWXD1_2	AUGUSTUS	exon	9350518	9351069	.	-	.	transcript_id "file_1_file_1_jg13772.t1"; gene_id "file_1_file_1_jg13772";
dsimWXD1_2	AUGUSTUS	intron	9351070	9351154	.	-	.	transcript_id "file_1_file_1_jg13772.t1"; gene_id "file_1_file_1_jg13772";
dsimWXD1_2	AUGUSTUS	CDS	9351155	9351421	1	-	0	transcript_id "file_1_file_1_jg13772.t1"; gene_id "file_1_file_1_jg13772";
dsimWXD1_2	AUGUSTUS	exon	9351155	9351421	.	-	.	transcript_id "file_1_file_1_jg13772.t1"; gene_id "file_1_file_1_jg13772";
dsimWXD1_2	AUGUSTUS	intron	9351422	9351499	.	-	.	transcript_id "file_1_file_1_jg13772.t1"; gene_id "file_1_file_1_jg13772";
dsimWXD1_2	AUGUSTUS	CDS	9351500	9351559	1	-	0	transcript_id "file_1_file_1_jg13772.t1"; gene_id "file_1_file_1_jg13772";
dsimWXD1_2	AUGUSTUS	exon	9351500	9351559	.	-	.	transcript_id "file_1_file_1_jg13772.t1"; gene_id "file_1_file_1_jg13772";
dsimWXD1_2	AUGUSTUS	intron	9351560	9352326	.	-	.	transcript_id "file_1_file_1_jg13772.t1"; gene_id "file_1_file_1_jg13772";
dsimWXD1_2	AUGUSTUS	transcript	9350518	9352440	.	-	.	transcript_id "file_1_file_1_jg13772.t1"; gene_id "file_1_file_1_jg13772"
dsimWXD1_2	AUGUSTUS	gene	9350518	9352440	.	-	.	jg13772
dsimWXD1_2	AUGUSTUS	CDS	9352327	9352440	1	-	0	transcript_id "file_1_file_1_jg13772.t1"; gene_id "file_1_file_1_jg13772";
dsimWXD1_2	AUGUSTUS	exon	9352327	9352440	.	-	.	transcript_id "file_1_file_1_jg13772.t1"; gene_id "file_1_file_1_jg13772";
dsimWXD1_2	AUGUSTUS	start_codon	9352438	9352440	.	-	0	transcript_id "file_1_file_1_jg13772.t1"; gene_id "file_1_file_1_jg13772";
dsimWXD1_3	AUGUSTUS	stop_codon	1321303	1321305	.	-	0	transcript_id "file_1_file_1_jg3267.t1"; gene_id "file_1_file_1_jg3267";
dsimWXD1_3	AUGUSTUS	CDS	1321303	1321489	1	-	1	transcript_id "file_1_file_1_jg3267.t1"; gene_id "file_1_file_1_jg3267";
dsimWXD1_3	AUGUSTUS	exon	1321303	1321489	.	-	.	transcript_id "file_1_file_1_jg3267.t1"; gene_id "file_1_file_1_jg3267";
dsimWXD1_3	AUGUSTUS	intron	1321490	1321545	.	-	.	transcript_id "file_1_file_1_jg3267.t1"; gene_id "file_1_file_1_jg3267";
dsimWXD1_3	AUGUSTUS	CDS	1321546	1321705	1	-	2	transcript_id "file_1_file_1_jg3267.t1"; gene_id "file_1_file_1_jg3267";
dsimWXD1_3	AUGUSTUS	exon	1321546	1321705	.	-	.	transcript_id "file_1_file_1_jg3267.t1"; gene_id "file_1_file_1_jg3267";
dsimWXD1_3	AUGUSTUS	intron	1321706	1321768	.	-	.	transcript_id "file_1_file_1_jg3267.t1"; gene_id "file_1_file_1_jg3267";
dsimWXD1_3	AUGUSTUS	CDS	1321769	1322168	1	-	0	transcript_id "file_1_file_1_jg3267.t1"; gene_id "file_1_file_1_jg3267";
dsimWXD1_3	AUGUSTUS	exon	1321769	1322168	.	-	.	transcript_id "file_1_file_1_jg3267.t1"; gene_id "file_1_file_1_jg3267";
dsimWXD1_3	AUGUSTUS	intron	1322169	1322236	.	-	.	transcript_id "file_1_file_1_jg3267.t1"; gene_id "file_1_file_1_jg3267";
dsimWXD1_3	AUGUSTUS	CDS	1322237	1323104	1	-	1	transcript_id "file_1_file_1_jg3267.t1"; gene_id "file_1_file_1_jg3267";
dsimWXD1_3	AUGUSTUS	exon	1322237	1323104	.	-	.	transcript_id "file_1_file_1_jg3267.t1"; gene_id "file_1_file_1_jg3267";
dsimWXD1_3	AUGUSTUS	intron	1323105	1323299	.	-	.	transcript_id "file_1_file_1_jg3267.t1"; gene_id "file_1_file_1_jg3267";
dsimWXD1_3	AUGUSTUS	transcript	1321303	1323358	.	-	.	transcript_id "file_1_file_1_jg3267.t1"; gene_id "file_1_file_1_jg3267"
dsimWXD1_3	AUGUSTUS	gene	1321303	1323358	.	-	.	jg3267
dsimWXD1_3	AUGUSTUS	CDS	1323300	1323358	1	-	0	transcript_id "file_1_file_1_jg3267.t1"; gene_id "file_1_file_1_jg3267";
dsimWXD1_3	AUGUSTUS	exon	1323300	1323358	.	-	.	transcript_id "file_1_file_1_jg3267.t1"; gene_id "file_1_file_1_jg3267";
dsimWXD1_3	AUGUSTUS	start_codon	1323356	1323358	.	-	0	transcript_id "file_1_file_1_jg3267.t1"; gene_id "file_1_file_1_jg3267";
dsimWXD1_5	AUGUSTUS	stop_codon	14574778	14574780	.	-	0	transcript_id "file_1_file_1_jg8513.t1"; gene_id "file_1_file_1_jg8513";
dsimWXD1_5	AUGUSTUS	CDS	14574778	14575317	1	-	0	transcript_id "file_1_file_1_jg8513.t1"; gene_id "file_1_file_1_jg8513";
dsimWXD1_5	AUGUSTUS	exon	14574778	14575317	.	-	.	transcript_id "file_1_file_1_jg8513.t1"; gene_id "file_1_file_1_jg8513";
dsimWXD1_5	AUGUSTUS	intron	14575318	14575384	.	-	.	transcript_id "file_1_file_1_jg8513.t1"; gene_id "file_1_file_1_jg8513";
dsimWXD1_5	AUGUSTUS	transcript	14574778	14575387	.	-	.	transcript_id "file_1_file_1_jg8513.t1"; gene_id "file_1_file_1_jg8513"
dsimWXD1_5	AUGUSTUS	gene	14574778	14575387	.	-	.	jg8513
dsimWXD1_5	AUGUSTUS	CDS	14575385	14575387	1	-	0	transcript_id "file_1_file_1_jg8513.t1"; gene_id "file_1_file_1_jg8513";
dsimWXD1_5	AUGUSTUS	exon	14575385	14575387	.	-	.	transcript_id "file_1_file_1_jg8513.t1"; gene_id "file_1_file_1_jg8513";
dsimWXD1_5	AUGUSTUS	start_codon	14575385	14575387	.	-	0	transcript_id "file_1_file_1_jg8513.t1"; gene_id "file_1_file_1_jg8513";
dsimWXD1_1	AUGUSTUS	stop_codon	14408850	14408852	.	-	0	transcript_id "file_1_file_1_jg11170.t4"; gene_id "file_1_file_1_jg11170";
dsimWXD1_1	AUGUSTUS	CDS	14408850	14408926	0.99	-	2	transcript_id "file_1_file_1_jg11170.t4"; gene_id "file_1_file_1_jg11170";
dsimWXD1_1	AUGUSTUS	exon	14408850	14408926	.	-	.	transcript_id "file_1_file_1_jg11170.t4"; gene_id "file_1_file_1_jg11170";
dsimWXD1_1	AUGUSTUS	intron	14408927	14409534	.	-	.	transcript_id "file_1_file_1_jg11170.t4"; gene_id "file_1_file_1_jg11170";
dsimWXD1_1	AUGUSTUS	CDS	14409535	14409632	1	-	1	transcript_id "file_1_file_1_jg11170.t4"; gene_id "file_1_file_1_jg11170";
dsimWXD1_1	AUGUSTUS	exon	14409535	14409632	.	-	.	transcript_id "file_1_file_1_jg11170.t4"; gene_id "file_1_file_1_jg11170";
dsimWXD1_1	AUGUSTUS	intron	14409633	14410421	.	-	.	transcript_id "file_1_file_1_jg11170.t4"; gene_id "file_1_file_1_jg11170";
dsimWXD1_1	AUGUSTUS	CDS	14410422	14411409	1	-	2	transcript_id "file_1_file_1_jg11170.t4"; gene_id "file_1_file_1_jg11170";
dsimWXD1_1	AUGUSTUS	exon	14410422	14411409	.	-	.	transcript_id "file_1_file_1_jg11170.t4"; gene_id "file_1_file_1_jg11170";
dsimWXD1_1	AUGUSTUS	intron	14411410	14414018	.	-	.	transcript_id "file_1_file_1_jg11170.t4"; gene_id "file_1_file_1_jg11170";
dsimWXD1_1	AUGUSTUS	CDS	14414019	14414172	1	-	0	transcript_id "file_1_file_1_jg11170.t4"; gene_id "file_1_file_1_jg11170";
dsimWXD1_1	AUGUSTUS	exon	14414019	14414172	.	-	.	transcript_id "file_1_file_1_jg11170.t4"; gene_id "file_1_file_1_jg11170";
dsimWXD1_1	AUGUSTUS	intron	14414173	14414249	.	-	.	transcript_id "file_1_file_1_jg11170.t4"; gene_id "file_1_file_1_jg11170";
dsimWXD1_1	AUGUSTUS	transcript	14408850	14414384	.	-	.	transcript_id "file_1_file_1_jg11170.t4"; gene_id "file_1_file_1_jg11170"
dsimWXD1_1	AUGUSTUS	CDS	14414250	14414384	1	-	0	transcript_id "file_1_file_1_jg11170.t4"; gene_id "file_1_file_1_jg11170";
dsimWXD1_1	AUGUSTUS	exon	14414250	14414384	.	-	.	transcript_id "file_1_file_1_jg11170.t4"; gene_id "file_1_file_1_jg11170";
dsimWXD1_1	AUGUSTUS	start_codon	14414382	14414384	.	-	0	transcript_id "file_1_file_1_jg11170.t4"; gene_id "file_1_file_1_jg11170";
dsimWXD1_0	AUGUSTUS	start_codon	2125353	2125355	.	+	0	transcript_id "file_1_file_1_jg660.t1"; gene_id "file_1_file_1_jg660";
dsimWXD1_0	AUGUSTUS	CDS	2125353	2125799	1	+	0	transcript_id "file_1_file_1_jg660.t1"; gene_id "file_1_file_1_jg660";
dsimWXD1_0	AUGUSTUS	exon	2125353	2125799	.	+	.	transcript_id "file_1_file_1_jg660.t1"; gene_id "file_1_file_1_jg660";
dsimWXD1_0	AUGUSTUS	transcript	2125353	2125799	.	+	.	transcript_id "file_1_file_1_jg660.t1"; gene_id "file_1_file_1_jg660"
dsimWXD1_0	AUGUSTUS	gene	2125353	2125799	.	+	.	jg660
dsimWXD1_0	AUGUSTUS	stop_codon	2125797	2125799	.	+	0	transcript_id "file_1_file_1_jg660.t1"; gene_id "file_1_file_1_jg660";
dsimWXD1_5	AUGUSTUS	start_codon	12951139	12951141	.	+	0	transcript_id "file_1_file_1_jg8357.t1"; gene_id "file_1_file_1_jg8357";
dsimWXD1_5	AUGUSTUS	CDS	12951139	12951168	1	+	0	transcript_id "file_1_file_1_jg8357.t1"; gene_id "file_1_file_1_jg8357";
dsimWXD1_5	AUGUSTUS	exon	12951139	12951168	.	+	.	transcript_id "file_1_file_1_jg8357.t1"; gene_id "file_1_file_1_jg8357";
dsimWXD1_5	AUGUSTUS	intron	12951169	12952384	.	+	.	transcript_id "file_1_file_1_jg8357.t1"; gene_id "file_1_file_1_jg8357";
dsimWXD1_5	AUGUSTUS	CDS	12952385	12952804	1	+	0	transcript_id "file_1_file_1_jg8357.t1"; gene_id "file_1_file_1_jg8357";
dsimWXD1_5	AUGUSTUS	exon	12952385	12952804	.	+	.	transcript_id "file_1_file_1_jg8357.t1"; gene_id "file_1_file_1_jg8357";
dsimWXD1_5	AUGUSTUS	intron	12952805	12953079	.	+	.	transcript_id "file_1_file_1_jg8357.t1"; gene_id "file_1_file_1_jg8357";
dsimWXD1_5	AUGUSTUS	CDS	12953080	12953310	1	+	0	transcript_id "file_1_file_1_jg8357.t1"; gene_id "file_1_file_1_jg8357";
dsimWXD1_5	AUGUSTUS	exon	12953080	12953310	.	+	.	transcript_id "file_1_file_1_jg8357.t1"; gene_id "file_1_file_1_jg8357";
dsimWXD1_5	AUGUSTUS	intron	12953311	12953381	.	+	.	transcript_id "file_1_file_1_jg8357.t1"; gene_id "file_1_file_1_jg8357";
dsimWXD1_5	AUGUSTUS	CDS	12953382	12953688	1	+	0	transcript_id "file_1_file_1_jg8357.t1"; gene_id "file_1_file_1_jg8357";
dsimWXD1_5	AUGUSTUS	exon	12953382	12953688	.	+	.	transcript_id "file_1_file_1_jg8357.t1"; gene_id "file_1_file_1_jg8357";
dsimWXD1_5	AUGUSTUS	intron	12953689	12953751	.	+	.	transcript_id "file_1_file_1_jg8357.t1"; gene_id "file_1_file_1_jg8357";
dsimWXD1_5	AUGUSTUS	CDS	12953752	12953906	1	+	2	transcript_id "file_1_file_1_jg8357.t1"; gene_id "file_1_file_1_jg8357";
dsimWXD1_5	AUGUSTUS	exon	12953752	12953906	.	+	.	transcript_id "file_1_file_1_jg8357.t1"; gene_id "file_1_file_1_jg8357";
dsimWXD1_5	AUGUSTUS	intron	12953907	12953973	.	+	.	transcript_id "file_1_file_1_jg8357.t1"; gene_id "file_1_file_1_jg8357";
dsimWXD1_5	AUGUSTUS	transcript	12951139	12954162	.	+	.	transcript_id "file_1_file_1_jg8357.t1"; gene_id "file_1_file_1_jg8357"
dsimWXD1_5	AUGUSTUS	gene	12951139	12954162	.	+	.	jg8357
dsimWXD1_5	AUGUSTUS	CDS	12953974	12954162	1	+	0	transcript_id "file_1_file_1_jg8357.t1"; gene_id "file_1_file_1_jg8357";
dsimWXD1_5	AUGUSTUS	exon	12953974	12954162	.	+	.	transcript_id "file_1_file_1_jg8357.t1"; gene_id "file_1_file_1_jg8357";
dsimWXD1_5	AUGUSTUS	stop_codon	12954160	12954162	.	+	0	transcript_id "file_1_file_1_jg8357.t1"; gene_id "file_1_file_1_jg8357";
dsimWXD1_1	AUGUSTUS	stop_codon	9543518	9543520	.	-	0	transcript_id "file_1_file_1_jg10468.t1"; gene_id "file_1_file_1_jg10468";
dsimWXD1_1	AUGUSTUS	CDS	9543518	9543663	0.96	-	2	transcript_id "file_1_file_1_jg10468.t1"; gene_id "file_1_file_1_jg10468";
dsimWXD1_1	AUGUSTUS	exon	9543518	9543663	.	-	.	transcript_id "file_1_file_1_jg10468.t1"; gene_id "file_1_file_1_jg10468";
dsimWXD1_1	AUGUSTUS	intron	9543664	9543715	.	-	.	transcript_id "file_1_file_1_jg10468.t1"; gene_id "file_1_file_1_jg10468";
dsimWXD1_1	AUGUSTUS	transcript	9543518	9544256	.	-	.	transcript_id "file_1_file_1_jg10468.t1"; gene_id "file_1_file_1_jg10468"
dsimWXD1_1	AUGUSTUS	gene	9543518	9544256	.	-	.	jg10468
dsimWXD1_1	AUGUSTUS	CDS	9543716	9544256	0.96	-	0	transcript_id "file_1_file_1_jg10468.t1"; gene_id "file_1_file_1_jg10468";
dsimWXD1_1	AUGUSTUS	exon	9543716	9544256	.	-	.	transcript_id "file_1_file_1_jg10468.t1"; gene_id "file_1_file_1_jg10468";
dsimWXD1_1	AUGUSTUS	start_codon	9544254	9544256	.	-	0	transcript_id "file_1_file_1_jg10468.t1"; gene_id "file_1_file_1_jg10468";
dsimWXD1_2	AUGUSTUS	stop_codon	5709890	5709892	.	-	0	transcript_id "file_1_file_1_jg13274.t1"; gene_id "file_1_file_1_jg13274";
dsimWXD1_2	AUGUSTUS	CDS	5709890	5710469	1	-	1	transcript_id "file_1_file_1_jg13274.t1"; gene_id "file_1_file_1_jg13274";
dsimWXD1_2	AUGUSTUS	exon	5709890	5710469	.	-	.	transcript_id "file_1_file_1_jg13274.t1"; gene_id "file_1_file_1_jg13274";
dsimWXD1_2	AUGUSTUS	intron	5710470	5710862	.	-	.	transcript_id "file_1_file_1_jg13274.t1"; gene_id "file_1_file_1_jg13274";
dsimWXD1_2	AUGUSTUS	CDS	5710863	5711375	1	-	1	transcript_id "file_1_file_1_jg13274.t1"; gene_id "file_1_file_1_jg13274";
dsimWXD1_2	AUGUSTUS	exon	5710863	5711375	.	-	.	transcript_id "file_1_file_1_jg13274.t1"; gene_id "file_1_file_1_jg13274";
dsimWXD1_2	AUGUSTUS	intron	5711376	5711443	.	-	.	transcript_id "file_1_file_1_jg13274.t1"; gene_id "file_1_file_1_jg13274";
dsimWXD1_2	AUGUSTUS	transcript	5709890	5711616	.	-	.	transcript_id "file_1_file_1_jg13274.t1"; gene_id "file_1_file_1_jg13274"
dsimWXD1_2	AUGUSTUS	gene	5709890	5711616	.	-	.	jg13274
dsimWXD1_2	AUGUSTUS	CDS	5711444	5711616	1	-	0	transcript_id "file_1_file_1_jg13274.t1"; gene_id "file_1_file_1_jg13274";
dsimWXD1_2	AUGUSTUS	exon	5711444	5711616	.	-	.	transcript_id "file_1_file_1_jg13274.t1"; gene_id "file_1_file_1_jg13274";
dsimWXD1_2	AUGUSTUS	start_codon	5711614	5711616	.	-	0	transcript_id "file_1_file_1_jg13274.t1"; gene_id "file_1_file_1_jg13274";
dsimWXD1_3	AUGUSTUS	stop_codon	14013503	14013505	.	-	0	transcript_id "file_1_file_1_jg4802.t1"; gene_id "file_1_file_1_jg4802";
dsimWXD1_3	AUGUSTUS	CDS	14013503	14014878	0.91	-	2	transcript_id "file_1_file_1_jg4802.t1"; gene_id "file_1_file_1_jg4802";
dsimWXD1_3	AUGUSTUS	exon	14013503	14014878	.	-	.	transcript_id "file_1_file_1_jg4802.t1"; gene_id "file_1_file_1_jg4802";
dsimWXD1_3	AUGUSTUS	intron	14014879	14014935	.	-	.	transcript_id "file_1_file_1_jg4802.t1"; gene_id "file_1_file_1_jg4802";
dsimWXD1_3	AUGUSTUS	CDS	14014936	14015271	1	-	2	transcript_id "file_1_file_1_jg4802.t1"; gene_id "file_1_file_1_jg4802";
dsimWXD1_3	AUGUSTUS	exon	14014936	14015271	.	-	.	transcript_id "file_1_file_1_jg4802.t1"; gene_id "file_1_file_1_jg4802";
dsimWXD1_3	AUGUSTUS	intron	14015272	14017615	.	-	.	transcript_id "file_1_file_1_jg4802.t1"; gene_id "file_1_file_1_jg4802";
dsimWXD1_3	AUGUSTUS	transcript	14013503	14017742	.	-	.	transcript_id "file_1_file_1_jg4802.t1"; gene_id "file_1_file_1_jg4802"
dsimWXD1_3	AUGUSTUS	gene	14013503	14017742	.	-	.	jg4802
dsimWXD1_3	AUGUSTUS	CDS	14017616	14017742	1	-	0	transcript_id "file_1_file_1_jg4802.t1"; gene_id "file_1_file_1_jg4802";
dsimWXD1_3	AUGUSTUS	exon	14017616	14017742	.	-	.	transcript_id "file_1_file_1_jg4802.t1"; gene_id "file_1_file_1_jg4802";
dsimWXD1_3	AUGUSTUS	start_codon	14017740	14017742	.	-	0	transcript_id "file_1_file_1_jg4802.t1"; gene_id "file_1_file_1_jg4802";
dsimWXD1_95	AUGUSTUS	start_codon	15231	15233	.	+	0	transcript_id "file_1_file_1_jg18.t1"; gene_id "file_1_file_1_jg18";
dsimWXD1_95	AUGUSTUS	CDS	15231	15935	1	+	0	transcript_id "file_1_file_1_jg18.t1"; gene_id "file_1_file_1_jg18";
dsimWXD1_95	AUGUSTUS	exon	15231	15935	.	+	.	transcript_id "file_1_file_1_jg18.t1"; gene_id "file_1_file_1_jg18";
dsimWXD1_95	AUGUSTUS	transcript	15231	15935	.	+	.	transcript_id "file_1_file_1_jg18.t1"; gene_id "file_1_file_1_jg18"
dsimWXD1_95	AUGUSTUS	gene	15231	15935	.	+	.	jg18
dsimWXD1_95	AUGUSTUS	stop_codon	15933	15935	.	+	0	transcript_id "file_1_file_1_jg18.t1"; gene_id "file_1_file_1_jg18";
dsimWXD1_3	AUGUSTUS	start_codon	1759227	1759229	.	+	0	transcript_id "file_1_file_1_jg3317.t1"; gene_id "file_1_file_1_jg3317";
dsimWXD1_3	AUGUSTUS	CDS	1759227	1759400	1	+	0	transcript_id "file_1_file_1_jg3317.t1"; gene_id "file_1_file_1_jg3317";
dsimWXD1_3	AUGUSTUS	exon	1759227	1759400	.	+	.	transcript_id "file_1_file_1_jg3317.t1"; gene_id "file_1_file_1_jg3317";
dsimWXD1_3	AUGUSTUS	intron	1759401	1759671	.	+	.	transcript_id "file_1_file_1_jg3317.t1"; gene_id "file_1_file_1_jg3317";
dsimWXD1_3	AUGUSTUS	CDS	1759672	1760206	1	+	0	transcript_id "file_1_file_1_jg3317.t1"; gene_id "file_1_file_1_jg3317";
dsimWXD1_3	AUGUSTUS	exon	1759672	1760206	.	+	.	transcript_id "file_1_file_1_jg3317.t1"; gene_id "file_1_file_1_jg3317";
dsimWXD1_3	AUGUSTUS	intron	1760207	1760580	.	+	.	transcript_id "file_1_file_1_jg3317.t1"; gene_id "file_1_file_1_jg3317";
dsimWXD1_3	AUGUSTUS	transcript	1759227	1760981	.	+	.	transcript_id "file_1_file_1_jg3317.t1"; gene_id "file_1_file_1_jg3317"
dsimWXD1_3	AUGUSTUS	gene	1759227	1760981	.	+	.	jg3317
dsimWXD1_3	AUGUSTUS	CDS	1760581	1760981	1	+	2	transcript_id "file_1_file_1_jg3317.t1"; gene_id "file_1_file_1_jg3317";
dsimWXD1_3	AUGUSTUS	exon	1760581	1760981	.	+	.	transcript_id "file_1_file_1_jg3317.t1"; gene_id "file_1_file_1_jg3317";
dsimWXD1_3	AUGUSTUS	stop_codon	1760979	1760981	.	+	0	transcript_id "file_1_file_1_jg3317.t1"; gene_id "file_1_file_1_jg3317";
dsimWXD1_3	AUGUSTUS	start_codon	22678046	22678048	.	+	0	transcript_id "file_1_file_1_jg6095.t3"; gene_id "file_1_file_1_jg6095";
dsimWXD1_3	AUGUSTUS	CDS	22678046	22678578	1	+	0	transcript_id "file_1_file_1_jg6095.t3"; gene_id "file_1_file_1_jg6095";
dsimWXD1_3	AUGUSTUS	exon	22678046	22678578	.	+	.	transcript_id "file_1_file_1_jg6095.t3"; gene_id "file_1_file_1_jg6095";
dsimWXD1_3	AUGUSTUS	intron	22678579	22680389	.	+	.	transcript_id "file_1_file_1_jg6095.t3"; gene_id "file_1_file_1_jg6095";
dsimWXD1_3	AUGUSTUS	CDS	22680390	22680549	1	+	1	transcript_id "file_1_file_1_jg6095.t3"; gene_id "file_1_file_1_jg6095";
dsimWXD1_3	AUGUSTUS	exon	22680390	22680549	.	+	.	transcript_id "file_1_file_1_jg6095.t3"; gene_id "file_1_file_1_jg6095";
dsimWXD1_3	AUGUSTUS	intron	22680550	22681079	.	+	.	transcript_id "file_1_file_1_jg6095.t3"; gene_id "file_1_file_1_jg6095";
dsimWXD1_3	AUGUSTUS	CDS	22681080	22681145	1	+	0	transcript_id "file_1_file_1_jg6095.t3"; gene_id "file_1_file_1_jg6095";
dsimWXD1_3	AUGUSTUS	exon	22681080	22681145	.	+	.	transcript_id "file_1_file_1_jg6095.t3"; gene_id "file_1_file_1_jg6095";
dsimWXD1_3	AUGUSTUS	intron	22681146	22681248	.	+	.	transcript_id "file_1_file_1_jg6095.t3"; gene_id "file_1_file_1_jg6095";
dsimWXD1_3	AUGUSTUS	CDS	22681249	22681300	1	+	0	transcript_id "file_1_file_1_jg6095.t3"; gene_id "file_1_file_1_jg6095";
dsimWXD1_3	AUGUSTUS	exon	22681249	22681300	.	+	.	transcript_id "file_1_file_1_jg6095.t3"; gene_id "file_1_file_1_jg6095";
dsimWXD1_3	AUGUSTUS	intron	22681301	22683712	.	+	.	transcript_id "file_1_file_1_jg6095.t3"; gene_id "file_1_file_1_jg6095";
dsimWXD1_3	AUGUSTUS	CDS	22683713	22683935	1	+	2	transcript_id "file_1_file_1_jg6095.t3"; gene_id "file_1_file_1_jg6095";
dsimWXD1_3	AUGUSTUS	exon	22683713	22683935	.	+	.	transcript_id "file_1_file_1_jg6095.t3"; gene_id "file_1_file_1_jg6095";
dsimWXD1_3	AUGUSTUS	intron	22683936	22684056	.	+	.	transcript_id "file_1_file_1_jg6095.t3"; gene_id "file_1_file_1_jg6095";
dsimWXD1_3	AUGUSTUS	CDS	22684057	22684306	1	+	1	transcript_id "file_1_file_1_jg6095.t3"; gene_id "file_1_file_1_jg6095";
dsimWXD1_3	AUGUSTUS	exon	22684057	22684306	.	+	.	transcript_id "file_1_file_1_jg6095.t3"; gene_id "file_1_file_1_jg6095";
dsimWXD1_3	AUGUSTUS	intron	22684307	22684363	.	+	.	transcript_id "file_1_file_1_jg6095.t3"; gene_id "file_1_file_1_jg6095";
dsimWXD1_3	AUGUSTUS	CDS	22684364	22684747	1	+	0	transcript_id "file_1_file_1_jg6095.t3"; gene_id "file_1_file_1_jg6095";
dsimWXD1_3	AUGUSTUS	exon	22684364	22684747	.	+	.	transcript_id "file_1_file_1_jg6095.t3"; gene_id "file_1_file_1_jg6095";
dsimWXD1_3	AUGUSTUS	intron	22684748	22684805	.	+	.	transcript_id "file_1_file_1_jg6095.t3"; gene_id "file_1_file_1_jg6095";
dsimWXD1_3	AUGUSTUS	CDS	22684806	22684993	1	+	0	transcript_id "file_1_file_1_jg6095.t3"; gene_id "file_1_file_1_jg6095";
dsimWXD1_3	AUGUSTUS	exon	22684806	22684993	.	+	.	transcript_id "file_1_file_1_jg6095.t3"; gene_id "file_1_file_1_jg6095";
dsimWXD1_3	AUGUSTUS	intron	22684994	22685051	.	+	.	transcript_id "file_1_file_1_jg6095.t3"; gene_id "file_1_file_1_jg6095";
dsimWXD1_3	AUGUSTUS	CDS	22685052	22685238	0.99	+	1	transcript_id "file_1_file_1_jg6095.t3"; gene_id "file_1_file_1_jg6095";
dsimWXD1_3	AUGUSTUS	exon	22685052	22685238	.	+	.	transcript_id "file_1_file_1_jg6095.t3"; gene_id "file_1_file_1_jg6095";
dsimWXD1_3	AUGUSTUS	intron	22685239	22685488	.	+	.	transcript_id "file_1_file_1_jg6095.t3"; gene_id "file_1_file_1_jg6095";
dsimWXD1_3	AUGUSTUS	CDS	22685489	22685554	1	+	0	transcript_id "file_1_file_1_jg6095.t3"; gene_id "file_1_file_1_jg6095";
dsimWXD1_3	AUGUSTUS	exon	22685489	22685554	.	+	.	transcript_id "file_1_file_1_jg6095.t3"; gene_id "file_1_file_1_jg6095";
dsimWXD1_3	AUGUSTUS	intron	22685555	22685611	.	+	.	transcript_id "file_1_file_1_jg6095.t3"; gene_id "file_1_file_1_jg6095";
dsimWXD1_3	AUGUSTUS	CDS	22685612	22685663	1	+	0	transcript_id "file_1_file_1_jg6095.t3"; gene_id "file_1_file_1_jg6095";
dsimWXD1_3	AUGUSTUS	exon	22685612	22685663	.	+	.	transcript_id "file_1_file_1_jg6095.t3"; gene_id "file_1_file_1_jg6095";
dsimWXD1_3	AUGUSTUS	intron	22685664	22685859	.	+	.	transcript_id "file_1_file_1_jg6095.t3"; gene_id "file_1_file_1_jg6095";
dsimWXD1_3	AUGUSTUS	CDS	22685860	22685927	1	+	2	transcript_id "file_1_file_1_jg6095.t3"; gene_id "file_1_file_1_jg6095";
dsimWXD1_3	AUGUSTUS	exon	22685860	22685927	.	+	.	transcript_id "file_1_file_1_jg6095.t3"; gene_id "file_1_file_1_jg6095";
dsimWXD1_3	AUGUSTUS	intron	22685928	22685990	.	+	.	transcript_id "file_1_file_1_jg6095.t3"; gene_id "file_1_file_1_jg6095";
dsimWXD1_3	AUGUSTUS	CDS	22685991	22686145	1	+	0	transcript_id "file_1_file_1_jg6095.t3"; gene_id "file_1_file_1_jg6095";
dsimWXD1_3	AUGUSTUS	exon	22685991	22686145	.	+	.	transcript_id "file_1_file_1_jg6095.t3"; gene_id "file_1_file_1_jg6095";
dsimWXD1_3	AUGUSTUS	intron	22686146	22686202	.	+	.	transcript_id "file_1_file_1_jg6095.t3"; gene_id "file_1_file_1_jg6095";
dsimWXD1_3	AUGUSTUS	CDS	22686203	22686452	1	+	1	transcript_id "file_1_file_1_jg6095.t3"; gene_id "file_1_file_1_jg6095";
dsimWXD1_3	AUGUSTUS	exon	22686203	22686452	.	+	.	transcript_id "file_1_file_1_jg6095.t3"; gene_id "file_1_file_1_jg6095";
dsimWXD1_3	AUGUSTUS	intron	22686453	22686535	.	+	.	transcript_id "file_1_file_1_jg6095.t3"; gene_id "file_1_file_1_jg6095";
dsimWXD1_3	AUGUSTUS	CDS	22686536	22686916	1	+	0	transcript_id "file_1_file_1_jg6095.t3"; gene_id "file_1_file_1_jg6095";
dsimWXD1_3	AUGUSTUS	exon	22686536	22686916	.	+	.	transcript_id "file_1_file_1_jg6095.t3"; gene_id "file_1_file_1_jg6095";
dsimWXD1_3	AUGUSTUS	intron	22686917	22686973	.	+	.	transcript_id "file_1_file_1_jg6095.t3"; gene_id "file_1_file_1_jg6095";
dsimWXD1_3	AUGUSTUS	CDS	22686974	22687146	1	+	0	transcript_id "file_1_file_1_jg6095.t3"; gene_id "file_1_file_1_jg6095";
dsimWXD1_3	AUGUSTUS	exon	22686974	22687146	.	+	.	transcript_id "file_1_file_1_jg6095.t3"; gene_id "file_1_file_1_jg6095";
dsimWXD1_3	AUGUSTUS	intron	22687147	22687202	.	+	.	transcript_id "file_1_file_1_jg6095.t3"; gene_id "file_1_file_1_jg6095";
dsimWXD1_3	AUGUSTUS	transcript	22678046	22687446	.	+	.	transcript_id "file_1_file_1_jg6095.t3"; gene_id "file_1_file_1_jg6095"
dsimWXD1_3	AUGUSTUS	gene	22678046	22687446	.	+	.	jg6095
dsimWXD1_3	AUGUSTUS	CDS	22687203	22687446	1	+	1	transcript_id "file_1_file_1_jg6095.t3"; gene_id "file_1_file_1_jg6095";
dsimWXD1_3	AUGUSTUS	exon	22687203	22687446	.	+	.	transcript_id "file_1_file_1_jg6095.t3"; gene_id "file_1_file_1_jg6095";
dsimWXD1_3	AUGUSTUS	stop_codon	22687444	22687446	.	+	0	transcript_id "file_1_file_1_jg6095.t3"; gene_id "file_1_file_1_jg6095";
dsimWXD1_5	AUGUSTUS	start_codon	13172205	13172207	.	+	0	transcript_id "file_1_file_1_jg8378.t1"; gene_id "file_1_file_1_jg8378";
dsimWXD1_5	AUGUSTUS	CDS	13172205	13172346	1	+	0	transcript_id "file_1_file_1_jg8378.t1"; gene_id "file_1_file_1_jg8378";
dsimWXD1_5	AUGUSTUS	exon	13172205	13172346	.	+	.	transcript_id "file_1_file_1_jg8378.t1"; gene_id "file_1_file_1_jg8378";
dsimWXD1_5	AUGUSTUS	intron	13172347	13172528	.	+	.	transcript_id "file_1_file_1_jg8378.t1"; gene_id "file_1_file_1_jg8378";
dsimWXD1_5	AUGUSTUS	CDS	13172529	13172651	1	+	2	transcript_id "file_1_file_1_jg8378.t1"; gene_id "file_1_file_1_jg8378";
dsimWXD1_5	AUGUSTUS	exon	13172529	13172651	.	+	.	transcript_id "file_1_file_1_jg8378.t1"; gene_id "file_1_file_1_jg8378";
dsimWXD1_5	AUGUSTUS	intron	13172652	13172972	.	+	.	transcript_id "file_1_file_1_jg8378.t1"; gene_id "file_1_file_1_jg8378";
dsimWXD1_5	AUGUSTUS	CDS	13172973	13173102	1	+	2	transcript_id "file_1_file_1_jg8378.t1"; gene_id "file_1_file_1_jg8378";
dsimWXD1_5	AUGUSTUS	exon	13172973	13173102	.	+	.	transcript_id "file_1_file_1_jg8378.t1"; gene_id "file_1_file_1_jg8378";
dsimWXD1_5	AUGUSTUS	intron	13173103	13173340	.	+	.	transcript_id "file_1_file_1_jg8378.t1"; gene_id "file_1_file_1_jg8378";
dsimWXD1_5	AUGUSTUS	transcript	13172205	13173797	.	+	.	transcript_id "file_1_file_1_jg8378.t1"; gene_id "file_1_file_1_jg8378"
dsimWXD1_5	AUGUSTUS	gene	13172205	13173797	.	+	.	jg8378
dsimWXD1_5	AUGUSTUS	CDS	13173341	13173797	1	+	1	transcript_id "file_1_file_1_jg8378.t1"; gene_id "file_1_file_1_jg8378";
dsimWXD1_5	AUGUSTUS	exon	13173341	13173797	.	+	.	transcript_id "file_1_file_1_jg8378.t1"; gene_id "file_1_file_1_jg8378";
dsimWXD1_5	AUGUSTUS	stop_codon	13173795	13173797	.	+	0	transcript_id "file_1_file_1_jg8378.t1"; gene_id "file_1_file_1_jg8378";
dsimWXD1_3	AUGUSTUS	start_codon	18055236	18055238	.	+	0	transcript_id "file_1_file_1_jg5389.t1"; gene_id "file_1_file_1_jg5389";
dsimWXD1_3	AUGUSTUS	CDS	18055236	18056195	1	+	0	transcript_id "file_1_file_1_jg5389.t1"; gene_id "file_1_file_1_jg5389";
dsimWXD1_3	AUGUSTUS	exon	18055236	18056195	.	+	.	transcript_id "file_1_file_1_jg5389.t1"; gene_id "file_1_file_1_jg5389";
dsimWXD1_3	AUGUSTUS	intron	18056196	18056247	.	+	.	transcript_id "file_1_file_1_jg5389.t1"; gene_id "file_1_file_1_jg5389";
dsimWXD1_3	AUGUSTUS	CDS	18056248	18056403	1	+	0	transcript_id "file_1_file_1_jg5389.t1"; gene_id "file_1_file_1_jg5389";
dsimWXD1_3	AUGUSTUS	exon	18056248	18056403	.	+	.	transcript_id "file_1_file_1_jg5389.t1"; gene_id "file_1_file_1_jg5389";
dsimWXD1_3	AUGUSTUS	intron	18056404	18056460	.	+	.	transcript_id "file_1_file_1_jg5389.t1"; gene_id "file_1_file_1_jg5389";
dsimWXD1_3	AUGUSTUS	transcript	18055236	18056517	.	+	.	transcript_id "file_1_file_1_jg5389.t1"; gene_id "file_1_file_1_jg5389"
dsimWXD1_3	AUGUSTUS	gene	18055236	18056517	.	+	.	jg5389
dsimWXD1_3	AUGUSTUS	CDS	18056461	18056517	1	+	0	transcript_id "file_1_file_1_jg5389.t1"; gene_id "file_1_file_1_jg5389";
dsimWXD1_3	AUGUSTUS	exon	18056461	18056517	.	+	.	transcript_id "file_1_file_1_jg5389.t1"; gene_id "file_1_file_1_jg5389";
dsimWXD1_3	AUGUSTUS	stop_codon	18056515	18056517	.	+	0	transcript_id "file_1_file_1_jg5389.t1"; gene_id "file_1_file_1_jg5389";
dsimWXD1_3	AUGUSTUS	stop_codon	24011703	24011705	.	-	0	transcript_id "file_1_file_1_jg6268.t1"; gene_id "file_1_file_1_jg6268";
dsimWXD1_3	AUGUSTUS	CDS	24011703	24013207	1	-	2	transcript_id "file_1_file_1_jg6268.t1"; gene_id "file_1_file_1_jg6268";
dsimWXD1_3	AUGUSTUS	exon	24011703	24013207	.	-	.	transcript_id "file_1_file_1_jg6268.t1"; gene_id "file_1_file_1_jg6268";
dsimWXD1_3	AUGUSTUS	intron	24013208	24013281	.	-	.	transcript_id "file_1_file_1_jg6268.t1"; gene_id "file_1_file_1_jg6268";
dsimWXD1_3	AUGUSTUS	transcript	24011703	24014095	.	-	.	transcript_id "file_1_file_1_jg6268.t1"; gene_id "file_1_file_1_jg6268"
dsimWXD1_3	AUGUSTUS	gene	24011703	24014095	.	-	.	jg6268
dsimWXD1_3	AUGUSTUS	CDS	24013282	24014095	1	-	0	transcript_id "file_1_file_1_jg6268.t1"; gene_id "file_1_file_1_jg6268";
dsimWXD1_3	AUGUSTUS	exon	24013282	24014095	.	-	.	transcript_id "file_1_file_1_jg6268.t1"; gene_id "file_1_file_1_jg6268";
dsimWXD1_3	AUGUSTUS	start_codon	24014093	24014095	.	-	0	transcript_id "file_1_file_1_jg6268.t1"; gene_id "file_1_file_1_jg6268";
dsimWXD1_2	AUGUSTUS	stop_codon	8361335	8361337	.	-	0	transcript_id "file_1_file_1_jg13622.t1"; gene_id "file_1_file_1_jg13622";
dsimWXD1_2	AUGUSTUS	CDS	8361335	8363070	1	-	2	transcript_id "file_1_file_1_jg13622.t1"; gene_id "file_1_file_1_jg13622";
dsimWXD1_2	AUGUSTUS	exon	8361335	8363070	.	-	.	transcript_id "file_1_file_1_jg13622.t1"; gene_id "file_1_file_1_jg13622";
dsimWXD1_2	AUGUSTUS	intron	8363071	8363130	.	-	.	transcript_id "file_1_file_1_jg13622.t1"; gene_id "file_1_file_1_jg13622";
dsimWXD1_2	AUGUSTUS	CDS	8363131	8363900	1	-	1	transcript_id "file_1_file_1_jg13622.t1"; gene_id "file_1_file_1_jg13622";
dsimWXD1_2	AUGUSTUS	exon	8363131	8363900	.	-	.	transcript_id "file_1_file_1_jg13622.t1"; gene_id "file_1_file_1_jg13622";
dsimWXD1_2	AUGUSTUS	intron	8363901	8363960	.	-	.	transcript_id "file_1_file_1_jg13622.t1"; gene_id "file_1_file_1_jg13622";
dsimWXD1_2	AUGUSTUS	CDS	8363961	8365644	0.99	-	2	transcript_id "file_1_file_1_jg13622.t1"; gene_id "file_1_file_1_jg13622";
dsimWXD1_2	AUGUSTUS	exon	8363961	8365644	.	-	.	transcript_id "file_1_file_1_jg13622.t1"; gene_id "file_1_file_1_jg13622";
dsimWXD1_2	AUGUSTUS	intron	8365645	8365706	.	-	.	transcript_id "file_1_file_1_jg13622.t1"; gene_id "file_1_file_1_jg13622";
dsimWXD1_2	AUGUSTUS	CDS	8365707	8366874	1	-	0	transcript_id "file_1_file_1_jg13622.t1"; gene_id "file_1_file_1_jg13622";
dsimWXD1_2	AUGUSTUS	exon	8365707	8366874	.	-	.	transcript_id "file_1_file_1_jg13622.t1"; gene_id "file_1_file_1_jg13622";
dsimWXD1_2	AUGUSTUS	intron	8366875	8366940	.	-	.	transcript_id "file_1_file_1_jg13622.t1"; gene_id "file_1_file_1_jg13622";
dsimWXD1_2	AUGUSTUS	CDS	8366941	8369010	1	-	0	transcript_id "file_1_file_1_jg13622.t1"; gene_id "file_1_file_1_jg13622";
dsimWXD1_2	AUGUSTUS	exon	8366941	8369010	.	-	.	transcript_id "file_1_file_1_jg13622.t1"; gene_id "file_1_file_1_jg13622";
dsimWXD1_2	AUGUSTUS	intron	8369011	8373207	.	-	.	transcript_id "file_1_file_1_jg13622.t1"; gene_id "file_1_file_1_jg13622";
dsimWXD1_2	AUGUSTUS	transcript	8361335	8373231	.	-	.	transcript_id "file_1_file_1_jg13622.t1"; gene_id "file_1_file_1_jg13622"
dsimWXD1_2	AUGUSTUS	gene	8361335	8373231	.	-	.	jg13622
dsimWXD1_2	AUGUSTUS	CDS	8373208	8373231	0.67	-	0	transcript_id "file_1_file_1_jg13622.t1"; gene_id "file_1_file_1_jg13622";
dsimWXD1_2	AUGUSTUS	exon	8373208	8373231	.	-	.	transcript_id "file_1_file_1_jg13622.t1"; gene_id "file_1_file_1_jg13622";
dsimWXD1_2	AUGUSTUS	start_codon	8373229	8373231	.	-	0	transcript_id "file_1_file_1_jg13622.t1"; gene_id "file_1_file_1_jg13622";
dsimWXD1_1	GeneMark.hmm	start_codon	22067225	22067227	.	+	0	gene_id "file_1_file_2_5774_g"; transcript_id "file_1_file_2_5774_t"; count "file_1_file_2_1_1";
dsimWXD1_1	GeneMark.hmm	CDS	22067225	22067273	.	+	0	gene_id "file_1_file_2_5774_g"; transcript_id "file_1_file_2_5774_t"; evidence "file_1_file_2_1_1"; cds_type "file_1_file_2_Initial"; count "file_1_file_2_1_4"; anchored "file_1_file_2_1_1";
dsimWXD1_1	GeneMark.hmm	exon	22067225	22067273	0	+	.	gene_id "file_1_file_2_5774_g"; transcript_id "file_1_file_2_5774_t"; evidence "file_1_file_2_1_1"; cds_type "file_1_file_2_Initial"; count "file_1_file_2_1_4"; anchored "file_1_file_2_1_1";
dsimWXD1_1	GeneMark.hmm	CDS	22067327	22067388	.	+	2	gene_id "file_1_file_2_5774_g"; transcript_id "file_1_file_2_5774_t"; evidence "file_1_file_2_1_1"; cds_type "file_1_file_2_Internal"; count "file_1_file_2_2_4"; anchored "file_1_file_2_1_1";
dsimWXD1_1	GeneMark.hmm	exon	22067327	22067388	0	+	.	gene_id "file_1_file_2_5774_g"; transcript_id "file_1_file_2_5774_t"; evidence "file_1_file_2_1_1"; cds_type "file_1_file_2_Internal"; count "file_1_file_2_2_4"; anchored "file_1_file_2_1_1";
dsimWXD1_1	GeneMark.hmm	CDS	22067455	22067654	.	+	0	gene_id "file_1_file_2_5774_g"; transcript_id "file_1_file_2_5774_t"; evidence "file_1_file_2_1_1"; cds_type "file_1_file_2_Internal"; count "file_1_file_2_3_4"; anchored "file_1_file_2_1_1";
dsimWXD1_1	GeneMark.hmm	exon	22067455	22067654	0	+	.	gene_id "file_1_file_2_5774_g"; transcript_id "file_1_file_2_5774_t"; evidence "file_1_file_2_1_1"; cds_type "file_1_file_2_Internal"; count "file_1_file_2_3_4"; anchored "file_1_file_2_1_1";
dsimWXD1_1	GeneMark.hmm	CDS	22067714	22069244	.	+	1	gene_id "file_1_file_2_5774_g"; transcript_id "file_1_file_2_5774_t"; evidence "file_1_file_2_1_1"; cds_type "file_1_file_2_Terminal"; count "file_1_file_2_4_4"; anchored "file_1_file_2_1_1";
dsimWXD1_1	GeneMark.hmm	exon	22067714	22069244	0	+	.	gene_id "file_1_file_2_5774_g"; transcript_id "file_1_file_2_5774_t"; evidence "file_1_file_2_1_1"; cds_type "file_1_file_2_Terminal"; count "file_1_file_2_4_4"; anchored "file_1_file_2_1_1";
dsimWXD1_1	GeneMark.hmm	stop_codon	22069242	22069244	.	+	0	gene_id "file_1_file_2_5774_g"; transcript_id "file_1_file_2_5774_t"; count "file_1_file_2_1_1";
dsimWXD1_0	AUGUSTUS	stop_codon	17579306	17579308	.	-	0	transcript_id "file_1_file_1_jg2539.t3"; gene_id "file_1_file_1_jg2539";
dsimWXD1_0	AUGUSTUS	CDS	17579306	17579427	1	-	2	transcript_id "file_1_file_1_jg2539.t3"; gene_id "file_1_file_1_jg2539";
dsimWXD1_0	AUGUSTUS	exon	17579306	17579427	.	-	.	transcript_id "file_1_file_1_jg2539.t3"; gene_id "file_1_file_1_jg2539";
dsimWXD1_0	AUGUSTUS	intron	17579428	17579890	.	-	.	transcript_id "file_1_file_1_jg2539.t3"; gene_id "file_1_file_1_jg2539";
dsimWXD1_0	AUGUSTUS	CDS	17579891	17580061	1	-	2	transcript_id "file_1_file_1_jg2539.t3"; gene_id "file_1_file_1_jg2539";
dsimWXD1_0	AUGUSTUS	exon	17579891	17580061	.	-	.	transcript_id "file_1_file_1_jg2539.t3"; gene_id "file_1_file_1_jg2539";
dsimWXD1_0	AUGUSTUS	intron	17580062	17580206	.	-	.	transcript_id "file_1_file_1_jg2539.t3"; gene_id "file_1_file_1_jg2539";
dsimWXD1_0	AUGUSTUS	CDS	17580207	17580419	1	-	2	transcript_id "file_1_file_1_jg2539.t3"; gene_id "file_1_file_1_jg2539";
dsimWXD1_0	AUGUSTUS	exon	17580207	17580419	.	-	.	transcript_id "file_1_file_1_jg2539.t3"; gene_id "file_1_file_1_jg2539";
dsimWXD1_0	AUGUSTUS	intron	17580420	17584693	.	-	.	transcript_id "file_1_file_1_jg2539.t3"; gene_id "file_1_file_1_jg2539";
dsimWXD1_0	AUGUSTUS	CDS	17584694	17584935	0.99	-	1	transcript_id "file_1_file_1_jg2539.t3"; gene_id "file_1_file_1_jg2539";
dsimWXD1_0	AUGUSTUS	exon	17584694	17584935	.	-	.	transcript_id "file_1_file_1_jg2539.t3"; gene_id "file_1_file_1_jg2539";
dsimWXD1_0	AUGUSTUS	intron	17584936	17586095	.	-	.	transcript_id "file_1_file_1_jg2539.t3"; gene_id "file_1_file_1_jg2539";
dsimWXD1_0	AUGUSTUS	CDS	17586096	17586266	1	-	1	transcript_id "file_1_file_1_jg2539.t3"; gene_id "file_1_file_1_jg2539";
dsimWXD1_0	AUGUSTUS	exon	17586096	17586266	.	-	.	transcript_id "file_1_file_1_jg2539.t3"; gene_id "file_1_file_1_jg2539";
dsimWXD1_0	AUGUSTUS	intron	17586267	17586356	.	-	.	transcript_id "file_1_file_1_jg2539.t3"; gene_id "file_1_file_1_jg2539";
dsimWXD1_0	AUGUSTUS	CDS	17586357	17588658	1	-	2	transcript_id "file_1_file_1_jg2539.t3"; gene_id "file_1_file_1_jg2539";
dsimWXD1_0	AUGUSTUS	exon	17586357	17588658	.	-	.	transcript_id "file_1_file_1_jg2539.t3"; gene_id "file_1_file_1_jg2539";
dsimWXD1_0	AUGUSTUS	intron	17588659	17590066	.	-	.	transcript_id "file_1_file_1_jg2539.t3"; gene_id "file_1_file_1_jg2539";
dsimWXD1_0	AUGUSTUS	CDS	17590067	17591390	1	-	0	transcript_id "file_1_file_1_jg2539.t3"; gene_id "file_1_file_1_jg2539";
dsimWXD1_0	AUGUSTUS	exon	17590067	17591390	.	-	.	transcript_id "file_1_file_1_jg2539.t3"; gene_id "file_1_file_1_jg2539";
dsimWXD1_0	AUGUSTUS	intron	17591391	17593210	.	-	.	transcript_id "file_1_file_1_jg2539.t3"; gene_id "file_1_file_1_jg2539";
dsimWXD1_0	AUGUSTUS	CDS	17593211	17593348	1	-	0	transcript_id "file_1_file_1_jg2539.t3"; gene_id "file_1_file_1_jg2539";
dsimWXD1_0	AUGUSTUS	exon	17593211	17593348	.	-	.	transcript_id "file_1_file_1_jg2539.t3"; gene_id "file_1_file_1_jg2539";
dsimWXD1_0	AUGUSTUS	intron	17593349	17594477	.	-	.	transcript_id "file_1_file_1_jg2539.t3"; gene_id "file_1_file_1_jg2539";
dsimWXD1_0	AUGUSTUS	CDS	17594478	17594537	0.92	-	0	transcript_id "file_1_file_1_jg2539.t3"; gene_id "file_1_file_1_jg2539";
dsimWXD1_0	AUGUSTUS	exon	17594478	17594537	.	-	.	transcript_id "file_1_file_1_jg2539.t3"; gene_id "file_1_file_1_jg2539";
dsimWXD1_0	AUGUSTUS	intron	17594538	17595709	.	-	.	transcript_id "file_1_file_1_jg2539.t3"; gene_id "file_1_file_1_jg2539";
dsimWXD1_0	AUGUSTUS	CDS	17595710	17595874	1	-	0	transcript_id "file_1_file_1_jg2539.t3"; gene_id "file_1_file_1_jg2539";
dsimWXD1_0	AUGUSTUS	exon	17595710	17595874	.	-	.	transcript_id "file_1_file_1_jg2539.t3"; gene_id "file_1_file_1_jg2539";
dsimWXD1_0	AUGUSTUS	intron	17595875	17596788	.	-	.	transcript_id "file_1_file_1_jg2539.t3"; gene_id "file_1_file_1_jg2539";
dsimWXD1_0	AUGUSTUS	CDS	17596789	17596904	1	-	2	transcript_id "file_1_file_1_jg2539.t3"; gene_id "file_1_file_1_jg2539";
dsimWXD1_0	AUGUSTUS	exon	17596789	17596904	.	-	.	transcript_id "file_1_file_1_jg2539.t3"; gene_id "file_1_file_1_jg2539";
dsimWXD1_0	AUGUSTUS	intron	17596905	17597033	.	-	.	transcript_id "file_1_file_1_jg2539.t3"; gene_id "file_1_file_1_jg2539";
dsimWXD1_0	AUGUSTUS	CDS	17597034	17597177	1	-	2	transcript_id "file_1_file_1_jg2539.t3"; gene_id "file_1_file_1_jg2539";
dsimWXD1_0	AUGUSTUS	exon	17597034	17597177	.	-	.	transcript_id "file_1_file_1_jg2539.t3"; gene_id "file_1_file_1_jg2539";
dsimWXD1_0	AUGUSTUS	intron	17597178	17632376	.	-	.	transcript_id "file_1_file_1_jg2539.t3"; gene_id "file_1_file_1_jg2539";
dsimWXD1_0	AUGUSTUS	CDS	17632377	17632563	1	-	0	transcript_id "file_1_file_1_jg2539.t3"; gene_id "file_1_file_1_jg2539";
dsimWXD1_0	AUGUSTUS	exon	17632377	17632563	.	-	.	transcript_id "file_1_file_1_jg2539.t3"; gene_id "file_1_file_1_jg2539";
dsimWXD1_0	AUGUSTUS	intron	17632564	17633761	.	-	.	transcript_id "file_1_file_1_jg2539.t3"; gene_id "file_1_file_1_jg2539";
dsimWXD1_0	AUGUSTUS	CDS	17633762	17633944	1	-	0	transcript_id "file_1_file_1_jg2539.t3"; gene_id "file_1_file_1_jg2539";
dsimWXD1_0	AUGUSTUS	exon	17633762	17633944	.	-	.	transcript_id "file_1_file_1_jg2539.t3"; gene_id "file_1_file_1_jg2539";
dsimWXD1_0	AUGUSTUS	intron	17633945	17635558	.	-	.	transcript_id "file_1_file_1_jg2539.t3"; gene_id "file_1_file_1_jg2539";
dsimWXD1_0	AUGUSTUS	CDS	17635559	17635748	1	-	1	transcript_id "file_1_file_1_jg2539.t3"; gene_id "file_1_file_1_jg2539";
dsimWXD1_0	AUGUSTUS	exon	17635559	17635748	.	-	.	transcript_id "file_1_file_1_jg2539.t3"; gene_id "file_1_file_1_jg2539";
dsimWXD1_0	AUGUSTUS	intron	17635749	17638596	.	-	.	transcript_id "file_1_file_1_jg2539.t3"; gene_id "file_1_file_1_jg2539";
dsimWXD1_0	AUGUSTUS	CDS	17638597	17638787	1	-	0	transcript_id "file_1_file_1_jg2539.t3"; gene_id "file_1_file_1_jg2539";
dsimWXD1_0	AUGUSTUS	exon	17638597	17638787	.	-	.	transcript_id "file_1_file_1_jg2539.t3"; gene_id "file_1_file_1_jg2539";
dsimWXD1_0	AUGUSTUS	intron	17638788	17640035	.	-	.	transcript_id "file_1_file_1_jg2539.t3"; gene_id "file_1_file_1_jg2539";
dsimWXD1_0	AUGUSTUS	CDS	17640036	17640194	1	-	0	transcript_id "file_1_file_1_jg2539.t3"; gene_id "file_1_file_1_jg2539";
dsimWXD1_0	AUGUSTUS	exon	17640036	17640194	.	-	.	transcript_id "file_1_file_1_jg2539.t3"; gene_id "file_1_file_1_jg2539";
dsimWXD1_0	AUGUSTUS	intron	17640195	17640966	.	-	.	transcript_id "file_1_file_1_jg2539.t3"; gene_id "file_1_file_1_jg2539";
dsimWXD1_0	AUGUSTUS	CDS	17640967	17640978	1	-	0	transcript_id "file_1_file_1_jg2539.t3"; gene_id "file_1_file_1_jg2539";
dsimWXD1_0	AUGUSTUS	exon	17640967	17640978	.	-	.	transcript_id "file_1_file_1_jg2539.t3"; gene_id "file_1_file_1_jg2539";
dsimWXD1_0	AUGUSTUS	intron	17640979	17642129	.	-	.	transcript_id "file_1_file_1_jg2539.t3"; gene_id "file_1_file_1_jg2539";
dsimWXD1_0	AUGUSTUS	CDS	17642130	17642321	1	-	0	transcript_id "file_1_file_1_jg2539.t3"; gene_id "file_1_file_1_jg2539";
dsimWXD1_0	AUGUSTUS	exon	17642130	17642321	.	-	.	transcript_id "file_1_file_1_jg2539.t3"; gene_id "file_1_file_1_jg2539";
dsimWXD1_0	AUGUSTUS	intron	17642322	17642379	.	-	.	transcript_id "file_1_file_1_jg2539.t3"; gene_id "file_1_file_1_jg2539";
dsimWXD1_0	AUGUSTUS	CDS	17642380	17642613	1	-	0	transcript_id "file_1_file_1_jg2539.t3"; gene_id "file_1_file_1_jg2539";
dsimWXD1_0	AUGUSTUS	exon	17642380	17642613	.	-	.	transcript_id "file_1_file_1_jg2539.t3"; gene_id "file_1_file_1_jg2539";
dsimWXD1_0	AUGUSTUS	intron	17642614	17643179	.	-	.	transcript_id "file_1_file_1_jg2539.t3"; gene_id "file_1_file_1_jg2539";
dsimWXD1_0	AUGUSTUS	CDS	17643180	17643965	1	-	0	transcript_id "file_1_file_1_jg2539.t3"; gene_id "file_1_file_1_jg2539";
dsimWXD1_0	AUGUSTUS	exon	17643180	17643965	.	-	.	transcript_id "file_1_file_1_jg2539.t3"; gene_id "file_1_file_1_jg2539";
dsimWXD1_0	AUGUSTUS	intron	17643966	17644216	.	-	.	transcript_id "file_1_file_1_jg2539.t3"; gene_id "file_1_file_1_jg2539";
dsimWXD1_0	AUGUSTUS	CDS	17644217	17644433	1	-	1	transcript_id "file_1_file_1_jg2539.t3"; gene_id "file_1_file_1_jg2539";
dsimWXD1_0	AUGUSTUS	exon	17644217	17644433	.	-	.	transcript_id "file_1_file_1_jg2539.t3"; gene_id "file_1_file_1_jg2539";
dsimWXD1_0	AUGUSTUS	intron	17644434	17644936	.	-	.	transcript_id "file_1_file_1_jg2539.t3"; gene_id "file_1_file_1_jg2539";
dsimWXD1_0	AUGUSTUS	CDS	17644937	17645387	1	-	2	transcript_id "file_1_file_1_jg2539.t3"; gene_id "file_1_file_1_jg2539";
dsimWXD1_0	AUGUSTUS	exon	17644937	17645387	.	-	.	transcript_id "file_1_file_1_jg2539.t3"; gene_id "file_1_file_1_jg2539";
dsimWXD1_0	AUGUSTUS	intron	17645388	17665487	.	-	.	transcript_id "file_1_file_1_jg2539.t3"; gene_id "file_1_file_1_jg2539";
dsimWXD1_0	AUGUSTUS	transcript	17579306	17667042	.	-	.	transcript_id "file_1_file_1_jg2539.t3"; gene_id "file_1_file_1_jg2539"
dsimWXD1_0	AUGUSTUS	CDS	17665488	17667042	1	-	0	transcript_id "file_1_file_1_jg2539.t3"; gene_id "file_1_file_1_jg2539";
dsimWXD1_0	AUGUSTUS	exon	17665488	17667042	.	-	.	transcript_id "file_1_file_1_jg2539.t3"; gene_id "file_1_file_1_jg2539";
dsimWXD1_0	AUGUSTUS	start_codon	17667040	17667042	.	-	0	transcript_id "file_1_file_1_jg2539.t3"; gene_id "file_1_file_1_jg2539";
dsimWXD1_1	AUGUSTUS	start_codon	17521812	17521814	.	+	0	transcript_id "file_1_file_1_jg11635.t6"; gene_id "file_1_file_1_jg11635";
dsimWXD1_1	AUGUSTUS	CDS	17521812	17523146	1	+	0	transcript_id "file_1_file_1_jg11635.t6"; gene_id "file_1_file_1_jg11635";
dsimWXD1_1	AUGUSTUS	exon	17521812	17523146	.	+	.	transcript_id "file_1_file_1_jg11635.t6"; gene_id "file_1_file_1_jg11635";
dsimWXD1_1	AUGUSTUS	intron	17523147	17523400	.	+	.	transcript_id "file_1_file_1_jg11635.t6"; gene_id "file_1_file_1_jg11635";
dsimWXD1_1	AUGUSTUS	CDS	17523401	17523616	1	+	0	transcript_id "file_1_file_1_jg11635.t6"; gene_id "file_1_file_1_jg11635";
dsimWXD1_1	AUGUSTUS	exon	17523401	17523616	.	+	.	transcript_id "file_1_file_1_jg11635.t6"; gene_id "file_1_file_1_jg11635";
dsimWXD1_1	AUGUSTUS	intron	17523617	17523676	.	+	.	transcript_id "file_1_file_1_jg11635.t6"; gene_id "file_1_file_1_jg11635";
dsimWXD1_1	AUGUSTUS	CDS	17523677	17523897	1	+	0	transcript_id "file_1_file_1_jg11635.t6"; gene_id "file_1_file_1_jg11635";
dsimWXD1_1	AUGUSTUS	exon	17523677	17523897	.	+	.	transcript_id "file_1_file_1_jg11635.t6"; gene_id "file_1_file_1_jg11635";
dsimWXD1_1	AUGUSTUS	intron	17523898	17524014	.	+	.	transcript_id "file_1_file_1_jg11635.t6"; gene_id "file_1_file_1_jg11635";
dsimWXD1_1	AUGUSTUS	CDS	17524015	17524296	1	+	1	transcript_id "file_1_file_1_jg11635.t6"; gene_id "file_1_file_1_jg11635";
dsimWXD1_1	AUGUSTUS	exon	17524015	17524296	.	+	.	transcript_id "file_1_file_1_jg11635.t6"; gene_id "file_1_file_1_jg11635";
dsimWXD1_1	AUGUSTUS	intron	17524297	17524357	.	+	.	transcript_id "file_1_file_1_jg11635.t6"; gene_id "file_1_file_1_jg11635";
dsimWXD1_1	AUGUSTUS	CDS	17524358	17524542	1	+	1	transcript_id "file_1_file_1_jg11635.t6"; gene_id "file_1_file_1_jg11635";
dsimWXD1_1	AUGUSTUS	exon	17524358	17524542	.	+	.	transcript_id "file_1_file_1_jg11635.t6"; gene_id "file_1_file_1_jg11635";
dsimWXD1_1	AUGUSTUS	intron	17524543	17525623	.	+	.	transcript_id "file_1_file_1_jg11635.t6"; gene_id "file_1_file_1_jg11635";
dsimWXD1_1	AUGUSTUS	CDS	17525624	17525736	1	+	2	transcript_id "file_1_file_1_jg11635.t6"; gene_id "file_1_file_1_jg11635";
dsimWXD1_1	AUGUSTUS	exon	17525624	17525736	.	+	.	transcript_id "file_1_file_1_jg11635.t6"; gene_id "file_1_file_1_jg11635";
dsimWXD1_1	AUGUSTUS	intron	17525737	17525800	.	+	.	transcript_id "file_1_file_1_jg11635.t6"; gene_id "file_1_file_1_jg11635";
dsimWXD1_1	AUGUSTUS	CDS	17525801	17525984	1	+	0	transcript_id "file_1_file_1_jg11635.t6"; gene_id "file_1_file_1_jg11635";
dsimWXD1_1	AUGUSTUS	exon	17525801	17525984	.	+	.	transcript_id "file_1_file_1_jg11635.t6"; gene_id "file_1_file_1_jg11635";
dsimWXD1_1	AUGUSTUS	intron	17525985	17526266	.	+	.	transcript_id "file_1_file_1_jg11635.t6"; gene_id "file_1_file_1_jg11635";
dsimWXD1_1	AUGUSTUS	CDS	17526267	17526381	1	+	2	transcript_id "file_1_file_1_jg11635.t6"; gene_id "file_1_file_1_jg11635";
dsimWXD1_1	AUGUSTUS	exon	17526267	17526381	.	+	.	transcript_id "file_1_file_1_jg11635.t6"; gene_id "file_1_file_1_jg11635";
dsimWXD1_1	AUGUSTUS	intron	17526382	17526439	.	+	.	transcript_id "file_1_file_1_jg11635.t6"; gene_id "file_1_file_1_jg11635";
dsimWXD1_1	AUGUSTUS	CDS	17526440	17526567	1	+	1	transcript_id "file_1_file_1_jg11635.t6"; gene_id "file_1_file_1_jg11635";
dsimWXD1_1	AUGUSTUS	exon	17526440	17526567	.	+	.	transcript_id "file_1_file_1_jg11635.t6"; gene_id "file_1_file_1_jg11635";
dsimWXD1_1	AUGUSTUS	intron	17526568	17526631	.	+	.	transcript_id "file_1_file_1_jg11635.t6"; gene_id "file_1_file_1_jg11635";
dsimWXD1_1	AUGUSTUS	CDS	17526632	17526794	1	+	2	transcript_id "file_1_file_1_jg11635.t6"; gene_id "file_1_file_1_jg11635";
dsimWXD1_1	AUGUSTUS	exon	17526632	17526794	.	+	.	transcript_id "file_1_file_1_jg11635.t6"; gene_id "file_1_file_1_jg11635";
dsimWXD1_1	AUGUSTUS	intron	17526795	17527320	.	+	.	transcript_id "file_1_file_1_jg11635.t6"; gene_id "file_1_file_1_jg11635";
dsimWXD1_1	AUGUSTUS	CDS	17527321	17527434	1	+	1	transcript_id "file_1_file_1_jg11635.t6"; gene_id "file_1_file_1_jg11635";
dsimWXD1_1	AUGUSTUS	exon	17527321	17527434	.	+	.	transcript_id "file_1_file_1_jg11635.t6"; gene_id "file_1_file_1_jg11635";
dsimWXD1_1	AUGUSTUS	intron	17527435	17531614	.	+	.	transcript_id "file_1_file_1_jg11635.t6"; gene_id "file_1_file_1_jg11635";
dsimWXD1_1	AUGUSTUS	CDS	17531615	17531728	1	+	1	transcript_id "file_1_file_1_jg11635.t6"; gene_id "file_1_file_1_jg11635";
dsimWXD1_1	AUGUSTUS	exon	17531615	17531728	.	+	.	transcript_id "file_1_file_1_jg11635.t6"; gene_id "file_1_file_1_jg11635";
dsimWXD1_1	AUGUSTUS	intron	17531729	17535784	.	+	.	transcript_id "file_1_file_1_jg11635.t6"; gene_id "file_1_file_1_jg11635";
dsimWXD1_1	AUGUSTUS	CDS	17535785	17535934	1	+	1	transcript_id "file_1_file_1_jg11635.t6"; gene_id "file_1_file_1_jg11635";
dsimWXD1_1	AUGUSTUS	exon	17535785	17535934	.	+	.	transcript_id "file_1_file_1_jg11635.t6"; gene_id "file_1_file_1_jg11635";
dsimWXD1_1	AUGUSTUS	intron	17535935	17536000	.	+	.	transcript_id "file_1_file_1_jg11635.t6"; gene_id "file_1_file_1_jg11635";
dsimWXD1_1	AUGUSTUS	CDS	17536001	17536119	1	+	1	transcript_id "file_1_file_1_jg11635.t6"; gene_id "file_1_file_1_jg11635";
dsimWXD1_1	AUGUSTUS	exon	17536001	17536119	.	+	.	transcript_id "file_1_file_1_jg11635.t6"; gene_id "file_1_file_1_jg11635";
dsimWXD1_1	AUGUSTUS	intron	17536120	17536180	.	+	.	transcript_id "file_1_file_1_jg11635.t6"; gene_id "file_1_file_1_jg11635";
dsimWXD1_1	AUGUSTUS	transcript	17521812	17536239	.	+	.	transcript_id "file_1_file_1_jg11635.t6"; gene_id "file_1_file_1_jg11635"
dsimWXD1_1	AUGUSTUS	CDS	17536181	17536239	1	+	2	transcript_id "file_1_file_1_jg11635.t6"; gene_id "file_1_file_1_jg11635";
dsimWXD1_1	AUGUSTUS	exon	17536181	17536239	.	+	.	transcript_id "file_1_file_1_jg11635.t6"; gene_id "file_1_file_1_jg11635";
dsimWXD1_1	AUGUSTUS	stop_codon	17536237	17536239	.	+	0	transcript_id "file_1_file_1_jg11635.t6"; gene_id "file_1_file_1_jg11635";
dsimWXD1_2	AUGUSTUS	start_codon	15900922	15900924	.	+	0	transcript_id "file_1_file_1_jg14478.t1"; gene_id "file_1_file_1_jg14478";
dsimWXD1_2	AUGUSTUS	CDS	15900922	15901054	1	+	0	transcript_id "file_1_file_1_jg14478.t1"; gene_id "file_1_file_1_jg14478";
dsimWXD1_2	AUGUSTUS	exon	15900922	15901054	.	+	.	transcript_id "file_1_file_1_jg14478.t1"; gene_id "file_1_file_1_jg14478";
dsimWXD1_2	AUGUSTUS	intron	15901055	15901107	.	+	.	transcript_id "file_1_file_1_jg14478.t1"; gene_id "file_1_file_1_jg14478";
dsimWXD1_2	AUGUSTUS	CDS	15901108	15901418	1	+	2	transcript_id "file_1_file_1_jg14478.t1"; gene_id "file_1_file_1_jg14478";
dsimWXD1_2	AUGUSTUS	exon	15901108	15901418	.	+	.	transcript_id "file_1_file_1_jg14478.t1"; gene_id "file_1_file_1_jg14478";
dsimWXD1_2	AUGUSTUS	intron	15901419	15901484	.	+	.	transcript_id "file_1_file_1_jg14478.t1"; gene_id "file_1_file_1_jg14478";
dsimWXD1_2	AUGUSTUS	transcript	15900922	15901799	.	+	.	transcript_id "file_1_file_1_jg14478.t1"; gene_id "file_1_file_1_jg14478"
dsimWXD1_2	AUGUSTUS	gene	15900922	15901799	.	+	.	jg14478
dsimWXD1_2	AUGUSTUS	CDS	15901485	15901799	1	+	0	transcript_id "file_1_file_1_jg14478.t1"; gene_id "file_1_file_1_jg14478";
dsimWXD1_2	AUGUSTUS	exon	15901485	15901799	.	+	.	transcript_id "file_1_file_1_jg14478.t1"; gene_id "file_1_file_1_jg14478";
dsimWXD1_2	AUGUSTUS	stop_codon	15901797	15901799	.	+	0	transcript_id "file_1_file_1_jg14478.t1"; gene_id "file_1_file_1_jg14478";
dsimWXD1_2	AUGUSTUS	start_codon	21896441	21896443	.	+	0	transcript_id "file_1_file_1_jg15297.t2"; gene_id "file_1_file_1_jg15297";
dsimWXD1_2	AUGUSTUS	CDS	21896441	21896572	1	+	0	transcript_id "file_1_file_1_jg15297.t2"; gene_id "file_1_file_1_jg15297";
dsimWXD1_2	AUGUSTUS	exon	21896441	21896572	.	+	.	transcript_id "file_1_file_1_jg15297.t2"; gene_id "file_1_file_1_jg15297";
dsimWXD1_2	AUGUSTUS	intron	21896573	21899538	.	+	.	transcript_id "file_1_file_1_jg15297.t2"; gene_id "file_1_file_1_jg15297";
dsimWXD1_2	AUGUSTUS	CDS	21899539	21899694	1	+	0	transcript_id "file_1_file_1_jg15297.t2"; gene_id "file_1_file_1_jg15297";
dsimWXD1_2	AUGUSTUS	exon	21899539	21899694	.	+	.	transcript_id "file_1_file_1_jg15297.t2"; gene_id "file_1_file_1_jg15297";
dsimWXD1_2	AUGUSTUS	intron	21899695	21914471	.	+	.	transcript_id "file_1_file_1_jg15297.t2"; gene_id "file_1_file_1_jg15297";
dsimWXD1_2	AUGUSTUS	CDS	21914472	21914756	1	+	0	transcript_id "file_1_file_1_jg15297.t2"; gene_id "file_1_file_1_jg15297";
dsimWXD1_2	AUGUSTUS	exon	21914472	21914756	.	+	.	transcript_id "file_1_file_1_jg15297.t2"; gene_id "file_1_file_1_jg15297";
dsimWXD1_2	AUGUSTUS	intron	21914757	21915315	.	+	.	transcript_id "file_1_file_1_jg15297.t2"; gene_id "file_1_file_1_jg15297";
dsimWXD1_2	AUGUSTUS	CDS	21915316	21915501	1	+	0	transcript_id "file_1_file_1_jg15297.t2"; gene_id "file_1_file_1_jg15297";
dsimWXD1_2	AUGUSTUS	exon	21915316	21915501	.	+	.	transcript_id "file_1_file_1_jg15297.t2"; gene_id "file_1_file_1_jg15297";
dsimWXD1_2	AUGUSTUS	intron	21915502	21916432	.	+	.	transcript_id "file_1_file_1_jg15297.t2"; gene_id "file_1_file_1_jg15297";
dsimWXD1_2	AUGUSTUS	CDS	21916433	21916628	1	+	0	transcript_id "file_1_file_1_jg15297.t2"; gene_id "file_1_file_1_jg15297";
dsimWXD1_2	AUGUSTUS	exon	21916433	21916628	.	+	.	transcript_id "file_1_file_1_jg15297.t2"; gene_id "file_1_file_1_jg15297";
dsimWXD1_2	AUGUSTUS	intron	21916629	21921844	.	+	.	transcript_id "file_1_file_1_jg15297.t2"; gene_id "file_1_file_1_jg15297";
dsimWXD1_2	AUGUSTUS	CDS	21921845	21922014	1	+	2	transcript_id "file_1_file_1_jg15297.t2"; gene_id "file_1_file_1_jg15297";
dsimWXD1_2	AUGUSTUS	exon	21921845	21922014	.	+	.	transcript_id "file_1_file_1_jg15297.t2"; gene_id "file_1_file_1_jg15297";
dsimWXD1_2	AUGUSTUS	intron	21922015	21922107	.	+	.	transcript_id "file_1_file_1_jg15297.t2"; gene_id "file_1_file_1_jg15297";
dsimWXD1_2	AUGUSTUS	CDS	21922108	21922270	1	+	0	transcript_id "file_1_file_1_jg15297.t2"; gene_id "file_1_file_1_jg15297";
dsimWXD1_2	AUGUSTUS	exon	21922108	21922270	.	+	.	transcript_id "file_1_file_1_jg15297.t2"; gene_id "file_1_file_1_jg15297";
dsimWXD1_2	AUGUSTUS	intron	21922271	21924151	.	+	.	transcript_id "file_1_file_1_jg15297.t2"; gene_id "file_1_file_1_jg15297";
dsimWXD1_2	AUGUSTUS	CDS	21924152	21924287	1	+	2	transcript_id "file_1_file_1_jg15297.t2"; gene_id "file_1_file_1_jg15297";
dsimWXD1_2	AUGUSTUS	exon	21924152	21924287	.	+	.	transcript_id "file_1_file_1_jg15297.t2"; gene_id "file_1_file_1_jg15297";
dsimWXD1_2	AUGUSTUS	intron	21924288	21932173	.	+	.	transcript_id "file_1_file_1_jg15297.t2"; gene_id "file_1_file_1_jg15297";
dsimWXD1_2	AUGUSTUS	CDS	21932174	21932342	0.83	+	1	transcript_id "file_1_file_1_jg15297.t2"; gene_id "file_1_file_1_jg15297";
dsimWXD1_2	AUGUSTUS	exon	21932174	21932342	.	+	.	transcript_id "file_1_file_1_jg15297.t2"; gene_id "file_1_file_1_jg15297";
dsimWXD1_2	AUGUSTUS	intron	21932343	21935416	.	+	.	transcript_id "file_1_file_1_jg15297.t2"; gene_id "file_1_file_1_jg15297";
dsimWXD1_2	AUGUSTUS	transcript	21896441	21935728	.	+	.	transcript_id "file_1_file_1_jg15297.t2"; gene_id "file_1_file_1_jg15297"
dsimWXD1_2	AUGUSTUS	CDS	21935417	21935728	1	+	0	transcript_id "file_1_file_1_jg15297.t2"; gene_id "file_1_file_1_jg15297";
dsimWXD1_2	AUGUSTUS	exon	21935417	21935728	.	+	.	transcript_id "file_1_file_1_jg15297.t2"; gene_id "file_1_file_1_jg15297";
dsimWXD1_2	AUGUSTUS	stop_codon	21935726	21935728	.	+	0	transcript_id "file_1_file_1_jg15297.t2"; gene_id "file_1_file_1_jg15297";
dsimWXD1_0	AUGUSTUS	start_codon	308554	308556	.	+	0	transcript_id "file_1_file_1_jg432.t1"; gene_id "file_1_file_1_jg432";
dsimWXD1_0	AUGUSTUS	CDS	308554	309753	1	+	0	transcript_id "file_1_file_1_jg432.t1"; gene_id "file_1_file_1_jg432";
dsimWXD1_0	AUGUSTUS	exon	308554	309753	.	+	.	transcript_id "file_1_file_1_jg432.t1"; gene_id "file_1_file_1_jg432";
dsimWXD1_0	AUGUSTUS	transcript	308554	309753	.	+	.	transcript_id "file_1_file_1_jg432.t1"; gene_id "file_1_file_1_jg432"
dsimWXD1_0	AUGUSTUS	gene	308554	309753	.	+	.	jg432
dsimWXD1_0	AUGUSTUS	stop_codon	309751	309753	.	+	0	transcript_id "file_1_file_1_jg432.t1"; gene_id "file_1_file_1_jg432";
dsimWXD1_5	AUGUSTUS	start_codon	1891219	1891221	.	+	0	transcript_id "file_1_file_1_jg7155.t1"; gene_id "file_1_file_1_jg7155";
dsimWXD1_5	AUGUSTUS	CDS	1891219	1891699	1	+	0	transcript_id "file_1_file_1_jg7155.t1"; gene_id "file_1_file_1_jg7155";
dsimWXD1_5	AUGUSTUS	exon	1891219	1891699	.	+	.	transcript_id "file_1_file_1_jg7155.t1"; gene_id "file_1_file_1_jg7155";
dsimWXD1_5	AUGUSTUS	intron	1891700	1891766	.	+	.	transcript_id "file_1_file_1_jg7155.t1"; gene_id "file_1_file_1_jg7155";
dsimWXD1_5	AUGUSTUS	CDS	1891767	1891982	1	+	2	transcript_id "file_1_file_1_jg7155.t1"; gene_id "file_1_file_1_jg7155";
dsimWXD1_5	AUGUSTUS	exon	1891767	1891982	.	+	.	transcript_id "file_1_file_1_jg7155.t1"; gene_id "file_1_file_1_jg7155";
dsimWXD1_5	AUGUSTUS	intron	1891983	1892051	.	+	.	transcript_id "file_1_file_1_jg7155.t1"; gene_id "file_1_file_1_jg7155";
dsimWXD1_5	AUGUSTUS	CDS	1892052	1892141	1	+	2	transcript_id "file_1_file_1_jg7155.t1"; gene_id "file_1_file_1_jg7155";
dsimWXD1_5	AUGUSTUS	exon	1892052	1892141	.	+	.	transcript_id "file_1_file_1_jg7155.t1"; gene_id "file_1_file_1_jg7155";
dsimWXD1_5	AUGUSTUS	intron	1892142	1892211	.	+	.	transcript_id "file_1_file_1_jg7155.t1"; gene_id "file_1_file_1_jg7155";
dsimWXD1_5	AUGUSTUS	transcript	1891219	1892294	.	+	.	transcript_id "file_1_file_1_jg7155.t1"; gene_id "file_1_file_1_jg7155"
dsimWXD1_5	AUGUSTUS	gene	1891219	1892294	.	+	.	jg7155
dsimWXD1_5	AUGUSTUS	CDS	1892212	1892294	1	+	2	transcript_id "file_1_file_1_jg7155.t1"; gene_id "file_1_file_1_jg7155";
dsimWXD1_5	AUGUSTUS	exon	1892212	1892294	.	+	.	transcript_id "file_1_file_1_jg7155.t1"; gene_id "file_1_file_1_jg7155";
dsimWXD1_5	AUGUSTUS	stop_codon	1892292	1892294	.	+	0	transcript_id "file_1_file_1_jg7155.t1"; gene_id "file_1_file_1_jg7155";
dsimWXD1_3	AUGUSTUS	start_codon	19846715	19846717	.	+	0	transcript_id "file_1_file_1_jg5640.t1"; gene_id "file_1_file_1_jg5640";
dsimWXD1_3	AUGUSTUS	CDS	19846715	19846811	1	+	0	transcript_id "file_1_file_1_jg5640.t1"; gene_id "file_1_file_1_jg5640";
dsimWXD1_3	AUGUSTUS	exon	19846715	19846811	.	+	.	transcript_id "file_1_file_1_jg5640.t1"; gene_id "file_1_file_1_jg5640";
dsimWXD1_3	AUGUSTUS	intron	19846812	19846865	.	+	.	transcript_id "file_1_file_1_jg5640.t1"; gene_id "file_1_file_1_jg5640";
dsimWXD1_3	AUGUSTUS	CDS	19846866	19847357	1	+	2	transcript_id "file_1_file_1_jg5640.t1"; gene_id "file_1_file_1_jg5640";
dsimWXD1_3	AUGUSTUS	exon	19846866	19847357	.	+	.	transcript_id "file_1_file_1_jg5640.t1"; gene_id "file_1_file_1_jg5640";
dsimWXD1_3	AUGUSTUS	intron	19847358	19847415	.	+	.	transcript_id "file_1_file_1_jg5640.t1"; gene_id "file_1_file_1_jg5640";
dsimWXD1_3	AUGUSTUS	CDS	19847416	19847830	1	+	2	transcript_id "file_1_file_1_jg5640.t1"; gene_id "file_1_file_1_jg5640";
dsimWXD1_3	AUGUSTUS	exon	19847416	19847830	.	+	.	transcript_id "file_1_file_1_jg5640.t1"; gene_id "file_1_file_1_jg5640";
dsimWXD1_3	AUGUSTUS	intron	19847831	19847885	.	+	.	transcript_id "file_1_file_1_jg5640.t1"; gene_id "file_1_file_1_jg5640";
dsimWXD1_3	AUGUSTUS	transcript	19846715	19848090	.	+	.	transcript_id "file_1_file_1_jg5640.t1"; gene_id "file_1_file_1_jg5640"
dsimWXD1_3	AUGUSTUS	gene	19846715	19848090	.	+	.	jg5640
dsimWXD1_3	AUGUSTUS	CDS	19847886	19848090	1	+	1	transcript_id "file_1_file_1_jg5640.t1"; gene_id "file_1_file_1_jg5640";
dsimWXD1_3	AUGUSTUS	exon	19847886	19848090	.	+	.	transcript_id "file_1_file_1_jg5640.t1"; gene_id "file_1_file_1_jg5640";
dsimWXD1_3	AUGUSTUS	stop_codon	19848088	19848090	.	+	0	transcript_id "file_1_file_1_jg5640.t1"; gene_id "file_1_file_1_jg5640";
dsimWXD1_5	AUGUSTUS	start_codon	14091929	14091931	.	+	0	transcript_id "file_1_file_1_jg8463.t1"; gene_id "file_1_file_1_jg8463";
dsimWXD1_5	AUGUSTUS	CDS	14091929	14092128	1	+	0	transcript_id "file_1_file_1_jg8463.t1"; gene_id "file_1_file_1_jg8463";
dsimWXD1_5	AUGUSTUS	exon	14091929	14092128	.	+	.	transcript_id "file_1_file_1_jg8463.t1"; gene_id "file_1_file_1_jg8463";
dsimWXD1_5	AUGUSTUS	intron	14092129	14092195	.	+	.	transcript_id "file_1_file_1_jg8463.t1"; gene_id "file_1_file_1_jg8463";
dsimWXD1_5	AUGUSTUS	transcript	14091929	14092451	.	+	.	transcript_id "file_1_file_1_jg8463.t1"; gene_id "file_1_file_1_jg8463"
dsimWXD1_5	AUGUSTUS	gene	14091929	14092451	.	+	.	jg8463
dsimWXD1_5	AUGUSTUS	CDS	14092196	14092451	1	+	1	transcript_id "file_1_file_1_jg8463.t1"; gene_id "file_1_file_1_jg8463";
dsimWXD1_5	AUGUSTUS	exon	14092196	14092451	.	+	.	transcript_id "file_1_file_1_jg8463.t1"; gene_id "file_1_file_1_jg8463";
dsimWXD1_5	AUGUSTUS	stop_codon	14092449	14092451	.	+	0	transcript_id "file_1_file_1_jg8463.t1"; gene_id "file_1_file_1_jg8463";
dsimWXD1_5	AUGUSTUS	start_codon	8293112	8293114	.	+	0	transcript_id "file_1_file_1_jg7848.t1"; gene_id "file_1_file_1_jg7848";
dsimWXD1_5	AUGUSTUS	CDS	8293112	8293203	1	+	0	transcript_id "file_1_file_1_jg7848.t1"; gene_id "file_1_file_1_jg7848";
dsimWXD1_5	AUGUSTUS	exon	8293112	8293203	.	+	.	transcript_id "file_1_file_1_jg7848.t1"; gene_id "file_1_file_1_jg7848";
dsimWXD1_5	AUGUSTUS	intron	8293204	8293261	.	+	.	transcript_id "file_1_file_1_jg7848.t1"; gene_id "file_1_file_1_jg7848";
dsimWXD1_5	AUGUSTUS	CDS	8293262	8293579	1	+	1	transcript_id "file_1_file_1_jg7848.t1"; gene_id "file_1_file_1_jg7848";
dsimWXD1_5	AUGUSTUS	exon	8293262	8293579	.	+	.	transcript_id "file_1_file_1_jg7848.t1"; gene_id "file_1_file_1_jg7848";
dsimWXD1_5	AUGUSTUS	intron	8293580	8293643	.	+	.	transcript_id "file_1_file_1_jg7848.t1"; gene_id "file_1_file_1_jg7848";
dsimWXD1_5	AUGUSTUS	CDS	8293644	8294130	1	+	1	transcript_id "file_1_file_1_jg7848.t1"; gene_id "file_1_file_1_jg7848";
dsimWXD1_5	AUGUSTUS	exon	8293644	8294130	.	+	.	transcript_id "file_1_file_1_jg7848.t1"; gene_id "file_1_file_1_jg7848";
dsimWXD1_5	AUGUSTUS	intron	8294131	8294193	.	+	.	transcript_id "file_1_file_1_jg7848.t1"; gene_id "file_1_file_1_jg7848";
dsimWXD1_5	AUGUSTUS	transcript	8293112	8294280	.	+	.	transcript_id "file_1_file_1_jg7848.t1"; gene_id "file_1_file_1_jg7848"
dsimWXD1_5	AUGUSTUS	gene	8293112	8294280	.	+	.	jg7848
dsimWXD1_5	AUGUSTUS	CDS	8294194	8294280	1	+	0	transcript_id "file_1_file_1_jg7848.t1"; gene_id "file_1_file_1_jg7848";
dsimWXD1_5	AUGUSTUS	exon	8294194	8294280	.	+	.	transcript_id "file_1_file_1_jg7848.t1"; gene_id "file_1_file_1_jg7848";
dsimWXD1_5	AUGUSTUS	stop_codon	8294278	8294280	.	+	0	transcript_id "file_1_file_1_jg7848.t1"; gene_id "file_1_file_1_jg7848";
dsimWXD1_5	AUGUSTUS	stop_codon	17763671	17763673	.	-	0	transcript_id "file_1_file_1_jg8915.t1"; gene_id "file_1_file_1_jg8915";
dsimWXD1_5	AUGUSTUS	CDS	17763671	17764204	1	-	0	transcript_id "file_1_file_1_jg8915.t1"; gene_id "file_1_file_1_jg8915";
dsimWXD1_5	AUGUSTUS	exon	17763671	17764204	.	-	.	transcript_id "file_1_file_1_jg8915.t1"; gene_id "file_1_file_1_jg8915";
dsimWXD1_5	AUGUSTUS	intron	17764205	17764402	.	-	.	transcript_id "file_1_file_1_jg8915.t1"; gene_id "file_1_file_1_jg8915";
dsimWXD1_5	AUGUSTUS	CDS	17764403	17764540	1	-	0	transcript_id "file_1_file_1_jg8915.t1"; gene_id "file_1_file_1_jg8915";
dsimWXD1_5	AUGUSTUS	exon	17764403	17764540	.	-	.	transcript_id "file_1_file_1_jg8915.t1"; gene_id "file_1_file_1_jg8915";
dsimWXD1_5	AUGUSTUS	intron	17764541	17764916	.	-	.	transcript_id "file_1_file_1_jg8915.t1"; gene_id "file_1_file_1_jg8915";
dsimWXD1_5	AUGUSTUS	CDS	17764917	17765434	1	-	2	transcript_id "file_1_file_1_jg8915.t1"; gene_id "file_1_file_1_jg8915";
dsimWXD1_5	AUGUSTUS	exon	17764917	17765434	.	-	.	transcript_id "file_1_file_1_jg8915.t1"; gene_id "file_1_file_1_jg8915";
dsimWXD1_5	AUGUSTUS	intron	17765435	17765541	.	-	.	transcript_id "file_1_file_1_jg8915.t1"; gene_id "file_1_file_1_jg8915";
dsimWXD1_5	AUGUSTUS	transcript	17763671	17765563	.	-	.	transcript_id "file_1_file_1_jg8915.t1"; gene_id "file_1_file_1_jg8915"
dsimWXD1_5	AUGUSTUS	gene	17763671	17765563	.	-	.	jg8915
dsimWXD1_5	AUGUSTUS	CDS	17765542	17765563	1	-	0	transcript_id "file_1_file_1_jg8915.t1"; gene_id "file_1_file_1_jg8915";
dsimWXD1_5	AUGUSTUS	exon	17765542	17765563	.	-	.	transcript_id "file_1_file_1_jg8915.t1"; gene_id "file_1_file_1_jg8915";
dsimWXD1_5	AUGUSTUS	start_codon	17765561	17765563	.	-	0	transcript_id "file_1_file_1_jg8915.t1"; gene_id "file_1_file_1_jg8915";
dsimWXD1_3	AUGUSTUS	start_codon	18804092	18804094	.	+	0	transcript_id "file_1_file_1_jg5494.t1"; gene_id "file_1_file_1_jg5494";
dsimWXD1_3	AUGUSTUS	CDS	18804092	18804419	1	+	0	transcript_id "file_1_file_1_jg5494.t1"; gene_id "file_1_file_1_jg5494";
dsimWXD1_3	AUGUSTUS	exon	18804092	18804419	.	+	.	transcript_id "file_1_file_1_jg5494.t1"; gene_id "file_1_file_1_jg5494";
dsimWXD1_3	AUGUSTUS	intron	18804420	18825093	.	+	.	transcript_id "file_1_file_1_jg5494.t1"; gene_id "file_1_file_1_jg5494";
dsimWXD1_3	AUGUSTUS	CDS	18825094	18825227	1	+	2	transcript_id "file_1_file_1_jg5494.t1"; gene_id "file_1_file_1_jg5494";
dsimWXD1_3	AUGUSTUS	exon	18825094	18825227	.	+	.	transcript_id "file_1_file_1_jg5494.t1"; gene_id "file_1_file_1_jg5494";
dsimWXD1_3	AUGUSTUS	intron	18825228	18831363	.	+	.	transcript_id "file_1_file_1_jg5494.t1"; gene_id "file_1_file_1_jg5494";
dsimWXD1_3	AUGUSTUS	CDS	18831364	18831480	1	+	0	transcript_id "file_1_file_1_jg5494.t1"; gene_id "file_1_file_1_jg5494";
dsimWXD1_3	AUGUSTUS	exon	18831364	18831480	.	+	.	transcript_id "file_1_file_1_jg5494.t1"; gene_id "file_1_file_1_jg5494";
dsimWXD1_3	AUGUSTUS	intron	18831481	18833070	.	+	.	transcript_id "file_1_file_1_jg5494.t1"; gene_id "file_1_file_1_jg5494";
dsimWXD1_3	AUGUSTUS	CDS	18833071	18833211	1	+	0	transcript_id "file_1_file_1_jg5494.t1"; gene_id "file_1_file_1_jg5494";
dsimWXD1_3	AUGUSTUS	exon	18833071	18833211	.	+	.	transcript_id "file_1_file_1_jg5494.t1"; gene_id "file_1_file_1_jg5494";
dsimWXD1_3	AUGUSTUS	intron	18833212	18833592	.	+	.	transcript_id "file_1_file_1_jg5494.t1"; gene_id "file_1_file_1_jg5494";
dsimWXD1_3	AUGUSTUS	CDS	18833593	18833689	1	+	0	transcript_id "file_1_file_1_jg5494.t1"; gene_id "file_1_file_1_jg5494";
dsimWXD1_3	AUGUSTUS	exon	18833593	18833689	.	+	.	transcript_id "file_1_file_1_jg5494.t1"; gene_id "file_1_file_1_jg5494";
dsimWXD1_3	AUGUSTUS	intron	18833690	18833956	.	+	.	transcript_id "file_1_file_1_jg5494.t1"; gene_id "file_1_file_1_jg5494";
dsimWXD1_3	AUGUSTUS	CDS	18833957	18834301	1	+	2	transcript_id "file_1_file_1_jg5494.t1"; gene_id "file_1_file_1_jg5494";
dsimWXD1_3	AUGUSTUS	exon	18833957	18834301	.	+	.	transcript_id "file_1_file_1_jg5494.t1"; gene_id "file_1_file_1_jg5494";
dsimWXD1_3	AUGUSTUS	intron	18834302	18835194	.	+	.	transcript_id "file_1_file_1_jg5494.t1"; gene_id "file_1_file_1_jg5494";
dsimWXD1_3	AUGUSTUS	transcript	18804092	18835229	.	+	.	transcript_id "file_1_file_1_jg5494.t1"; gene_id "file_1_file_1_jg5494"
dsimWXD1_3	AUGUSTUS	CDS	18835195	18835229	1	+	2	transcript_id "file_1_file_1_jg5494.t1"; gene_id "file_1_file_1_jg5494";
dsimWXD1_3	AUGUSTUS	exon	18835195	18835229	.	+	.	transcript_id "file_1_file_1_jg5494.t1"; gene_id "file_1_file_1_jg5494";
dsimWXD1_3	AUGUSTUS	stop_codon	18835227	18835229	.	+	0	transcript_id "file_1_file_1_jg5494.t1"; gene_id "file_1_file_1_jg5494";
dsimWXD1_85	AUGUSTUS	stop_codon	6527	6529	.	-	0	transcript_id "file_1_file_1_jg116.t1"; gene_id "file_1_file_1_jg116";
dsimWXD1_85	AUGUSTUS	CDS	6527	6736	0.42	-	0	transcript_id "file_1_file_1_jg116.t1"; gene_id "file_1_file_1_jg116";
dsimWXD1_85	AUGUSTUS	exon	6527	6736	.	-	.	transcript_id "file_1_file_1_jg116.t1"; gene_id "file_1_file_1_jg116";
dsimWXD1_85	AUGUSTUS	intron	6737	6971	.	-	.	transcript_id "file_1_file_1_jg116.t1"; gene_id "file_1_file_1_jg116";
dsimWXD1_85	AUGUSTUS	transcript	6527	7346	.	-	.	transcript_id "file_1_file_1_jg116.t1"; gene_id "file_1_file_1_jg116"
dsimWXD1_85	AUGUSTUS	gene	6527	7346	.	-	.	jg116
dsimWXD1_85	AUGUSTUS	CDS	6972	7346	0.84	-	0	transcript_id "file_1_file_1_jg116.t1"; gene_id "file_1_file_1_jg116";
dsimWXD1_85	AUGUSTUS	exon	6972	7346	.	-	.	transcript_id "file_1_file_1_jg116.t1"; gene_id "file_1_file_1_jg116";
dsimWXD1_85	AUGUSTUS	start_codon	7344	7346	.	-	0	transcript_id "file_1_file_1_jg116.t1"; gene_id "file_1_file_1_jg116";
dsimWXD1_2	AUGUSTUS	stop_codon	15356815	15356817	.	-	0	transcript_id "file_1_file_1_jg14405.t1"; gene_id "file_1_file_1_jg14405";
dsimWXD1_2	AUGUSTUS	CDS	15356815	15357018	0.88	-	0	transcript_id "file_1_file_1_jg14405.t1"; gene_id "file_1_file_1_jg14405";
dsimWXD1_2	AUGUSTUS	exon	15356815	15357018	.	-	.	transcript_id "file_1_file_1_jg14405.t1"; gene_id "file_1_file_1_jg14405";
dsimWXD1_2	AUGUSTUS	transcript	15356815	15357018	.	-	.	transcript_id "file_1_file_1_jg14405.t1"; gene_id "file_1_file_1_jg14405"
dsimWXD1_2	AUGUSTUS	gene	15356815	15357018	.	-	.	jg14405
dsimWXD1_2	AUGUSTUS	start_codon	15357016	15357018	.	-	0	transcript_id "file_1_file_1_jg14405.t1"; gene_id "file_1_file_1_jg14405";
dsimWXD1_3	AUGUSTUS	start_codon	23832120	23832122	.	+	0	transcript_id "file_1_file_1_jg6229.t1"; gene_id "file_1_file_1_jg6229";
dsimWXD1_3	AUGUSTUS	CDS	23832120	23832204	1	+	0	transcript_id "file_1_file_1_jg6229.t1"; gene_id "file_1_file_1_jg6229";
dsimWXD1_3	AUGUSTUS	exon	23832120	23832204	.	+	.	transcript_id "file_1_file_1_jg6229.t1"; gene_id "file_1_file_1_jg6229";
dsimWXD1_3	AUGUSTUS	intron	23832205	23832263	.	+	.	transcript_id "file_1_file_1_jg6229.t1"; gene_id "file_1_file_1_jg6229";
dsimWXD1_3	AUGUSTUS	CDS	23832264	23832510	1	+	2	transcript_id "file_1_file_1_jg6229.t1"; gene_id "file_1_file_1_jg6229";
dsimWXD1_3	AUGUSTUS	exon	23832264	23832510	.	+	.	transcript_id "file_1_file_1_jg6229.t1"; gene_id "file_1_file_1_jg6229";
dsimWXD1_3	AUGUSTUS	intron	23832511	23832564	.	+	.	transcript_id "file_1_file_1_jg6229.t1"; gene_id "file_1_file_1_jg6229";
dsimWXD1_3	AUGUSTUS	CDS	23832565	23832698	1	+	1	transcript_id "file_1_file_1_jg6229.t1"; gene_id "file_1_file_1_jg6229";
dsimWXD1_3	AUGUSTUS	exon	23832565	23832698	.	+	.	transcript_id "file_1_file_1_jg6229.t1"; gene_id "file_1_file_1_jg6229";
dsimWXD1_3	AUGUSTUS	intron	23832699	23832754	.	+	.	transcript_id "file_1_file_1_jg6229.t1"; gene_id "file_1_file_1_jg6229";
dsimWXD1_3	AUGUSTUS	transcript	23832120	23833065	.	+	.	transcript_id "file_1_file_1_jg6229.t1"; gene_id "file_1_file_1_jg6229"
dsimWXD1_3	AUGUSTUS	gene	23832120	23833065	.	+	.	jg6229
dsimWXD1_3	AUGUSTUS	CDS	23832755	23833065	1	+	2	transcript_id "file_1_file_1_jg6229.t1"; gene_id "file_1_file_1_jg6229";
dsimWXD1_3	AUGUSTUS	exon	23832755	23833065	.	+	.	transcript_id "file_1_file_1_jg6229.t1"; gene_id "file_1_file_1_jg6229";
dsimWXD1_3	AUGUSTUS	stop_codon	23833063	23833065	.	+	0	transcript_id "file_1_file_1_jg6229.t1"; gene_id "file_1_file_1_jg6229";
dsimWXD1_46	AUGUSTUS	start_codon	11198	11200	.	+	0	transcript_id "file_1_file_1_jg15468.t1"; gene_id "file_1_file_1_jg15468";
dsimWXD1_46	AUGUSTUS	CDS	11198	11307	0.34	+	0	transcript_id "file_1_file_1_jg15468.t1"; gene_id "file_1_file_1_jg15468";
dsimWXD1_46	AUGUSTUS	exon	11198	11307	.	+	.	transcript_id "file_1_file_1_jg15468.t1"; gene_id "file_1_file_1_jg15468";
dsimWXD1_46	AUGUSTUS	intron	11308	12225	.	+	.	transcript_id "file_1_file_1_jg15468.t1"; gene_id "file_1_file_1_jg15468";
dsimWXD1_46	AUGUSTUS	CDS	12226	12405	0.4	+	1	transcript_id "file_1_file_1_jg15468.t1"; gene_id "file_1_file_1_jg15468";
dsimWXD1_46	AUGUSTUS	exon	12226	12405	.	+	.	transcript_id "file_1_file_1_jg15468.t1"; gene_id "file_1_file_1_jg15468";
dsimWXD1_46	AUGUSTUS	intron	12406	12494	.	+	.	transcript_id "file_1_file_1_jg15468.t1"; gene_id "file_1_file_1_jg15468";
dsimWXD1_46	AUGUSTUS	transcript	11198	12636	.	+	.	transcript_id "file_1_file_1_jg15468.t1"; gene_id "file_1_file_1_jg15468"
dsimWXD1_46	AUGUSTUS	CDS	12495	12636	0.88	+	1	transcript_id "file_1_file_1_jg15468.t1"; gene_id "file_1_file_1_jg15468";
dsimWXD1_46	AUGUSTUS	exon	12495	12636	.	+	.	transcript_id "file_1_file_1_jg15468.t1"; gene_id "file_1_file_1_jg15468";
dsimWXD1_46	AUGUSTUS	stop_codon	12634	12636	.	+	0	transcript_id "file_1_file_1_jg15468.t1"; gene_id "file_1_file_1_jg15468";
dsimWXD1_3	AUGUSTUS	start_codon	23221456	23221458	.	+	0	transcript_id "file_1_file_1_jg6152.t1"; gene_id "file_1_file_1_jg6152";
dsimWXD1_3	AUGUSTUS	CDS	23221456	23221815	1	+	0	transcript_id "file_1_file_1_jg6152.t1"; gene_id "file_1_file_1_jg6152";
dsimWXD1_3	AUGUSTUS	exon	23221456	23221815	.	+	.	transcript_id "file_1_file_1_jg6152.t1"; gene_id "file_1_file_1_jg6152";
dsimWXD1_3	AUGUSTUS	transcript	23221456	23221815	.	+	.	transcript_id "file_1_file_1_jg6152.t1"; gene_id "file_1_file_1_jg6152"
dsimWXD1_3	AUGUSTUS	gene	23221456	23221815	.	+	.	jg6152
dsimWXD1_3	AUGUSTUS	stop_codon	23221813	23221815	.	+	0	transcript_id "file_1_file_1_jg6152.t1"; gene_id "file_1_file_1_jg6152";
dsimWXD1_1	AUGUSTUS	stop_codon	1880070	1880072	.	-	0	transcript_id "file_1_file_1_jg9491.t1"; gene_id "file_1_file_1_jg9491";
dsimWXD1_1	AUGUSTUS	CDS	1880070	1880531	0.97	-	0	transcript_id "file_1_file_1_jg9491.t1"; gene_id "file_1_file_1_jg9491";
dsimWXD1_1	AUGUSTUS	exon	1880070	1880531	.	-	.	transcript_id "file_1_file_1_jg9491.t1"; gene_id "file_1_file_1_jg9491";
dsimWXD1_1	AUGUSTUS	transcript	1880070	1880531	.	-	.	transcript_id "file_1_file_1_jg9491.t1"; gene_id "file_1_file_1_jg9491"
dsimWXD1_1	AUGUSTUS	gene	1880070	1880531	.	-	.	jg9491
dsimWXD1_1	AUGUSTUS	start_codon	1880529	1880531	.	-	0	transcript_id "file_1_file_1_jg9491.t1"; gene_id "file_1_file_1_jg9491";
dsimWXD1_3	GeneMark.hmm	start_codon	23104329	23104331	.	+	0	gene_id "file_1_file_2_12564_g"; transcript_id "file_1_file_2_12564_t"; count "file_1_file_2_1_1";
dsimWXD1_3	GeneMark.hmm	CDS	23104329	23104564	.	+	0	gene_id "file_1_file_2_12564_g"; transcript_id "file_1_file_2_12564_t"; cds_type "file_1_file_2_Initial"; count "file_1_file_2_1_2"; anchored "file_1_file_2_0_1";
dsimWXD1_3	GeneMark.hmm	exon	23104329	23104564	0	+	.	gene_id "file_1_file_2_12564_g"; transcript_id "file_1_file_2_12564_t"; cds_type "file_1_file_2_Initial"; count "file_1_file_2_1_2"; anchored "file_1_file_2_0_1";
dsimWXD1_3	GeneMark.hmm	CDS	23110675	23110846	.	+	1	gene_id "file_1_file_2_12564_g"; transcript_id "file_1_file_2_12564_t"; cds_type "file_1_file_2_Terminal"; count "file_1_file_2_2_2"; anchored "file_1_file_2_1_0";
dsimWXD1_3	GeneMark.hmm	exon	23110675	23110846	0	+	.	gene_id "file_1_file_2_12564_g"; transcript_id "file_1_file_2_12564_t"; cds_type "file_1_file_2_Terminal"; count "file_1_file_2_2_2"; anchored "file_1_file_2_1_0";
dsimWXD1_3	GeneMark.hmm	stop_codon	23110844	23110846	.	+	0	gene_id "file_1_file_2_12564_g"; transcript_id "file_1_file_2_12564_t"; count "file_1_file_2_1_1";
dsimWXD1_1	AUGUSTUS	stop_codon	18682978	18682980	.	-	0	transcript_id "file_1_file_1_jg11756.t1"; gene_id "file_1_file_1_jg11756";
dsimWXD1_1	AUGUSTUS	CDS	18682978	18683111	1	-	2	transcript_id "file_1_file_1_jg11756.t1"; gene_id "file_1_file_1_jg11756";
dsimWXD1_1	AUGUSTUS	exon	18682978	18683111	.	-	.	transcript_id "file_1_file_1_jg11756.t1"; gene_id "file_1_file_1_jg11756";
dsimWXD1_1	AUGUSTUS	intron	18683112	18683190	.	-	.	transcript_id "file_1_file_1_jg11756.t1"; gene_id "file_1_file_1_jg11756";
dsimWXD1_1	AUGUSTUS	CDS	18683191	18683254	1	-	0	transcript_id "file_1_file_1_jg11756.t1"; gene_id "file_1_file_1_jg11756";
dsimWXD1_1	AUGUSTUS	exon	18683191	18683254	.	-	.	transcript_id "file_1_file_1_jg11756.t1"; gene_id "file_1_file_1_jg11756";
dsimWXD1_1	AUGUSTUS	intron	18683255	18683308	.	-	.	transcript_id "file_1_file_1_jg11756.t1"; gene_id "file_1_file_1_jg11756";
dsimWXD1_1	AUGUSTUS	CDS	18683309	18683397	1	-	2	transcript_id "file_1_file_1_jg11756.t1"; gene_id "file_1_file_1_jg11756";
dsimWXD1_1	AUGUSTUS	exon	18683309	18683397	.	-	.	transcript_id "file_1_file_1_jg11756.t1"; gene_id "file_1_file_1_jg11756";
dsimWXD1_1	AUGUSTUS	intron	18683398	18683464	.	-	.	transcript_id "file_1_file_1_jg11756.t1"; gene_id "file_1_file_1_jg11756";
dsimWXD1_1	AUGUSTUS	transcript	18682978	18683618	.	-	.	transcript_id "file_1_file_1_jg11756.t1"; gene_id "file_1_file_1_jg11756"
dsimWXD1_1	AUGUSTUS	gene	18682978	18683618	.	-	.	jg11756
dsimWXD1_1	AUGUSTUS	CDS	18683465	18683618	1	-	0	transcript_id "file_1_file_1_jg11756.t1"; gene_id "file_1_file_1_jg11756";
dsimWXD1_1	AUGUSTUS	exon	18683465	18683618	.	-	.	transcript_id "file_1_file_1_jg11756.t1"; gene_id "file_1_file_1_jg11756";
dsimWXD1_1	AUGUSTUS	start_codon	18683616	18683618	.	-	0	transcript_id "file_1_file_1_jg11756.t1"; gene_id "file_1_file_1_jg11756";
dsimWXD1_5	AUGUSTUS	start_codon	11341820	11341822	.	+	0	transcript_id "file_1_file_1_jg8194.t1"; gene_id "file_1_file_1_jg8194";
dsimWXD1_5	AUGUSTUS	CDS	11341820	11341891	1	+	0	transcript_id "file_1_file_1_jg8194.t1"; gene_id "file_1_file_1_jg8194";
dsimWXD1_5	AUGUSTUS	exon	11341820	11341891	.	+	.	transcript_id "file_1_file_1_jg8194.t1"; gene_id "file_1_file_1_jg8194";
dsimWXD1_5	AUGUSTUS	intron	11341892	11342143	.	+	.	transcript_id "file_1_file_1_jg8194.t1"; gene_id "file_1_file_1_jg8194";
dsimWXD1_5	AUGUSTUS	CDS	11342144	11342246	1	+	0	transcript_id "file_1_file_1_jg8194.t1"; gene_id "file_1_file_1_jg8194";
dsimWXD1_5	AUGUSTUS	exon	11342144	11342246	.	+	.	transcript_id "file_1_file_1_jg8194.t1"; gene_id "file_1_file_1_jg8194";
dsimWXD1_5	AUGUSTUS	intron	11342247	11342303	.	+	.	transcript_id "file_1_file_1_jg8194.t1"; gene_id "file_1_file_1_jg8194";
dsimWXD1_5	AUGUSTUS	CDS	11342304	11342495	1	+	2	transcript_id "file_1_file_1_jg8194.t1"; gene_id "file_1_file_1_jg8194";
dsimWXD1_5	AUGUSTUS	exon	11342304	11342495	.	+	.	transcript_id "file_1_file_1_jg8194.t1"; gene_id "file_1_file_1_jg8194";
dsimWXD1_5	AUGUSTUS	intron	11342496	11343077	.	+	.	transcript_id "file_1_file_1_jg8194.t1"; gene_id "file_1_file_1_jg8194";
dsimWXD1_5	AUGUSTUS	CDS	11343078	11343267	1	+	2	transcript_id "file_1_file_1_jg8194.t1"; gene_id "file_1_file_1_jg8194";
dsimWXD1_5	AUGUSTUS	exon	11343078	11343267	.	+	.	transcript_id "file_1_file_1_jg8194.t1"; gene_id "file_1_file_1_jg8194";
dsimWXD1_5	AUGUSTUS	intron	11343268	11343366	.	+	.	transcript_id "file_1_file_1_jg8194.t1"; gene_id "file_1_file_1_jg8194";
dsimWXD1_5	AUGUSTUS	CDS	11343367	11343448	1	+	1	transcript_id "file_1_file_1_jg8194.t1"; gene_id "file_1_file_1_jg8194";
dsimWXD1_5	AUGUSTUS	exon	11343367	11343448	.	+	.	transcript_id "file_1_file_1_jg8194.t1"; gene_id "file_1_file_1_jg8194";
dsimWXD1_5	AUGUSTUS	intron	11343449	11343974	.	+	.	transcript_id "file_1_file_1_jg8194.t1"; gene_id "file_1_file_1_jg8194";
dsimWXD1_5	AUGUSTUS	transcript	11341820	11344034	.	+	.	transcript_id "file_1_file_1_jg8194.t1"; gene_id "file_1_file_1_jg8194"
dsimWXD1_5	AUGUSTUS	CDS	11343975	11344034	1	+	0	transcript_id "file_1_file_1_jg8194.t1"; gene_id "file_1_file_1_jg8194";
dsimWXD1_5	AUGUSTUS	exon	11343975	11344034	.	+	.	transcript_id "file_1_file_1_jg8194.t1"; gene_id "file_1_file_1_jg8194";
dsimWXD1_5	AUGUSTUS	stop_codon	11344032	11344034	.	+	0	transcript_id "file_1_file_1_jg8194.t1"; gene_id "file_1_file_1_jg8194";
dsimWXD1_5	AUGUSTUS	start_codon	16309689	16309691	.	+	0	transcript_id "file_1_file_1_jg8768.t1"; gene_id "file_1_file_1_jg8768";
dsimWXD1_5	AUGUSTUS	CDS	16309689	16309828	1	+	0	transcript_id "file_1_file_1_jg8768.t1"; gene_id "file_1_file_1_jg8768";
dsimWXD1_5	AUGUSTUS	exon	16309689	16309828	.	+	.	transcript_id "file_1_file_1_jg8768.t1"; gene_id "file_1_file_1_jg8768";
dsimWXD1_5	AUGUSTUS	intron	16309829	16310147	.	+	.	transcript_id "file_1_file_1_jg8768.t1"; gene_id "file_1_file_1_jg8768";
dsimWXD1_5	AUGUSTUS	CDS	16310148	16310251	1	+	1	transcript_id "file_1_file_1_jg8768.t1"; gene_id "file_1_file_1_jg8768";
dsimWXD1_5	AUGUSTUS	exon	16310148	16310251	.	+	.	transcript_id "file_1_file_1_jg8768.t1"; gene_id "file_1_file_1_jg8768";
dsimWXD1_5	AUGUSTUS	intron	16310252	16310914	.	+	.	transcript_id "file_1_file_1_jg8768.t1"; gene_id "file_1_file_1_jg8768";
dsimWXD1_5	AUGUSTUS	CDS	16310915	16311176	1	+	2	transcript_id "file_1_file_1_jg8768.t1"; gene_id "file_1_file_1_jg8768";
dsimWXD1_5	AUGUSTUS	exon	16310915	16311176	.	+	.	transcript_id "file_1_file_1_jg8768.t1"; gene_id "file_1_file_1_jg8768";
dsimWXD1_5	AUGUSTUS	intron	16311177	16311360	.	+	.	transcript_id "file_1_file_1_jg8768.t1"; gene_id "file_1_file_1_jg8768";
dsimWXD1_5	AUGUSTUS	CDS	16311361	16311774	1	+	1	transcript_id "file_1_file_1_jg8768.t1"; gene_id "file_1_file_1_jg8768";
dsimWXD1_5	AUGUSTUS	exon	16311361	16311774	.	+	.	transcript_id "file_1_file_1_jg8768.t1"; gene_id "file_1_file_1_jg8768";
dsimWXD1_5	AUGUSTUS	intron	16311775	16311922	.	+	.	transcript_id "file_1_file_1_jg8768.t1"; gene_id "file_1_file_1_jg8768";
dsimWXD1_5	AUGUSTUS	CDS	16311923	16312564	1	+	1	transcript_id "file_1_file_1_jg8768.t1"; gene_id "file_1_file_1_jg8768";
dsimWXD1_5	AUGUSTUS	exon	16311923	16312564	.	+	.	transcript_id "file_1_file_1_jg8768.t1"; gene_id "file_1_file_1_jg8768";
dsimWXD1_5	AUGUSTUS	intron	16312565	16312637	.	+	.	transcript_id "file_1_file_1_jg8768.t1"; gene_id "file_1_file_1_jg8768";
dsimWXD1_5	AUGUSTUS	transcript	16309689	16313139	.	+	.	transcript_id "file_1_file_1_jg8768.t1"; gene_id "file_1_file_1_jg8768"
dsimWXD1_5	AUGUSTUS	gene	16309689	16313139	.	+	.	jg8768
dsimWXD1_5	AUGUSTUS	CDS	16312638	16313139	1	+	1	transcript_id "file_1_file_1_jg8768.t1"; gene_id "file_1_file_1_jg8768";
dsimWXD1_5	AUGUSTUS	exon	16312638	16313139	.	+	.	transcript_id "file_1_file_1_jg8768.t1"; gene_id "file_1_file_1_jg8768";
dsimWXD1_5	AUGUSTUS	stop_codon	16313137	16313139	.	+	0	transcript_id "file_1_file_1_jg8768.t1"; gene_id "file_1_file_1_jg8768";
dsimWXD1_1	AUGUSTUS	stop_codon	8420559	8420561	.	-	0	transcript_id "file_1_file_1_jg10290.t1"; gene_id "file_1_file_1_jg10290";
dsimWXD1_1	AUGUSTUS	CDS	8420559	8420867	1	-	0	transcript_id "file_1_file_1_jg10290.t1"; gene_id "file_1_file_1_jg10290";
dsimWXD1_1	AUGUSTUS	exon	8420559	8420867	.	-	.	transcript_id "file_1_file_1_jg10290.t1"; gene_id "file_1_file_1_jg10290";
dsimWXD1_1	AUGUSTUS	intron	8420868	8420923	.	-	.	transcript_id "file_1_file_1_jg10290.t1"; gene_id "file_1_file_1_jg10290";
dsimWXD1_1	AUGUSTUS	CDS	8420924	8421073	1	-	0	transcript_id "file_1_file_1_jg10290.t1"; gene_id "file_1_file_1_jg10290";
dsimWXD1_1	AUGUSTUS	exon	8420924	8421073	.	-	.	transcript_id "file_1_file_1_jg10290.t1"; gene_id "file_1_file_1_jg10290";
dsimWXD1_1	AUGUSTUS	intron	8421074	8421124	.	-	.	transcript_id "file_1_file_1_jg10290.t1"; gene_id "file_1_file_1_jg10290";
dsimWXD1_1	AUGUSTUS	CDS	8421125	8421250	1	-	0	transcript_id "file_1_file_1_jg10290.t1"; gene_id "file_1_file_1_jg10290";
dsimWXD1_1	AUGUSTUS	exon	8421125	8421250	.	-	.	transcript_id "file_1_file_1_jg10290.t1"; gene_id "file_1_file_1_jg10290";
dsimWXD1_1	AUGUSTUS	intron	8421251	8421306	.	-	.	transcript_id "file_1_file_1_jg10290.t1"; gene_id "file_1_file_1_jg10290";
dsimWXD1_1	AUGUSTUS	CDS	8421307	8421451	1	-	1	transcript_id "file_1_file_1_jg10290.t1"; gene_id "file_1_file_1_jg10290";
dsimWXD1_1	AUGUSTUS	exon	8421307	8421451	.	-	.	transcript_id "file_1_file_1_jg10290.t1"; gene_id "file_1_file_1_jg10290";
dsimWXD1_1	AUGUSTUS	intron	8421452	8421503	.	-	.	transcript_id "file_1_file_1_jg10290.t1"; gene_id "file_1_file_1_jg10290";
dsimWXD1_1	AUGUSTUS	transcript	8420559	8421631	.	-	.	transcript_id "file_1_file_1_jg10290.t1"; gene_id "file_1_file_1_jg10290"
dsimWXD1_1	AUGUSTUS	gene	8420559	8421631	.	-	.	jg10290
dsimWXD1_1	AUGUSTUS	CDS	8421504	8421631	1	-	0	transcript_id "file_1_file_1_jg10290.t1"; gene_id "file_1_file_1_jg10290";
dsimWXD1_1	AUGUSTUS	exon	8421504	8421631	.	-	.	transcript_id "file_1_file_1_jg10290.t1"; gene_id "file_1_file_1_jg10290";
dsimWXD1_1	AUGUSTUS	start_codon	8421629	8421631	.	-	0	transcript_id "file_1_file_1_jg10290.t1"; gene_id "file_1_file_1_jg10290";
dsimWXD1_99	AUGUSTUS	stop_codon	64457	64459	.	-	0	transcript_id "file_1_file_1_jg55.t1"; gene_id "file_1_file_1_jg55";
dsimWXD1_99	AUGUSTUS	CDS	64457	64714	0.53	-	0	transcript_id "file_1_file_1_jg55.t1"; gene_id "file_1_file_1_jg55";
dsimWXD1_99	AUGUSTUS	exon	64457	64714	.	-	.	transcript_id "file_1_file_1_jg55.t1"; gene_id "file_1_file_1_jg55";
dsimWXD1_99	AUGUSTUS	transcript	64457	64714	.	-	.	transcript_id "file_1_file_1_jg55.t1"; gene_id "file_1_file_1_jg55"
dsimWXD1_99	AUGUSTUS	gene	64457	64714	.	-	.	jg55
dsimWXD1_99	AUGUSTUS	start_codon	64712	64714	.	-	0	transcript_id "file_1_file_1_jg55.t1"; gene_id "file_1_file_1_jg55";
dsimWXD1_2	AUGUSTUS	start_codon	19964314	19964316	.	+	0	transcript_id "file_1_file_1_jg15020.t1"; gene_id "file_1_file_1_jg15020";
dsimWXD1_2	AUGUSTUS	CDS	19964314	19965354	1	+	0	transcript_id "file_1_file_1_jg15020.t1"; gene_id "file_1_file_1_jg15020";
dsimWXD1_2	AUGUSTUS	exon	19964314	19965354	.	+	.	transcript_id "file_1_file_1_jg15020.t1"; gene_id "file_1_file_1_jg15020";
dsimWXD1_2	AUGUSTUS	transcript	19964314	19965354	.	+	.	transcript_id "file_1_file_1_jg15020.t1"; gene_id "file_1_file_1_jg15020"
dsimWXD1_2	AUGUSTUS	gene	19964314	19965354	.	+	.	jg15020
dsimWXD1_2	AUGUSTUS	stop_codon	19965352	19965354	.	+	0	transcript_id "file_1_file_1_jg15020.t1"; gene_id "file_1_file_1_jg15020";
dsimWXD1_5	AUGUSTUS	start_codon	10787247	10787249	.	+	0	transcript_id "file_1_file_1_jg8111.t1"; gene_id "file_1_file_1_jg8111";
dsimWXD1_5	AUGUSTUS	CDS	10787247	10787585	1	+	0	transcript_id "file_1_file_1_jg8111.t1"; gene_id "file_1_file_1_jg8111";
dsimWXD1_5	AUGUSTUS	exon	10787247	10787585	.	+	.	transcript_id "file_1_file_1_jg8111.t1"; gene_id "file_1_file_1_jg8111";
dsimWXD1_5	AUGUSTUS	transcript	10787247	10787585	.	+	.	transcript_id "file_1_file_1_jg8111.t1"; gene_id "file_1_file_1_jg8111"
dsimWXD1_5	AUGUSTUS	gene	10787247	10787585	.	+	.	jg8111
dsimWXD1_5	AUGUSTUS	stop_codon	10787583	10787585	.	+	0	transcript_id "file_1_file_1_jg8111.t1"; gene_id "file_1_file_1_jg8111";
dsimWXD1_3	AUGUSTUS	start_codon	1153182	1153184	.	+	0	transcript_id "file_1_file_1_jg3232.t2"; gene_id "file_1_file_1_jg3232";
dsimWXD1_3	AUGUSTUS	CDS	1153182	1153188	1	+	0	transcript_id "file_1_file_1_jg3232.t2"; gene_id "file_1_file_1_jg3232";
dsimWXD1_3	AUGUSTUS	exon	1153182	1153188	.	+	.	transcript_id "file_1_file_1_jg3232.t2"; gene_id "file_1_file_1_jg3232";
dsimWXD1_3	AUGUSTUS	intron	1153189	1153529	.	+	.	transcript_id "file_1_file_1_jg3232.t2"; gene_id "file_1_file_1_jg3232";
dsimWXD1_3	AUGUSTUS	CDS	1153530	1153727	1	+	2	transcript_id "file_1_file_1_jg3232.t2"; gene_id "file_1_file_1_jg3232";
dsimWXD1_3	AUGUSTUS	exon	1153530	1153727	.	+	.	transcript_id "file_1_file_1_jg3232.t2"; gene_id "file_1_file_1_jg3232";
dsimWXD1_3	AUGUSTUS	intron	1153728	1153774	.	+	.	transcript_id "file_1_file_1_jg3232.t2"; gene_id "file_1_file_1_jg3232";
dsimWXD1_3	AUGUSTUS	CDS	1153775	1154230	1	+	2	transcript_id "file_1_file_1_jg3232.t2"; gene_id "file_1_file_1_jg3232";
dsimWXD1_3	AUGUSTUS	exon	1153775	1154230	.	+	.	transcript_id "file_1_file_1_jg3232.t2"; gene_id "file_1_file_1_jg3232";
dsimWXD1_3	AUGUSTUS	intron	1154231	1154463	.	+	.	transcript_id "file_1_file_1_jg3232.t2"; gene_id "file_1_file_1_jg3232";
dsimWXD1_3	AUGUSTUS	CDS	1154464	1154490	1	+	2	transcript_id "file_1_file_1_jg3232.t2"; gene_id "file_1_file_1_jg3232";
dsimWXD1_3	AUGUSTUS	exon	1154464	1154490	.	+	.	transcript_id "file_1_file_1_jg3232.t2"; gene_id "file_1_file_1_jg3232";
dsimWXD1_3	AUGUSTUS	intron	1154491	1154685	.	+	.	transcript_id "file_1_file_1_jg3232.t2"; gene_id "file_1_file_1_jg3232";
dsimWXD1_3	AUGUSTUS	CDS	1154686	1154709	1	+	2	transcript_id "file_1_file_1_jg3232.t2"; gene_id "file_1_file_1_jg3232";
dsimWXD1_3	AUGUSTUS	exon	1154686	1154709	.	+	.	transcript_id "file_1_file_1_jg3232.t2"; gene_id "file_1_file_1_jg3232";
dsimWXD1_3	AUGUSTUS	intron	1154710	1155470	.	+	.	transcript_id "file_1_file_1_jg3232.t2"; gene_id "file_1_file_1_jg3232";
dsimWXD1_3	AUGUSTUS	CDS	1155471	1155592	1	+	2	transcript_id "file_1_file_1_jg3232.t2"; gene_id "file_1_file_1_jg3232";
dsimWXD1_3	AUGUSTUS	exon	1155471	1155592	.	+	.	transcript_id "file_1_file_1_jg3232.t2"; gene_id "file_1_file_1_jg3232";
dsimWXD1_3	AUGUSTUS	intron	1155593	1156348	.	+	.	transcript_id "file_1_file_1_jg3232.t2"; gene_id "file_1_file_1_jg3232";
dsimWXD1_3	AUGUSTUS	CDS	1156349	1157188	1	+	0	transcript_id "file_1_file_1_jg3232.t2"; gene_id "file_1_file_1_jg3232";
dsimWXD1_3	AUGUSTUS	exon	1156349	1157188	.	+	.	transcript_id "file_1_file_1_jg3232.t2"; gene_id "file_1_file_1_jg3232";
dsimWXD1_3	AUGUSTUS	intron	1157189	1157250	.	+	.	transcript_id "file_1_file_1_jg3232.t2"; gene_id "file_1_file_1_jg3232";
dsimWXD1_3	AUGUSTUS	transcript	1153182	1157625	.	+	.	transcript_id "file_1_file_1_jg3232.t2"; gene_id "file_1_file_1_jg3232"
dsimWXD1_3	AUGUSTUS	CDS	1157251	1157625	1	+	0	transcript_id "file_1_file_1_jg3232.t2"; gene_id "file_1_file_1_jg3232";
dsimWXD1_3	AUGUSTUS	exon	1157251	1157625	.	+	.	transcript_id "file_1_file_1_jg3232.t2"; gene_id "file_1_file_1_jg3232";
dsimWXD1_3	AUGUSTUS	stop_codon	1157623	1157625	.	+	0	transcript_id "file_1_file_1_jg3232.t2"; gene_id "file_1_file_1_jg3232";
dsimWXD1_89	AUGUSTUS	start_codon	39626	39628	.	+	0	transcript_id "file_1_file_1_jg15659.t1"; gene_id "file_1_file_1_jg15659";
dsimWXD1_89	AUGUSTUS	CDS	39626	39832	0.77	+	0	transcript_id "file_1_file_1_jg15659.t1"; gene_id "file_1_file_1_jg15659";
dsimWXD1_89	AUGUSTUS	exon	39626	39832	.	+	.	transcript_id "file_1_file_1_jg15659.t1"; gene_id "file_1_file_1_jg15659";
dsimWXD1_89	AUGUSTUS	intron	39833	39887	.	+	.	transcript_id "file_1_file_1_jg15659.t1"; gene_id "file_1_file_1_jg15659";
dsimWXD1_89	AUGUSTUS	transcript	39626	39971	.	+	.	transcript_id "file_1_file_1_jg15659.t1"; gene_id "file_1_file_1_jg15659"
dsimWXD1_89	AUGUSTUS	gene	39626	39971	.	+	.	jg15659
dsimWXD1_89	AUGUSTUS	CDS	39888	39971	0.82	+	0	transcript_id "file_1_file_1_jg15659.t1"; gene_id "file_1_file_1_jg15659";
dsimWXD1_89	AUGUSTUS	exon	39888	39971	.	+	.	transcript_id "file_1_file_1_jg15659.t1"; gene_id "file_1_file_1_jg15659";
dsimWXD1_89	AUGUSTUS	stop_codon	39969	39971	.	+	0	transcript_id "file_1_file_1_jg15659.t1"; gene_id "file_1_file_1_jg15659";
dsimWXD1_3	AUGUSTUS	stop_codon	21531586	21531588	.	-	0	transcript_id "file_1_file_1_jg5885.t1"; gene_id "file_1_file_1_jg5885";
dsimWXD1_3	AUGUSTUS	CDS	21531586	21531656	1	-	2	transcript_id "file_1_file_1_jg5885.t1"; gene_id "file_1_file_1_jg5885";
dsimWXD1_3	AUGUSTUS	exon	21531586	21531656	.	-	.	transcript_id "file_1_file_1_jg5885.t1"; gene_id "file_1_file_1_jg5885";
dsimWXD1_3	AUGUSTUS	intron	21531657	21531717	.	-	.	transcript_id "file_1_file_1_jg5885.t1"; gene_id "file_1_file_1_jg5885";
dsimWXD1_3	AUGUSTUS	transcript	21531586	21532102	.	-	.	transcript_id "file_1_file_1_jg5885.t1"; gene_id "file_1_file_1_jg5885"
dsimWXD1_3	AUGUSTUS	gene	21531586	21532102	.	-	.	jg5885
dsimWXD1_3	AUGUSTUS	CDS	21531718	21532102	1	-	0	transcript_id "file_1_file_1_jg5885.t1"; gene_id "file_1_file_1_jg5885";
dsimWXD1_3	AUGUSTUS	exon	21531718	21532102	.	-	.	transcript_id "file_1_file_1_jg5885.t1"; gene_id "file_1_file_1_jg5885";
dsimWXD1_3	AUGUSTUS	start_codon	21532100	21532102	.	-	0	transcript_id "file_1_file_1_jg5885.t1"; gene_id "file_1_file_1_jg5885";
dsimWXD1_5	AUGUSTUS	start_codon	4063029	4063031	.	+	0	transcript_id "file_1_file_1_jg7382.t2"; gene_id "file_1_file_1_jg7382";
dsimWXD1_5	AUGUSTUS	CDS	4063029	4063036	0.46	+	0	transcript_id "file_1_file_1_jg7382.t2"; gene_id "file_1_file_1_jg7382";
dsimWXD1_5	AUGUSTUS	exon	4063029	4063036	.	+	.	transcript_id "file_1_file_1_jg7382.t2"; gene_id "file_1_file_1_jg7382";
dsimWXD1_5	AUGUSTUS	intron	4063037	4065561	.	+	.	transcript_id "file_1_file_1_jg7382.t2"; gene_id "file_1_file_1_jg7382";
dsimWXD1_5	AUGUSTUS	CDS	4065562	4065798	1	+	1	transcript_id "file_1_file_1_jg7382.t2"; gene_id "file_1_file_1_jg7382";
dsimWXD1_5	AUGUSTUS	exon	4065562	4065798	.	+	.	transcript_id "file_1_file_1_jg7382.t2"; gene_id "file_1_file_1_jg7382";
dsimWXD1_5	AUGUSTUS	intron	4065799	4065866	.	+	.	transcript_id "file_1_file_1_jg7382.t2"; gene_id "file_1_file_1_jg7382";
dsimWXD1_5	AUGUSTUS	CDS	4065867	4066033	1	+	1	transcript_id "file_1_file_1_jg7382.t2"; gene_id "file_1_file_1_jg7382";
dsimWXD1_5	AUGUSTUS	exon	4065867	4066033	.	+	.	transcript_id "file_1_file_1_jg7382.t2"; gene_id "file_1_file_1_jg7382";
dsimWXD1_5	AUGUSTUS	intron	4066034	4066098	.	+	.	transcript_id "file_1_file_1_jg7382.t2"; gene_id "file_1_file_1_jg7382";
dsimWXD1_5	AUGUSTUS	CDS	4066099	4066403	1	+	2	transcript_id "file_1_file_1_jg7382.t2"; gene_id "file_1_file_1_jg7382";
dsimWXD1_5	AUGUSTUS	exon	4066099	4066403	.	+	.	transcript_id "file_1_file_1_jg7382.t2"; gene_id "file_1_file_1_jg7382";
dsimWXD1_5	AUGUSTUS	intron	4066404	4066795	.	+	.	transcript_id "file_1_file_1_jg7382.t2"; gene_id "file_1_file_1_jg7382";
dsimWXD1_5	AUGUSTUS	CDS	4066796	4066960	1	+	0	transcript_id "file_1_file_1_jg7382.t2"; gene_id "file_1_file_1_jg7382";
dsimWXD1_5	AUGUSTUS	exon	4066796	4066960	.	+	.	transcript_id "file_1_file_1_jg7382.t2"; gene_id "file_1_file_1_jg7382";
dsimWXD1_5	AUGUSTUS	intron	4066961	4067024	.	+	.	transcript_id "file_1_file_1_jg7382.t2"; gene_id "file_1_file_1_jg7382";
dsimWXD1_5	AUGUSTUS	CDS	4067025	4067391	1	+	0	transcript_id "file_1_file_1_jg7382.t2"; gene_id "file_1_file_1_jg7382";
dsimWXD1_5	AUGUSTUS	exon	4067025	4067391	.	+	.	transcript_id "file_1_file_1_jg7382.t2"; gene_id "file_1_file_1_jg7382";
dsimWXD1_5	AUGUSTUS	intron	4067392	4067499	.	+	.	transcript_id "file_1_file_1_jg7382.t2"; gene_id "file_1_file_1_jg7382";
dsimWXD1_5	AUGUSTUS	CDS	4067500	4068763	1	+	2	transcript_id "file_1_file_1_jg7382.t2"; gene_id "file_1_file_1_jg7382";
dsimWXD1_5	AUGUSTUS	exon	4067500	4068763	.	+	.	transcript_id "file_1_file_1_jg7382.t2"; gene_id "file_1_file_1_jg7382";
dsimWXD1_5	AUGUSTUS	intron	4068764	4068827	.	+	.	transcript_id "file_1_file_1_jg7382.t2"; gene_id "file_1_file_1_jg7382";
dsimWXD1_5	AUGUSTUS	CDS	4068828	4068984	1	+	1	transcript_id "file_1_file_1_jg7382.t2"; gene_id "file_1_file_1_jg7382";
dsimWXD1_5	AUGUSTUS	exon	4068828	4068984	.	+	.	transcript_id "file_1_file_1_jg7382.t2"; gene_id "file_1_file_1_jg7382";
dsimWXD1_5	AUGUSTUS	intron	4068985	4069049	.	+	.	transcript_id "file_1_file_1_jg7382.t2"; gene_id "file_1_file_1_jg7382";
dsimWXD1_5	AUGUSTUS	CDS	4069050	4069139	1	+	0	transcript_id "file_1_file_1_jg7382.t2"; gene_id "file_1_file_1_jg7382";
dsimWXD1_5	AUGUSTUS	exon	4069050	4069139	.	+	.	transcript_id "file_1_file_1_jg7382.t2"; gene_id "file_1_file_1_jg7382";
dsimWXD1_5	AUGUSTUS	intron	4069140	4070391	.	+	.	transcript_id "file_1_file_1_jg7382.t2"; gene_id "file_1_file_1_jg7382";
dsimWXD1_5	AUGUSTUS	transcript	4063029	4070460	.	+	.	transcript_id "file_1_file_1_jg7382.t2"; gene_id "file_1_file_1_jg7382"
dsimWXD1_5	AUGUSTUS	CDS	4070392	4070460	1	+	0	transcript_id "file_1_file_1_jg7382.t2"; gene_id "file_1_file_1_jg7382";
dsimWXD1_5	AUGUSTUS	exon	4070392	4070460	.	+	.	transcript_id "file_1_file_1_jg7382.t2"; gene_id "file_1_file_1_jg7382";
dsimWXD1_5	AUGUSTUS	stop_codon	4070458	4070460	.	+	0	transcript_id "file_1_file_1_jg7382.t2"; gene_id "file_1_file_1_jg7382";
dsimWXD1_5	AUGUSTUS	stop_codon	18174645	18174647	.	-	0	transcript_id "file_1_file_1_jg8970.t1"; gene_id "file_1_file_1_jg8970";
dsimWXD1_5	AUGUSTUS	CDS	18174645	18174824	1	-	0	transcript_id "file_1_file_1_jg8970.t1"; gene_id "file_1_file_1_jg8970";
dsimWXD1_5	AUGUSTUS	exon	18174645	18174824	.	-	.	transcript_id "file_1_file_1_jg8970.t1"; gene_id "file_1_file_1_jg8970";
dsimWXD1_5	AUGUSTUS	intron	18174825	18175419	.	-	.	transcript_id "file_1_file_1_jg8970.t1"; gene_id "file_1_file_1_jg8970";
dsimWXD1_5	AUGUSTUS	CDS	18175420	18175856	1	-	2	transcript_id "file_1_file_1_jg8970.t1"; gene_id "file_1_file_1_jg8970";
dsimWXD1_5	AUGUSTUS	exon	18175420	18175856	.	-	.	transcript_id "file_1_file_1_jg8970.t1"; gene_id "file_1_file_1_jg8970";
dsimWXD1_5	AUGUSTUS	intron	18175857	18175909	.	-	.	transcript_id "file_1_file_1_jg8970.t1"; gene_id "file_1_file_1_jg8970";
dsimWXD1_5	AUGUSTUS	CDS	18175910	18176083	1	-	2	transcript_id "file_1_file_1_jg8970.t1"; gene_id "file_1_file_1_jg8970";
dsimWXD1_5	AUGUSTUS	exon	18175910	18176083	.	-	.	transcript_id "file_1_file_1_jg8970.t1"; gene_id "file_1_file_1_jg8970";
dsimWXD1_5	AUGUSTUS	intron	18176084	18176145	.	-	.	transcript_id "file_1_file_1_jg8970.t1"; gene_id "file_1_file_1_jg8970";
dsimWXD1_5	AUGUSTUS	transcript	18174645	18176329	.	-	.	transcript_id "file_1_file_1_jg8970.t1"; gene_id "file_1_file_1_jg8970"
dsimWXD1_5	AUGUSTUS	gene	18174645	18176329	.	-	.	jg8970
dsimWXD1_5	AUGUSTUS	CDS	18176146	18176329	1	-	0	transcript_id "file_1_file_1_jg8970.t1"; gene_id "file_1_file_1_jg8970";
dsimWXD1_5	AUGUSTUS	exon	18176146	18176329	.	-	.	transcript_id "file_1_file_1_jg8970.t1"; gene_id "file_1_file_1_jg8970";
dsimWXD1_5	AUGUSTUS	start_codon	18176327	18176329	.	-	0	transcript_id "file_1_file_1_jg8970.t1"; gene_id "file_1_file_1_jg8970";
dsimWXD1_0	AUGUSTUS	start_codon	21278382	21278384	.	+	0	transcript_id "file_1_file_1_jg2923.t1"; gene_id "file_1_file_1_jg2923";
dsimWXD1_0	AUGUSTUS	CDS	21278382	21278555	1	+	0	transcript_id "file_1_file_1_jg2923.t1"; gene_id "file_1_file_1_jg2923";
dsimWXD1_0	AUGUSTUS	exon	21278382	21278555	.	+	.	transcript_id "file_1_file_1_jg2923.t1"; gene_id "file_1_file_1_jg2923";
dsimWXD1_0	AUGUSTUS	intron	21278556	21278619	.	+	.	transcript_id "file_1_file_1_jg2923.t1"; gene_id "file_1_file_1_jg2923";
dsimWXD1_0	AUGUSTUS	transcript	21278382	21279606	.	+	.	transcript_id "file_1_file_1_jg2923.t1"; gene_id "file_1_file_1_jg2923"
dsimWXD1_0	AUGUSTUS	gene	21278382	21279606	.	+	.	jg2923
dsimWXD1_0	AUGUSTUS	CDS	21278620	21279606	1	+	0	transcript_id "file_1_file_1_jg2923.t1"; gene_id "file_1_file_1_jg2923";
dsimWXD1_0	AUGUSTUS	exon	21278620	21279606	.	+	.	transcript_id "file_1_file_1_jg2923.t1"; gene_id "file_1_file_1_jg2923";
dsimWXD1_0	AUGUSTUS	stop_codon	21279604	21279606	.	+	0	transcript_id "file_1_file_1_jg2923.t1"; gene_id "file_1_file_1_jg2923";
dsimWXD1_1	AUGUSTUS	start_codon	22828791	22828793	.	+	0	transcript_id "file_1_file_1_jg12489.t1"; gene_id "file_1_file_1_jg12489";
dsimWXD1_1	AUGUSTUS	CDS	22828791	22829540	1	+	0	transcript_id "file_1_file_1_jg12489.t1"; gene_id "file_1_file_1_jg12489";
dsimWXD1_1	AUGUSTUS	exon	22828791	22829540	.	+	.	transcript_id "file_1_file_1_jg12489.t1"; gene_id "file_1_file_1_jg12489";
dsimWXD1_1	AUGUSTUS	transcript	22828791	22829540	.	+	.	transcript_id "file_1_file_1_jg12489.t1"; gene_id "file_1_file_1_jg12489"
dsimWXD1_1	AUGUSTUS	gene	22828791	22829540	.	+	.	jg12489
dsimWXD1_1	AUGUSTUS	stop_codon	22829538	22829540	.	+	0	transcript_id "file_1_file_1_jg12489.t1"; gene_id "file_1_file_1_jg12489";
dsimWXD1_3	AUGUSTUS	stop_codon	26184239	26184241	.	-	0	transcript_id "file_1_file_1_jg6477.t1"; gene_id "file_1_file_1_jg6477";
dsimWXD1_3	AUGUSTUS	CDS	26184239	26184364	1	-	0	transcript_id "file_1_file_1_jg6477.t1"; gene_id "file_1_file_1_jg6477";
dsimWXD1_3	AUGUSTUS	exon	26184239	26184364	.	-	.	transcript_id "file_1_file_1_jg6477.t1"; gene_id "file_1_file_1_jg6477";
dsimWXD1_3	AUGUSTUS	intron	26184365	26184420	.	-	.	transcript_id "file_1_file_1_jg6477.t1"; gene_id "file_1_file_1_jg6477";
dsimWXD1_3	AUGUSTUS	CDS	26184421	26184567	1	-	0	transcript_id "file_1_file_1_jg6477.t1"; gene_id "file_1_file_1_jg6477";
dsimWXD1_3	AUGUSTUS	exon	26184421	26184567	.	-	.	transcript_id "file_1_file_1_jg6477.t1"; gene_id "file_1_file_1_jg6477";
dsimWXD1_3	AUGUSTUS	intron	26184568	26184621	.	-	.	transcript_id "file_1_file_1_jg6477.t1"; gene_id "file_1_file_1_jg6477";
dsimWXD1_3	AUGUSTUS	transcript	26184239	26184645	.	-	.	transcript_id "file_1_file_1_jg6477.t1"; gene_id "file_1_file_1_jg6477"
dsimWXD1_3	AUGUSTUS	gene	26184239	26184645	.	-	.	jg6477
dsimWXD1_3	AUGUSTUS	CDS	26184622	26184645	1	-	0	transcript_id "file_1_file_1_jg6477.t1"; gene_id "file_1_file_1_jg6477";
dsimWXD1_3	AUGUSTUS	exon	26184622	26184645	.	-	.	transcript_id "file_1_file_1_jg6477.t1"; gene_id "file_1_file_1_jg6477";
dsimWXD1_3	AUGUSTUS	start_codon	26184643	26184645	.	-	0	transcript_id "file_1_file_1_jg6477.t1"; gene_id "file_1_file_1_jg6477";
dsimWXD1_2	AUGUSTUS	stop_codon	273612	273614	.	-	0	transcript_id "file_1_file_1_jg12595.t2"; gene_id "file_1_file_1_jg12595";
dsimWXD1_2	AUGUSTUS	CDS	273612	273715	1	-	2	transcript_id "file_1_file_1_jg12595.t2"; gene_id "file_1_file_1_jg12595";
dsimWXD1_2	AUGUSTUS	exon	273612	273715	.	-	.	transcript_id "file_1_file_1_jg12595.t2"; gene_id "file_1_file_1_jg12595";
dsimWXD1_2	AUGUSTUS	intron	273716	273773	.	-	.	transcript_id "file_1_file_1_jg12595.t2"; gene_id "file_1_file_1_jg12595";
dsimWXD1_2	AUGUSTUS	CDS	273774	273922	1	-	1	transcript_id "file_1_file_1_jg12595.t2"; gene_id "file_1_file_1_jg12595";
dsimWXD1_2	AUGUSTUS	exon	273774	273922	.	-	.	transcript_id "file_1_file_1_jg12595.t2"; gene_id "file_1_file_1_jg12595";
dsimWXD1_2	AUGUSTUS	intron	273923	273978	.	-	.	transcript_id "file_1_file_1_jg12595.t2"; gene_id "file_1_file_1_jg12595";
dsimWXD1_2	AUGUSTUS	CDS	273979	274424	0.99	-	0	transcript_id "file_1_file_1_jg12595.t2"; gene_id "file_1_file_1_jg12595";
dsimWXD1_2	AUGUSTUS	exon	273979	274424	.	-	.	transcript_id "file_1_file_1_jg12595.t2"; gene_id "file_1_file_1_jg12595";
dsimWXD1_2	AUGUSTUS	intron	274425	274484	.	-	.	transcript_id "file_1_file_1_jg12595.t2"; gene_id "file_1_file_1_jg12595";
dsimWXD1_2	AUGUSTUS	CDS	274485	274555	0.96	-	2	transcript_id "file_1_file_1_jg12595.t2"; gene_id "file_1_file_1_jg12595";
dsimWXD1_2	AUGUSTUS	exon	274485	274555	.	-	.	transcript_id "file_1_file_1_jg12595.t2"; gene_id "file_1_file_1_jg12595";
dsimWXD1_2	AUGUSTUS	intron	274556	275107	.	-	.	transcript_id "file_1_file_1_jg12595.t2"; gene_id "file_1_file_1_jg12595";
dsimWXD1_2	AUGUSTUS	CDS	275108	275145	1	-	1	transcript_id "file_1_file_1_jg12595.t2"; gene_id "file_1_file_1_jg12595";
dsimWXD1_2	AUGUSTUS	exon	275108	275145	.	-	.	transcript_id "file_1_file_1_jg12595.t2"; gene_id "file_1_file_1_jg12595";
dsimWXD1_2	AUGUSTUS	intron	275146	275206	.	-	.	transcript_id "file_1_file_1_jg12595.t2"; gene_id "file_1_file_1_jg12595";
dsimWXD1_2	AUGUSTUS	CDS	275207	275576	0.99	-	2	transcript_id "file_1_file_1_jg12595.t2"; gene_id "file_1_file_1_jg12595";
dsimWXD1_2	AUGUSTUS	exon	275207	275576	.	-	.	transcript_id "file_1_file_1_jg12595.t2"; gene_id "file_1_file_1_jg12595";
dsimWXD1_2	AUGUSTUS	intron	275577	275633	.	-	.	transcript_id "file_1_file_1_jg12595.t2"; gene_id "file_1_file_1_jg12595";
dsimWXD1_2	AUGUSTUS	CDS	275634	275738	1	-	2	transcript_id "file_1_file_1_jg12595.t2"; gene_id "file_1_file_1_jg12595";
dsimWXD1_2	AUGUSTUS	exon	275634	275738	.	-	.	transcript_id "file_1_file_1_jg12595.t2"; gene_id "file_1_file_1_jg12595";
dsimWXD1_2	AUGUSTUS	intron	275739	275788	.	-	.	transcript_id "file_1_file_1_jg12595.t2"; gene_id "file_1_file_1_jg12595";
dsimWXD1_2	AUGUSTUS	CDS	275789	275870	1	-	0	transcript_id "file_1_file_1_jg12595.t2"; gene_id "file_1_file_1_jg12595";
dsimWXD1_2	AUGUSTUS	exon	275789	275870	.	-	.	transcript_id "file_1_file_1_jg12595.t2"; gene_id "file_1_file_1_jg12595";
dsimWXD1_2	AUGUSTUS	intron	275871	275928	.	-	.	transcript_id "file_1_file_1_jg12595.t2"; gene_id "file_1_file_1_jg12595";
dsimWXD1_2	AUGUSTUS	CDS	275929	276038	1	-	2	transcript_id "file_1_file_1_jg12595.t2"; gene_id "file_1_file_1_jg12595";
dsimWXD1_2	AUGUSTUS	exon	275929	276038	.	-	.	transcript_id "file_1_file_1_jg12595.t2"; gene_id "file_1_file_1_jg12595";
dsimWXD1_2	AUGUSTUS	intron	276039	276407	.	-	.	transcript_id "file_1_file_1_jg12595.t2"; gene_id "file_1_file_1_jg12595";
dsimWXD1_2	AUGUSTUS	CDS	276408	277137	0.84	-	0	transcript_id "file_1_file_1_jg12595.t2"; gene_id "file_1_file_1_jg12595";
dsimWXD1_2	AUGUSTUS	exon	276408	277137	.	-	.	transcript_id "file_1_file_1_jg12595.t2"; gene_id "file_1_file_1_jg12595";
dsimWXD1_2	AUGUSTUS	intron	277138	277217	.	-	.	transcript_id "file_1_file_1_jg12595.t2"; gene_id "file_1_file_1_jg12595";
dsimWXD1_2	AUGUSTUS	CDS	277218	277294	0.39	-	2	transcript_id "file_1_file_1_jg12595.t2"; gene_id "file_1_file_1_jg12595";
dsimWXD1_2	AUGUSTUS	exon	277218	277294	.	-	.	transcript_id "file_1_file_1_jg12595.t2"; gene_id "file_1_file_1_jg12595";
dsimWXD1_2	AUGUSTUS	intron	277295	277580	.	-	.	transcript_id "file_1_file_1_jg12595.t2"; gene_id "file_1_file_1_jg12595";
dsimWXD1_2	AUGUSTUS	CDS	277581	277730	0.92	-	2	transcript_id "file_1_file_1_jg12595.t2"; gene_id "file_1_file_1_jg12595";
dsimWXD1_2	AUGUSTUS	exon	277581	277730	.	-	.	transcript_id "file_1_file_1_jg12595.t2"; gene_id "file_1_file_1_jg12595";
dsimWXD1_2	AUGUSTUS	intron	277731	277791	.	-	.	transcript_id "file_1_file_1_jg12595.t2"; gene_id "file_1_file_1_jg12595";
dsimWXD1_2	AUGUSTUS	CDS	277792	278060	0.32	-	1	transcript_id "file_1_file_1_jg12595.t2"; gene_id "file_1_file_1_jg12595";
dsimWXD1_2	AUGUSTUS	exon	277792	278060	.	-	.	transcript_id "file_1_file_1_jg12595.t2"; gene_id "file_1_file_1_jg12595";
dsimWXD1_2	AUGUSTUS	intron	278061	278117	.	-	.	transcript_id "file_1_file_1_jg12595.t2"; gene_id "file_1_file_1_jg12595";
dsimWXD1_2	AUGUSTUS	CDS	278118	278132	0.34	-	1	transcript_id "file_1_file_1_jg12595.t2"; gene_id "file_1_file_1_jg12595";
dsimWXD1_2	AUGUSTUS	exon	278118	278132	.	-	.	transcript_id "file_1_file_1_jg12595.t2"; gene_id "file_1_file_1_jg12595";
dsimWXD1_2	AUGUSTUS	intron	278133	278246	.	-	.	transcript_id "file_1_file_1_jg12595.t2"; gene_id "file_1_file_1_jg12595";
dsimWXD1_2	AUGUSTUS	CDS	278247	278799	1	-	2	transcript_id "file_1_file_1_jg12595.t2"; gene_id "file_1_file_1_jg12595";
dsimWXD1_2	AUGUSTUS	exon	278247	278799	.	-	.	transcript_id "file_1_file_1_jg12595.t2"; gene_id "file_1_file_1_jg12595";
dsimWXD1_2	AUGUSTUS	intron	278800	278900	.	-	.	transcript_id "file_1_file_1_jg12595.t2"; gene_id "file_1_file_1_jg12595";
dsimWXD1_2	AUGUSTUS	CDS	278901	278991	1	-	0	transcript_id "file_1_file_1_jg12595.t2"; gene_id "file_1_file_1_jg12595";
dsimWXD1_2	AUGUSTUS	exon	278901	278991	.	-	.	transcript_id "file_1_file_1_jg12595.t2"; gene_id "file_1_file_1_jg12595";
dsimWXD1_2	AUGUSTUS	intron	278992	279314	.	-	.	transcript_id "file_1_file_1_jg12595.t2"; gene_id "file_1_file_1_jg12595";
dsimWXD1_2	AUGUSTUS	CDS	279315	279694	1	-	2	transcript_id "file_1_file_1_jg12595.t2"; gene_id "file_1_file_1_jg12595";
dsimWXD1_2	AUGUSTUS	exon	279315	279694	.	-	.	transcript_id "file_1_file_1_jg12595.t2"; gene_id "file_1_file_1_jg12595";
dsimWXD1_2	AUGUSTUS	intron	279695	279748	.	-	.	transcript_id "file_1_file_1_jg12595.t2"; gene_id "file_1_file_1_jg12595";
dsimWXD1_2	AUGUSTUS	CDS	279749	280156	1	-	2	transcript_id "file_1_file_1_jg12595.t2"; gene_id "file_1_file_1_jg12595";
dsimWXD1_2	AUGUSTUS	exon	279749	280156	.	-	.	transcript_id "file_1_file_1_jg12595.t2"; gene_id "file_1_file_1_jg12595";
dsimWXD1_2	AUGUSTUS	intron	280157	280229	.	-	.	transcript_id "file_1_file_1_jg12595.t2"; gene_id "file_1_file_1_jg12595";
dsimWXD1_2	AUGUSTUS	CDS	280230	280301	1	-	2	transcript_id "file_1_file_1_jg12595.t2"; gene_id "file_1_file_1_jg12595";
dsimWXD1_2	AUGUSTUS	exon	280230	280301	.	-	.	transcript_id "file_1_file_1_jg12595.t2"; gene_id "file_1_file_1_jg12595";
dsimWXD1_2	AUGUSTUS	intron	280302	280671	.	-	.	transcript_id "file_1_file_1_jg12595.t2"; gene_id "file_1_file_1_jg12595";
dsimWXD1_2	AUGUSTUS	transcript	273612	280744	.	-	.	transcript_id "file_1_file_1_jg12595.t2"; gene_id "file_1_file_1_jg12595"
dsimWXD1_2	AUGUSTUS	CDS	280672	280744	1	-	0	transcript_id "file_1_file_1_jg12595.t2"; gene_id "file_1_file_1_jg12595";
dsimWXD1_2	AUGUSTUS	exon	280672	280744	.	-	.	transcript_id "file_1_file_1_jg12595.t2"; gene_id "file_1_file_1_jg12595";
dsimWXD1_2	AUGUSTUS	start_codon	280742	280744	.	-	0	transcript_id "file_1_file_1_jg12595.t2"; gene_id "file_1_file_1_jg12595";
dsimWXD1_3	AUGUSTUS	stop_codon	16302888	16302890	.	-	0	transcript_id "file_1_file_1_jg5121.t1"; gene_id "file_1_file_1_jg5121";
dsimWXD1_3	AUGUSTUS	CDS	16302888	16303646	1	-	0	transcript_id "file_1_file_1_jg5121.t1"; gene_id "file_1_file_1_jg5121";
dsimWXD1_3	AUGUSTUS	exon	16302888	16303646	.	-	.	transcript_id "file_1_file_1_jg5121.t1"; gene_id "file_1_file_1_jg5121";
dsimWXD1_3	AUGUSTUS	intron	16303647	16303704	.	-	.	transcript_id "file_1_file_1_jg5121.t1"; gene_id "file_1_file_1_jg5121";
dsimWXD1_3	AUGUSTUS	CDS	16303705	16303804	1	-	1	transcript_id "file_1_file_1_jg5121.t1"; gene_id "file_1_file_1_jg5121";
dsimWXD1_3	AUGUSTUS	exon	16303705	16303804	.	-	.	transcript_id "file_1_file_1_jg5121.t1"; gene_id "file_1_file_1_jg5121";
dsimWXD1_3	AUGUSTUS	intron	16303805	16303860	.	-	.	transcript_id "file_1_file_1_jg5121.t1"; gene_id "file_1_file_1_jg5121";
dsimWXD1_3	AUGUSTUS	transcript	16302888	16303883	.	-	.	transcript_id "file_1_file_1_jg5121.t1"; gene_id "file_1_file_1_jg5121"
dsimWXD1_3	AUGUSTUS	gene	16302888	16303883	.	-	.	jg5121
dsimWXD1_3	AUGUSTUS	CDS	16303861	16303883	1	-	0	transcript_id "file_1_file_1_jg5121.t1"; gene_id "file_1_file_1_jg5121";
dsimWXD1_3	AUGUSTUS	exon	16303861	16303883	.	-	.	transcript_id "file_1_file_1_jg5121.t1"; gene_id "file_1_file_1_jg5121";
dsimWXD1_3	AUGUSTUS	start_codon	16303881	16303883	.	-	0	transcript_id "file_1_file_1_jg5121.t1"; gene_id "file_1_file_1_jg5121";
dsimWXD1_0	AUGUSTUS	stop_codon	5870855	5870857	.	-	0	transcript_id "file_1_file_1_jg1145.t1"; gene_id "file_1_file_1_jg1145";
dsimWXD1_0	AUGUSTUS	CDS	5870855	5871052	1	-	0	transcript_id "file_1_file_1_jg1145.t1"; gene_id "file_1_file_1_jg1145";
dsimWXD1_0	AUGUSTUS	exon	5870855	5871052	.	-	.	transcript_id "file_1_file_1_jg1145.t1"; gene_id "file_1_file_1_jg1145";
dsimWXD1_0	AUGUSTUS	intron	5871053	5871109	.	-	.	transcript_id "file_1_file_1_jg1145.t1"; gene_id "file_1_file_1_jg1145";
dsimWXD1_0	AUGUSTUS	CDS	5871110	5871222	1	-	2	transcript_id "file_1_file_1_jg1145.t1"; gene_id "file_1_file_1_jg1145";
dsimWXD1_0	AUGUSTUS	exon	5871110	5871222	.	-	.	transcript_id "file_1_file_1_jg1145.t1"; gene_id "file_1_file_1_jg1145";
dsimWXD1_0	AUGUSTUS	intron	5871223	5871283	.	-	.	transcript_id "file_1_file_1_jg1145.t1"; gene_id "file_1_file_1_jg1145";
dsimWXD1_0	AUGUSTUS	CDS	5871284	5871480	1	-	1	transcript_id "file_1_file_1_jg1145.t1"; gene_id "file_1_file_1_jg1145";
dsimWXD1_0	AUGUSTUS	exon	5871284	5871480	.	-	.	transcript_id "file_1_file_1_jg1145.t1"; gene_id "file_1_file_1_jg1145";
dsimWXD1_0	AUGUSTUS	intron	5871481	5871549	.	-	.	transcript_id "file_1_file_1_jg1145.t1"; gene_id "file_1_file_1_jg1145";
dsimWXD1_0	AUGUSTUS	CDS	5871550	5872421	1	-	0	transcript_id "file_1_file_1_jg1145.t1"; gene_id "file_1_file_1_jg1145";
dsimWXD1_0	AUGUSTUS	exon	5871550	5872421	.	-	.	transcript_id "file_1_file_1_jg1145.t1"; gene_id "file_1_file_1_jg1145";
dsimWXD1_0	AUGUSTUS	intron	5872422	5872485	.	-	.	transcript_id "file_1_file_1_jg1145.t1"; gene_id "file_1_file_1_jg1145";
dsimWXD1_0	AUGUSTUS	CDS	5872486	5872744	1	-	1	transcript_id "file_1_file_1_jg1145.t1"; gene_id "file_1_file_1_jg1145";
dsimWXD1_0	AUGUSTUS	exon	5872486	5872744	.	-	.	transcript_id "file_1_file_1_jg1145.t1"; gene_id "file_1_file_1_jg1145";
dsimWXD1_0	AUGUSTUS	intron	5872745	5873802	.	-	.	transcript_id "file_1_file_1_jg1145.t1"; gene_id "file_1_file_1_jg1145";
dsimWXD1_0	AUGUSTUS	transcript	5870855	5873819	.	-	.	transcript_id "file_1_file_1_jg1145.t1"; gene_id "file_1_file_1_jg1145"
dsimWXD1_0	AUGUSTUS	gene	5870855	5873819	.	-	.	jg1145
dsimWXD1_0	AUGUSTUS	CDS	5873803	5873819	1	-	0	transcript_id "file_1_file_1_jg1145.t1"; gene_id "file_1_file_1_jg1145";
dsimWXD1_0	AUGUSTUS	exon	5873803	5873819	.	-	.	transcript_id "file_1_file_1_jg1145.t1"; gene_id "file_1_file_1_jg1145";
dsimWXD1_0	AUGUSTUS	start_codon	5873817	5873819	.	-	0	transcript_id "file_1_file_1_jg1145.t1"; gene_id "file_1_file_1_jg1145";
dsimWXD1_5	AUGUSTUS	stop_codon	16975939	16975941	.	-	0	transcript_id "file_1_file_1_jg8840.t1"; gene_id "file_1_file_1_jg8840";
dsimWXD1_5	AUGUSTUS	CDS	16975939	16976220	0.85	-	0	transcript_id "file_1_file_1_jg8840.t1"; gene_id "file_1_file_1_jg8840";
dsimWXD1_5	AUGUSTUS	exon	16975939	16976220	.	-	.	transcript_id "file_1_file_1_jg8840.t1"; gene_id "file_1_file_1_jg8840";
dsimWXD1_5	AUGUSTUS	intron	16976221	16976274	.	-	.	transcript_id "file_1_file_1_jg8840.t1"; gene_id "file_1_file_1_jg8840";
dsimWXD1_5	AUGUSTUS	CDS	16976275	16978476	1	-	0	transcript_id "file_1_file_1_jg8840.t1"; gene_id "file_1_file_1_jg8840";
dsimWXD1_5	AUGUSTUS	exon	16976275	16978476	.	-	.	transcript_id "file_1_file_1_jg8840.t1"; gene_id "file_1_file_1_jg8840";
dsimWXD1_5	AUGUSTUS	intron	16978477	16978538	.	-	.	transcript_id "file_1_file_1_jg8840.t1"; gene_id "file_1_file_1_jg8840";
dsimWXD1_5	AUGUSTUS	CDS	16978539	16979233	1	-	2	transcript_id "file_1_file_1_jg8840.t1"; gene_id "file_1_file_1_jg8840";
dsimWXD1_5	AUGUSTUS	exon	16978539	16979233	.	-	.	transcript_id "file_1_file_1_jg8840.t1"; gene_id "file_1_file_1_jg8840";
dsimWXD1_5	AUGUSTUS	intron	16979234	16979296	.	-	.	transcript_id "file_1_file_1_jg8840.t1"; gene_id "file_1_file_1_jg8840";
dsimWXD1_5	AUGUSTUS	CDS	16979297	16980158	1	-	0	transcript_id "file_1_file_1_jg8840.t1"; gene_id "file_1_file_1_jg8840";
dsimWXD1_5	AUGUSTUS	exon	16979297	16980158	.	-	.	transcript_id "file_1_file_1_jg8840.t1"; gene_id "file_1_file_1_jg8840";
dsimWXD1_5	AUGUSTUS	intron	16980159	16981925	.	-	.	transcript_id "file_1_file_1_jg8840.t1"; gene_id "file_1_file_1_jg8840";
dsimWXD1_5	AUGUSTUS	CDS	16981926	16982153	1	-	0	transcript_id "file_1_file_1_jg8840.t1"; gene_id "file_1_file_1_jg8840";
dsimWXD1_5	AUGUSTUS	exon	16981926	16982153	.	-	.	transcript_id "file_1_file_1_jg8840.t1"; gene_id "file_1_file_1_jg8840";
dsimWXD1_5	AUGUSTUS	intron	16982154	16982208	.	-	.	transcript_id "file_1_file_1_jg8840.t1"; gene_id "file_1_file_1_jg8840";
dsimWXD1_5	AUGUSTUS	CDS	16982209	16983272	1	-	2	transcript_id "file_1_file_1_jg8840.t1"; gene_id "file_1_file_1_jg8840";
dsimWXD1_5	AUGUSTUS	exon	16982209	16983272	.	-	.	transcript_id "file_1_file_1_jg8840.t1"; gene_id "file_1_file_1_jg8840";
dsimWXD1_5	AUGUSTUS	intron	16983273	17025096	.	-	.	transcript_id "file_1_file_1_jg8840.t1"; gene_id "file_1_file_1_jg8840";
dsimWXD1_5	AUGUSTUS	CDS	17025097	17025141	0.87	-	2	transcript_id "file_1_file_1_jg8840.t1"; gene_id "file_1_file_1_jg8840";
dsimWXD1_5	AUGUSTUS	exon	17025097	17025141	.	-	.	transcript_id "file_1_file_1_jg8840.t1"; gene_id "file_1_file_1_jg8840";
dsimWXD1_5	AUGUSTUS	intron	17025142	17050902	.	-	.	transcript_id "file_1_file_1_jg8840.t1"; gene_id "file_1_file_1_jg8840";
dsimWXD1_5	AUGUSTUS	CDS	17050903	17052075	0.38	-	2	transcript_id "file_1_file_1_jg8840.t1"; gene_id "file_1_file_1_jg8840";
dsimWXD1_5	AUGUSTUS	exon	17050903	17052075	.	-	.	transcript_id "file_1_file_1_jg8840.t1"; gene_id "file_1_file_1_jg8840";
dsimWXD1_5	AUGUSTUS	intron	17052076	17052221	.	-	.	transcript_id "file_1_file_1_jg8840.t1"; gene_id "file_1_file_1_jg8840";
dsimWXD1_5	AUGUSTUS	transcript	16975939	17052750	.	-	.	transcript_id "file_1_file_1_jg8840.t1"; gene_id "file_1_file_1_jg8840"
dsimWXD1_5	AUGUSTUS	gene	16975939	17052750	.	-	.	jg8840
dsimWXD1_5	AUGUSTUS	CDS	17052222	17052750	1	-	0	transcript_id "file_1_file_1_jg8840.t1"; gene_id "file_1_file_1_jg8840";
dsimWXD1_5	AUGUSTUS	exon	17052222	17052750	.	-	.	transcript_id "file_1_file_1_jg8840.t1"; gene_id "file_1_file_1_jg8840";
dsimWXD1_5	AUGUSTUS	start_codon	17052748	17052750	.	-	0	transcript_id "file_1_file_1_jg8840.t1"; gene_id "file_1_file_1_jg8840";
dsimWXD1_2	AUGUSTUS	stop_codon	15528477	15528479	.	-	0	transcript_id "file_1_file_1_jg14439.t1"; gene_id "file_1_file_1_jg14439";
dsimWXD1_2	AUGUSTUS	CDS	15528477	15529036	0.76	-	2	transcript_id "file_1_file_1_jg14439.t1"; gene_id "file_1_file_1_jg14439";
dsimWXD1_2	AUGUSTUS	exon	15528477	15529036	.	-	.	transcript_id "file_1_file_1_jg14439.t1"; gene_id "file_1_file_1_jg14439";
dsimWXD1_2	AUGUSTUS	intron	15529037	15529783	.	-	.	transcript_id "file_1_file_1_jg14439.t1"; gene_id "file_1_file_1_jg14439";
dsimWXD1_2	AUGUSTUS	transcript	15528477	15530243	.	-	.	transcript_id "file_1_file_1_jg14439.t1"; gene_id "file_1_file_1_jg14439"
dsimWXD1_2	AUGUSTUS	gene	15528477	15530243	.	-	.	jg14439
dsimWXD1_2	AUGUSTUS	CDS	15529784	15530243	1	-	0	transcript_id "file_1_file_1_jg14439.t1"; gene_id "file_1_file_1_jg14439";
dsimWXD1_2	AUGUSTUS	exon	15529784	15530243	.	-	.	transcript_id "file_1_file_1_jg14439.t1"; gene_id "file_1_file_1_jg14439";
dsimWXD1_2	AUGUSTUS	start_codon	15530241	15530243	.	-	0	transcript_id "file_1_file_1_jg14439.t1"; gene_id "file_1_file_1_jg14439";
dsimWXD1_3	AUGUSTUS	start_codon	18378199	18378201	.	+	0	transcript_id "file_1_file_1_jg5437.t1"; gene_id "file_1_file_1_jg5437";
dsimWXD1_3	AUGUSTUS	CDS	18378199	18378520	0.88	+	0	transcript_id "file_1_file_1_jg5437.t1"; gene_id "file_1_file_1_jg5437";
dsimWXD1_3	AUGUSTUS	exon	18378199	18378520	.	+	.	transcript_id "file_1_file_1_jg5437.t1"; gene_id "file_1_file_1_jg5437";
dsimWXD1_3	AUGUSTUS	intron	18378521	18389601	.	+	.	transcript_id "file_1_file_1_jg5437.t1"; gene_id "file_1_file_1_jg5437";
dsimWXD1_3	AUGUSTUS	CDS	18389602	18389888	1	+	2	transcript_id "file_1_file_1_jg5437.t1"; gene_id "file_1_file_1_jg5437";
dsimWXD1_3	AUGUSTUS	exon	18389602	18389888	.	+	.	transcript_id "file_1_file_1_jg5437.t1"; gene_id "file_1_file_1_jg5437";
dsimWXD1_3	AUGUSTUS	intron	18389889	18390218	.	+	.	transcript_id "file_1_file_1_jg5437.t1"; gene_id "file_1_file_1_jg5437";
dsimWXD1_3	AUGUSTUS	CDS	18390219	18391044	1	+	0	transcript_id "file_1_file_1_jg5437.t1"; gene_id "file_1_file_1_jg5437";
dsimWXD1_3	AUGUSTUS	exon	18390219	18391044	.	+	.	transcript_id "file_1_file_1_jg5437.t1"; gene_id "file_1_file_1_jg5437";
dsimWXD1_3	AUGUSTUS	intron	18391045	18396581	.	+	.	transcript_id "file_1_file_1_jg5437.t1"; gene_id "file_1_file_1_jg5437";
dsimWXD1_3	AUGUSTUS	CDS	18396582	18396727	1	+	2	transcript_id "file_1_file_1_jg5437.t1"; gene_id "file_1_file_1_jg5437";
dsimWXD1_3	AUGUSTUS	exon	18396582	18396727	.	+	.	transcript_id "file_1_file_1_jg5437.t1"; gene_id "file_1_file_1_jg5437";
dsimWXD1_3	AUGUSTUS	intron	18396728	18404211	.	+	.	transcript_id "file_1_file_1_jg5437.t1"; gene_id "file_1_file_1_jg5437";
dsimWXD1_3	AUGUSTUS	CDS	18404212	18404355	1	+	0	transcript_id "file_1_file_1_jg5437.t1"; gene_id "file_1_file_1_jg5437";
dsimWXD1_3	AUGUSTUS	exon	18404212	18404355	.	+	.	transcript_id "file_1_file_1_jg5437.t1"; gene_id "file_1_file_1_jg5437";
dsimWXD1_3	AUGUSTUS	intron	18404356	18407789	.	+	.	transcript_id "file_1_file_1_jg5437.t1"; gene_id "file_1_file_1_jg5437";
dsimWXD1_3	AUGUSTUS	CDS	18407790	18407976	1	+	0	transcript_id "file_1_file_1_jg5437.t1"; gene_id "file_1_file_1_jg5437";
dsimWXD1_3	AUGUSTUS	exon	18407790	18407976	.	+	.	transcript_id "file_1_file_1_jg5437.t1"; gene_id "file_1_file_1_jg5437";
dsimWXD1_3	AUGUSTUS	intron	18407977	18408064	.	+	.	transcript_id "file_1_file_1_jg5437.t1"; gene_id "file_1_file_1_jg5437";
dsimWXD1_3	AUGUSTUS	CDS	18408065	18408252	1	+	2	transcript_id "file_1_file_1_jg5437.t1"; gene_id "file_1_file_1_jg5437";
dsimWXD1_3	AUGUSTUS	exon	18408065	18408252	.	+	.	transcript_id "file_1_file_1_jg5437.t1"; gene_id "file_1_file_1_jg5437";
dsimWXD1_3	AUGUSTUS	intron	18408253	18408583	.	+	.	transcript_id "file_1_file_1_jg5437.t1"; gene_id "file_1_file_1_jg5437";
dsimWXD1_3	AUGUSTUS	transcript	18378199	18408610	.	+	.	transcript_id "file_1_file_1_jg5437.t1"; gene_id "file_1_file_1_jg5437"
dsimWXD1_3	AUGUSTUS	gene	18378199	18408610	.	+	.	jg5437
dsimWXD1_3	AUGUSTUS	CDS	18408584	18408610	1	+	0	transcript_id "file_1_file_1_jg5437.t1"; gene_id "file_1_file_1_jg5437";
dsimWXD1_3	AUGUSTUS	exon	18408584	18408610	.	+	.	transcript_id "file_1_file_1_jg5437.t1"; gene_id "file_1_file_1_jg5437";
dsimWXD1_3	AUGUSTUS	stop_codon	18408608	18408610	.	+	0	transcript_id "file_1_file_1_jg5437.t1"; gene_id "file_1_file_1_jg5437";
dsimWXD1_2	GeneMark.hmm	stop_codon	2779617	2779619	.	-	0	gene_id "file_1_file_2_6735_g"; transcript_id "file_1_file_2_6735_t"; count "file_1_file_2_1_1";
dsimWXD1_2	GeneMark.hmm	CDS	2779617	2782335	.	-	1	gene_id "file_1_file_2_6735_g"; transcript_id "file_1_file_2_6735_t"; evidence "file_1_file_2_1_1"; cds_type "file_1_file_2_Terminal"; count "file_1_file_2_6_6"; anchored "file_1_file_2_1_1";
dsimWXD1_2	GeneMark.hmm	exon	2779617	2782335	0	-	.	gene_id "file_1_file_2_6735_g"; transcript_id "file_1_file_2_6735_t"; evidence "file_1_file_2_1_1"; cds_type "file_1_file_2_Terminal"; count "file_1_file_2_6_6"; anchored "file_1_file_2_1_1";
dsimWXD1_2	GeneMark.hmm	CDS	2782489	2783002	.	-	2	gene_id "file_1_file_2_6735_g"; transcript_id "file_1_file_2_6735_t"; evidence "file_1_file_2_1_1"; cds_type "file_1_file_2_Internal"; count "file_1_file_2_5_6"; anchored "file_1_file_2_1_1";
dsimWXD1_2	GeneMark.hmm	exon	2782489	2783002	0	-	.	gene_id "file_1_file_2_6735_g"; transcript_id "file_1_file_2_6735_t"; evidence "file_1_file_2_1_1"; cds_type "file_1_file_2_Internal"; count "file_1_file_2_5_6"; anchored "file_1_file_2_1_1";
dsimWXD1_2	GeneMark.hmm	CDS	2783063	2783226	.	-	1	gene_id "file_1_file_2_6735_g"; transcript_id "file_1_file_2_6735_t"; evidence "file_1_file_2_1_1"; cds_type "file_1_file_2_Internal"; count "file_1_file_2_4_6"; anchored "file_1_file_2_1_1";
dsimWXD1_2	GeneMark.hmm	exon	2783063	2783226	0	-	.	gene_id "file_1_file_2_6735_g"; transcript_id "file_1_file_2_6735_t"; evidence "file_1_file_2_1_1"; cds_type "file_1_file_2_Internal"; count "file_1_file_2_4_6"; anchored "file_1_file_2_1_1";
dsimWXD1_2	GeneMark.hmm	CDS	2783290	2783494	.	-	2	gene_id "file_1_file_2_6735_g"; transcript_id "file_1_file_2_6735_t"; evidence "file_1_file_2_1_1"; cds_type "file_1_file_2_Internal"; count "file_1_file_2_3_6"; anchored "file_1_file_2_1_1";
dsimWXD1_2	GeneMark.hmm	exon	2783290	2783494	0	-	.	gene_id "file_1_file_2_6735_g"; transcript_id "file_1_file_2_6735_t"; evidence "file_1_file_2_1_1"; cds_type "file_1_file_2_Internal"; count "file_1_file_2_3_6"; anchored "file_1_file_2_1_1";
dsimWXD1_2	GeneMark.hmm	CDS	2783559	2786103	.	-	0	gene_id "file_1_file_2_6735_g"; transcript_id "file_1_file_2_6735_t"; evidence "file_1_file_2_1_1"; cds_type "file_1_file_2_Internal"; count "file_1_file_2_2_6"; anchored "file_1_file_2_1_1";
dsimWXD1_2	GeneMark.hmm	exon	2783559	2786103	0	-	.	gene_id "file_1_file_2_6735_g"; transcript_id "file_1_file_2_6735_t"; evidence "file_1_file_2_1_1"; cds_type "file_1_file_2_Internal"; count "file_1_file_2_2_6"; anchored "file_1_file_2_1_1";
dsimWXD1_2	GeneMark.hmm	CDS	2787402	2787428	.	-	0	gene_id "file_1_file_2_6735_g"; transcript_id "file_1_file_2_6735_t"; evidence "file_1_file_2_1_1"; cds_type "file_1_file_2_Initial"; count "file_1_file_2_1_6"; anchored "file_1_file_2_1_1";
dsimWXD1_2	GeneMark.hmm	exon	2787402	2787428	0	-	.	gene_id "file_1_file_2_6735_g"; transcript_id "file_1_file_2_6735_t"; evidence "file_1_file_2_1_1"; cds_type "file_1_file_2_Initial"; count "file_1_file_2_1_6"; anchored "file_1_file_2_1_1";
dsimWXD1_2	GeneMark.hmm	start_codon	2787426	2787428	.	-	0	gene_id "file_1_file_2_6735_g"; transcript_id "file_1_file_2_6735_t"; count "file_1_file_2_1_1";
dsimWXD1_0	AUGUSTUS	CDS	10283774	10283776	1	+	0	transcript_id "file_1_file_1_jg1749.t1"; gene_id "file_1_file_1_jg1749";
dsimWXD1_0	AUGUSTUS	exon	10283774	10283776	.	+	.	transcript_id "file_1_file_1_jg1749.t1"; gene_id "file_1_file_1_jg1749";
dsimWXD1_0	AUGUSTUS	start_codon	10283774	10283776	.	+	0	transcript_id "file_1_file_1_jg1749.t1"; gene_id "file_1_file_1_jg1749";
dsimWXD1_0	AUGUSTUS	intron	10283777	10283844	.	+	.	transcript_id "file_1_file_1_jg1749.t1"; gene_id "file_1_file_1_jg1749";
dsimWXD1_0	AUGUSTUS	CDS	10283845	10284480	1	+	0	transcript_id "file_1_file_1_jg1749.t1"; gene_id "file_1_file_1_jg1749";
dsimWXD1_0	AUGUSTUS	exon	10283845	10284480	.	+	.	transcript_id "file_1_file_1_jg1749.t1"; gene_id "file_1_file_1_jg1749";
dsimWXD1_0	AUGUSTUS	intron	10284481	10284538	.	+	.	transcript_id "file_1_file_1_jg1749.t1"; gene_id "file_1_file_1_jg1749";
dsimWXD1_0	AUGUSTUS	transcript	10283774	10284745	.	+	.	transcript_id "file_1_file_1_jg1749.t1"; gene_id "file_1_file_1_jg1749"
dsimWXD1_0	AUGUSTUS	gene	10283774	10284745	.	+	.	jg1749
dsimWXD1_0	AUGUSTUS	CDS	10284539	10284745	1	+	0	transcript_id "file_1_file_1_jg1749.t1"; gene_id "file_1_file_1_jg1749";
dsimWXD1_0	AUGUSTUS	exon	10284539	10284745	.	+	.	transcript_id "file_1_file_1_jg1749.t1"; gene_id "file_1_file_1_jg1749";
dsimWXD1_0	AUGUSTUS	stop_codon	10284743	10284745	.	+	0	transcript_id "file_1_file_1_jg1749.t1"; gene_id "file_1_file_1_jg1749";
dsimWXD1_2	AUGUSTUS	start_codon	24409	24411	.	+	0	transcript_id "file_1_file_1_jg12566.t1"; gene_id "file_1_file_1_jg12566";
dsimWXD1_2	AUGUSTUS	CDS	24409	25948	0.44	+	0	transcript_id "file_1_file_1_jg12566.t1"; gene_id "file_1_file_1_jg12566";
dsimWXD1_2	AUGUSTUS	exon	24409	25948	.	+	.	transcript_id "file_1_file_1_jg12566.t1"; gene_id "file_1_file_1_jg12566";
dsimWXD1_2	AUGUSTUS	intron	25949	26124	.	+	.	transcript_id "file_1_file_1_jg12566.t1"; gene_id "file_1_file_1_jg12566";
dsimWXD1_2	AUGUSTUS	transcript	24409	39950	.	+	.	transcript_id "file_1_file_1_jg12566.t1"; gene_id "file_1_file_1_jg12566"
dsimWXD1_2	AUGUSTUS	gene	24409	39950	.	+	.	jg12566
dsimWXD1_2	AUGUSTUS	CDS	26125	39950	0.51	+	2	transcript_id "file_1_file_1_jg12566.t1"; gene_id "file_1_file_1_jg12566";
dsimWXD1_2	AUGUSTUS	exon	26125	39950	.	+	.	transcript_id "file_1_file_1_jg12566.t1"; gene_id "file_1_file_1_jg12566";
dsimWXD1_2	AUGUSTUS	stop_codon	39948	39950	.	+	0	transcript_id "file_1_file_1_jg12566.t1"; gene_id "file_1_file_1_jg12566";
dsimWXD1_89	AUGUSTUS	start_codon	91615	91617	.	+	0	transcript_id "file_1_file_1_jg15698.t1"; gene_id "file_1_file_1_jg15698";
dsimWXD1_89	AUGUSTUS	CDS	91615	92466	0.93	+	0	transcript_id "file_1_file_1_jg15698.t1"; gene_id "file_1_file_1_jg15698";
dsimWXD1_89	AUGUSTUS	exon	91615	92466	.	+	.	transcript_id "file_1_file_1_jg15698.t1"; gene_id "file_1_file_1_jg15698";
dsimWXD1_89	AUGUSTUS	transcript	91615	92466	.	+	.	transcript_id "file_1_file_1_jg15698.t1"; gene_id "file_1_file_1_jg15698"
dsimWXD1_89	AUGUSTUS	gene	91615	92466	.	+	.	jg15698
dsimWXD1_89	AUGUSTUS	stop_codon	92464	92466	.	+	0	transcript_id "file_1_file_1_jg15698.t1"; gene_id "file_1_file_1_jg15698";
dsimWXD1_3	AUGUSTUS	stop_codon	20525115	20525117	.	-	0	transcript_id "file_1_file_1_jg5729.t1"; gene_id "file_1_file_1_jg5729";
dsimWXD1_3	AUGUSTUS	CDS	20525115	20525316	1	-	1	transcript_id "file_1_file_1_jg5729.t1"; gene_id "file_1_file_1_jg5729";
dsimWXD1_3	AUGUSTUS	exon	20525115	20525316	.	-	.	transcript_id "file_1_file_1_jg5729.t1"; gene_id "file_1_file_1_jg5729";
dsimWXD1_3	AUGUSTUS	intron	20525317	20525377	.	-	.	transcript_id "file_1_file_1_jg5729.t1"; gene_id "file_1_file_1_jg5729";
dsimWXD1_3	AUGUSTUS	CDS	20525378	20525565	1	-	0	transcript_id "file_1_file_1_jg5729.t1"; gene_id "file_1_file_1_jg5729";
dsimWXD1_3	AUGUSTUS	exon	20525378	20525565	.	-	.	transcript_id "file_1_file_1_jg5729.t1"; gene_id "file_1_file_1_jg5729";
dsimWXD1_3	AUGUSTUS	intron	20525566	20525637	.	-	.	transcript_id "file_1_file_1_jg5729.t1"; gene_id "file_1_file_1_jg5729";
dsimWXD1_3	AUGUSTUS	CDS	20525638	20525753	1	-	2	transcript_id "file_1_file_1_jg5729.t1"; gene_id "file_1_file_1_jg5729";
dsimWXD1_3	AUGUSTUS	exon	20525638	20525753	.	-	.	transcript_id "file_1_file_1_jg5729.t1"; gene_id "file_1_file_1_jg5729";
dsimWXD1_3	AUGUSTUS	intron	20525754	20525844	.	-	.	transcript_id "file_1_file_1_jg5729.t1"; gene_id "file_1_file_1_jg5729";
dsimWXD1_3	AUGUSTUS	transcript	20525115	20525887	.	-	.	transcript_id "file_1_file_1_jg5729.t1"; gene_id "file_1_file_1_jg5729"
dsimWXD1_3	AUGUSTUS	gene	20525115	20525887	.	-	.	jg5729
dsimWXD1_3	AUGUSTUS	CDS	20525845	20525887	1	-	0	transcript_id "file_1_file_1_jg5729.t1"; gene_id "file_1_file_1_jg5729";
dsimWXD1_3	AUGUSTUS	exon	20525845	20525887	.	-	.	transcript_id "file_1_file_1_jg5729.t1"; gene_id "file_1_file_1_jg5729";
dsimWXD1_3	AUGUSTUS	start_codon	20525885	20525887	.	-	0	transcript_id "file_1_file_1_jg5729.t1"; gene_id "file_1_file_1_jg5729";
dsimWXD1_3	AUGUSTUS	start_codon	22734166	22734168	.	+	0	transcript_id "file_1_file_1_jg6101.t1"; gene_id "file_1_file_1_jg6101";
dsimWXD1_3	AUGUSTUS	CDS	22734166	22734217	1	+	0	transcript_id "file_1_file_1_jg6101.t1"; gene_id "file_1_file_1_jg6101";
dsimWXD1_3	AUGUSTUS	exon	22734166	22734217	.	+	.	transcript_id "file_1_file_1_jg6101.t1"; gene_id "file_1_file_1_jg6101";
dsimWXD1_3	AUGUSTUS	intron	22734218	22734538	.	+	.	transcript_id "file_1_file_1_jg6101.t1"; gene_id "file_1_file_1_jg6101";
dsimWXD1_3	AUGUSTUS	CDS	22734539	22735009	1	+	2	transcript_id "file_1_file_1_jg6101.t1"; gene_id "file_1_file_1_jg6101";
dsimWXD1_3	AUGUSTUS	exon	22734539	22735009	.	+	.	transcript_id "file_1_file_1_jg6101.t1"; gene_id "file_1_file_1_jg6101";
dsimWXD1_3	AUGUSTUS	intron	22735010	22735068	.	+	.	transcript_id "file_1_file_1_jg6101.t1"; gene_id "file_1_file_1_jg6101";
dsimWXD1_3	AUGUSTUS	CDS	22735069	22735518	1	+	2	transcript_id "file_1_file_1_jg6101.t1"; gene_id "file_1_file_1_jg6101";
dsimWXD1_3	AUGUSTUS	exon	22735069	22735518	.	+	.	transcript_id "file_1_file_1_jg6101.t1"; gene_id "file_1_file_1_jg6101";
dsimWXD1_3	AUGUSTUS	intron	22735519	22735629	.	+	.	transcript_id "file_1_file_1_jg6101.t1"; gene_id "file_1_file_1_jg6101";
dsimWXD1_3	AUGUSTUS	CDS	22735630	22737089	1	+	2	transcript_id "file_1_file_1_jg6101.t1"; gene_id "file_1_file_1_jg6101";
dsimWXD1_3	AUGUSTUS	exon	22735630	22737089	.	+	.	transcript_id "file_1_file_1_jg6101.t1"; gene_id "file_1_file_1_jg6101";
dsimWXD1_3	AUGUSTUS	intron	22737090	22737150	.	+	.	transcript_id "file_1_file_1_jg6101.t1"; gene_id "file_1_file_1_jg6101";
dsimWXD1_3	AUGUSTUS	transcript	22734166	22737408	.	+	.	transcript_id "file_1_file_1_jg6101.t1"; gene_id "file_1_file_1_jg6101"
dsimWXD1_3	AUGUSTUS	gene	22734166	22737408	.	+	.	jg6101
dsimWXD1_3	AUGUSTUS	CDS	22737151	22737408	1	+	0	transcript_id "file_1_file_1_jg6101.t1"; gene_id "file_1_file_1_jg6101";
dsimWXD1_3	AUGUSTUS	exon	22737151	22737408	.	+	.	transcript_id "file_1_file_1_jg6101.t1"; gene_id "file_1_file_1_jg6101";
dsimWXD1_3	AUGUSTUS	stop_codon	22737406	22737408	.	+	0	transcript_id "file_1_file_1_jg6101.t1"; gene_id "file_1_file_1_jg6101";
dsimWXD1_1	AUGUSTUS	stop_codon	6904246	6904248	.	-	0	transcript_id "file_1_file_1_jg10057.t1"; gene_id "file_1_file_1_jg10057";
dsimWXD1_1	AUGUSTUS	CDS	6904246	6904350	0.97	-	0	transcript_id "file_1_file_1_jg10057.t1"; gene_id "file_1_file_1_jg10057";
dsimWXD1_1	AUGUSTUS	exon	6904246	6904350	.	-	.	transcript_id "file_1_file_1_jg10057.t1"; gene_id "file_1_file_1_jg10057";
dsimWXD1_1	AUGUSTUS	intron	6904351	6904445	.	-	.	transcript_id "file_1_file_1_jg10057.t1"; gene_id "file_1_file_1_jg10057";
dsimWXD1_1	AUGUSTUS	CDS	6904446	6904585	1	-	2	transcript_id "file_1_file_1_jg10057.t1"; gene_id "file_1_file_1_jg10057";
dsimWXD1_1	AUGUSTUS	exon	6904446	6904585	.	-	.	transcript_id "file_1_file_1_jg10057.t1"; gene_id "file_1_file_1_jg10057";
dsimWXD1_1	AUGUSTUS	intron	6904586	6904644	.	-	.	transcript_id "file_1_file_1_jg10057.t1"; gene_id "file_1_file_1_jg10057";
dsimWXD1_1	AUGUSTUS	CDS	6904645	6905151	1	-	2	transcript_id "file_1_file_1_jg10057.t1"; gene_id "file_1_file_1_jg10057";
dsimWXD1_1	AUGUSTUS	exon	6904645	6905151	.	-	.	transcript_id "file_1_file_1_jg10057.t1"; gene_id "file_1_file_1_jg10057";
dsimWXD1_1	AUGUSTUS	intron	6905152	6905220	.	-	.	transcript_id "file_1_file_1_jg10057.t1"; gene_id "file_1_file_1_jg10057";
dsimWXD1_1	AUGUSTUS	CDS	6905221	6905295	1	-	2	transcript_id "file_1_file_1_jg10057.t1"; gene_id "file_1_file_1_jg10057";
dsimWXD1_1	AUGUSTUS	exon	6905221	6905295	.	-	.	transcript_id "file_1_file_1_jg10057.t1"; gene_id "file_1_file_1_jg10057";
dsimWXD1_1	AUGUSTUS	intron	6905296	6905351	.	-	.	transcript_id "file_1_file_1_jg10057.t1"; gene_id "file_1_file_1_jg10057";
dsimWXD1_1	AUGUSTUS	CDS	6905352	6905677	1	-	1	transcript_id "file_1_file_1_jg10057.t1"; gene_id "file_1_file_1_jg10057";
dsimWXD1_1	AUGUSTUS	exon	6905352	6905677	.	-	.	transcript_id "file_1_file_1_jg10057.t1"; gene_id "file_1_file_1_jg10057";
dsimWXD1_1	AUGUSTUS	intron	6905678	6905734	.	-	.	transcript_id "file_1_file_1_jg10057.t1"; gene_id "file_1_file_1_jg10057";
dsimWXD1_1	AUGUSTUS	CDS	6905735	6905955	1	-	0	transcript_id "file_1_file_1_jg10057.t1"; gene_id "file_1_file_1_jg10057";
dsimWXD1_1	AUGUSTUS	exon	6905735	6905955	.	-	.	transcript_id "file_1_file_1_jg10057.t1"; gene_id "file_1_file_1_jg10057";
dsimWXD1_1	AUGUSTUS	intron	6905956	6906016	.	-	.	transcript_id "file_1_file_1_jg10057.t1"; gene_id "file_1_file_1_jg10057";
dsimWXD1_1	AUGUSTUS	transcript	6904246	6906091	.	-	.	transcript_id "file_1_file_1_jg10057.t1"; gene_id "file_1_file_1_jg10057"
dsimWXD1_1	AUGUSTUS	gene	6904246	6906091	.	-	.	jg10057
dsimWXD1_1	AUGUSTUS	CDS	6906017	6906091	1	-	0	transcript_id "file_1_file_1_jg10057.t1"; gene_id "file_1_file_1_jg10057";
dsimWXD1_1	AUGUSTUS	exon	6906017	6906091	.	-	.	transcript_id "file_1_file_1_jg10057.t1"; gene_id "file_1_file_1_jg10057";
dsimWXD1_1	AUGUSTUS	start_codon	6906089	6906091	.	-	0	transcript_id "file_1_file_1_jg10057.t1"; gene_id "file_1_file_1_jg10057";
dsimWXD1_3	GeneMark.hmm	stop_codon	12996550	12996552	.	-	0	gene_id "file_1_file_2_11056_g"; transcript_id "file_1_file_2_11056_t"; count "file_1_file_2_1_1";
dsimWXD1_3	GeneMark.hmm	CDS	12996550	12996797	.	-	2	gene_id "file_1_file_2_11056_g"; transcript_id "file_1_file_2_11056_t"; evidence "file_1_file_2_1_1"; cds_type "file_1_file_2_Terminal"; count "file_1_file_2_4_4"; anchored "file_1_file_2_1_1";
dsimWXD1_3	GeneMark.hmm	exon	12996550	12996797	0	-	.	gene_id "file_1_file_2_11056_g"; transcript_id "file_1_file_2_11056_t"; evidence "file_1_file_2_1_1"; cds_type "file_1_file_2_Terminal"; count "file_1_file_2_4_4"; anchored "file_1_file_2_1_1";
dsimWXD1_3	GeneMark.hmm	CDS	12996855	12997012	.	-	1	gene_id "file_1_file_2_11056_g"; transcript_id "file_1_file_2_11056_t"; evidence "file_1_file_2_1_1"; cds_type "file_1_file_2_Internal"; count "file_1_file_2_3_4"; anchored "file_1_file_2_1_1";
dsimWXD1_3	GeneMark.hmm	exon	12996855	12997012	0	-	.	gene_id "file_1_file_2_11056_g"; transcript_id "file_1_file_2_11056_t"; evidence "file_1_file_2_1_1"; cds_type "file_1_file_2_Internal"; count "file_1_file_2_3_4"; anchored "file_1_file_2_1_1";
dsimWXD1_3	GeneMark.hmm	CDS	12997074	12997268	.	-	1	gene_id "file_1_file_2_11056_g"; transcript_id "file_1_file_2_11056_t"; evidence "file_1_file_2_1_1"; cds_type "file_1_file_2_Internal"; count "file_1_file_2_2_4"; anchored "file_1_file_2_1_1";
dsimWXD1_3	GeneMark.hmm	exon	12997074	12997268	0	-	.	gene_id "file_1_file_2_11056_g"; transcript_id "file_1_file_2_11056_t"; evidence "file_1_file_2_1_1"; cds_type "file_1_file_2_Internal"; count "file_1_file_2_2_4"; anchored "file_1_file_2_1_1";
dsimWXD1_3	GeneMark.hmm	CDS	12997326	12998347	.	-	0	gene_id "file_1_file_2_11056_g"; transcript_id "file_1_file_2_11056_t"; evidence "file_1_file_2_1_0"; cds_type "file_1_file_2_Initial"; count "file_1_file_2_1_4"; anchored "file_1_file_2_1_1";
dsimWXD1_3	GeneMark.hmm	exon	12997326	12998347	0	-	.	gene_id "file_1_file_2_11056_g"; transcript_id "file_1_file_2_11056_t"; evidence "file_1_file_2_1_0"; cds_type "file_1_file_2_Initial"; count "file_1_file_2_1_4"; anchored "file_1_file_2_1_1";
dsimWXD1_3	GeneMark.hmm	start_codon	12998345	12998347	.	-	0	gene_id "file_1_file_2_11056_g"; transcript_id "file_1_file_2_11056_t"; count "file_1_file_2_1_1";
dsimWXD1_5	AUGUSTUS	start_codon	19203541	19203543	.	+	0	transcript_id "file_1_file_1_jg9115.t1"; gene_id "file_1_file_1_jg9115";
dsimWXD1_5	AUGUSTUS	CDS	19203541	19203636	1	+	0	transcript_id "file_1_file_1_jg9115.t1"; gene_id "file_1_file_1_jg9115";
dsimWXD1_5	AUGUSTUS	exon	19203541	19203636	.	+	.	transcript_id "file_1_file_1_jg9115.t1"; gene_id "file_1_file_1_jg9115";
dsimWXD1_5	AUGUSTUS	intron	19203637	19203981	.	+	.	transcript_id "file_1_file_1_jg9115.t1"; gene_id "file_1_file_1_jg9115";
dsimWXD1_5	AUGUSTUS	CDS	19203982	19205449	1	+	0	transcript_id "file_1_file_1_jg9115.t1"; gene_id "file_1_file_1_jg9115";
dsimWXD1_5	AUGUSTUS	exon	19203982	19205449	.	+	.	transcript_id "file_1_file_1_jg9115.t1"; gene_id "file_1_file_1_jg9115";
dsimWXD1_5	AUGUSTUS	intron	19205450	19205527	.	+	.	transcript_id "file_1_file_1_jg9115.t1"; gene_id "file_1_file_1_jg9115";
dsimWXD1_5	AUGUSTUS	transcript	19203541	19205604	.	+	.	transcript_id "file_1_file_1_jg9115.t1"; gene_id "file_1_file_1_jg9115"
dsimWXD1_5	AUGUSTUS	gene	19203541	19205604	.	+	.	jg9115
dsimWXD1_5	AUGUSTUS	CDS	19205528	19205604	1	+	2	transcript_id "file_1_file_1_jg9115.t1"; gene_id "file_1_file_1_jg9115";
dsimWXD1_5	AUGUSTUS	exon	19205528	19205604	.	+	.	transcript_id "file_1_file_1_jg9115.t1"; gene_id "file_1_file_1_jg9115";
dsimWXD1_5	AUGUSTUS	stop_codon	19205602	19205604	.	+	0	transcript_id "file_1_file_1_jg9115.t1"; gene_id "file_1_file_1_jg9115";
dsimWXD1_1	AUGUSTUS	stop_codon	18156613	18156615	.	-	0	transcript_id "file_1_file_1_jg11682.t1"; gene_id "file_1_file_1_jg11682";
dsimWXD1_1	AUGUSTUS	CDS	18156613	18156802	0.86	-	1	transcript_id "file_1_file_1_jg11682.t1"; gene_id "file_1_file_1_jg11682";
dsimWXD1_1	AUGUSTUS	exon	18156613	18156802	.	-	.	transcript_id "file_1_file_1_jg11682.t1"; gene_id "file_1_file_1_jg11682";
dsimWXD1_1	AUGUSTUS	intron	18156803	18156879	.	-	.	transcript_id "file_1_file_1_jg11682.t1"; gene_id "file_1_file_1_jg11682";
dsimWXD1_1	AUGUSTUS	transcript	18156613	18156890	.	-	.	transcript_id "file_1_file_1_jg11682.t1"; gene_id "file_1_file_1_jg11682"
dsimWXD1_1	AUGUSTUS	gene	18156613	18156890	.	-	.	jg11682
dsimWXD1_1	AUGUSTUS	CDS	18156880	18156890	0.53	-	0	transcript_id "file_1_file_1_jg11682.t1"; gene_id "file_1_file_1_jg11682";
dsimWXD1_1	AUGUSTUS	exon	18156880	18156890	.	-	.	transcript_id "file_1_file_1_jg11682.t1"; gene_id "file_1_file_1_jg11682";
dsimWXD1_1	AUGUSTUS	start_codon	18156888	18156890	.	-	0	transcript_id "file_1_file_1_jg11682.t1"; gene_id "file_1_file_1_jg11682";
dsimWXD1_3	AUGUSTUS	start_codon	19130077	19130079	.	+	0	transcript_id "file_1_file_1_jg5525.t1"; gene_id "file_1_file_1_jg5525";
dsimWXD1_3	AUGUSTUS	CDS	19130077	19131246	0.99	+	0	transcript_id "file_1_file_1_jg5525.t1"; gene_id "file_1_file_1_jg5525";
dsimWXD1_3	AUGUSTUS	exon	19130077	19131246	.	+	.	transcript_id "file_1_file_1_jg5525.t1"; gene_id "file_1_file_1_jg5525";
dsimWXD1_3	AUGUSTUS	intron	19131247	19131302	.	+	.	transcript_id "file_1_file_1_jg5525.t1"; gene_id "file_1_file_1_jg5525";
dsimWXD1_3	AUGUSTUS	CDS	19131303	19131952	0.7	+	0	transcript_id "file_1_file_1_jg5525.t1"; gene_id "file_1_file_1_jg5525";
dsimWXD1_3	AUGUSTUS	exon	19131303	19131952	.	+	.	transcript_id "file_1_file_1_jg5525.t1"; gene_id "file_1_file_1_jg5525";
dsimWXD1_3	AUGUSTUS	intron	19131953	19132007	.	+	.	transcript_id "file_1_file_1_jg5525.t1"; gene_id "file_1_file_1_jg5525";
dsimWXD1_3	AUGUSTUS	CDS	19132008	19132193	1	+	1	transcript_id "file_1_file_1_jg5525.t1"; gene_id "file_1_file_1_jg5525";
dsimWXD1_3	AUGUSTUS	exon	19132008	19132193	.	+	.	transcript_id "file_1_file_1_jg5525.t1"; gene_id "file_1_file_1_jg5525";
dsimWXD1_3	AUGUSTUS	intron	19132194	19132257	.	+	.	transcript_id "file_1_file_1_jg5525.t1"; gene_id "file_1_file_1_jg5525";
dsimWXD1_3	AUGUSTUS	CDS	19132258	19132821	0.7	+	1	transcript_id "file_1_file_1_jg5525.t1"; gene_id "file_1_file_1_jg5525";
dsimWXD1_3	AUGUSTUS	exon	19132258	19132821	.	+	.	transcript_id "file_1_file_1_jg5525.t1"; gene_id "file_1_file_1_jg5525";
dsimWXD1_3	AUGUSTUS	intron	19132822	19132885	.	+	.	transcript_id "file_1_file_1_jg5525.t1"; gene_id "file_1_file_1_jg5525";
dsimWXD1_3	AUGUSTUS	CDS	19132886	19133407	0.99	+	1	transcript_id "file_1_file_1_jg5525.t1"; gene_id "file_1_file_1_jg5525";
dsimWXD1_3	AUGUSTUS	exon	19132886	19133407	.	+	.	transcript_id "file_1_file_1_jg5525.t1"; gene_id "file_1_file_1_jg5525";
dsimWXD1_3	AUGUSTUS	intron	19133408	19133467	.	+	.	transcript_id "file_1_file_1_jg5525.t1"; gene_id "file_1_file_1_jg5525";
dsimWXD1_3	AUGUSTUS	CDS	19133468	19133638	1	+	1	transcript_id "file_1_file_1_jg5525.t1"; gene_id "file_1_file_1_jg5525";
dsimWXD1_3	AUGUSTUS	exon	19133468	19133638	.	+	.	transcript_id "file_1_file_1_jg5525.t1"; gene_id "file_1_file_1_jg5525";
dsimWXD1_3	AUGUSTUS	intron	19133639	19133704	.	+	.	transcript_id "file_1_file_1_jg5525.t1"; gene_id "file_1_file_1_jg5525";
dsimWXD1_3	AUGUSTUS	transcript	19130077	19133858	.	+	.	transcript_id "file_1_file_1_jg5525.t1"; gene_id "file_1_file_1_jg5525"
dsimWXD1_3	AUGUSTUS	gene	19130077	19133858	.	+	.	jg5525
dsimWXD1_3	AUGUSTUS	CDS	19133705	19133858	1	+	1	transcript_id "file_1_file_1_jg5525.t1"; gene_id "file_1_file_1_jg5525";
dsimWXD1_3	AUGUSTUS	exon	19133705	19133858	.	+	.	transcript_id "file_1_file_1_jg5525.t1"; gene_id "file_1_file_1_jg5525";
dsimWXD1_3	AUGUSTUS	stop_codon	19133856	19133858	.	+	0	transcript_id "file_1_file_1_jg5525.t1"; gene_id "file_1_file_1_jg5525";
dsimWXD1_5	AUGUSTUS	start_codon	10095621	10095623	.	+	0	transcript_id "file_1_file_1_jg8025.t1"; gene_id "file_1_file_1_jg8025";
dsimWXD1_5	AUGUSTUS	CDS	10095621	10095837	1	+	0	transcript_id "file_1_file_1_jg8025.t1"; gene_id "file_1_file_1_jg8025";
dsimWXD1_5	AUGUSTUS	exon	10095621	10095837	.	+	.	transcript_id "file_1_file_1_jg8025.t1"; gene_id "file_1_file_1_jg8025";
dsimWXD1_5	AUGUSTUS	intron	10095838	10095947	.	+	.	transcript_id "file_1_file_1_jg8025.t1"; gene_id "file_1_file_1_jg8025";
dsimWXD1_5	AUGUSTUS	CDS	10095948	10096136	1	+	2	transcript_id "file_1_file_1_jg8025.t1"; gene_id "file_1_file_1_jg8025";
dsimWXD1_5	AUGUSTUS	exon	10095948	10096136	.	+	.	transcript_id "file_1_file_1_jg8025.t1"; gene_id "file_1_file_1_jg8025";
dsimWXD1_5	AUGUSTUS	intron	10096137	10096195	.	+	.	transcript_id "file_1_file_1_jg8025.t1"; gene_id "file_1_file_1_jg8025";
dsimWXD1_5	AUGUSTUS	transcript	10095621	10097586	.	+	.	transcript_id "file_1_file_1_jg8025.t1"; gene_id "file_1_file_1_jg8025"
dsimWXD1_5	AUGUSTUS	gene	10095621	10097586	.	+	.	jg8025
dsimWXD1_5	AUGUSTUS	CDS	10096196	10097586	1	+	2	transcript_id "file_1_file_1_jg8025.t1"; gene_id "file_1_file_1_jg8025";
dsimWXD1_5	AUGUSTUS	exon	10096196	10097586	.	+	.	transcript_id "file_1_file_1_jg8025.t1"; gene_id "file_1_file_1_jg8025";
dsimWXD1_5	AUGUSTUS	stop_codon	10097584	10097586	.	+	0	transcript_id "file_1_file_1_jg8025.t1"; gene_id "file_1_file_1_jg8025";
dsimWXD1_3	AUGUSTUS	start_codon	2596310	2596312	.	+	0	transcript_id "file_1_file_1_jg3438.t1"; gene_id "file_1_file_1_jg3438";
dsimWXD1_3	AUGUSTUS	CDS	2596310	2596588	1	+	0	transcript_id "file_1_file_1_jg3438.t1"; gene_id "file_1_file_1_jg3438";
dsimWXD1_3	AUGUSTUS	exon	2596310	2596588	.	+	.	transcript_id "file_1_file_1_jg3438.t1"; gene_id "file_1_file_1_jg3438";
dsimWXD1_3	AUGUSTUS	intron	2596589	2596647	.	+	.	transcript_id "file_1_file_1_jg3438.t1"; gene_id "file_1_file_1_jg3438";
dsimWXD1_3	AUGUSTUS	CDS	2596648	2597897	1	+	0	transcript_id "file_1_file_1_jg3438.t1"; gene_id "file_1_file_1_jg3438";
dsimWXD1_3	AUGUSTUS	exon	2596648	2597897	.	+	.	transcript_id "file_1_file_1_jg3438.t1"; gene_id "file_1_file_1_jg3438";
dsimWXD1_3	AUGUSTUS	intron	2597898	2597957	.	+	.	transcript_id "file_1_file_1_jg3438.t1"; gene_id "file_1_file_1_jg3438";
dsimWXD1_3	AUGUSTUS	CDS	2597958	2598111	1	+	1	transcript_id "file_1_file_1_jg3438.t1"; gene_id "file_1_file_1_jg3438";
dsimWXD1_3	AUGUSTUS	exon	2597958	2598111	.	+	.	transcript_id "file_1_file_1_jg3438.t1"; gene_id "file_1_file_1_jg3438";
dsimWXD1_3	AUGUSTUS	intron	2598112	2598179	.	+	.	transcript_id "file_1_file_1_jg3438.t1"; gene_id "file_1_file_1_jg3438";
dsimWXD1_3	AUGUSTUS	CDS	2598180	2598728	1	+	0	transcript_id "file_1_file_1_jg3438.t1"; gene_id "file_1_file_1_jg3438";
dsimWXD1_3	AUGUSTUS	exon	2598180	2598728	.	+	.	transcript_id "file_1_file_1_jg3438.t1"; gene_id "file_1_file_1_jg3438";
dsimWXD1_3	AUGUSTUS	intron	2598729	2598902	.	+	.	transcript_id "file_1_file_1_jg3438.t1"; gene_id "file_1_file_1_jg3438";
dsimWXD1_3	AUGUSTUS	CDS	2598903	2598923	1	+	0	transcript_id "file_1_file_1_jg3438.t1"; gene_id "file_1_file_1_jg3438";
dsimWXD1_3	AUGUSTUS	exon	2598903	2598923	.	+	.	transcript_id "file_1_file_1_jg3438.t1"; gene_id "file_1_file_1_jg3438";
dsimWXD1_3	AUGUSTUS	intron	2598924	2599372	.	+	.	transcript_id "file_1_file_1_jg3438.t1"; gene_id "file_1_file_1_jg3438";
dsimWXD1_3	AUGUSTUS	transcript	2596310	2599462	.	+	.	transcript_id "file_1_file_1_jg3438.t1"; gene_id "file_1_file_1_jg3438"
dsimWXD1_3	AUGUSTUS	gene	2596310	2599462	.	+	.	jg3438
dsimWXD1_3	AUGUSTUS	CDS	2599373	2599462	1	+	0	transcript_id "file_1_file_1_jg3438.t1"; gene_id "file_1_file_1_jg3438";
dsimWXD1_3	AUGUSTUS	exon	2599373	2599462	.	+	.	transcript_id "file_1_file_1_jg3438.t1"; gene_id "file_1_file_1_jg3438";
dsimWXD1_3	AUGUSTUS	stop_codon	2599460	2599462	.	+	0	transcript_id "file_1_file_1_jg3438.t1"; gene_id "file_1_file_1_jg3438";
dsimWXD1_2	AUGUSTUS	start_codon	11446500	11446502	.	+	0	transcript_id "file_1_file_1_jg13999.t1"; gene_id "file_1_file_1_jg13999";
dsimWXD1_2	AUGUSTUS	CDS	11446500	11447687	1	+	0	transcript_id "file_1_file_1_jg13999.t1"; gene_id "file_1_file_1_jg13999";
dsimWXD1_2	AUGUSTUS	exon	11446500	11447687	.	+	.	transcript_id "file_1_file_1_jg13999.t1"; gene_id "file_1_file_1_jg13999";
dsimWXD1_2	AUGUSTUS	transcript	11446500	11447687	.	+	.	transcript_id "file_1_file_1_jg13999.t1"; gene_id "file_1_file_1_jg13999"
dsimWXD1_2	AUGUSTUS	gene	11446500	11447687	.	+	.	jg13999
dsimWXD1_2	AUGUSTUS	stop_codon	11447685	11447687	.	+	0	transcript_id "file_1_file_1_jg13999.t1"; gene_id "file_1_file_1_jg13999";
dsimWXD1_3	AUGUSTUS	start_codon	20469008	20469010	.	+	0	transcript_id "file_1_file_1_jg5716.t2"; gene_id "file_1_file_1_jg5716";
dsimWXD1_3	AUGUSTUS	CDS	20469008	20470231	0.41	+	0	transcript_id "file_1_file_1_jg5716.t2"; gene_id "file_1_file_1_jg5716";
dsimWXD1_3	AUGUSTUS	exon	20469008	20470231	.	+	.	transcript_id "file_1_file_1_jg5716.t2"; gene_id "file_1_file_1_jg5716";
dsimWXD1_3	AUGUSTUS	transcript	20469008	20470231	.	+	.	transcript_id "file_1_file_1_jg5716.t2"; gene_id "file_1_file_1_jg5716"
dsimWXD1_3	AUGUSTUS	stop_codon	20470229	20470231	.	+	0	transcript_id "file_1_file_1_jg5716.t2"; gene_id "file_1_file_1_jg5716";
dsimWXD1_2	AUGUSTUS	stop_codon	6666143	6666145	.	-	0	transcript_id "file_1_file_1_jg13408.t2"; gene_id "file_1_file_1_jg13408";
dsimWXD1_2	AUGUSTUS	CDS	6666143	6666665	1	-	1	transcript_id "file_1_file_1_jg13408.t2"; gene_id "file_1_file_1_jg13408";
dsimWXD1_2	AUGUSTUS	exon	6666143	6666665	.	-	.	transcript_id "file_1_file_1_jg13408.t2"; gene_id "file_1_file_1_jg13408";
dsimWXD1_2	AUGUSTUS	intron	6666666	6666729	.	-	.	transcript_id "file_1_file_1_jg13408.t2"; gene_id "file_1_file_1_jg13408";
dsimWXD1_2	AUGUSTUS	CDS	6666730	6667145	1	-	0	transcript_id "file_1_file_1_jg13408.t2"; gene_id "file_1_file_1_jg13408";
dsimWXD1_2	AUGUSTUS	exon	6666730	6667145	.	-	.	transcript_id "file_1_file_1_jg13408.t2"; gene_id "file_1_file_1_jg13408";
dsimWXD1_2	AUGUSTUS	intron	6667146	6667230	.	-	.	transcript_id "file_1_file_1_jg13408.t2"; gene_id "file_1_file_1_jg13408";
dsimWXD1_2	AUGUSTUS	CDS	6667231	6667321	1	-	1	transcript_id "file_1_file_1_jg13408.t2"; gene_id "file_1_file_1_jg13408";
dsimWXD1_2	AUGUSTUS	exon	6667231	6667321	.	-	.	transcript_id "file_1_file_1_jg13408.t2"; gene_id "file_1_file_1_jg13408";
dsimWXD1_2	AUGUSTUS	intron	6667322	6672132	.	-	.	transcript_id "file_1_file_1_jg13408.t2"; gene_id "file_1_file_1_jg13408";
dsimWXD1_2	AUGUSTUS	transcript	6666143	6672338	.	-	.	transcript_id "file_1_file_1_jg13408.t2"; gene_id "file_1_file_1_jg13408"
dsimWXD1_2	AUGUSTUS	gene	6666143	6672338	.	-	.	jg13408
dsimWXD1_2	AUGUSTUS	CDS	6672133	6672338	1	-	0	transcript_id "file_1_file_1_jg13408.t2"; gene_id "file_1_file_1_jg13408";
dsimWXD1_2	AUGUSTUS	exon	6672133	6672338	.	-	.	transcript_id "file_1_file_1_jg13408.t2"; gene_id "file_1_file_1_jg13408";
dsimWXD1_2	AUGUSTUS	start_codon	6672336	6672338	.	-	0	transcript_id "file_1_file_1_jg13408.t2"; gene_id "file_1_file_1_jg13408";
dsimWXD1_3	GeneMark.hmm	stop_codon	4887310	4887312	.	-	0	gene_id "file_1_file_2_10023_g"; transcript_id "file_1_file_2_10023_t"; count "file_1_file_2_1_1";
dsimWXD1_3	GeneMark.hmm	CDS	4887310	4887556	.	-	1	gene_id "file_1_file_2_10023_g"; transcript_id "file_1_file_2_10023_t"; evidence "file_1_file_2_1_1"; cds_type "file_1_file_2_Terminal"; count "file_1_file_2_5_5"; anchored "file_1_file_2_1_1";
dsimWXD1_3	GeneMark.hmm	exon	4887310	4887556	0	-	.	gene_id "file_1_file_2_10023_g"; transcript_id "file_1_file_2_10023_t"; evidence "file_1_file_2_1_1"; cds_type "file_1_file_2_Terminal"; count "file_1_file_2_5_5"; anchored "file_1_file_2_1_1";
dsimWXD1_3	GeneMark.hmm	CDS	4887796	4889072	.	-	0	gene_id "file_1_file_2_10023_g"; transcript_id "file_1_file_2_10023_t"; evidence "file_1_file_2_1_1"; cds_type "file_1_file_2_Internal"; count "file_1_file_2_4_5"; anchored "file_1_file_2_1_1";
dsimWXD1_3	GeneMark.hmm	exon	4887796	4889072	0	-	.	gene_id "file_1_file_2_10023_g"; transcript_id "file_1_file_2_10023_t"; evidence "file_1_file_2_1_1"; cds_type "file_1_file_2_Internal"; count "file_1_file_2_4_5"; anchored "file_1_file_2_1_1";
dsimWXD1_3	GeneMark.hmm	CDS	4889508	4889686	.	-	2	gene_id "file_1_file_2_10023_g"; transcript_id "file_1_file_2_10023_t"; evidence "file_1_file_2_1_1"; cds_type "file_1_file_2_Internal"; count "file_1_file_2_3_5"; anchored "file_1_file_2_1_1";
dsimWXD1_3	GeneMark.hmm	exon	4889508	4889686	0	-	.	gene_id "file_1_file_2_10023_g"; transcript_id "file_1_file_2_10023_t"; evidence "file_1_file_2_1_1"; cds_type "file_1_file_2_Internal"; count "file_1_file_2_3_5"; anchored "file_1_file_2_1_1";
dsimWXD1_3	GeneMark.hmm	CDS	4890176	4890289	.	-	2	gene_id "file_1_file_2_10023_g"; transcript_id "file_1_file_2_10023_t"; evidence "file_1_file_2_1_0"; cds_type "file_1_file_2_Internal"; count "file_1_file_2_2_5"; anchored "file_1_file_2_1_1";
dsimWXD1_3	GeneMark.hmm	exon	4890176	4890289	0	-	.	gene_id "file_1_file_2_10023_g"; transcript_id "file_1_file_2_10023_t"; evidence "file_1_file_2_1_0"; cds_type "file_1_file_2_Internal"; count "file_1_file_2_2_5"; anchored "file_1_file_2_1_1";
dsimWXD1_3	GeneMark.hmm	CDS	4891252	4891342	.	-	0	gene_id "file_1_file_2_10023_g"; transcript_id "file_1_file_2_10023_t"; cds_type "file_1_file_2_Initial"; count "file_1_file_2_1_5"; anchored "file_1_file_2_1_0";
dsimWXD1_3	GeneMark.hmm	exon	4891252	4891342	0	-	.	gene_id "file_1_file_2_10023_g"; transcript_id "file_1_file_2_10023_t"; cds_type "file_1_file_2_Initial"; count "file_1_file_2_1_5"; anchored "file_1_file_2_1_0";
dsimWXD1_3	GeneMark.hmm	start_codon	4891340	4891342	.	-	0	gene_id "file_1_file_2_10023_g"; transcript_id "file_1_file_2_10023_t"; count "file_1_file_2_1_1";
dsimWXD1_1	AUGUSTUS	start_codon	6914324	6914326	.	+	0	transcript_id "file_1_file_1_jg10061.t1"; gene_id "file_1_file_1_jg10061";
dsimWXD1_1	AUGUSTUS	CDS	6914324	6914878	1	+	0	transcript_id "file_1_file_1_jg10061.t1"; gene_id "file_1_file_1_jg10061";
dsimWXD1_1	AUGUSTUS	exon	6914324	6914878	.	+	.	transcript_id "file_1_file_1_jg10061.t1"; gene_id "file_1_file_1_jg10061";
dsimWXD1_1	AUGUSTUS	transcript	6914324	6914878	.	+	.	transcript_id "file_1_file_1_jg10061.t1"; gene_id "file_1_file_1_jg10061"
dsimWXD1_1	AUGUSTUS	gene	6914324	6914878	.	+	.	jg10061
dsimWXD1_1	AUGUSTUS	stop_codon	6914876	6914878	.	+	0	transcript_id "file_1_file_1_jg10061.t1"; gene_id "file_1_file_1_jg10061";
dsimWXD1_2	AUGUSTUS	start_codon	1323208	1323210	.	+	0	transcript_id "file_1_file_1_jg12724.t1"; gene_id "file_1_file_1_jg12724";
dsimWXD1_2	AUGUSTUS	CDS	1323208	1323266	1	+	0	transcript_id "file_1_file_1_jg12724.t1"; gene_id "file_1_file_1_jg12724";
dsimWXD1_2	AUGUSTUS	exon	1323208	1323266	.	+	.	transcript_id "file_1_file_1_jg12724.t1"; gene_id "file_1_file_1_jg12724";
dsimWXD1_2	AUGUSTUS	intron	1323267	1324555	.	+	.	transcript_id "file_1_file_1_jg12724.t1"; gene_id "file_1_file_1_jg12724";
dsimWXD1_2	AUGUSTUS	CDS	1324556	1324700	1	+	1	transcript_id "file_1_file_1_jg12724.t1"; gene_id "file_1_file_1_jg12724";
dsimWXD1_2	AUGUSTUS	exon	1324556	1324700	.	+	.	transcript_id "file_1_file_1_jg12724.t1"; gene_id "file_1_file_1_jg12724";
dsimWXD1_2	AUGUSTUS	intron	1324701	1324770	.	+	.	transcript_id "file_1_file_1_jg12724.t1"; gene_id "file_1_file_1_jg12724";
dsimWXD1_2	AUGUSTUS	CDS	1324771	1324886	1	+	0	transcript_id "file_1_file_1_jg12724.t1"; gene_id "file_1_file_1_jg12724";
dsimWXD1_2	AUGUSTUS	exon	1324771	1324886	.	+	.	transcript_id "file_1_file_1_jg12724.t1"; gene_id "file_1_file_1_jg12724";
dsimWXD1_2	AUGUSTUS	intron	1324887	1324942	.	+	.	transcript_id "file_1_file_1_jg12724.t1"; gene_id "file_1_file_1_jg12724";
dsimWXD1_2	AUGUSTUS	CDS	1324943	1325405	1	+	1	transcript_id "file_1_file_1_jg12724.t1"; gene_id "file_1_file_1_jg12724";
dsimWXD1_2	AUGUSTUS	exon	1324943	1325405	.	+	.	transcript_id "file_1_file_1_jg12724.t1"; gene_id "file_1_file_1_jg12724";
dsimWXD1_2	AUGUSTUS	intron	1325406	1325467	.	+	.	transcript_id "file_1_file_1_jg12724.t1"; gene_id "file_1_file_1_jg12724";
dsimWXD1_2	AUGUSTUS	CDS	1325468	1327731	1	+	0	transcript_id "file_1_file_1_jg12724.t1"; gene_id "file_1_file_1_jg12724";
dsimWXD1_2	AUGUSTUS	exon	1325468	1327731	.	+	.	transcript_id "file_1_file_1_jg12724.t1"; gene_id "file_1_file_1_jg12724";
dsimWXD1_2	AUGUSTUS	intron	1327732	1327793	.	+	.	transcript_id "file_1_file_1_jg12724.t1"; gene_id "file_1_file_1_jg12724";
dsimWXD1_2	AUGUSTUS	CDS	1327794	1327894	0.89	+	1	transcript_id "file_1_file_1_jg12724.t1"; gene_id "file_1_file_1_jg12724";
dsimWXD1_2	AUGUSTUS	exon	1327794	1327894	.	+	.	transcript_id "file_1_file_1_jg12724.t1"; gene_id "file_1_file_1_jg12724";
dsimWXD1_2	AUGUSTUS	intron	1327895	1328597	.	+	.	transcript_id "file_1_file_1_jg12724.t1"; gene_id "file_1_file_1_jg12724";
dsimWXD1_2	AUGUSTUS	CDS	1328598	1328625	0.99	+	2	transcript_id "file_1_file_1_jg12724.t1"; gene_id "file_1_file_1_jg12724";
dsimWXD1_2	AUGUSTUS	exon	1328598	1328625	.	+	.	transcript_id "file_1_file_1_jg12724.t1"; gene_id "file_1_file_1_jg12724";
dsimWXD1_2	AUGUSTUS	intron	1328626	1328708	.	+	.	transcript_id "file_1_file_1_jg12724.t1"; gene_id "file_1_file_1_jg12724";
dsimWXD1_2	AUGUSTUS	CDS	1328709	1328868	1	+	1	transcript_id "file_1_file_1_jg12724.t1"; gene_id "file_1_file_1_jg12724";
dsimWXD1_2	AUGUSTUS	exon	1328709	1328868	.	+	.	transcript_id "file_1_file_1_jg12724.t1"; gene_id "file_1_file_1_jg12724";
dsimWXD1_2	AUGUSTUS	intron	1328869	1329478	.	+	.	transcript_id "file_1_file_1_jg12724.t1"; gene_id "file_1_file_1_jg12724";
dsimWXD1_2	AUGUSTUS	CDS	1329479	1329580	1	+	0	transcript_id "file_1_file_1_jg12724.t1"; gene_id "file_1_file_1_jg12724";
dsimWXD1_2	AUGUSTUS	exon	1329479	1329580	.	+	.	transcript_id "file_1_file_1_jg12724.t1"; gene_id "file_1_file_1_jg12724";
dsimWXD1_2	AUGUSTUS	intron	1329581	1329656	.	+	.	transcript_id "file_1_file_1_jg12724.t1"; gene_id "file_1_file_1_jg12724";
dsimWXD1_2	AUGUSTUS	CDS	1329657	1329785	1	+	0	transcript_id "file_1_file_1_jg12724.t1"; gene_id "file_1_file_1_jg12724";
dsimWXD1_2	AUGUSTUS	exon	1329657	1329785	.	+	.	transcript_id "file_1_file_1_jg12724.t1"; gene_id "file_1_file_1_jg12724";
dsimWXD1_2	AUGUSTUS	intron	1329786	1329894	.	+	.	transcript_id "file_1_file_1_jg12724.t1"; gene_id "file_1_file_1_jg12724";
dsimWXD1_2	AUGUSTUS	transcript	1323208	1330074	.	+	.	transcript_id "file_1_file_1_jg12724.t1"; gene_id "file_1_file_1_jg12724"
dsimWXD1_2	AUGUSTUS	gene	1323208	1330074	.	+	.	jg12724
dsimWXD1_2	AUGUSTUS	CDS	1329895	1330074	1	+	0	transcript_id "file_1_file_1_jg12724.t1"; gene_id "file_1_file_1_jg12724";
dsimWXD1_2	AUGUSTUS	exon	1329895	1330074	.	+	.	transcript_id "file_1_file_1_jg12724.t1"; gene_id "file_1_file_1_jg12724";
dsimWXD1_2	AUGUSTUS	stop_codon	1330072	1330074	.	+	0	transcript_id "file_1_file_1_jg12724.t1"; gene_id "file_1_file_1_jg12724";
dsimWXD1_3	GeneMark.hmm	stop_codon	2587342	2587344	.	-	0	gene_id "file_1_file_2_9745_g"; transcript_id "file_1_file_2_9745_t"; count "file_1_file_2_1_1";
dsimWXD1_3	GeneMark.hmm	CDS	2587342	2587477	.	-	1	gene_id "file_1_file_2_9745_g"; transcript_id "file_1_file_2_9745_t"; evidence "file_1_file_2_1_1"; cds_type "file_1_file_2_Terminal"; count "file_1_file_2_11_11"; anchored "file_1_file_2_1_1";
dsimWXD1_3	GeneMark.hmm	exon	2587342	2587477	0	-	.	gene_id "file_1_file_2_9745_g"; transcript_id "file_1_file_2_9745_t"; evidence "file_1_file_2_1_1"; cds_type "file_1_file_2_Terminal"; count "file_1_file_2_11_11"; anchored "file_1_file_2_1_1";
dsimWXD1_3	GeneMark.hmm	CDS	2587614	2587729	.	-	0	gene_id "file_1_file_2_9745_g"; transcript_id "file_1_file_2_9745_t"; evidence "file_1_file_2_1_1"; cds_type "file_1_file_2_Internal"; count "file_1_file_2_10_11"; anchored "file_1_file_2_1_1";
dsimWXD1_3	GeneMark.hmm	exon	2587614	2587729	0	-	.	gene_id "file_1_file_2_9745_g"; transcript_id "file_1_file_2_9745_t"; evidence "file_1_file_2_1_1"; cds_type "file_1_file_2_Internal"; count "file_1_file_2_10_11"; anchored "file_1_file_2_1_1";
dsimWXD1_3	GeneMark.hmm	CDS	2587794	2587921	.	-	2	gene_id "file_1_file_2_9745_g"; transcript_id "file_1_file_2_9745_t"; evidence "file_1_file_2_1_1"; cds_type "file_1_file_2_Internal"; count "file_1_file_2_9_11"; anchored "file_1_file_2_1_1";
dsimWXD1_3	GeneMark.hmm	exon	2587794	2587921	0	-	.	gene_id "file_1_file_2_9745_g"; transcript_id "file_1_file_2_9745_t"; evidence "file_1_file_2_1_1"; cds_type "file_1_file_2_Internal"; count "file_1_file_2_9_11"; anchored "file_1_file_2_1_1";
dsimWXD1_3	GeneMark.hmm	CDS	2588034	2588387	.	-	2	gene_id "file_1_file_2_9745_g"; transcript_id "file_1_file_2_9745_t"; evidence "file_1_file_2_1_1"; cds_type "file_1_file_2_Internal"; count "file_1_file_2_8_11"; anchored "file_1_file_2_1_1";
dsimWXD1_3	GeneMark.hmm	exon	2588034	2588387	0	-	.	gene_id "file_1_file_2_9745_g"; transcript_id "file_1_file_2_9745_t"; evidence "file_1_file_2_1_1"; cds_type "file_1_file_2_Internal"; count "file_1_file_2_8_11"; anchored "file_1_file_2_1_1";
dsimWXD1_3	GeneMark.hmm	CDS	2588460	2588710	.	-	1	gene_id "file_1_file_2_9745_g"; transcript_id "file_1_file_2_9745_t"; evidence "file_1_file_2_1_1"; cds_type "file_1_file_2_Internal"; count "file_1_file_2_7_11"; anchored "file_1_file_2_1_1";
dsimWXD1_3	GeneMark.hmm	exon	2588460	2588710	0	-	.	gene_id "file_1_file_2_9745_g"; transcript_id "file_1_file_2_9745_t"; evidence "file_1_file_2_1_1"; cds_type "file_1_file_2_Internal"; count "file_1_file_2_7_11"; anchored "file_1_file_2_1_1";
dsimWXD1_3	GeneMark.hmm	CDS	2589110	2589360	.	-	0	gene_id "file_1_file_2_9745_g"; transcript_id "file_1_file_2_9745_t"; evidence "file_1_file_2_1_1"; cds_type "file_1_file_2_Internal"; count "file_1_file_2_6_11"; anchored "file_1_file_2_1_1";
dsimWXD1_3	GeneMark.hmm	exon	2589110	2589360	0	-	.	gene_id "file_1_file_2_9745_g"; transcript_id "file_1_file_2_9745_t"; evidence "file_1_file_2_1_1"; cds_type "file_1_file_2_Internal"; count "file_1_file_2_6_11"; anchored "file_1_file_2_1_1";
dsimWXD1_3	GeneMark.hmm	CDS	2589425	2589694	.	-	0	gene_id "file_1_file_2_9745_g"; transcript_id "file_1_file_2_9745_t"; evidence "file_1_file_2_1_1"; cds_type "file_1_file_2_Internal"; count "file_1_file_2_5_11"; anchored "file_1_file_2_1_1";
dsimWXD1_3	GeneMark.hmm	exon	2589425	2589694	0	-	.	gene_id "file_1_file_2_9745_g"; transcript_id "file_1_file_2_9745_t"; evidence "file_1_file_2_1_1"; cds_type "file_1_file_2_Internal"; count "file_1_file_2_5_11"; anchored "file_1_file_2_1_1";
dsimWXD1_3	GeneMark.hmm	CDS	2589748	2589936	.	-	0	gene_id "file_1_file_2_9745_g"; transcript_id "file_1_file_2_9745_t"; evidence "file_1_file_2_1_1"; cds_type "file_1_file_2_Internal"; count "file_1_file_2_4_11"; anchored "file_1_file_2_1_1";
dsimWXD1_3	GeneMark.hmm	exon	2589748	2589936	0	-	.	gene_id "file_1_file_2_9745_g"; transcript_id "file_1_file_2_9745_t"; evidence "file_1_file_2_1_1"; cds_type "file_1_file_2_Internal"; count "file_1_file_2_4_11"; anchored "file_1_file_2_1_1";
dsimWXD1_3	GeneMark.hmm	CDS	2589996	2590316	.	-	0	gene_id "file_1_file_2_9745_g"; transcript_id "file_1_file_2_9745_t"; evidence "file_1_file_2_1_1"; cds_type "file_1_file_2_Internal"; count "file_1_file_2_3_11"; anchored "file_1_file_2_1_1";
dsimWXD1_3	GeneMark.hmm	exon	2589996	2590316	0	-	.	gene_id "file_1_file_2_9745_g"; transcript_id "file_1_file_2_9745_t"; evidence "file_1_file_2_1_1"; cds_type "file_1_file_2_Internal"; count "file_1_file_2_3_11"; anchored "file_1_file_2_1_1";
dsimWXD1_3	GeneMark.hmm	CDS	2590453	2590781	.	-	2	gene_id "file_1_file_2_9745_g"; transcript_id "file_1_file_2_9745_t"; evidence "file_1_file_2_1_1"; cds_type "file_1_file_2_Internal"; count "file_1_file_2_2_11"; anchored "file_1_file_2_1_1";
dsimWXD1_3	GeneMark.hmm	exon	2590453	2590781	0	-	.	gene_id "file_1_file_2_9745_g"; transcript_id "file_1_file_2_9745_t"; evidence "file_1_file_2_1_1"; cds_type "file_1_file_2_Internal"; count "file_1_file_2_2_11"; anchored "file_1_file_2_1_1";
dsimWXD1_3	GeneMark.hmm	CDS	2591186	2591300	.	-	0	gene_id "file_1_file_2_9745_g"; transcript_id "file_1_file_2_9745_t"; evidence "file_1_file_2_1_0"; cds_type "file_1_file_2_Initial"; count "file_1_file_2_1_11"; anchored "file_1_file_2_1_0";
dsimWXD1_3	GeneMark.hmm	exon	2591186	2591300	0	-	.	gene_id "file_1_file_2_9745_g"; transcript_id "file_1_file_2_9745_t"; evidence "file_1_file_2_1_0"; cds_type "file_1_file_2_Initial"; count "file_1_file_2_1_11"; anchored "file_1_file_2_1_0";
dsimWXD1_3	GeneMark.hmm	start_codon	2591298	2591300	.	-	0	gene_id "file_1_file_2_9745_g"; transcript_id "file_1_file_2_9745_t"; count "file_1_file_2_1_1";
dsimWXD1_0	AUGUSTUS	stop_codon	2548668	2548670	.	-	0	transcript_id "file_1_file_1_jg732.t1"; gene_id "file_1_file_1_jg732";
dsimWXD1_0	AUGUSTUS	CDS	2548668	2549243	1	-	0	transcript_id "file_1_file_1_jg732.t1"; gene_id "file_1_file_1_jg732";
dsimWXD1_0	AUGUSTUS	exon	2548668	2549243	.	-	.	transcript_id "file_1_file_1_jg732.t1"; gene_id "file_1_file_1_jg732";
dsimWXD1_0	AUGUSTUS	transcript	2548668	2549243	.	-	.	transcript_id "file_1_file_1_jg732.t1"; gene_id "file_1_file_1_jg732"
dsimWXD1_0	AUGUSTUS	gene	2548668	2549243	.	-	.	jg732
dsimWXD1_0	AUGUSTUS	start_codon	2549241	2549243	.	-	0	transcript_id "file_1_file_1_jg732.t1"; gene_id "file_1_file_1_jg732";
dsimWXD1_3	AUGUSTUS	start_codon	17049952	17049954	.	+	0	transcript_id "file_1_file_1_jg5239.t1"; gene_id "file_1_file_1_jg5239";
dsimWXD1_3	AUGUSTUS	CDS	17049952	17050773	1	+	0	transcript_id "file_1_file_1_jg5239.t1"; gene_id "file_1_file_1_jg5239";
dsimWXD1_3	AUGUSTUS	exon	17049952	17050773	.	+	.	transcript_id "file_1_file_1_jg5239.t1"; gene_id "file_1_file_1_jg5239";
dsimWXD1_3	AUGUSTUS	intron	17050774	17050839	.	+	.	transcript_id "file_1_file_1_jg5239.t1"; gene_id "file_1_file_1_jg5239";
dsimWXD1_3	AUGUSTUS	transcript	17049952	17051298	.	+	.	transcript_id "file_1_file_1_jg5239.t1"; gene_id "file_1_file_1_jg5239"
dsimWXD1_3	AUGUSTUS	gene	17049952	17051298	.	+	.	jg5239
dsimWXD1_3	AUGUSTUS	CDS	17050840	17051298	1	+	0	transcript_id "file_1_file_1_jg5239.t1"; gene_id "file_1_file_1_jg5239";
dsimWXD1_3	AUGUSTUS	exon	17050840	17051298	.	+	.	transcript_id "file_1_file_1_jg5239.t1"; gene_id "file_1_file_1_jg5239";
dsimWXD1_3	AUGUSTUS	stop_codon	17051296	17051298	.	+	0	transcript_id "file_1_file_1_jg5239.t1"; gene_id "file_1_file_1_jg5239";
dsimWXD1_2	AUGUSTUS	stop_codon	10988191	10988193	.	-	0	transcript_id "file_1_file_1_jg13946.t1"; gene_id "file_1_file_1_jg13946";
dsimWXD1_2	AUGUSTUS	CDS	10988191	10988570	1	-	2	transcript_id "file_1_file_1_jg13946.t1"; gene_id "file_1_file_1_jg13946";
dsimWXD1_2	AUGUSTUS	exon	10988191	10988570	.	-	.	transcript_id "file_1_file_1_jg13946.t1"; gene_id "file_1_file_1_jg13946";
dsimWXD1_2	AUGUSTUS	intron	10988571	10988785	.	-	.	transcript_id "file_1_file_1_jg13946.t1"; gene_id "file_1_file_1_jg13946";
dsimWXD1_2	AUGUSTUS	CDS	10988786	10988920	1	-	2	transcript_id "file_1_file_1_jg13946.t1"; gene_id "file_1_file_1_jg13946";
dsimWXD1_2	AUGUSTUS	exon	10988786	10988920	.	-	.	transcript_id "file_1_file_1_jg13946.t1"; gene_id "file_1_file_1_jg13946";
dsimWXD1_2	AUGUSTUS	intron	10988921	10989134	.	-	.	transcript_id "file_1_file_1_jg13946.t1"; gene_id "file_1_file_1_jg13946";
dsimWXD1_2	AUGUSTUS	transcript	10988191	10990443	.	-	.	transcript_id "file_1_file_1_jg13946.t1"; gene_id "file_1_file_1_jg13946"
dsimWXD1_2	AUGUSTUS	gene	10988191	10990443	.	-	.	jg13946
dsimWXD1_2	AUGUSTUS	CDS	10989135	10990443	1	-	0	transcript_id "file_1_file_1_jg13946.t1"; gene_id "file_1_file_1_jg13946";
dsimWXD1_2	AUGUSTUS	exon	10989135	10990443	.	-	.	transcript_id "file_1_file_1_jg13946.t1"; gene_id "file_1_file_1_jg13946";
dsimWXD1_2	AUGUSTUS	start_codon	10990441	10990443	.	-	0	transcript_id "file_1_file_1_jg13946.t1"; gene_id "file_1_file_1_jg13946";
dsimWXD1_3	AUGUSTUS	start_codon	2123027	2123029	.	+	0	transcript_id "file_1_file_1_jg3345.t1"; gene_id "file_1_file_1_jg3345";
dsimWXD1_3	AUGUSTUS	CDS	2123027	2123119	0.69	+	0	transcript_id "file_1_file_1_jg3345.t1"; gene_id "file_1_file_1_jg3345";
dsimWXD1_3	AUGUSTUS	exon	2123027	2123119	.	+	.	transcript_id "file_1_file_1_jg3345.t1"; gene_id "file_1_file_1_jg3345";
dsimWXD1_3	AUGUSTUS	intron	2123120	2123188	.	+	.	transcript_id "file_1_file_1_jg3345.t1"; gene_id "file_1_file_1_jg3345";
dsimWXD1_3	AUGUSTUS	transcript	2123027	2123485	.	+	.	transcript_id "file_1_file_1_jg3345.t1"; gene_id "file_1_file_1_jg3345"
dsimWXD1_3	AUGUSTUS	gene	2123027	2123485	.	+	.	jg3345
dsimWXD1_3	AUGUSTUS	CDS	2123189	2123485	0.69	+	0	transcript_id "file_1_file_1_jg3345.t1"; gene_id "file_1_file_1_jg3345";
dsimWXD1_3	AUGUSTUS	exon	2123189	2123485	.	+	.	transcript_id "file_1_file_1_jg3345.t1"; gene_id "file_1_file_1_jg3345";
dsimWXD1_3	AUGUSTUS	stop_codon	2123483	2123485	.	+	0	transcript_id "file_1_file_1_jg3345.t1"; gene_id "file_1_file_1_jg3345";
dsimWXD1_5	AUGUSTUS	stop_codon	19749471	19749473	.	-	0	transcript_id "file_1_file_1_jg9178.t1"; gene_id "file_1_file_1_jg9178";
dsimWXD1_5	AUGUSTUS	CDS	19749471	19750625	1	-	0	transcript_id "file_1_file_1_jg9178.t1"; gene_id "file_1_file_1_jg9178";
dsimWXD1_5	AUGUSTUS	exon	19749471	19750625	.	-	.	transcript_id "file_1_file_1_jg9178.t1"; gene_id "file_1_file_1_jg9178";
dsimWXD1_5	AUGUSTUS	intron	19750626	19754371	.	-	.	transcript_id "file_1_file_1_jg9178.t1"; gene_id "file_1_file_1_jg9178";
dsimWXD1_5	AUGUSTUS	transcript	19749471	19754494	.	-	.	transcript_id "file_1_file_1_jg9178.t1"; gene_id "file_1_file_1_jg9178"
dsimWXD1_5	AUGUSTUS	gene	19749471	19754494	.	-	.	jg9178
dsimWXD1_5	AUGUSTUS	CDS	19754372	19754494	1	-	0	transcript_id "file_1_file_1_jg9178.t1"; gene_id "file_1_file_1_jg9178";
dsimWXD1_5	AUGUSTUS	exon	19754372	19754494	.	-	.	transcript_id "file_1_file_1_jg9178.t1"; gene_id "file_1_file_1_jg9178";
dsimWXD1_5	AUGUSTUS	start_codon	19754492	19754494	.	-	0	transcript_id "file_1_file_1_jg9178.t1"; gene_id "file_1_file_1_jg9178";
dsimWXD1_3	AUGUSTUS	start_codon	11148080	11148082	.	+	0	transcript_id "file_1_file_1_jg4448.t1"; gene_id "file_1_file_1_jg4448";
dsimWXD1_3	AUGUSTUS	CDS	11148080	11148292	1	+	0	transcript_id "file_1_file_1_jg4448.t1"; gene_id "file_1_file_1_jg4448";
dsimWXD1_3	AUGUSTUS	exon	11148080	11148292	.	+	.	transcript_id "file_1_file_1_jg4448.t1"; gene_id "file_1_file_1_jg4448";
dsimWXD1_3	AUGUSTUS	intron	11148293	11148411	.	+	.	transcript_id "file_1_file_1_jg4448.t1"; gene_id "file_1_file_1_jg4448";
dsimWXD1_3	AUGUSTUS	CDS	11148412	11149146	1	+	0	transcript_id "file_1_file_1_jg4448.t1"; gene_id "file_1_file_1_jg4448";
dsimWXD1_3	AUGUSTUS	exon	11148412	11149146	.	+	.	transcript_id "file_1_file_1_jg4448.t1"; gene_id "file_1_file_1_jg4448";
dsimWXD1_3	AUGUSTUS	intron	11149147	11149587	.	+	.	transcript_id "file_1_file_1_jg4448.t1"; gene_id "file_1_file_1_jg4448";
dsimWXD1_3	AUGUSTUS	CDS	11149588	11149821	1	+	0	transcript_id "file_1_file_1_jg4448.t1"; gene_id "file_1_file_1_jg4448";
dsimWXD1_3	AUGUSTUS	exon	11149588	11149821	.	+	.	transcript_id "file_1_file_1_jg4448.t1"; gene_id "file_1_file_1_jg4448";
dsimWXD1_3	AUGUSTUS	intron	11149822	11149883	.	+	.	transcript_id "file_1_file_1_jg4448.t1"; gene_id "file_1_file_1_jg4448";
dsimWXD1_3	AUGUSTUS	CDS	11149884	11150328	1	+	0	transcript_id "file_1_file_1_jg4448.t1"; gene_id "file_1_file_1_jg4448";
dsimWXD1_3	AUGUSTUS	exon	11149884	11150328	.	+	.	transcript_id "file_1_file_1_jg4448.t1"; gene_id "file_1_file_1_jg4448";
dsimWXD1_3	AUGUSTUS	intron	11150329	11150391	.	+	.	transcript_id "file_1_file_1_jg4448.t1"; gene_id "file_1_file_1_jg4448";
dsimWXD1_3	AUGUSTUS	CDS	11150392	11151429	1	+	2	transcript_id "file_1_file_1_jg4448.t1"; gene_id "file_1_file_1_jg4448";
dsimWXD1_3	AUGUSTUS	exon	11150392	11151429	.	+	.	transcript_id "file_1_file_1_jg4448.t1"; gene_id "file_1_file_1_jg4448";
dsimWXD1_3	AUGUSTUS	intron	11151430	11151487	.	+	.	transcript_id "file_1_file_1_jg4448.t1"; gene_id "file_1_file_1_jg4448";
dsimWXD1_3	AUGUSTUS	transcript	11148080	11152620	.	+	.	transcript_id "file_1_file_1_jg4448.t1"; gene_id "file_1_file_1_jg4448"
dsimWXD1_3	AUGUSTUS	gene	11148080	11152620	.	+	.	jg4448
dsimWXD1_3	AUGUSTUS	CDS	11151488	11152620	1	+	2	transcript_id "file_1_file_1_jg4448.t1"; gene_id "file_1_file_1_jg4448";
dsimWXD1_3	AUGUSTUS	exon	11151488	11152620	.	+	.	transcript_id "file_1_file_1_jg4448.t1"; gene_id "file_1_file_1_jg4448";
dsimWXD1_3	AUGUSTUS	stop_codon	11152618	11152620	.	+	0	transcript_id "file_1_file_1_jg4448.t1"; gene_id "file_1_file_1_jg4448";
dsimWXD1_1	AUGUSTUS	start_codon	9033677	9033679	.	+	0	transcript_id "file_1_file_1_jg10377.t2"; gene_id "file_1_file_1_jg10377";
dsimWXD1_1	AUGUSTUS	CDS	9033677	9035056	1	+	0	transcript_id "file_1_file_1_jg10377.t2"; gene_id "file_1_file_1_jg10377";
dsimWXD1_1	AUGUSTUS	exon	9033677	9035056	.	+	.	transcript_id "file_1_file_1_jg10377.t2"; gene_id "file_1_file_1_jg10377";
dsimWXD1_1	AUGUSTUS	transcript	9033677	9035056	.	+	.	transcript_id "file_1_file_1_jg10377.t2"; gene_id "file_1_file_1_jg10377"
dsimWXD1_1	AUGUSTUS	gene	9033677	9035056	.	+	.	jg10377
dsimWXD1_1	AUGUSTUS	stop_codon	9035054	9035056	.	+	0	transcript_id "file_1_file_1_jg10377.t2"; gene_id "file_1_file_1_jg10377";
dsimWXD1_1	AUGUSTUS	start_codon	21073372	21073374	.	+	0	transcript_id "file_1_file_1_jg12118.t2"; gene_id "file_1_file_1_jg12118";
dsimWXD1_1	AUGUSTUS	CDS	21073372	21073455	1	+	0	transcript_id "file_1_file_1_jg12118.t2"; gene_id "file_1_file_1_jg12118";
dsimWXD1_1	AUGUSTUS	exon	21073372	21073455	.	+	.	transcript_id "file_1_file_1_jg12118.t2"; gene_id "file_1_file_1_jg12118";
dsimWXD1_1	AUGUSTUS	intron	21073456	21074043	.	+	.	transcript_id "file_1_file_1_jg12118.t2"; gene_id "file_1_file_1_jg12118";
dsimWXD1_1	AUGUSTUS	CDS	21074044	21074282	1	+	0	transcript_id "file_1_file_1_jg12118.t2"; gene_id "file_1_file_1_jg12118";
dsimWXD1_1	AUGUSTUS	exon	21074044	21074282	.	+	.	transcript_id "file_1_file_1_jg12118.t2"; gene_id "file_1_file_1_jg12118";
dsimWXD1_1	AUGUSTUS	intron	21074283	21074339	.	+	.	transcript_id "file_1_file_1_jg12118.t2"; gene_id "file_1_file_1_jg12118";
dsimWXD1_1	AUGUSTUS	CDS	21074340	21074984	1	+	1	transcript_id "file_1_file_1_jg12118.t2"; gene_id "file_1_file_1_jg12118";
dsimWXD1_1	AUGUSTUS	exon	21074340	21074984	.	+	.	transcript_id "file_1_file_1_jg12118.t2"; gene_id "file_1_file_1_jg12118";
dsimWXD1_1	AUGUSTUS	intron	21074985	21075043	.	+	.	transcript_id "file_1_file_1_jg12118.t2"; gene_id "file_1_file_1_jg12118";
dsimWXD1_1	AUGUSTUS	CDS	21075044	21075245	1	+	1	transcript_id "file_1_file_1_jg12118.t2"; gene_id "file_1_file_1_jg12118";
dsimWXD1_1	AUGUSTUS	exon	21075044	21075245	.	+	.	transcript_id "file_1_file_1_jg12118.t2"; gene_id "file_1_file_1_jg12118";
dsimWXD1_1	AUGUSTUS	intron	21075246	21075303	.	+	.	transcript_id "file_1_file_1_jg12118.t2"; gene_id "file_1_file_1_jg12118";
dsimWXD1_1	AUGUSTUS	transcript	21073372	21076245	.	+	.	transcript_id "file_1_file_1_jg12118.t2"; gene_id "file_1_file_1_jg12118"
dsimWXD1_1	AUGUSTUS	CDS	21075304	21076245	1	+	0	transcript_id "file_1_file_1_jg12118.t2"; gene_id "file_1_file_1_jg12118";
dsimWXD1_1	AUGUSTUS	exon	21075304	21076245	.	+	.	transcript_id "file_1_file_1_jg12118.t2"; gene_id "file_1_file_1_jg12118";
dsimWXD1_1	AUGUSTUS	stop_codon	21076243	21076245	.	+	0	transcript_id "file_1_file_1_jg12118.t2"; gene_id "file_1_file_1_jg12118";
dsimWXD1_5	AUGUSTUS	stop_codon	404368	404370	.	-	0	transcript_id "file_1_file_1_jg6946.t1"; gene_id "file_1_file_1_jg6946";
dsimWXD1_5	AUGUSTUS	CDS	404368	404765	1	-	2	transcript_id "file_1_file_1_jg6946.t1"; gene_id "file_1_file_1_jg6946";
dsimWXD1_5	AUGUSTUS	exon	404368	404765	.	-	.	transcript_id "file_1_file_1_jg6946.t1"; gene_id "file_1_file_1_jg6946";
dsimWXD1_5	AUGUSTUS	intron	404766	404826	.	-	.	transcript_id "file_1_file_1_jg6946.t1"; gene_id "file_1_file_1_jg6946";
dsimWXD1_5	AUGUSTUS	CDS	404827	405633	1	-	2	transcript_id "file_1_file_1_jg6946.t1"; gene_id "file_1_file_1_jg6946";
dsimWXD1_5	AUGUSTUS	exon	404827	405633	.	-	.	transcript_id "file_1_file_1_jg6946.t1"; gene_id "file_1_file_1_jg6946";
dsimWXD1_5	AUGUSTUS	intron	405634	405691	.	-	.	transcript_id "file_1_file_1_jg6946.t1"; gene_id "file_1_file_1_jg6946";
dsimWXD1_5	AUGUSTUS	transcript	404368	405812	.	-	.	transcript_id "file_1_file_1_jg6946.t1"; gene_id "file_1_file_1_jg6946"
dsimWXD1_5	AUGUSTUS	gene	404368	405812	.	-	.	jg6946
dsimWXD1_5	AUGUSTUS	CDS	405692	405812	1	-	0	transcript_id "file_1_file_1_jg6946.t1"; gene_id "file_1_file_1_jg6946";
dsimWXD1_5	AUGUSTUS	exon	405692	405812	.	-	.	transcript_id "file_1_file_1_jg6946.t1"; gene_id "file_1_file_1_jg6946";
dsimWXD1_5	AUGUSTUS	start_codon	405810	405812	.	-	0	transcript_id "file_1_file_1_jg6946.t1"; gene_id "file_1_file_1_jg6946";
dsimWXD1_5	AUGUSTUS	start_codon	11172874	11172876	.	+	0	transcript_id "file_1_file_1_jg8163.t1"; gene_id "file_1_file_1_jg8163";
dsimWXD1_5	AUGUSTUS	CDS	11172874	11173113	1	+	0	transcript_id "file_1_file_1_jg8163.t1"; gene_id "file_1_file_1_jg8163";
dsimWXD1_5	AUGUSTUS	exon	11172874	11173113	.	+	.	transcript_id "file_1_file_1_jg8163.t1"; gene_id "file_1_file_1_jg8163";
dsimWXD1_5	AUGUSTUS	intron	11173114	11173203	.	+	.	transcript_id "file_1_file_1_jg8163.t1"; gene_id "file_1_file_1_jg8163";
dsimWXD1_5	AUGUSTUS	transcript	11172874	11173221	.	+	.	transcript_id "file_1_file_1_jg8163.t1"; gene_id "file_1_file_1_jg8163"
dsimWXD1_5	AUGUSTUS	gene	11172874	11173221	.	+	.	jg8163
dsimWXD1_5	AUGUSTUS	CDS	11173204	11173221	0.98	+	0	transcript_id "file_1_file_1_jg8163.t1"; gene_id "file_1_file_1_jg8163";
dsimWXD1_5	AUGUSTUS	exon	11173204	11173221	.	+	.	transcript_id "file_1_file_1_jg8163.t1"; gene_id "file_1_file_1_jg8163";
dsimWXD1_5	AUGUSTUS	stop_codon	11173219	11173221	.	+	0	transcript_id "file_1_file_1_jg8163.t1"; gene_id "file_1_file_1_jg8163";
dsimWXD1_5	AUGUSTUS	start_codon	1306812	1306814	.	+	0	transcript_id "file_1_file_1_jg7059.t1"; gene_id "file_1_file_1_jg7059";
dsimWXD1_5	AUGUSTUS	CDS	1306812	1306965	1	+	0	transcript_id "file_1_file_1_jg7059.t1"; gene_id "file_1_file_1_jg7059";
dsimWXD1_5	AUGUSTUS	exon	1306812	1306965	.	+	.	transcript_id "file_1_file_1_jg7059.t1"; gene_id "file_1_file_1_jg7059";
dsimWXD1_5	AUGUSTUS	intron	1306966	1307052	.	+	.	transcript_id "file_1_file_1_jg7059.t1"; gene_id "file_1_file_1_jg7059";
dsimWXD1_5	AUGUSTUS	CDS	1307053	1307186	1	+	2	transcript_id "file_1_file_1_jg7059.t1"; gene_id "file_1_file_1_jg7059";
dsimWXD1_5	AUGUSTUS	exon	1307053	1307186	.	+	.	transcript_id "file_1_file_1_jg7059.t1"; gene_id "file_1_file_1_jg7059";
dsimWXD1_5	AUGUSTUS	intron	1307187	1307251	.	+	.	transcript_id "file_1_file_1_jg7059.t1"; gene_id "file_1_file_1_jg7059";
dsimWXD1_5	AUGUSTUS	CDS	1307252	1307383	1	+	0	transcript_id "file_1_file_1_jg7059.t1"; gene_id "file_1_file_1_jg7059";
dsimWXD1_5	AUGUSTUS	exon	1307252	1307383	.	+	.	transcript_id "file_1_file_1_jg7059.t1"; gene_id "file_1_file_1_jg7059";
dsimWXD1_5	AUGUSTUS	intron	1307384	1307447	.	+	.	transcript_id "file_1_file_1_jg7059.t1"; gene_id "file_1_file_1_jg7059";
dsimWXD1_5	AUGUSTUS	transcript	1306812	1307618	.	+	.	transcript_id "file_1_file_1_jg7059.t1"; gene_id "file_1_file_1_jg7059"
dsimWXD1_5	AUGUSTUS	gene	1306812	1307618	.	+	.	jg7059
dsimWXD1_5	AUGUSTUS	CDS	1307448	1307618	1	+	0	transcript_id "file_1_file_1_jg7059.t1"; gene_id "file_1_file_1_jg7059";
dsimWXD1_5	AUGUSTUS	exon	1307448	1307618	.	+	.	transcript_id "file_1_file_1_jg7059.t1"; gene_id "file_1_file_1_jg7059";
dsimWXD1_5	AUGUSTUS	stop_codon	1307616	1307618	.	+	0	transcript_id "file_1_file_1_jg7059.t1"; gene_id "file_1_file_1_jg7059";
dsimWXD1_5	AUGUSTUS	start_codon	14423036	14423038	.	+	0	transcript_id "file_1_file_1_jg8497.t1"; gene_id "file_1_file_1_jg8497";
dsimWXD1_5	AUGUSTUS	CDS	14423036	14423135	0.9	+	0	transcript_id "file_1_file_1_jg8497.t1"; gene_id "file_1_file_1_jg8497";
dsimWXD1_5	AUGUSTUS	exon	14423036	14423135	.	+	.	transcript_id "file_1_file_1_jg8497.t1"; gene_id "file_1_file_1_jg8497";
dsimWXD1_5	AUGUSTUS	intron	14423136	14423402	.	+	.	transcript_id "file_1_file_1_jg8497.t1"; gene_id "file_1_file_1_jg8497";
dsimWXD1_5	AUGUSTUS	CDS	14423403	14423590	1	+	2	transcript_id "file_1_file_1_jg8497.t1"; gene_id "file_1_file_1_jg8497";
dsimWXD1_5	AUGUSTUS	exon	14423403	14423590	.	+	.	transcript_id "file_1_file_1_jg8497.t1"; gene_id "file_1_file_1_jg8497";
dsimWXD1_5	AUGUSTUS	intron	14423591	14424852	.	+	.	transcript_id "file_1_file_1_jg8497.t1"; gene_id "file_1_file_1_jg8497";
dsimWXD1_5	AUGUSTUS	CDS	14424853	14424891	1	+	0	transcript_id "file_1_file_1_jg8497.t1"; gene_id "file_1_file_1_jg8497";
dsimWXD1_5	AUGUSTUS	exon	14424853	14424891	.	+	.	transcript_id "file_1_file_1_jg8497.t1"; gene_id "file_1_file_1_jg8497";
dsimWXD1_5	AUGUSTUS	intron	14424892	14425911	.	+	.	transcript_id "file_1_file_1_jg8497.t1"; gene_id "file_1_file_1_jg8497";
dsimWXD1_5	AUGUSTUS	transcript	14423036	14426037	.	+	.	transcript_id "file_1_file_1_jg8497.t1"; gene_id "file_1_file_1_jg8497"
dsimWXD1_5	AUGUSTUS	gene	14423036	14426037	.	+	.	jg8497
dsimWXD1_5	AUGUSTUS	CDS	14425912	14426037	1	+	0	transcript_id "file_1_file_1_jg8497.t1"; gene_id "file_1_file_1_jg8497";
dsimWXD1_5	AUGUSTUS	exon	14425912	14426037	.	+	.	transcript_id "file_1_file_1_jg8497.t1"; gene_id "file_1_file_1_jg8497";
dsimWXD1_5	AUGUSTUS	stop_codon	14426035	14426037	.	+	0	transcript_id "file_1_file_1_jg8497.t1"; gene_id "file_1_file_1_jg8497";
dsimWXD1_2	AUGUSTUS	stop_codon	6063732	6063734	.	-	0	transcript_id "file_1_file_1_jg13342.t1"; gene_id "file_1_file_1_jg13342";
dsimWXD1_2	AUGUSTUS	CDS	6063732	6063921	1	-	1	transcript_id "file_1_file_1_jg13342.t1"; gene_id "file_1_file_1_jg13342";
dsimWXD1_2	AUGUSTUS	exon	6063732	6063921	.	-	.	transcript_id "file_1_file_1_jg13342.t1"; gene_id "file_1_file_1_jg13342";
dsimWXD1_2	AUGUSTUS	intron	6063922	6064030	.	-	.	transcript_id "file_1_file_1_jg13342.t1"; gene_id "file_1_file_1_jg13342";
dsimWXD1_2	AUGUSTUS	transcript	6063732	6064176	.	-	.	transcript_id "file_1_file_1_jg13342.t1"; gene_id "file_1_file_1_jg13342"
dsimWXD1_2	AUGUSTUS	gene	6063732	6064176	.	-	.	jg13342
dsimWXD1_2	AUGUSTUS	CDS	6064031	6064176	1	-	0	transcript_id "file_1_file_1_jg13342.t1"; gene_id "file_1_file_1_jg13342";
dsimWXD1_2	AUGUSTUS	exon	6064031	6064176	.	-	.	transcript_id "file_1_file_1_jg13342.t1"; gene_id "file_1_file_1_jg13342";
dsimWXD1_2	AUGUSTUS	start_codon	6064174	6064176	.	-	0	transcript_id "file_1_file_1_jg13342.t1"; gene_id "file_1_file_1_jg13342";
dsimWXD1_3	AUGUSTUS	stop_codon	16552764	16552766	.	-	0	transcript_id "file_1_file_1_jg5149.t1"; gene_id "file_1_file_1_jg5149";
dsimWXD1_3	AUGUSTUS	CDS	16552764	16553243	1	-	0	transcript_id "file_1_file_1_jg5149.t1"; gene_id "file_1_file_1_jg5149";
dsimWXD1_3	AUGUSTUS	exon	16552764	16553243	.	-	.	transcript_id "file_1_file_1_jg5149.t1"; gene_id "file_1_file_1_jg5149";
dsimWXD1_3	AUGUSTUS	intron	16553244	16553293	.	-	.	transcript_id "file_1_file_1_jg5149.t1"; gene_id "file_1_file_1_jg5149";
dsimWXD1_3	AUGUSTUS	transcript	16552764	16553401	.	-	.	transcript_id "file_1_file_1_jg5149.t1"; gene_id "file_1_file_1_jg5149"
dsimWXD1_3	AUGUSTUS	gene	16552764	16553401	.	-	.	jg5149
dsimWXD1_3	AUGUSTUS	CDS	16553294	16553401	1	-	0	transcript_id "file_1_file_1_jg5149.t1"; gene_id "file_1_file_1_jg5149";
dsimWXD1_3	AUGUSTUS	exon	16553294	16553401	.	-	.	transcript_id "file_1_file_1_jg5149.t1"; gene_id "file_1_file_1_jg5149";
dsimWXD1_3	AUGUSTUS	start_codon	16553399	16553401	.	-	0	transcript_id "file_1_file_1_jg5149.t1"; gene_id "file_1_file_1_jg5149";
dsimWXD1_3	AUGUSTUS	start_codon	17768312	17768314	.	+	0	transcript_id "file_1_file_1_jg5334.t1"; gene_id "file_1_file_1_jg5334";
dsimWXD1_3	AUGUSTUS	CDS	17768312	17768618	1	+	0	transcript_id "file_1_file_1_jg5334.t1"; gene_id "file_1_file_1_jg5334";
dsimWXD1_3	AUGUSTUS	exon	17768312	17768618	.	+	.	transcript_id "file_1_file_1_jg5334.t1"; gene_id "file_1_file_1_jg5334";
dsimWXD1_3	AUGUSTUS	intron	17768619	17768683	.	+	.	transcript_id "file_1_file_1_jg5334.t1"; gene_id "file_1_file_1_jg5334";
dsimWXD1_3	AUGUSTUS	transcript	17768312	17770215	.	+	.	transcript_id "file_1_file_1_jg5334.t1"; gene_id "file_1_file_1_jg5334"
dsimWXD1_3	AUGUSTUS	gene	17768312	17770215	.	+	.	jg5334
dsimWXD1_3	AUGUSTUS	CDS	17768684	17770215	1	+	2	transcript_id "file_1_file_1_jg5334.t1"; gene_id "file_1_file_1_jg5334";
dsimWXD1_3	AUGUSTUS	exon	17768684	17770215	.	+	.	transcript_id "file_1_file_1_jg5334.t1"; gene_id "file_1_file_1_jg5334";
dsimWXD1_3	AUGUSTUS	stop_codon	17770213	17770215	.	+	0	transcript_id "file_1_file_1_jg5334.t1"; gene_id "file_1_file_1_jg5334";
dsimWXD1_5	AUGUSTUS	start_codon	8289029	8289031	.	+	0	transcript_id "file_1_file_1_jg7846.t1"; gene_id "file_1_file_1_jg7846";
dsimWXD1_5	AUGUSTUS	CDS	8289029	8289032	0.34	+	0	transcript_id "file_1_file_1_jg7846.t1"; gene_id "file_1_file_1_jg7846";
dsimWXD1_5	AUGUSTUS	exon	8289029	8289032	.	+	.	transcript_id "file_1_file_1_jg7846.t1"; gene_id "file_1_file_1_jg7846";
dsimWXD1_5	AUGUSTUS	intron	8289033	8289349	.	+	.	transcript_id "file_1_file_1_jg7846.t1"; gene_id "file_1_file_1_jg7846";
dsimWXD1_5	AUGUSTUS	CDS	8289350	8289517	0.54	+	2	transcript_id "file_1_file_1_jg7846.t1"; gene_id "file_1_file_1_jg7846";
dsimWXD1_5	AUGUSTUS	exon	8289350	8289517	.	+	.	transcript_id "file_1_file_1_jg7846.t1"; gene_id "file_1_file_1_jg7846";
dsimWXD1_5	AUGUSTUS	intron	8289518	8289626	.	+	.	transcript_id "file_1_file_1_jg7846.t1"; gene_id "file_1_file_1_jg7846";
dsimWXD1_5	AUGUSTUS	CDS	8289627	8289660	0.55	+	2	transcript_id "file_1_file_1_jg7846.t1"; gene_id "file_1_file_1_jg7846";
dsimWXD1_5	AUGUSTUS	exon	8289627	8289660	.	+	.	transcript_id "file_1_file_1_jg7846.t1"; gene_id "file_1_file_1_jg7846";
dsimWXD1_5	AUGUSTUS	intron	8289661	8289836	.	+	.	transcript_id "file_1_file_1_jg7846.t1"; gene_id "file_1_file_1_jg7846";
dsimWXD1_5	AUGUSTUS	transcript	8289029	8289846	.	+	.	transcript_id "file_1_file_1_jg7846.t1"; gene_id "file_1_file_1_jg7846"
dsimWXD1_5	AUGUSTUS	gene	8289029	8289846	.	+	.	jg7846
dsimWXD1_5	AUGUSTUS	CDS	8289837	8289846	0.55	+	1	transcript_id "file_1_file_1_jg7846.t1"; gene_id "file_1_file_1_jg7846";
dsimWXD1_5	AUGUSTUS	exon	8289837	8289846	.	+	.	transcript_id "file_1_file_1_jg7846.t1"; gene_id "file_1_file_1_jg7846";
dsimWXD1_5	AUGUSTUS	stop_codon	8289844	8289846	.	+	0	transcript_id "file_1_file_1_jg7846.t1"; gene_id "file_1_file_1_jg7846";
dsimWXD1_0	AUGUSTUS	stop_codon	11201083	11201085	.	-	0	transcript_id "file_1_file_1_jg1937.t1"; gene_id "file_1_file_1_jg1937";
dsimWXD1_0	AUGUSTUS	CDS	11201083	11201709	0.89	-	0	transcript_id "file_1_file_1_jg1937.t1"; gene_id "file_1_file_1_jg1937";
dsimWXD1_0	AUGUSTUS	exon	11201083	11201709	.	-	.	transcript_id "file_1_file_1_jg1937.t1"; gene_id "file_1_file_1_jg1937";
dsimWXD1_0	AUGUSTUS	transcript	11201083	11201709	.	-	.	transcript_id "file_1_file_1_jg1937.t1"; gene_id "file_1_file_1_jg1937"
dsimWXD1_0	AUGUSTUS	gene	11201083	11201709	.	-	.	jg1937
dsimWXD1_0	AUGUSTUS	start_codon	11201707	11201709	.	-	0	transcript_id "file_1_file_1_jg1937.t1"; gene_id "file_1_file_1_jg1937";
dsimWXD1_3	AUGUSTUS	stop_codon	5898046	5898048	.	-	0	transcript_id "file_1_file_1_jg3846.t2"; gene_id "file_1_file_1_jg3846";
dsimWXD1_3	AUGUSTUS	CDS	5898046	5898221	1	-	2	transcript_id "file_1_file_1_jg3846.t2"; gene_id "file_1_file_1_jg3846";
dsimWXD1_3	AUGUSTUS	exon	5898046	5898221	.	-	.	transcript_id "file_1_file_1_jg3846.t2"; gene_id "file_1_file_1_jg3846";
dsimWXD1_3	AUGUSTUS	intron	5898222	5901664	.	-	.	transcript_id "file_1_file_1_jg3846.t2"; gene_id "file_1_file_1_jg3846";
dsimWXD1_3	AUGUSTUS	CDS	5901665	5901926	1	-	0	transcript_id "file_1_file_1_jg3846.t2"; gene_id "file_1_file_1_jg3846";
dsimWXD1_3	AUGUSTUS	exon	5901665	5901926	.	-	.	transcript_id "file_1_file_1_jg3846.t2"; gene_id "file_1_file_1_jg3846";
dsimWXD1_3	AUGUSTUS	intron	5901927	5903919	.	-	.	transcript_id "file_1_file_1_jg3846.t2"; gene_id "file_1_file_1_jg3846";
dsimWXD1_3	AUGUSTUS	CDS	5903920	5904203	1	-	2	transcript_id "file_1_file_1_jg3846.t2"; gene_id "file_1_file_1_jg3846";
dsimWXD1_3	AUGUSTUS	exon	5903920	5904203	.	-	.	transcript_id "file_1_file_1_jg3846.t2"; gene_id "file_1_file_1_jg3846";
dsimWXD1_3	AUGUSTUS	intron	5904204	5905835	.	-	.	transcript_id "file_1_file_1_jg3846.t2"; gene_id "file_1_file_1_jg3846";
dsimWXD1_3	AUGUSTUS	CDS	5905836	5905930	1	-	1	transcript_id "file_1_file_1_jg3846.t2"; gene_id "file_1_file_1_jg3846";
dsimWXD1_3	AUGUSTUS	exon	5905836	5905930	.	-	.	transcript_id "file_1_file_1_jg3846.t2"; gene_id "file_1_file_1_jg3846";
dsimWXD1_3	AUGUSTUS	intron	5905931	5906367	.	-	.	transcript_id "file_1_file_1_jg3846.t2"; gene_id "file_1_file_1_jg3846";
dsimWXD1_3	AUGUSTUS	CDS	5906368	5906495	1	-	0	transcript_id "file_1_file_1_jg3846.t2"; gene_id "file_1_file_1_jg3846";
dsimWXD1_3	AUGUSTUS	exon	5906368	5906495	.	-	.	transcript_id "file_1_file_1_jg3846.t2"; gene_id "file_1_file_1_jg3846";
dsimWXD1_3	AUGUSTUS	intron	5906496	5906544	.	-	.	transcript_id "file_1_file_1_jg3846.t2"; gene_id "file_1_file_1_jg3846";
dsimWXD1_3	AUGUSTUS	CDS	5906545	5906685	1	-	0	transcript_id "file_1_file_1_jg3846.t2"; gene_id "file_1_file_1_jg3846";
dsimWXD1_3	AUGUSTUS	exon	5906545	5906685	.	-	.	transcript_id "file_1_file_1_jg3846.t2"; gene_id "file_1_file_1_jg3846";
dsimWXD1_3	AUGUSTUS	intron	5906686	5906743	.	-	.	transcript_id "file_1_file_1_jg3846.t2"; gene_id "file_1_file_1_jg3846";
dsimWXD1_3	AUGUSTUS	CDS	5906744	5906872	1	-	0	transcript_id "file_1_file_1_jg3846.t2"; gene_id "file_1_file_1_jg3846";
dsimWXD1_3	AUGUSTUS	exon	5906744	5906872	.	-	.	transcript_id "file_1_file_1_jg3846.t2"; gene_id "file_1_file_1_jg3846";
dsimWXD1_3	AUGUSTUS	intron	5906873	5906939	.	-	.	transcript_id "file_1_file_1_jg3846.t2"; gene_id "file_1_file_1_jg3846";
dsimWXD1_3	AUGUSTUS	CDS	5906940	5907073	1	-	2	transcript_id "file_1_file_1_jg3846.t2"; gene_id "file_1_file_1_jg3846";
dsimWXD1_3	AUGUSTUS	exon	5906940	5907073	.	-	.	transcript_id "file_1_file_1_jg3846.t2"; gene_id "file_1_file_1_jg3846";
dsimWXD1_3	AUGUSTUS	intron	5907074	5908973	.	-	.	transcript_id "file_1_file_1_jg3846.t2"; gene_id "file_1_file_1_jg3846";
dsimWXD1_3	AUGUSTUS	CDS	5908974	5909109	1	-	0	transcript_id "file_1_file_1_jg3846.t2"; gene_id "file_1_file_1_jg3846";
dsimWXD1_3	AUGUSTUS	exon	5908974	5909109	.	-	.	transcript_id "file_1_file_1_jg3846.t2"; gene_id "file_1_file_1_jg3846";
dsimWXD1_3	AUGUSTUS	intron	5909110	5911612	.	-	.	transcript_id "file_1_file_1_jg3846.t2"; gene_id "file_1_file_1_jg3846";
dsimWXD1_3	AUGUSTUS	CDS	5911613	5911854	1	-	2	transcript_id "file_1_file_1_jg3846.t2"; gene_id "file_1_file_1_jg3846";
dsimWXD1_3	AUGUSTUS	exon	5911613	5911854	.	-	.	transcript_id "file_1_file_1_jg3846.t2"; gene_id "file_1_file_1_jg3846";
dsimWXD1_3	AUGUSTUS	intron	5911855	5911918	.	-	.	transcript_id "file_1_file_1_jg3846.t2"; gene_id "file_1_file_1_jg3846";
dsimWXD1_3	AUGUSTUS	CDS	5911919	5912231	1	-	0	transcript_id "file_1_file_1_jg3846.t2"; gene_id "file_1_file_1_jg3846";
dsimWXD1_3	AUGUSTUS	exon	5911919	5912231	.	-	.	transcript_id "file_1_file_1_jg3846.t2"; gene_id "file_1_file_1_jg3846";
dsimWXD1_3	AUGUSTUS	intron	5912232	5912304	.	-	.	transcript_id "file_1_file_1_jg3846.t2"; gene_id "file_1_file_1_jg3846";
dsimWXD1_3	AUGUSTUS	CDS	5912305	5912423	1	-	2	transcript_id "file_1_file_1_jg3846.t2"; gene_id "file_1_file_1_jg3846";
dsimWXD1_3	AUGUSTUS	exon	5912305	5912423	.	-	.	transcript_id "file_1_file_1_jg3846.t2"; gene_id "file_1_file_1_jg3846";
dsimWXD1_3	AUGUSTUS	intron	5912424	5913807	.	-	.	transcript_id "file_1_file_1_jg3846.t2"; gene_id "file_1_file_1_jg3846";
dsimWXD1_3	AUGUSTUS	transcript	5898046	5913919	.	-	.	transcript_id "file_1_file_1_jg3846.t2"; gene_id "file_1_file_1_jg3846"
dsimWXD1_3	AUGUSTUS	CDS	5913808	5913919	1	-	0	transcript_id "file_1_file_1_jg3846.t2"; gene_id "file_1_file_1_jg3846";
dsimWXD1_3	AUGUSTUS	exon	5913808	5913919	.	-	.	transcript_id "file_1_file_1_jg3846.t2"; gene_id "file_1_file_1_jg3846";
dsimWXD1_3	AUGUSTUS	start_codon	5913917	5913919	.	-	0	transcript_id "file_1_file_1_jg3846.t2"; gene_id "file_1_file_1_jg3846";
dsimWXD1_4	AUGUSTUS	stop_codon	425863	425865	.	-	0	transcript_id "file_1_file_1_jg340.t1"; gene_id "file_1_file_1_jg340";
dsimWXD1_4	AUGUSTUS	CDS	425863	425953	0.89	-	1	transcript_id "file_1_file_1_jg340.t1"; gene_id "file_1_file_1_jg340";
dsimWXD1_4	AUGUSTUS	exon	425863	425953	.	-	.	transcript_id "file_1_file_1_jg340.t1"; gene_id "file_1_file_1_jg340";
dsimWXD1_4	AUGUSTUS	intron	425954	426014	.	-	.	transcript_id "file_1_file_1_jg340.t1"; gene_id "file_1_file_1_jg340";
dsimWXD1_4	AUGUSTUS	CDS	426015	426278	0.9	-	1	transcript_id "file_1_file_1_jg340.t1"; gene_id "file_1_file_1_jg340";
dsimWXD1_4	AUGUSTUS	exon	426015	426278	.	-	.	transcript_id "file_1_file_1_jg340.t1"; gene_id "file_1_file_1_jg340";
dsimWXD1_4	AUGUSTUS	intron	426279	429480	.	-	.	transcript_id "file_1_file_1_jg340.t1"; gene_id "file_1_file_1_jg340";
dsimWXD1_4	AUGUSTUS	transcript	425863	429503	.	-	.	transcript_id "file_1_file_1_jg340.t1"; gene_id "file_1_file_1_jg340"
dsimWXD1_4	AUGUSTUS	gene	425863	429503	.	-	.	jg340
dsimWXD1_4	AUGUSTUS	CDS	429481	429503	1	-	0	transcript_id "file_1_file_1_jg340.t1"; gene_id "file_1_file_1_jg340";
dsimWXD1_4	AUGUSTUS	exon	429481	429503	.	-	.	transcript_id "file_1_file_1_jg340.t1"; gene_id "file_1_file_1_jg340";
dsimWXD1_4	AUGUSTUS	start_codon	429501	429503	.	-	0	transcript_id "file_1_file_1_jg340.t1"; gene_id "file_1_file_1_jg340";
dsimWXD1_5	AUGUSTUS	start_codon	634546	634548	.	+	0	transcript_id "file_1_file_1_jg6969.t1"; gene_id "file_1_file_1_jg6969";
dsimWXD1_5	AUGUSTUS	CDS	634546	635275	1	+	0	transcript_id "file_1_file_1_jg6969.t1"; gene_id "file_1_file_1_jg6969";
dsimWXD1_5	AUGUSTUS	exon	634546	635275	.	+	.	transcript_id "file_1_file_1_jg6969.t1"; gene_id "file_1_file_1_jg6969";
dsimWXD1_5	AUGUSTUS	intron	635276	635431	.	+	.	transcript_id "file_1_file_1_jg6969.t1"; gene_id "file_1_file_1_jg6969";
dsimWXD1_5	AUGUSTUS	transcript	634546	636120	.	+	.	transcript_id "file_1_file_1_jg6969.t1"; gene_id "file_1_file_1_jg6969"
dsimWXD1_5	AUGUSTUS	gene	634546	636120	.	+	.	jg6969
dsimWXD1_5	AUGUSTUS	CDS	635432	636120	1	+	2	transcript_id "file_1_file_1_jg6969.t1"; gene_id "file_1_file_1_jg6969";
dsimWXD1_5	AUGUSTUS	exon	635432	636120	.	+	.	transcript_id "file_1_file_1_jg6969.t1"; gene_id "file_1_file_1_jg6969";
dsimWXD1_5	AUGUSTUS	stop_codon	636118	636120	.	+	0	transcript_id "file_1_file_1_jg6969.t1"; gene_id "file_1_file_1_jg6969";
dsimWXD1_3	GeneMark.hmm	start_codon	17110857	17110859	.	+	0	gene_id "file_1_file_2_11643_g"; transcript_id "file_1_file_2_11643_t"; count "file_1_file_2_1_1";
dsimWXD1_3	GeneMark.hmm	CDS	17110857	17110889	.	+	0	gene_id "file_1_file_2_11643_g"; transcript_id "file_1_file_2_11643_t"; evidence "file_1_file_2_0_1"; cds_type "file_1_file_2_Initial"; count "file_1_file_2_1_2"; anchored "file_1_file_2_1_1";
dsimWXD1_3	GeneMark.hmm	exon	17110857	17110889	0	+	.	gene_id "file_1_file_2_11643_g"; transcript_id "file_1_file_2_11643_t"; evidence "file_1_file_2_0_1"; cds_type "file_1_file_2_Initial"; count "file_1_file_2_1_2"; anchored "file_1_file_2_1_1";
dsimWXD1_3	GeneMark.hmm	CDS	17110958	17110999	.	+	0	gene_id "file_1_file_2_11643_g"; transcript_id "file_1_file_2_11643_t"; evidence "file_1_file_2_1_0"; cds_type "file_1_file_2_Terminal"; count "file_1_file_2_2_2"; anchored "file_1_file_2_1_0";
dsimWXD1_3	GeneMark.hmm	exon	17110958	17110999	0	+	.	gene_id "file_1_file_2_11643_g"; transcript_id "file_1_file_2_11643_t"; evidence "file_1_file_2_1_0"; cds_type "file_1_file_2_Terminal"; count "file_1_file_2_2_2"; anchored "file_1_file_2_1_0";
dsimWXD1_3	GeneMark.hmm	stop_codon	17110997	17110999	.	+	0	gene_id "file_1_file_2_11643_g"; transcript_id "file_1_file_2_11643_t"; count "file_1_file_2_1_1";
dsimWXD1_2	GeneMark.hmm	stop_codon	15813339	15813341	.	-	0	gene_id "file_1_file_2_8336_g"; transcript_id "file_1_file_2_8336_t"; count "file_1_file_2_1_1";
dsimWXD1_2	GeneMark.hmm	CDS	15813339	15813680	.	-	0	gene_id "file_1_file_2_8336_g"; transcript_id "file_1_file_2_8336_t"; evidence "file_1_file_2_1_1"; cds_type "file_1_file_2_Terminal"; count "file_1_file_2_5_5"; anchored "file_1_file_2_1_1";
dsimWXD1_2	GeneMark.hmm	exon	15813339	15813680	0	-	.	gene_id "file_1_file_2_8336_g"; transcript_id "file_1_file_2_8336_t"; evidence "file_1_file_2_1_1"; cds_type "file_1_file_2_Terminal"; count "file_1_file_2_5_5"; anchored "file_1_file_2_1_1";
dsimWXD1_2	GeneMark.hmm	CDS	15813740	15813893	.	-	1	gene_id "file_1_file_2_8336_g"; transcript_id "file_1_file_2_8336_t"; evidence "file_1_file_2_1_1"; cds_type "file_1_file_2_Internal"; count "file_1_file_2_4_5"; anchored "file_1_file_2_1_1";
dsimWXD1_2	GeneMark.hmm	exon	15813740	15813893	0	-	.	gene_id "file_1_file_2_8336_g"; transcript_id "file_1_file_2_8336_t"; evidence "file_1_file_2_1_1"; cds_type "file_1_file_2_Internal"; count "file_1_file_2_4_5"; anchored "file_1_file_2_1_1";
dsimWXD1_2	GeneMark.hmm	CDS	15813963	15814144	.	-	0	gene_id "file_1_file_2_8336_g"; transcript_id "file_1_file_2_8336_t"; evidence "file_1_file_2_1_1"; cds_type "file_1_file_2_Internal"; count "file_1_file_2_3_5"; anchored "file_1_file_2_1_1";
dsimWXD1_2	GeneMark.hmm	exon	15813963	15814144	0	-	.	gene_id "file_1_file_2_8336_g"; transcript_id "file_1_file_2_8336_t"; evidence "file_1_file_2_1_1"; cds_type "file_1_file_2_Internal"; count "file_1_file_2_3_5"; anchored "file_1_file_2_1_1";
dsimWXD1_2	GeneMark.hmm	CDS	15814212	15814447	.	-	2	gene_id "file_1_file_2_8336_g"; transcript_id "file_1_file_2_8336_t"; evidence "file_1_file_2_1_1"; cds_type "file_1_file_2_Internal"; count "file_1_file_2_2_5"; anchored "file_1_file_2_1_1";
dsimWXD1_2	GeneMark.hmm	exon	15814212	15814447	0	-	.	gene_id "file_1_file_2_8336_g"; transcript_id "file_1_file_2_8336_t"; evidence "file_1_file_2_1_1"; cds_type "file_1_file_2_Internal"; count "file_1_file_2_2_5"; anchored "file_1_file_2_1_1";
dsimWXD1_2	GeneMark.hmm	CDS	15822278	15822359	.	-	0	gene_id "file_1_file_2_8336_g"; transcript_id "file_1_file_2_8336_t"; evidence "file_1_file_2_1_1"; cds_type "file_1_file_2_Initial"; count "file_1_file_2_1_5"; anchored "file_1_file_2_1_1";
dsimWXD1_2	GeneMark.hmm	exon	15822278	15822359	0	-	.	gene_id "file_1_file_2_8336_g"; transcript_id "file_1_file_2_8336_t"; evidence "file_1_file_2_1_1"; cds_type "file_1_file_2_Initial"; count "file_1_file_2_1_5"; anchored "file_1_file_2_1_1";
dsimWXD1_2	GeneMark.hmm	start_codon	15822357	15822359	.	-	0	gene_id "file_1_file_2_8336_g"; transcript_id "file_1_file_2_8336_t"; count "file_1_file_2_1_1";
dsimWXD1_1	AUGUSTUS	start_codon	22111279	22111281	.	+	0	transcript_id "file_1_file_1_jg12351.t1"; gene_id "file_1_file_1_jg12351";
dsimWXD1_1	AUGUSTUS	CDS	22111279	22112141	0.99	+	0	transcript_id "file_1_file_1_jg12351.t1"; gene_id "file_1_file_1_jg12351";
dsimWXD1_1	AUGUSTUS	exon	22111279	22112141	.	+	.	transcript_id "file_1_file_1_jg12351.t1"; gene_id "file_1_file_1_jg12351";
dsimWXD1_1	AUGUSTUS	intron	22112142	22112200	.	+	.	transcript_id "file_1_file_1_jg12351.t1"; gene_id "file_1_file_1_jg12351";
dsimWXD1_1	AUGUSTUS	CDS	22112201	22112284	1	+	1	transcript_id "file_1_file_1_jg12351.t1"; gene_id "file_1_file_1_jg12351";
dsimWXD1_1	AUGUSTUS	exon	22112201	22112284	.	+	.	transcript_id "file_1_file_1_jg12351.t1"; gene_id "file_1_file_1_jg12351";
dsimWXD1_1	AUGUSTUS	intron	22112285	22112344	.	+	.	transcript_id "file_1_file_1_jg12351.t1"; gene_id "file_1_file_1_jg12351";
dsimWXD1_1	AUGUSTUS	CDS	22112345	22117079	1	+	1	transcript_id "file_1_file_1_jg12351.t1"; gene_id "file_1_file_1_jg12351";
dsimWXD1_1	AUGUSTUS	exon	22112345	22117079	.	+	.	transcript_id "file_1_file_1_jg12351.t1"; gene_id "file_1_file_1_jg12351";
dsimWXD1_1	AUGUSTUS	intron	22117080	22117143	.	+	.	transcript_id "file_1_file_1_jg12351.t1"; gene_id "file_1_file_1_jg12351";
dsimWXD1_1	AUGUSTUS	transcript	22111279	22118328	.	+	.	transcript_id "file_1_file_1_jg12351.t1"; gene_id "file_1_file_1_jg12351"
dsimWXD1_1	AUGUSTUS	gene	22111279	22118328	.	+	.	jg12351
dsimWXD1_1	AUGUSTUS	CDS	22117144	22118328	1	+	0	transcript_id "file_1_file_1_jg12351.t1"; gene_id "file_1_file_1_jg12351";
dsimWXD1_1	AUGUSTUS	exon	22117144	22118328	.	+	.	transcript_id "file_1_file_1_jg12351.t1"; gene_id "file_1_file_1_jg12351";
dsimWXD1_1	AUGUSTUS	stop_codon	22118326	22118328	.	+	0	transcript_id "file_1_file_1_jg12351.t1"; gene_id "file_1_file_1_jg12351";
dsimWXD1_3	AUGUSTUS	stop_codon	19518022	19518024	.	-	0	transcript_id "file_1_file_1_jg5602.t1"; gene_id "file_1_file_1_jg5602";
dsimWXD1_3	AUGUSTUS	CDS	19518022	19520112	1	-	0	transcript_id "file_1_file_1_jg5602.t1"; gene_id "file_1_file_1_jg5602";
dsimWXD1_3	AUGUSTUS	exon	19518022	19520112	.	-	.	transcript_id "file_1_file_1_jg5602.t1"; gene_id "file_1_file_1_jg5602";
dsimWXD1_3	AUGUSTUS	transcript	19518022	19520112	.	-	.	transcript_id "file_1_file_1_jg5602.t1"; gene_id "file_1_file_1_jg5602"
dsimWXD1_3	AUGUSTUS	gene	19518022	19520112	.	-	.	jg5602
dsimWXD1_3	AUGUSTUS	start_codon	19520110	19520112	.	-	0	transcript_id "file_1_file_1_jg5602.t1"; gene_id "file_1_file_1_jg5602";
dsimWXD1_3	AUGUSTUS	stop_codon	23710596	23710598	.	-	0	transcript_id "file_1_file_1_jg6204.t1"; gene_id "file_1_file_1_jg6204";
dsimWXD1_3	AUGUSTUS	CDS	23710596	23710691	1	-	0	transcript_id "file_1_file_1_jg6204.t1"; gene_id "file_1_file_1_jg6204";
dsimWXD1_3	AUGUSTUS	exon	23710596	23710691	.	-	.	transcript_id "file_1_file_1_jg6204.t1"; gene_id "file_1_file_1_jg6204";
dsimWXD1_3	AUGUSTUS	intron	23710692	23711403	.	-	.	transcript_id "file_1_file_1_jg6204.t1"; gene_id "file_1_file_1_jg6204";
dsimWXD1_3	AUGUSTUS	CDS	23711404	23711766	1	-	0	transcript_id "file_1_file_1_jg6204.t1"; gene_id "file_1_file_1_jg6204";
dsimWXD1_3	AUGUSTUS	exon	23711404	23711766	.	-	.	transcript_id "file_1_file_1_jg6204.t1"; gene_id "file_1_file_1_jg6204";
dsimWXD1_3	AUGUSTUS	intron	23711767	23712357	.	-	.	transcript_id "file_1_file_1_jg6204.t1"; gene_id "file_1_file_1_jg6204";
dsimWXD1_3	AUGUSTUS	CDS	23712358	23712525	1	-	0	transcript_id "file_1_file_1_jg6204.t1"; gene_id "file_1_file_1_jg6204";
dsimWXD1_3	AUGUSTUS	exon	23712358	23712525	.	-	.	transcript_id "file_1_file_1_jg6204.t1"; gene_id "file_1_file_1_jg6204";
dsimWXD1_3	AUGUSTUS	intron	23712526	23712878	.	-	.	transcript_id "file_1_file_1_jg6204.t1"; gene_id "file_1_file_1_jg6204";
dsimWXD1_3	AUGUSTUS	transcript	23710596	23712938	.	-	.	transcript_id "file_1_file_1_jg6204.t1"; gene_id "file_1_file_1_jg6204"
dsimWXD1_3	AUGUSTUS	gene	23710596	23712938	.	-	.	jg6204
dsimWXD1_3	AUGUSTUS	CDS	23712879	23712938	1	-	0	transcript_id "file_1_file_1_jg6204.t1"; gene_id "file_1_file_1_jg6204";
dsimWXD1_3	AUGUSTUS	exon	23712879	23712938	.	-	.	transcript_id "file_1_file_1_jg6204.t1"; gene_id "file_1_file_1_jg6204";
dsimWXD1_3	AUGUSTUS	start_codon	23712936	23712938	.	-	0	transcript_id "file_1_file_1_jg6204.t1"; gene_id "file_1_file_1_jg6204";
dsimWXD1_2	AUGUSTUS	stop_codon	9296903	9296905	.	-	0	transcript_id "file_1_file_1_jg13761.t1"; gene_id "file_1_file_1_jg13761";
dsimWXD1_2	AUGUSTUS	CDS	9296903	9298912	1	-	0	transcript_id "file_1_file_1_jg13761.t1"; gene_id "file_1_file_1_jg13761";
dsimWXD1_2	AUGUSTUS	exon	9296903	9298912	.	-	.	transcript_id "file_1_file_1_jg13761.t1"; gene_id "file_1_file_1_jg13761";
dsimWXD1_2	AUGUSTUS	transcript	9296903	9298912	.	-	.	transcript_id "file_1_file_1_jg13761.t1"; gene_id "file_1_file_1_jg13761"
dsimWXD1_2	AUGUSTUS	gene	9296903	9298912	.	-	.	jg13761
dsimWXD1_2	AUGUSTUS	start_codon	9298910	9298912	.	-	0	transcript_id "file_1_file_1_jg13761.t1"; gene_id "file_1_file_1_jg13761";
dsimWXD1_0	AUGUSTUS	start_codon	23825235	23825237	.	+	0	transcript_id "file_1_file_1_jg3106.t1"; gene_id "file_1_file_1_jg3106";
dsimWXD1_0	AUGUSTUS	CDS	23825235	23825325	0.7	+	0	transcript_id "file_1_file_1_jg3106.t1"; gene_id "file_1_file_1_jg3106";
dsimWXD1_0	AUGUSTUS	exon	23825235	23825325	.	+	.	transcript_id "file_1_file_1_jg3106.t1"; gene_id "file_1_file_1_jg3106";
dsimWXD1_0	AUGUSTUS	intron	23825326	23872626	.	+	.	transcript_id "file_1_file_1_jg3106.t1"; gene_id "file_1_file_1_jg3106";
dsimWXD1_0	AUGUSTUS	CDS	23872627	23872745	0.96	+	2	transcript_id "file_1_file_1_jg3106.t1"; gene_id "file_1_file_1_jg3106";
dsimWXD1_0	AUGUSTUS	exon	23872627	23872745	.	+	.	transcript_id "file_1_file_1_jg3106.t1"; gene_id "file_1_file_1_jg3106";
dsimWXD1_0	AUGUSTUS	intron	23872746	23888232	.	+	.	transcript_id "file_1_file_1_jg3106.t1"; gene_id "file_1_file_1_jg3106";
dsimWXD1_0	AUGUSTUS	CDS	23888233	23888269	0.48	+	0	transcript_id "file_1_file_1_jg3106.t1"; gene_id "file_1_file_1_jg3106";
dsimWXD1_0	AUGUSTUS	exon	23888233	23888269	.	+	.	transcript_id "file_1_file_1_jg3106.t1"; gene_id "file_1_file_1_jg3106";
dsimWXD1_0	AUGUSTUS	intron	23888270	23888401	.	+	.	transcript_id "file_1_file_1_jg3106.t1"; gene_id "file_1_file_1_jg3106";
dsimWXD1_0	AUGUSTUS	CDS	23888402	23888418	0.47	+	2	transcript_id "file_1_file_1_jg3106.t1"; gene_id "file_1_file_1_jg3106";
dsimWXD1_0	AUGUSTUS	exon	23888402	23888418	.	+	.	transcript_id "file_1_file_1_jg3106.t1"; gene_id "file_1_file_1_jg3106";
dsimWXD1_0	AUGUSTUS	intron	23888419	23888897	.	+	.	transcript_id "file_1_file_1_jg3106.t1"; gene_id "file_1_file_1_jg3106";
dsimWXD1_0	AUGUSTUS	CDS	23888898	23889093	1	+	0	transcript_id "file_1_file_1_jg3106.t1"; gene_id "file_1_file_1_jg3106";
dsimWXD1_0	AUGUSTUS	exon	23888898	23889093	.	+	.	transcript_id "file_1_file_1_jg3106.t1"; gene_id "file_1_file_1_jg3106";
dsimWXD1_0	AUGUSTUS	intron	23889094	23900523	.	+	.	transcript_id "file_1_file_1_jg3106.t1"; gene_id "file_1_file_1_jg3106";
dsimWXD1_0	AUGUSTUS	CDS	23900524	23900655	0.99	+	2	transcript_id "file_1_file_1_jg3106.t1"; gene_id "file_1_file_1_jg3106";
dsimWXD1_0	AUGUSTUS	exon	23900524	23900655	.	+	.	transcript_id "file_1_file_1_jg3106.t1"; gene_id "file_1_file_1_jg3106";
dsimWXD1_0	AUGUSTUS	intron	23900656	23949392	.	+	.	transcript_id "file_1_file_1_jg3106.t1"; gene_id "file_1_file_1_jg3106";
dsimWXD1_0	AUGUSTUS	CDS	23949393	23949512	0.7	+	2	transcript_id "file_1_file_1_jg3106.t1"; gene_id "file_1_file_1_jg3106";
dsimWXD1_0	AUGUSTUS	exon	23949393	23949512	.	+	.	transcript_id "file_1_file_1_jg3106.t1"; gene_id "file_1_file_1_jg3106";
dsimWXD1_0	AUGUSTUS	intron	23949513	23949564	.	+	.	transcript_id "file_1_file_1_jg3106.t1"; gene_id "file_1_file_1_jg3106";
dsimWXD1_0	AUGUSTUS	transcript	23825235	23949773	.	+	.	transcript_id "file_1_file_1_jg3106.t1"; gene_id "file_1_file_1_jg3106"
dsimWXD1_0	AUGUSTUS	gene	23825235	23949773	.	+	.	jg3106
dsimWXD1_0	AUGUSTUS	CDS	23949565	23949773	0.68	+	2	transcript_id "file_1_file_1_jg3106.t1"; gene_id "file_1_file_1_jg3106";
dsimWXD1_0	AUGUSTUS	exon	23949565	23949773	.	+	.	transcript_id "file_1_file_1_jg3106.t1"; gene_id "file_1_file_1_jg3106";
dsimWXD1_0	AUGUSTUS	stop_codon	23949771	23949773	.	+	0	transcript_id "file_1_file_1_jg3106.t1"; gene_id "file_1_file_1_jg3106";
dsimWXD1_1	GeneMark.hmm	start_codon	14571180	14571182	.	+	0	gene_id "file_1_file_2_4632_g"; transcript_id "file_1_file_2_4632_t"; count "file_1_file_2_1_1";
dsimWXD1_1	GeneMark.hmm	CDS	14571180	14571285	.	+	0	gene_id "file_1_file_2_4632_g"; transcript_id "file_1_file_2_4632_t"; evidence "file_1_file_2_0_1"; cds_type "file_1_file_2_Initial"; count "file_1_file_2_1_4"; anchored "file_1_file_2_0_1";
dsimWXD1_1	GeneMark.hmm	exon	14571180	14571285	0	+	.	gene_id "file_1_file_2_4632_g"; transcript_id "file_1_file_2_4632_t"; evidence "file_1_file_2_0_1"; cds_type "file_1_file_2_Initial"; count "file_1_file_2_1_4"; anchored "file_1_file_2_0_1";
dsimWXD1_1	GeneMark.hmm	CDS	14571356	14571404	.	+	2	gene_id "file_1_file_2_4632_g"; transcript_id "file_1_file_2_4632_t"; evidence "file_1_file_2_1_1"; cds_type "file_1_file_2_Internal"; count "file_1_file_2_2_4"; anchored "file_1_file_2_1_1";
dsimWXD1_1	GeneMark.hmm	exon	14571356	14571404	0	+	.	gene_id "file_1_file_2_4632_g"; transcript_id "file_1_file_2_4632_t"; evidence "file_1_file_2_1_1"; cds_type "file_1_file_2_Internal"; count "file_1_file_2_2_4"; anchored "file_1_file_2_1_1";
dsimWXD1_1	GeneMark.hmm	CDS	14571472	14571647	.	+	1	gene_id "file_1_file_2_4632_g"; transcript_id "file_1_file_2_4632_t"; evidence "file_1_file_2_1_1"; cds_type "file_1_file_2_Internal"; count "file_1_file_2_3_4"; anchored "file_1_file_2_1_1";
dsimWXD1_1	GeneMark.hmm	exon	14571472	14571647	0	+	.	gene_id "file_1_file_2_4632_g"; transcript_id "file_1_file_2_4632_t"; evidence "file_1_file_2_1_1"; cds_type "file_1_file_2_Internal"; count "file_1_file_2_3_4"; anchored "file_1_file_2_1_1";
dsimWXD1_1	GeneMark.hmm	CDS	14571708	14572132	.	+	2	gene_id "file_1_file_2_4632_g"; transcript_id "file_1_file_2_4632_t"; evidence "file_1_file_2_1_1"; cds_type "file_1_file_2_Terminal"; count "file_1_file_2_4_4"; anchored "file_1_file_2_1_1";
dsimWXD1_1	GeneMark.hmm	exon	14571708	14572132	0	+	.	gene_id "file_1_file_2_4632_g"; transcript_id "file_1_file_2_4632_t"; evidence "file_1_file_2_1_1"; cds_type "file_1_file_2_Terminal"; count "file_1_file_2_4_4"; anchored "file_1_file_2_1_1";
dsimWXD1_1	GeneMark.hmm	stop_codon	14572130	14572132	.	+	0	gene_id "file_1_file_2_4632_g"; transcript_id "file_1_file_2_4632_t"; count "file_1_file_2_1_1";
dsimWXD1_5	AUGUSTUS	start_codon	8187811	8187813	.	+	0	transcript_id "file_1_file_1_jg7837.t1"; gene_id "file_1_file_1_jg7837";
dsimWXD1_5	AUGUSTUS	CDS	8187811	8188399	1	+	0	transcript_id "file_1_file_1_jg7837.t1"; gene_id "file_1_file_1_jg7837";
dsimWXD1_5	AUGUSTUS	exon	8187811	8188399	.	+	.	transcript_id "file_1_file_1_jg7837.t1"; gene_id "file_1_file_1_jg7837";
dsimWXD1_5	AUGUSTUS	intron	8188400	8188628	.	+	.	transcript_id "file_1_file_1_jg7837.t1"; gene_id "file_1_file_1_jg7837";
dsimWXD1_5	AUGUSTUS	CDS	8188629	8188748	1	+	2	transcript_id "file_1_file_1_jg7837.t1"; gene_id "file_1_file_1_jg7837";
dsimWXD1_5	AUGUSTUS	exon	8188629	8188748	.	+	.	transcript_id "file_1_file_1_jg7837.t1"; gene_id "file_1_file_1_jg7837";
dsimWXD1_5	AUGUSTUS	intron	8188749	8189000	.	+	.	transcript_id "file_1_file_1_jg7837.t1"; gene_id "file_1_file_1_jg7837";
dsimWXD1_5	AUGUSTUS	CDS	8189001	8189081	1	+	2	transcript_id "file_1_file_1_jg7837.t1"; gene_id "file_1_file_1_jg7837";
dsimWXD1_5	AUGUSTUS	exon	8189001	8189081	.	+	.	transcript_id "file_1_file_1_jg7837.t1"; gene_id "file_1_file_1_jg7837";
dsimWXD1_5	AUGUSTUS	intron	8189082	8189992	.	+	.	transcript_id "file_1_file_1_jg7837.t1"; gene_id "file_1_file_1_jg7837";
dsimWXD1_5	AUGUSTUS	CDS	8189993	8190101	1	+	2	transcript_id "file_1_file_1_jg7837.t1"; gene_id "file_1_file_1_jg7837";
dsimWXD1_5	AUGUSTUS	exon	8189993	8190101	.	+	.	transcript_id "file_1_file_1_jg7837.t1"; gene_id "file_1_file_1_jg7837";
dsimWXD1_5	AUGUSTUS	intron	8190102	8190163	.	+	.	transcript_id "file_1_file_1_jg7837.t1"; gene_id "file_1_file_1_jg7837";
dsimWXD1_5	AUGUSTUS	CDS	8190164	8190423	1	+	1	transcript_id "file_1_file_1_jg7837.t1"; gene_id "file_1_file_1_jg7837";
dsimWXD1_5	AUGUSTUS	exon	8190164	8190423	.	+	.	transcript_id "file_1_file_1_jg7837.t1"; gene_id "file_1_file_1_jg7837";
dsimWXD1_5	AUGUSTUS	intron	8190424	8190717	.	+	.	transcript_id "file_1_file_1_jg7837.t1"; gene_id "file_1_file_1_jg7837";
dsimWXD1_5	AUGUSTUS	CDS	8190718	8190774	1	+	2	transcript_id "file_1_file_1_jg7837.t1"; gene_id "file_1_file_1_jg7837";
dsimWXD1_5	AUGUSTUS	exon	8190718	8190774	.	+	.	transcript_id "file_1_file_1_jg7837.t1"; gene_id "file_1_file_1_jg7837";
dsimWXD1_5	AUGUSTUS	intron	8190775	8191448	.	+	.	transcript_id "file_1_file_1_jg7837.t1"; gene_id "file_1_file_1_jg7837";
dsimWXD1_5	AUGUSTUS	CDS	8191449	8191716	1	+	2	transcript_id "file_1_file_1_jg7837.t1"; gene_id "file_1_file_1_jg7837";
dsimWXD1_5	AUGUSTUS	exon	8191449	8191716	.	+	.	transcript_id "file_1_file_1_jg7837.t1"; gene_id "file_1_file_1_jg7837";
dsimWXD1_5	AUGUSTUS	intron	8191717	8191777	.	+	.	transcript_id "file_1_file_1_jg7837.t1"; gene_id "file_1_file_1_jg7837";
dsimWXD1_5	AUGUSTUS	transcript	8187811	8192357	.	+	.	transcript_id "file_1_file_1_jg7837.t1"; gene_id "file_1_file_1_jg7837"
dsimWXD1_5	AUGUSTUS	gene	8187811	8192357	.	+	.	jg7837
dsimWXD1_5	AUGUSTUS	CDS	8191778	8192357	1	+	1	transcript_id "file_1_file_1_jg7837.t1"; gene_id "file_1_file_1_jg7837";
dsimWXD1_5	AUGUSTUS	exon	8191778	8192357	.	+	.	transcript_id "file_1_file_1_jg7837.t1"; gene_id "file_1_file_1_jg7837";
dsimWXD1_5	AUGUSTUS	stop_codon	8192355	8192357	.	+	0	transcript_id "file_1_file_1_jg7837.t1"; gene_id "file_1_file_1_jg7837";
dsimWXD1_3	GeneMark.hmm	stop_codon	1314057	1314059	.	-	0	gene_id "file_1_file_2_9569_g"; transcript_id "file_1_file_2_9569_t"; count "file_1_file_2_1_1";
dsimWXD1_3	GeneMark.hmm	CDS	1314057	1315959	.	-	1	gene_id "file_1_file_2_9569_g"; transcript_id "file_1_file_2_9569_t"; evidence "file_1_file_2_0_1"; cds_type "file_1_file_2_Terminal"; count "file_1_file_2_6_6"; anchored "file_1_file_2_1_1";
dsimWXD1_3	GeneMark.hmm	exon	1314057	1315959	0	-	.	gene_id "file_1_file_2_9569_g"; transcript_id "file_1_file_2_9569_t"; evidence "file_1_file_2_0_1"; cds_type "file_1_file_2_Terminal"; count "file_1_file_2_6_6"; anchored "file_1_file_2_1_1";
dsimWXD1_3	GeneMark.hmm	CDS	1316024	1316172	.	-	0	gene_id "file_1_file_2_9569_g"; transcript_id "file_1_file_2_9569_t"; evidence "file_1_file_2_1_1"; cds_type "file_1_file_2_Internal"; count "file_1_file_2_5_6"; anchored "file_1_file_2_1_1";
dsimWXD1_3	GeneMark.hmm	exon	1316024	1316172	0	-	.	gene_id "file_1_file_2_9569_g"; transcript_id "file_1_file_2_9569_t"; evidence "file_1_file_2_1_1"; cds_type "file_1_file_2_Internal"; count "file_1_file_2_5_6"; anchored "file_1_file_2_1_1";
dsimWXD1_3	GeneMark.hmm	CDS	1317213	1317890	.	-	0	gene_id "file_1_file_2_9569_g"; transcript_id "file_1_file_2_9569_t"; evidence "file_1_file_2_1_1"; cds_type "file_1_file_2_Internal"; count "file_1_file_2_4_6"; anchored "file_1_file_2_1_1";
dsimWXD1_3	GeneMark.hmm	exon	1317213	1317890	0	-	.	gene_id "file_1_file_2_9569_g"; transcript_id "file_1_file_2_9569_t"; evidence "file_1_file_2_1_1"; cds_type "file_1_file_2_Internal"; count "file_1_file_2_4_6"; anchored "file_1_file_2_1_1";
dsimWXD1_3	GeneMark.hmm	CDS	1317956	1318143	.	-	2	gene_id "file_1_file_2_9569_g"; transcript_id "file_1_file_2_9569_t"; evidence "file_1_file_2_1_1"; cds_type "file_1_file_2_Internal"; count "file_1_file_2_3_6"; anchored "file_1_file_2_1_1";
dsimWXD1_3	GeneMark.hmm	exon	1317956	1318143	0	-	.	gene_id "file_1_file_2_9569_g"; transcript_id "file_1_file_2_9569_t"; evidence "file_1_file_2_1_1"; cds_type "file_1_file_2_Internal"; count "file_1_file_2_3_6"; anchored "file_1_file_2_1_1";
dsimWXD1_3	GeneMark.hmm	CDS	1318663	1318830	.	-	2	gene_id "file_1_file_2_9569_g"; transcript_id "file_1_file_2_9569_t"; evidence "file_1_file_2_1_1"; cds_type "file_1_file_2_Internal"; count "file_1_file_2_2_6"; anchored "file_1_file_2_1_1";
dsimWXD1_3	GeneMark.hmm	exon	1318663	1318830	0	-	.	gene_id "file_1_file_2_9569_g"; transcript_id "file_1_file_2_9569_t"; evidence "file_1_file_2_1_1"; cds_type "file_1_file_2_Internal"; count "file_1_file_2_2_6"; anchored "file_1_file_2_1_1";
dsimWXD1_3	GeneMark.hmm	CDS	1318893	1319583	.	-	0	gene_id "file_1_file_2_9569_g"; transcript_id "file_1_file_2_9569_t"; evidence "file_1_file_2_1_1"; cds_type "file_1_file_2_Initial"; count "file_1_file_2_1_6"; anchored "file_1_file_2_1_1";
dsimWXD1_3	GeneMark.hmm	exon	1318893	1319583	0	-	.	gene_id "file_1_file_2_9569_g"; transcript_id "file_1_file_2_9569_t"; evidence "file_1_file_2_1_1"; cds_type "file_1_file_2_Initial"; count "file_1_file_2_1_6"; anchored "file_1_file_2_1_1";
dsimWXD1_3	GeneMark.hmm	start_codon	1319581	1319583	.	-	0	gene_id "file_1_file_2_9569_g"; transcript_id "file_1_file_2_9569_t"; count "file_1_file_2_1_1";
dsimWXD1_5	AUGUSTUS	start_codon	19367628	19367630	.	+	0	transcript_id "file_1_file_1_jg9140.t1"; gene_id "file_1_file_1_jg9140";
dsimWXD1_5	AUGUSTUS	CDS	19367628	19367634	0.95	+	0	transcript_id "file_1_file_1_jg9140.t1"; gene_id "file_1_file_1_jg9140";
dsimWXD1_5	AUGUSTUS	exon	19367628	19367634	.	+	.	transcript_id "file_1_file_1_jg9140.t1"; gene_id "file_1_file_1_jg9140";
dsimWXD1_5	AUGUSTUS	intron	19367635	19367718	.	+	.	transcript_id "file_1_file_1_jg9140.t1"; gene_id "file_1_file_1_jg9140";
dsimWXD1_5	AUGUSTUS	CDS	19367719	19367864	0.95	+	2	transcript_id "file_1_file_1_jg9140.t1"; gene_id "file_1_file_1_jg9140";
dsimWXD1_5	AUGUSTUS	exon	19367719	19367864	.	+	.	transcript_id "file_1_file_1_jg9140.t1"; gene_id "file_1_file_1_jg9140";
dsimWXD1_5	AUGUSTUS	intron	19367865	19367939	.	+	.	transcript_id "file_1_file_1_jg9140.t1"; gene_id "file_1_file_1_jg9140";
dsimWXD1_5	AUGUSTUS	CDS	19367940	19368263	1	+	0	transcript_id "file_1_file_1_jg9140.t1"; gene_id "file_1_file_1_jg9140";
dsimWXD1_5	AUGUSTUS	exon	19367940	19368263	.	+	.	transcript_id "file_1_file_1_jg9140.t1"; gene_id "file_1_file_1_jg9140";
dsimWXD1_5	AUGUSTUS	intron	19368264	19368331	.	+	.	transcript_id "file_1_file_1_jg9140.t1"; gene_id "file_1_file_1_jg9140";
dsimWXD1_5	AUGUSTUS	CDS	19368332	19368433	1	+	0	transcript_id "file_1_file_1_jg9140.t1"; gene_id "file_1_file_1_jg9140";
dsimWXD1_5	AUGUSTUS	exon	19368332	19368433	.	+	.	transcript_id "file_1_file_1_jg9140.t1"; gene_id "file_1_file_1_jg9140";
dsimWXD1_5	AUGUSTUS	intron	19368434	19368509	.	+	.	transcript_id "file_1_file_1_jg9140.t1"; gene_id "file_1_file_1_jg9140";
dsimWXD1_5	AUGUSTUS	CDS	19368510	19369072	1	+	0	transcript_id "file_1_file_1_jg9140.t1"; gene_id "file_1_file_1_jg9140";
dsimWXD1_5	AUGUSTUS	exon	19368510	19369072	.	+	.	transcript_id "file_1_file_1_jg9140.t1"; gene_id "file_1_file_1_jg9140";
dsimWXD1_5	AUGUSTUS	intron	19369073	19369136	.	+	.	transcript_id "file_1_file_1_jg9140.t1"; gene_id "file_1_file_1_jg9140";
dsimWXD1_5	AUGUSTUS	CDS	19369137	19369637	1	+	1	transcript_id "file_1_file_1_jg9140.t1"; gene_id "file_1_file_1_jg9140";
dsimWXD1_5	AUGUSTUS	exon	19369137	19369637	.	+	.	transcript_id "file_1_file_1_jg9140.t1"; gene_id "file_1_file_1_jg9140";
dsimWXD1_5	AUGUSTUS	intron	19369638	19369706	.	+	.	transcript_id "file_1_file_1_jg9140.t1"; gene_id "file_1_file_1_jg9140";
dsimWXD1_5	AUGUSTUS	CDS	19369707	19371261	1	+	1	transcript_id "file_1_file_1_jg9140.t1"; gene_id "file_1_file_1_jg9140";
dsimWXD1_5	AUGUSTUS	exon	19369707	19371261	.	+	.	transcript_id "file_1_file_1_jg9140.t1"; gene_id "file_1_file_1_jg9140";
dsimWXD1_5	AUGUSTUS	intron	19371262	19371331	.	+	.	transcript_id "file_1_file_1_jg9140.t1"; gene_id "file_1_file_1_jg9140";
dsimWXD1_5	AUGUSTUS	CDS	19371332	19372716	1	+	0	transcript_id "file_1_file_1_jg9140.t1"; gene_id "file_1_file_1_jg9140";
dsimWXD1_5	AUGUSTUS	exon	19371332	19372716	.	+	.	transcript_id "file_1_file_1_jg9140.t1"; gene_id "file_1_file_1_jg9140";
dsimWXD1_5	AUGUSTUS	intron	19372717	19372793	.	+	.	transcript_id "file_1_file_1_jg9140.t1"; gene_id "file_1_file_1_jg9140";
dsimWXD1_5	AUGUSTUS	CDS	19372794	19373846	1	+	1	transcript_id "file_1_file_1_jg9140.t1"; gene_id "file_1_file_1_jg9140";
dsimWXD1_5	AUGUSTUS	exon	19372794	19373846	.	+	.	transcript_id "file_1_file_1_jg9140.t1"; gene_id "file_1_file_1_jg9140";
dsimWXD1_5	AUGUSTUS	intron	19373847	19373921	.	+	.	transcript_id "file_1_file_1_jg9140.t1"; gene_id "file_1_file_1_jg9140";
dsimWXD1_5	AUGUSTUS	CDS	19373922	19374079	1	+	1	transcript_id "file_1_file_1_jg9140.t1"; gene_id "file_1_file_1_jg9140";
dsimWXD1_5	AUGUSTUS	exon	19373922	19374079	.	+	.	transcript_id "file_1_file_1_jg9140.t1"; gene_id "file_1_file_1_jg9140";
dsimWXD1_5	AUGUSTUS	intron	19374080	19374163	.	+	.	transcript_id "file_1_file_1_jg9140.t1"; gene_id "file_1_file_1_jg9140";
dsimWXD1_5	AUGUSTUS	transcript	19367628	19374579	.	+	.	transcript_id "file_1_file_1_jg9140.t1"; gene_id "file_1_file_1_jg9140"
dsimWXD1_5	AUGUSTUS	gene	19367628	19374579	.	+	.	jg9140
dsimWXD1_5	AUGUSTUS	CDS	19374164	19374579	1	+	2	transcript_id "file_1_file_1_jg9140.t1"; gene_id "file_1_file_1_jg9140";
dsimWXD1_5	AUGUSTUS	exon	19374164	19374579	.	+	.	transcript_id "file_1_file_1_jg9140.t1"; gene_id "file_1_file_1_jg9140";
dsimWXD1_5	AUGUSTUS	stop_codon	19374577	19374579	.	+	0	transcript_id "file_1_file_1_jg9140.t1"; gene_id "file_1_file_1_jg9140";
dsimWXD1_5	AUGUSTUS	start_codon	15151118	15151120	.	+	0	transcript_id "file_1_file_1_jg8577.t1"; gene_id "file_1_file_1_jg8577";
dsimWXD1_5	AUGUSTUS	CDS	15151118	15151606	1	+	0	transcript_id "file_1_file_1_jg8577.t1"; gene_id "file_1_file_1_jg8577";
dsimWXD1_5	AUGUSTUS	exon	15151118	15151606	.	+	.	transcript_id "file_1_file_1_jg8577.t1"; gene_id "file_1_file_1_jg8577";
dsimWXD1_5	AUGUSTUS	transcript	15151118	15151606	.	+	.	transcript_id "file_1_file_1_jg8577.t1"; gene_id "file_1_file_1_jg8577"
dsimWXD1_5	AUGUSTUS	gene	15151118	15151606	.	+	.	jg8577
dsimWXD1_5	AUGUSTUS	stop_codon	15151604	15151606	.	+	0	transcript_id "file_1_file_1_jg8577.t1"; gene_id "file_1_file_1_jg8577";
dsimWXD1_0	AUGUSTUS	start_codon	4146782	4146784	.	+	0	transcript_id "file_1_file_1_jg944.t1"; gene_id "file_1_file_1_jg944";
dsimWXD1_0	AUGUSTUS	CDS	4146782	4146803	0.8	+	0	transcript_id "file_1_file_1_jg944.t1"; gene_id "file_1_file_1_jg944";
dsimWXD1_0	AUGUSTUS	exon	4146782	4146803	.	+	.	transcript_id "file_1_file_1_jg944.t1"; gene_id "file_1_file_1_jg944";
dsimWXD1_0	AUGUSTUS	intron	4146804	4185190	.	+	.	transcript_id "file_1_file_1_jg944.t1"; gene_id "file_1_file_1_jg944";
dsimWXD1_0	AUGUSTUS	CDS	4185191	4185389	1	+	2	transcript_id "file_1_file_1_jg944.t1"; gene_id "file_1_file_1_jg944";
dsimWXD1_0	AUGUSTUS	exon	4185191	4185389	.	+	.	transcript_id "file_1_file_1_jg944.t1"; gene_id "file_1_file_1_jg944";
dsimWXD1_0	AUGUSTUS	intron	4185390	4190179	.	+	.	transcript_id "file_1_file_1_jg944.t1"; gene_id "file_1_file_1_jg944";
dsimWXD1_0	AUGUSTUS	CDS	4190180	4190440	1	+	1	transcript_id "file_1_file_1_jg944.t1"; gene_id "file_1_file_1_jg944";
dsimWXD1_0	AUGUSTUS	exon	4190180	4190440	.	+	.	transcript_id "file_1_file_1_jg944.t1"; gene_id "file_1_file_1_jg944";
dsimWXD1_0	AUGUSTUS	intron	4190441	4190503	.	+	.	transcript_id "file_1_file_1_jg944.t1"; gene_id "file_1_file_1_jg944";
dsimWXD1_0	AUGUSTUS	CDS	4190504	4190700	1	+	1	transcript_id "file_1_file_1_jg944.t1"; gene_id "file_1_file_1_jg944";
dsimWXD1_0	AUGUSTUS	exon	4190504	4190700	.	+	.	transcript_id "file_1_file_1_jg944.t1"; gene_id "file_1_file_1_jg944";
dsimWXD1_0	AUGUSTUS	intron	4190701	4208392	.	+	.	transcript_id "file_1_file_1_jg944.t1"; gene_id "file_1_file_1_jg944";
dsimWXD1_0	AUGUSTUS	CDS	4208393	4210582	1	+	2	transcript_id "file_1_file_1_jg944.t1"; gene_id "file_1_file_1_jg944";
dsimWXD1_0	AUGUSTUS	exon	4208393	4210582	.	+	.	transcript_id "file_1_file_1_jg944.t1"; gene_id "file_1_file_1_jg944";
dsimWXD1_0	AUGUSTUS	intron	4210583	4211160	.	+	.	transcript_id "file_1_file_1_jg944.t1"; gene_id "file_1_file_1_jg944";
dsimWXD1_0	AUGUSTUS	CDS	4211161	4211667	1	+	2	transcript_id "file_1_file_1_jg944.t1"; gene_id "file_1_file_1_jg944";
dsimWXD1_0	AUGUSTUS	exon	4211161	4211667	.	+	.	transcript_id "file_1_file_1_jg944.t1"; gene_id "file_1_file_1_jg944";
dsimWXD1_0	AUGUSTUS	intron	4211668	4217858	.	+	.	transcript_id "file_1_file_1_jg944.t1"; gene_id "file_1_file_1_jg944";
dsimWXD1_0	AUGUSTUS	CDS	4217859	4218227	1	+	2	transcript_id "file_1_file_1_jg944.t1"; gene_id "file_1_file_1_jg944";
dsimWXD1_0	AUGUSTUS	exon	4217859	4218227	.	+	.	transcript_id "file_1_file_1_jg944.t1"; gene_id "file_1_file_1_jg944";
dsimWXD1_0	AUGUSTUS	intron	4218228	4223983	.	+	.	transcript_id "file_1_file_1_jg944.t1"; gene_id "file_1_file_1_jg944";
dsimWXD1_0	AUGUSTUS	transcript	4146782	4224165	.	+	.	transcript_id "file_1_file_1_jg944.t1"; gene_id "file_1_file_1_jg944"
dsimWXD1_0	AUGUSTUS	gene	4146782	4224165	.	+	.	jg944
dsimWXD1_0	AUGUSTUS	CDS	4223984	4224165	1	+	2	transcript_id "file_1_file_1_jg944.t1"; gene_id "file_1_file_1_jg944";
dsimWXD1_0	AUGUSTUS	exon	4223984	4224165	.	+	.	transcript_id "file_1_file_1_jg944.t1"; gene_id "file_1_file_1_jg944";
dsimWXD1_0	AUGUSTUS	stop_codon	4224163	4224165	.	+	0	transcript_id "file_1_file_1_jg944.t1"; gene_id "file_1_file_1_jg944";
dsimWXD1_1	AUGUSTUS	stop_codon	6290411	6290413	.	-	0	transcript_id "file_1_file_1_jg9961.t1"; gene_id "file_1_file_1_jg9961";
dsimWXD1_1	AUGUSTUS	CDS	6290411	6291643	1	-	0	transcript_id "file_1_file_1_jg9961.t1"; gene_id "file_1_file_1_jg9961";
dsimWXD1_1	AUGUSTUS	exon	6290411	6291643	.	-	.	transcript_id "file_1_file_1_jg9961.t1"; gene_id "file_1_file_1_jg9961";
dsimWXD1_1	AUGUSTUS	transcript	6290411	6291643	.	-	.	transcript_id "file_1_file_1_jg9961.t1"; gene_id "file_1_file_1_jg9961"
dsimWXD1_1	AUGUSTUS	gene	6290411	6291643	.	-	.	jg9961
dsimWXD1_1	AUGUSTUS	start_codon	6291641	6291643	.	-	0	transcript_id "file_1_file_1_jg9961.t1"; gene_id "file_1_file_1_jg9961";
dsimWXD1_1	AUGUSTUS	stop_codon	8201555	8201557	.	-	0	transcript_id "file_1_file_1_jg10257.t3"; gene_id "file_1_file_1_jg10257";
dsimWXD1_1	AUGUSTUS	CDS	8201555	8202008	1	-	1	transcript_id "file_1_file_1_jg10257.t3"; gene_id "file_1_file_1_jg10257";
dsimWXD1_1	AUGUSTUS	exon	8201555	8202008	.	-	.	transcript_id "file_1_file_1_jg10257.t3"; gene_id "file_1_file_1_jg10257";
dsimWXD1_1	AUGUSTUS	intron	8202009	8202844	.	-	.	transcript_id "file_1_file_1_jg10257.t3"; gene_id "file_1_file_1_jg10257";
dsimWXD1_1	AUGUSTUS	CDS	8202845	8202974	1	-	2	transcript_id "file_1_file_1_jg10257.t3"; gene_id "file_1_file_1_jg10257";
dsimWXD1_1	AUGUSTUS	exon	8202845	8202974	.	-	.	transcript_id "file_1_file_1_jg10257.t3"; gene_id "file_1_file_1_jg10257";
dsimWXD1_1	AUGUSTUS	intron	8202975	8203043	.	-	.	transcript_id "file_1_file_1_jg10257.t3"; gene_id "file_1_file_1_jg10257";
dsimWXD1_1	AUGUSTUS	CDS	8203044	8203206	1	-	0	transcript_id "file_1_file_1_jg10257.t3"; gene_id "file_1_file_1_jg10257";
dsimWXD1_1	AUGUSTUS	exon	8203044	8203206	.	-	.	transcript_id "file_1_file_1_jg10257.t3"; gene_id "file_1_file_1_jg10257";
dsimWXD1_1	AUGUSTUS	intron	8203207	8203339	.	-	.	transcript_id "file_1_file_1_jg10257.t3"; gene_id "file_1_file_1_jg10257";
dsimWXD1_1	AUGUSTUS	CDS	8203340	8203586	1	-	1	transcript_id "file_1_file_1_jg10257.t3"; gene_id "file_1_file_1_jg10257";
dsimWXD1_1	AUGUSTUS	exon	8203340	8203586	.	-	.	transcript_id "file_1_file_1_jg10257.t3"; gene_id "file_1_file_1_jg10257";
dsimWXD1_1	AUGUSTUS	intron	8203587	8203819	.	-	.	transcript_id "file_1_file_1_jg10257.t3"; gene_id "file_1_file_1_jg10257";
dsimWXD1_1	AUGUSTUS	CDS	8203820	8203926	1	-	0	transcript_id "file_1_file_1_jg10257.t3"; gene_id "file_1_file_1_jg10257";
dsimWXD1_1	AUGUSTUS	exon	8203820	8203926	.	-	.	transcript_id "file_1_file_1_jg10257.t3"; gene_id "file_1_file_1_jg10257";
dsimWXD1_1	AUGUSTUS	intron	8203927	8204015	.	-	.	transcript_id "file_1_file_1_jg10257.t3"; gene_id "file_1_file_1_jg10257";
dsimWXD1_1	AUGUSTUS	CDS	8204016	8204137	1	-	2	transcript_id "file_1_file_1_jg10257.t3"; gene_id "file_1_file_1_jg10257";
dsimWXD1_1	AUGUSTUS	exon	8204016	8204137	.	-	.	transcript_id "file_1_file_1_jg10257.t3"; gene_id "file_1_file_1_jg10257";
dsimWXD1_1	AUGUSTUS	intron	8204138	8204194	.	-	.	transcript_id "file_1_file_1_jg10257.t3"; gene_id "file_1_file_1_jg10257";
dsimWXD1_1	AUGUSTUS	transcript	8201555	8204330	.	-	.	transcript_id "file_1_file_1_jg10257.t3"; gene_id "file_1_file_1_jg10257"
dsimWXD1_1	AUGUSTUS	CDS	8204195	8204330	1	-	0	transcript_id "file_1_file_1_jg10257.t3"; gene_id "file_1_file_1_jg10257";
dsimWXD1_1	AUGUSTUS	exon	8204195	8204330	.	-	.	transcript_id "file_1_file_1_jg10257.t3"; gene_id "file_1_file_1_jg10257";
dsimWXD1_1	AUGUSTUS	start_codon	8204328	8204330	.	-	0	transcript_id "file_1_file_1_jg10257.t3"; gene_id "file_1_file_1_jg10257";
dsimWXD1_3	AUGUSTUS	start_codon	10652086	10652088	.	+	0	transcript_id "file_1_file_1_jg4390.t1"; gene_id "file_1_file_1_jg4390";
dsimWXD1_3	AUGUSTUS	CDS	10652086	10652188	1	+	0	transcript_id "file_1_file_1_jg4390.t1"; gene_id "file_1_file_1_jg4390";
dsimWXD1_3	AUGUSTUS	exon	10652086	10652188	.	+	.	transcript_id "file_1_file_1_jg4390.t1"; gene_id "file_1_file_1_jg4390";
dsimWXD1_3	AUGUSTUS	intron	10652189	10652321	.	+	.	transcript_id "file_1_file_1_jg4390.t1"; gene_id "file_1_file_1_jg4390";
dsimWXD1_3	AUGUSTUS	CDS	10652322	10652641	1	+	2	transcript_id "file_1_file_1_jg4390.t1"; gene_id "file_1_file_1_jg4390";
dsimWXD1_3	AUGUSTUS	exon	10652322	10652641	.	+	.	transcript_id "file_1_file_1_jg4390.t1"; gene_id "file_1_file_1_jg4390";
dsimWXD1_3	AUGUSTUS	intron	10652642	10652720	.	+	.	transcript_id "file_1_file_1_jg4390.t1"; gene_id "file_1_file_1_jg4390";
dsimWXD1_3	AUGUSTUS	CDS	10652721	10652775	1	+	0	transcript_id "file_1_file_1_jg4390.t1"; gene_id "file_1_file_1_jg4390";
dsimWXD1_3	AUGUSTUS	exon	10652721	10652775	.	+	.	transcript_id "file_1_file_1_jg4390.t1"; gene_id "file_1_file_1_jg4390";
dsimWXD1_3	AUGUSTUS	intron	10652776	10652835	.	+	.	transcript_id "file_1_file_1_jg4390.t1"; gene_id "file_1_file_1_jg4390";
dsimWXD1_3	AUGUSTUS	transcript	10652086	10653137	.	+	.	transcript_id "file_1_file_1_jg4390.t1"; gene_id "file_1_file_1_jg4390"
dsimWXD1_3	AUGUSTUS	gene	10652086	10653137	.	+	.	jg4390
dsimWXD1_3	AUGUSTUS	CDS	10652836	10653137	1	+	2	transcript_id "file_1_file_1_jg4390.t1"; gene_id "file_1_file_1_jg4390";
dsimWXD1_3	AUGUSTUS	exon	10652836	10653137	.	+	.	transcript_id "file_1_file_1_jg4390.t1"; gene_id "file_1_file_1_jg4390";
dsimWXD1_3	AUGUSTUS	stop_codon	10653135	10653137	.	+	0	transcript_id "file_1_file_1_jg4390.t1"; gene_id "file_1_file_1_jg4390";
dsimWXD1_2	AUGUSTUS	stop_codon	1300631	1300633	.	-	0	transcript_id "file_1_file_1_jg12717.t1"; gene_id "file_1_file_1_jg12717";
dsimWXD1_2	AUGUSTUS	CDS	1300631	1301209	1	-	0	transcript_id "file_1_file_1_jg12717.t1"; gene_id "file_1_file_1_jg12717";
dsimWXD1_2	AUGUSTUS	exon	1300631	1301209	.	-	.	transcript_id "file_1_file_1_jg12717.t1"; gene_id "file_1_file_1_jg12717";
dsimWXD1_2	AUGUSTUS	transcript	1300631	1301209	.	-	.	transcript_id "file_1_file_1_jg12717.t1"; gene_id "file_1_file_1_jg12717"
dsimWXD1_2	AUGUSTUS	gene	1300631	1301209	.	-	.	jg12717
dsimWXD1_2	AUGUSTUS	start_codon	1301207	1301209	.	-	0	transcript_id "file_1_file_1_jg12717.t1"; gene_id "file_1_file_1_jg12717";
dsimWXD1_28	AUGUSTUS	start_codon	35413	35415	.	+	0	transcript_id "file_1_file_1_jg279.t1"; gene_id "file_1_file_1_jg279";
dsimWXD1_28	AUGUSTUS	CDS	35413	35551	0.5	+	0	transcript_id "file_1_file_1_jg279.t1"; gene_id "file_1_file_1_jg279";
dsimWXD1_28	AUGUSTUS	exon	35413	35551	.	+	.	transcript_id "file_1_file_1_jg279.t1"; gene_id "file_1_file_1_jg279";
dsimWXD1_28	AUGUSTUS	intron	35552	35610	.	+	.	transcript_id "file_1_file_1_jg279.t1"; gene_id "file_1_file_1_jg279";
dsimWXD1_28	AUGUSTUS	transcript	35413	35798	.	+	.	transcript_id "file_1_file_1_jg279.t1"; gene_id "file_1_file_1_jg279"
dsimWXD1_28	AUGUSTUS	gene	35413	35798	.	+	.	jg279
dsimWXD1_28	AUGUSTUS	CDS	35611	35798	0.5	+	2	transcript_id "file_1_file_1_jg279.t1"; gene_id "file_1_file_1_jg279";
dsimWXD1_28	AUGUSTUS	exon	35611	35798	.	+	.	transcript_id "file_1_file_1_jg279.t1"; gene_id "file_1_file_1_jg279";
dsimWXD1_28	AUGUSTUS	stop_codon	35796	35798	.	+	0	transcript_id "file_1_file_1_jg279.t1"; gene_id "file_1_file_1_jg279";
dsimWXD1_2	AUGUSTUS	start_codon	5843218	5843220	.	+	0	transcript_id "file_1_file_1_jg13298.t1"; gene_id "file_1_file_1_jg13298";
dsimWXD1_2	AUGUSTUS	CDS	5843218	5843244	1	+	0	transcript_id "file_1_file_1_jg13298.t1"; gene_id "file_1_file_1_jg13298";
dsimWXD1_2	AUGUSTUS	exon	5843218	5843244	.	+	.	transcript_id "file_1_file_1_jg13298.t1"; gene_id "file_1_file_1_jg13298";
dsimWXD1_2	AUGUSTUS	intron	5843245	5843550	.	+	.	transcript_id "file_1_file_1_jg13298.t1"; gene_id "file_1_file_1_jg13298";
dsimWXD1_2	AUGUSTUS	CDS	5843551	5843623	1	+	0	transcript_id "file_1_file_1_jg13298.t1"; gene_id "file_1_file_1_jg13298";
dsimWXD1_2	AUGUSTUS	exon	5843551	5843623	.	+	.	transcript_id "file_1_file_1_jg13298.t1"; gene_id "file_1_file_1_jg13298";
dsimWXD1_2	AUGUSTUS	intron	5843624	5843864	.	+	.	transcript_id "file_1_file_1_jg13298.t1"; gene_id "file_1_file_1_jg13298";
dsimWXD1_2	AUGUSTUS	CDS	5843865	5843968	1	+	2	transcript_id "file_1_file_1_jg13298.t1"; gene_id "file_1_file_1_jg13298";
dsimWXD1_2	AUGUSTUS	exon	5843865	5843968	.	+	.	transcript_id "file_1_file_1_jg13298.t1"; gene_id "file_1_file_1_jg13298";
dsimWXD1_2	AUGUSTUS	intron	5843969	5844031	.	+	.	transcript_id "file_1_file_1_jg13298.t1"; gene_id "file_1_file_1_jg13298";
dsimWXD1_2	AUGUSTUS	CDS	5844032	5844367	1	+	0	transcript_id "file_1_file_1_jg13298.t1"; gene_id "file_1_file_1_jg13298";
dsimWXD1_2	AUGUSTUS	exon	5844032	5844367	.	+	.	transcript_id "file_1_file_1_jg13298.t1"; gene_id "file_1_file_1_jg13298";
dsimWXD1_2	AUGUSTUS	intron	5844368	5844431	.	+	.	transcript_id "file_1_file_1_jg13298.t1"; gene_id "file_1_file_1_jg13298";
dsimWXD1_2	AUGUSTUS	transcript	5843218	5844614	.	+	.	transcript_id "file_1_file_1_jg13298.t1"; gene_id "file_1_file_1_jg13298"
dsimWXD1_2	AUGUSTUS	gene	5843218	5844614	.	+	.	jg13298
dsimWXD1_2	AUGUSTUS	CDS	5844432	5844614	1	+	0	transcript_id "file_1_file_1_jg13298.t1"; gene_id "file_1_file_1_jg13298";
dsimWXD1_2	AUGUSTUS	exon	5844432	5844614	.	+	.	transcript_id "file_1_file_1_jg13298.t1"; gene_id "file_1_file_1_jg13298";
dsimWXD1_2	AUGUSTUS	stop_codon	5844612	5844614	.	+	0	transcript_id "file_1_file_1_jg13298.t1"; gene_id "file_1_file_1_jg13298";
dsimWXD1_5	AUGUSTUS	stop_codon	11457034	11457036	.	-	0	transcript_id "file_1_file_1_jg8215.t1"; gene_id "file_1_file_1_jg8215";
dsimWXD1_5	AUGUSTUS	CDS	11457034	11457183	1	-	0	transcript_id "file_1_file_1_jg8215.t1"; gene_id "file_1_file_1_jg8215";
dsimWXD1_5	AUGUSTUS	exon	11457034	11457183	.	-	.	transcript_id "file_1_file_1_jg8215.t1"; gene_id "file_1_file_1_jg8215";
dsimWXD1_5	AUGUSTUS	intron	11457184	11457266	.	-	.	transcript_id "file_1_file_1_jg8215.t1"; gene_id "file_1_file_1_jg8215";
dsimWXD1_5	AUGUSTUS	CDS	11457267	11459469	1	-	1	transcript_id "file_1_file_1_jg8215.t1"; gene_id "file_1_file_1_jg8215";
dsimWXD1_5	AUGUSTUS	exon	11457267	11459469	.	-	.	transcript_id "file_1_file_1_jg8215.t1"; gene_id "file_1_file_1_jg8215";
dsimWXD1_5	AUGUSTUS	intron	11459470	11459524	.	-	.	transcript_id "file_1_file_1_jg8215.t1"; gene_id "file_1_file_1_jg8215";
dsimWXD1_5	AUGUSTUS	CDS	11459525	11459664	1	-	0	transcript_id "file_1_file_1_jg8215.t1"; gene_id "file_1_file_1_jg8215";
dsimWXD1_5	AUGUSTUS	exon	11459525	11459664	.	-	.	transcript_id "file_1_file_1_jg8215.t1"; gene_id "file_1_file_1_jg8215";
dsimWXD1_5	AUGUSTUS	intron	11459665	11459739	.	-	.	transcript_id "file_1_file_1_jg8215.t1"; gene_id "file_1_file_1_jg8215";
dsimWXD1_5	AUGUSTUS	CDS	11459740	11459877	1	-	0	transcript_id "file_1_file_1_jg8215.t1"; gene_id "file_1_file_1_jg8215";
dsimWXD1_5	AUGUSTUS	exon	11459740	11459877	.	-	.	transcript_id "file_1_file_1_jg8215.t1"; gene_id "file_1_file_1_jg8215";
dsimWXD1_5	AUGUSTUS	intron	11459878	11459947	.	-	.	transcript_id "file_1_file_1_jg8215.t1"; gene_id "file_1_file_1_jg8215";
dsimWXD1_5	AUGUSTUS	CDS	11459948	11460031	1	-	0	transcript_id "file_1_file_1_jg8215.t1"; gene_id "file_1_file_1_jg8215";
dsimWXD1_5	AUGUSTUS	exon	11459948	11460031	.	-	.	transcript_id "file_1_file_1_jg8215.t1"; gene_id "file_1_file_1_jg8215";
dsimWXD1_5	AUGUSTUS	intron	11460032	11460708	.	-	.	transcript_id "file_1_file_1_jg8215.t1"; gene_id "file_1_file_1_jg8215";
dsimWXD1_5	AUGUSTUS	transcript	11457034	11460885	.	-	.	transcript_id "file_1_file_1_jg8215.t1"; gene_id "file_1_file_1_jg8215"
dsimWXD1_5	AUGUSTUS	gene	11457034	11460885	.	-	.	jg8215
dsimWXD1_5	AUGUSTUS	CDS	11460709	11460885	1	-	0	transcript_id "file_1_file_1_jg8215.t1"; gene_id "file_1_file_1_jg8215";
dsimWXD1_5	AUGUSTUS	exon	11460709	11460885	.	-	.	transcript_id "file_1_file_1_jg8215.t1"; gene_id "file_1_file_1_jg8215";
dsimWXD1_5	AUGUSTUS	start_codon	11460883	11460885	.	-	0	transcript_id "file_1_file_1_jg8215.t1"; gene_id "file_1_file_1_jg8215";
dsimWXD1_2	AUGUSTUS	start_codon	16159647	16159649	.	+	0	transcript_id "file_1_file_1_jg14547.t1"; gene_id "file_1_file_1_jg14547";
dsimWXD1_2	AUGUSTUS	CDS	16159647	16159661	1	+	0	transcript_id "file_1_file_1_jg14547.t1"; gene_id "file_1_file_1_jg14547";
dsimWXD1_2	AUGUSTUS	exon	16159647	16159661	.	+	.	transcript_id "file_1_file_1_jg14547.t1"; gene_id "file_1_file_1_jg14547";
dsimWXD1_2	AUGUSTUS	intron	16159662	16159728	.	+	.	transcript_id "file_1_file_1_jg14547.t1"; gene_id "file_1_file_1_jg14547";
dsimWXD1_2	AUGUSTUS	transcript	16159647	16160013	.	+	.	transcript_id "file_1_file_1_jg14547.t1"; gene_id "file_1_file_1_jg14547"
dsimWXD1_2	AUGUSTUS	gene	16159647	16160013	.	+	.	jg14547
dsimWXD1_2	AUGUSTUS	CDS	16159729	16160013	1	+	0	transcript_id "file_1_file_1_jg14547.t1"; gene_id "file_1_file_1_jg14547";
dsimWXD1_2	AUGUSTUS	exon	16159729	16160013	.	+	.	transcript_id "file_1_file_1_jg14547.t1"; gene_id "file_1_file_1_jg14547";
dsimWXD1_2	AUGUSTUS	stop_codon	16160011	16160013	.	+	0	transcript_id "file_1_file_1_jg14547.t1"; gene_id "file_1_file_1_jg14547";
dsimWXD1_3	AUGUSTUS	start_codon	9034314	9034316	.	+	0	transcript_id "file_1_file_1_jg4190.t1"; gene_id "file_1_file_1_jg4190";
dsimWXD1_3	AUGUSTUS	CDS	9034314	9034456	1	+	0	transcript_id "file_1_file_1_jg4190.t1"; gene_id "file_1_file_1_jg4190";
dsimWXD1_3	AUGUSTUS	exon	9034314	9034456	.	+	.	transcript_id "file_1_file_1_jg4190.t1"; gene_id "file_1_file_1_jg4190";
dsimWXD1_3	AUGUSTUS	intron	9034457	9034571	.	+	.	transcript_id "file_1_file_1_jg4190.t1"; gene_id "file_1_file_1_jg4190";
dsimWXD1_3	AUGUSTUS	CDS	9034572	9034704	1	+	1	transcript_id "file_1_file_1_jg4190.t1"; gene_id "file_1_file_1_jg4190";
dsimWXD1_3	AUGUSTUS	exon	9034572	9034704	.	+	.	transcript_id "file_1_file_1_jg4190.t1"; gene_id "file_1_file_1_jg4190";
dsimWXD1_3	AUGUSTUS	intron	9034705	9034766	.	+	.	transcript_id "file_1_file_1_jg4190.t1"; gene_id "file_1_file_1_jg4190";
dsimWXD1_3	AUGUSTUS	CDS	9034767	9035043	1	+	0	transcript_id "file_1_file_1_jg4190.t1"; gene_id "file_1_file_1_jg4190";
dsimWXD1_3	AUGUSTUS	exon	9034767	9035043	.	+	.	transcript_id "file_1_file_1_jg4190.t1"; gene_id "file_1_file_1_jg4190";
dsimWXD1_3	AUGUSTUS	intron	9035044	9035470	.	+	.	transcript_id "file_1_file_1_jg4190.t1"; gene_id "file_1_file_1_jg4190";
dsimWXD1_3	AUGUSTUS	transcript	9034314	9035700	.	+	.	transcript_id "file_1_file_1_jg4190.t1"; gene_id "file_1_file_1_jg4190"
dsimWXD1_3	AUGUSTUS	gene	9034314	9035700	.	+	.	jg4190
dsimWXD1_3	AUGUSTUS	CDS	9035471	9035700	1	+	2	transcript_id "file_1_file_1_jg4190.t1"; gene_id "file_1_file_1_jg4190";
dsimWXD1_3	AUGUSTUS	exon	9035471	9035700	.	+	.	transcript_id "file_1_file_1_jg4190.t1"; gene_id "file_1_file_1_jg4190";
dsimWXD1_3	AUGUSTUS	stop_codon	9035698	9035700	.	+	0	transcript_id "file_1_file_1_jg4190.t1"; gene_id "file_1_file_1_jg4190";
dsimWXD1_0	AUGUSTUS	start_codon	21153000	21153002	.	+	0	transcript_id "file_1_file_1_jg2913.t1"; gene_id "file_1_file_1_jg2913";
dsimWXD1_0	AUGUSTUS	CDS	21153000	21153234	1	+	0	transcript_id "file_1_file_1_jg2913.t1"; gene_id "file_1_file_1_jg2913";
dsimWXD1_0	AUGUSTUS	exon	21153000	21153234	.	+	.	transcript_id "file_1_file_1_jg2913.t1"; gene_id "file_1_file_1_jg2913";
dsimWXD1_0	AUGUSTUS	intron	21153235	21153925	.	+	.	transcript_id "file_1_file_1_jg2913.t1"; gene_id "file_1_file_1_jg2913";
dsimWXD1_0	AUGUSTUS	CDS	21153926	21154107	1	+	2	transcript_id "file_1_file_1_jg2913.t1"; gene_id "file_1_file_1_jg2913";
dsimWXD1_0	AUGUSTUS	exon	21153926	21154107	.	+	.	transcript_id "file_1_file_1_jg2913.t1"; gene_id "file_1_file_1_jg2913";
dsimWXD1_0	AUGUSTUS	intron	21154108	21154167	.	+	.	transcript_id "file_1_file_1_jg2913.t1"; gene_id "file_1_file_1_jg2913";
dsimWXD1_0	AUGUSTUS	CDS	21154168	21154617	1	+	0	transcript_id "file_1_file_1_jg2913.t1"; gene_id "file_1_file_1_jg2913";
dsimWXD1_0	AUGUSTUS	exon	21154168	21154617	.	+	.	transcript_id "file_1_file_1_jg2913.t1"; gene_id "file_1_file_1_jg2913";
dsimWXD1_0	AUGUSTUS	intron	21154618	21154681	.	+	.	transcript_id "file_1_file_1_jg2913.t1"; gene_id "file_1_file_1_jg2913";
dsimWXD1_0	AUGUSTUS	CDS	21154682	21155405	0.69	+	0	transcript_id "file_1_file_1_jg2913.t1"; gene_id "file_1_file_1_jg2913";
dsimWXD1_0	AUGUSTUS	exon	21154682	21155405	.	+	.	transcript_id "file_1_file_1_jg2913.t1"; gene_id "file_1_file_1_jg2913";
dsimWXD1_0	AUGUSTUS	intron	21155406	21156020	.	+	.	transcript_id "file_1_file_1_jg2913.t1"; gene_id "file_1_file_1_jg2913";
dsimWXD1_0	AUGUSTUS	CDS	21156021	21156038	0.86	+	2	transcript_id "file_1_file_1_jg2913.t1"; gene_id "file_1_file_1_jg2913";
dsimWXD1_0	AUGUSTUS	exon	21156021	21156038	.	+	.	transcript_id "file_1_file_1_jg2913.t1"; gene_id "file_1_file_1_jg2913";
dsimWXD1_0	AUGUSTUS	intron	21156039	21156095	.	+	.	transcript_id "file_1_file_1_jg2913.t1"; gene_id "file_1_file_1_jg2913";
dsimWXD1_0	AUGUSTUS	CDS	21156096	21157897	0.63	+	2	transcript_id "file_1_file_1_jg2913.t1"; gene_id "file_1_file_1_jg2913";
dsimWXD1_0	AUGUSTUS	exon	21156096	21157897	.	+	.	transcript_id "file_1_file_1_jg2913.t1"; gene_id "file_1_file_1_jg2913";
dsimWXD1_0	AUGUSTUS	intron	21157898	21158264	.	+	.	transcript_id "file_1_file_1_jg2913.t1"; gene_id "file_1_file_1_jg2913";
dsimWXD1_0	AUGUSTUS	CDS	21158265	21159789	0.93	+	0	transcript_id "file_1_file_1_jg2913.t1"; gene_id "file_1_file_1_jg2913";
dsimWXD1_0	AUGUSTUS	exon	21158265	21159789	.	+	.	transcript_id "file_1_file_1_jg2913.t1"; gene_id "file_1_file_1_jg2913";
dsimWXD1_0	AUGUSTUS	intron	21159790	21159849	.	+	.	transcript_id "file_1_file_1_jg2913.t1"; gene_id "file_1_file_1_jg2913";
dsimWXD1_0	AUGUSTUS	CDS	21159850	21159972	0.93	+	2	transcript_id "file_1_file_1_jg2913.t1"; gene_id "file_1_file_1_jg2913";
dsimWXD1_0	AUGUSTUS	exon	21159850	21159972	.	+	.	transcript_id "file_1_file_1_jg2913.t1"; gene_id "file_1_file_1_jg2913";
dsimWXD1_0	AUGUSTUS	intron	21159973	21160085	.	+	.	transcript_id "file_1_file_1_jg2913.t1"; gene_id "file_1_file_1_jg2913";
dsimWXD1_0	AUGUSTUS	CDS	21160086	21161309	1	+	2	transcript_id "file_1_file_1_jg2913.t1"; gene_id "file_1_file_1_jg2913";
dsimWXD1_0	AUGUSTUS	exon	21160086	21161309	.	+	.	transcript_id "file_1_file_1_jg2913.t1"; gene_id "file_1_file_1_jg2913";
dsimWXD1_0	AUGUSTUS	intron	21161310	21161372	.	+	.	transcript_id "file_1_file_1_jg2913.t1"; gene_id "file_1_file_1_jg2913";
dsimWXD1_0	AUGUSTUS	CDS	21161373	21161664	0.9	+	2	transcript_id "file_1_file_1_jg2913.t1"; gene_id "file_1_file_1_jg2913";
dsimWXD1_0	AUGUSTUS	exon	21161373	21161664	.	+	.	transcript_id "file_1_file_1_jg2913.t1"; gene_id "file_1_file_1_jg2913";
dsimWXD1_0	AUGUSTUS	intron	21161665	21161717	.	+	.	transcript_id "file_1_file_1_jg2913.t1"; gene_id "file_1_file_1_jg2913";
dsimWXD1_0	AUGUSTUS	CDS	21161718	21161821	1	+	1	transcript_id "file_1_file_1_jg2913.t1"; gene_id "file_1_file_1_jg2913";
dsimWXD1_0	AUGUSTUS	exon	21161718	21161821	.	+	.	transcript_id "file_1_file_1_jg2913.t1"; gene_id "file_1_file_1_jg2913";
dsimWXD1_0	AUGUSTUS	intron	21161822	21162226	.	+	.	transcript_id "file_1_file_1_jg2913.t1"; gene_id "file_1_file_1_jg2913";
dsimWXD1_0	AUGUSTUS	transcript	21153000	21162723	.	+	.	transcript_id "file_1_file_1_jg2913.t1"; gene_id "file_1_file_1_jg2913"
dsimWXD1_0	AUGUSTUS	gene	21153000	21162723	.	+	.	jg2913
dsimWXD1_0	AUGUSTUS	CDS	21162227	21162723	1	+	2	transcript_id "file_1_file_1_jg2913.t1"; gene_id "file_1_file_1_jg2913";
dsimWXD1_0	AUGUSTUS	exon	21162227	21162723	.	+	.	transcript_id "file_1_file_1_jg2913.t1"; gene_id "file_1_file_1_jg2913";
dsimWXD1_0	AUGUSTUS	stop_codon	21162721	21162723	.	+	0	transcript_id "file_1_file_1_jg2913.t1"; gene_id "file_1_file_1_jg2913";
dsimWXD1_0	AUGUSTUS	stop_codon	6067020	6067022	.	-	0	transcript_id "file_1_file_1_jg1171.t1"; gene_id "file_1_file_1_jg1171";
dsimWXD1_0	AUGUSTUS	CDS	6067020	6067117	1	-	2	transcript_id "file_1_file_1_jg1171.t1"; gene_id "file_1_file_1_jg1171";
dsimWXD1_0	AUGUSTUS	exon	6067020	6067117	.	-	.	transcript_id "file_1_file_1_jg1171.t1"; gene_id "file_1_file_1_jg1171";
dsimWXD1_0	AUGUSTUS	intron	6067118	6070143	.	-	.	transcript_id "file_1_file_1_jg1171.t1"; gene_id "file_1_file_1_jg1171";
dsimWXD1_0	AUGUSTUS	CDS	6070144	6070315	1	-	0	transcript_id "file_1_file_1_jg1171.t1"; gene_id "file_1_file_1_jg1171";
dsimWXD1_0	AUGUSTUS	exon	6070144	6070315	.	-	.	transcript_id "file_1_file_1_jg1171.t1"; gene_id "file_1_file_1_jg1171";
dsimWXD1_0	AUGUSTUS	intron	6070316	6072938	.	-	.	transcript_id "file_1_file_1_jg1171.t1"; gene_id "file_1_file_1_jg1171";
dsimWXD1_0	AUGUSTUS	transcript	6067020	6073049	.	-	.	transcript_id "file_1_file_1_jg1171.t1"; gene_id "file_1_file_1_jg1171"
dsimWXD1_0	AUGUSTUS	gene	6067020	6073049	.	-	.	jg1171
dsimWXD1_0	AUGUSTUS	CDS	6072939	6073049	1	-	0	transcript_id "file_1_file_1_jg1171.t1"; gene_id "file_1_file_1_jg1171";
dsimWXD1_0	AUGUSTUS	exon	6072939	6073049	.	-	.	transcript_id "file_1_file_1_jg1171.t1"; gene_id "file_1_file_1_jg1171";
dsimWXD1_0	AUGUSTUS	start_codon	6073047	6073049	.	-	0	transcript_id "file_1_file_1_jg1171.t1"; gene_id "file_1_file_1_jg1171";
dsimWXD1_3	AUGUSTUS	start_codon	19484362	19484364	.	+	0	transcript_id "file_1_file_1_jg5592.t1"; gene_id "file_1_file_1_jg5592";
dsimWXD1_3	AUGUSTUS	CDS	19484362	19484549	1	+	0	transcript_id "file_1_file_1_jg5592.t1"; gene_id "file_1_file_1_jg5592";
dsimWXD1_3	AUGUSTUS	exon	19484362	19484549	.	+	.	transcript_id "file_1_file_1_jg5592.t1"; gene_id "file_1_file_1_jg5592";
dsimWXD1_3	AUGUSTUS	intron	19484550	19485833	.	+	.	transcript_id "file_1_file_1_jg5592.t1"; gene_id "file_1_file_1_jg5592";
dsimWXD1_3	AUGUSTUS	CDS	19485834	19485909	1	+	1	transcript_id "file_1_file_1_jg5592.t1"; gene_id "file_1_file_1_jg5592";
dsimWXD1_3	AUGUSTUS	exon	19485834	19485909	.	+	.	transcript_id "file_1_file_1_jg5592.t1"; gene_id "file_1_file_1_jg5592";
dsimWXD1_3	AUGUSTUS	intron	19485910	19485977	.	+	.	transcript_id "file_1_file_1_jg5592.t1"; gene_id "file_1_file_1_jg5592";
dsimWXD1_3	AUGUSTUS	CDS	19485978	19486164	1	+	0	transcript_id "file_1_file_1_jg5592.t1"; gene_id "file_1_file_1_jg5592";
dsimWXD1_3	AUGUSTUS	exon	19485978	19486164	.	+	.	transcript_id "file_1_file_1_jg5592.t1"; gene_id "file_1_file_1_jg5592";
dsimWXD1_3	AUGUSTUS	intron	19486165	19486234	.	+	.	transcript_id "file_1_file_1_jg5592.t1"; gene_id "file_1_file_1_jg5592";
dsimWXD1_3	AUGUSTUS	CDS	19486235	19486384	1	+	2	transcript_id "file_1_file_1_jg5592.t1"; gene_id "file_1_file_1_jg5592";
dsimWXD1_3	AUGUSTUS	exon	19486235	19486384	.	+	.	transcript_id "file_1_file_1_jg5592.t1"; gene_id "file_1_file_1_jg5592";
dsimWXD1_3	AUGUSTUS	intron	19486385	19486441	.	+	.	transcript_id "file_1_file_1_jg5592.t1"; gene_id "file_1_file_1_jg5592";
dsimWXD1_3	AUGUSTUS	CDS	19486442	19486504	1	+	2	transcript_id "file_1_file_1_jg5592.t1"; gene_id "file_1_file_1_jg5592";
dsimWXD1_3	AUGUSTUS	exon	19486442	19486504	.	+	.	transcript_id "file_1_file_1_jg5592.t1"; gene_id "file_1_file_1_jg5592";
dsimWXD1_3	AUGUSTUS	intron	19486505	19486569	.	+	.	transcript_id "file_1_file_1_jg5592.t1"; gene_id "file_1_file_1_jg5592";
dsimWXD1_3	AUGUSTUS	transcript	19484362	19486730	.	+	.	transcript_id "file_1_file_1_jg5592.t1"; gene_id "file_1_file_1_jg5592"
dsimWXD1_3	AUGUSTUS	gene	19484362	19486730	.	+	.	jg5592
dsimWXD1_3	AUGUSTUS	CDS	19486570	19486730	1	+	2	transcript_id "file_1_file_1_jg5592.t1"; gene_id "file_1_file_1_jg5592";
dsimWXD1_3	AUGUSTUS	exon	19486570	19486730	.	+	.	transcript_id "file_1_file_1_jg5592.t1"; gene_id "file_1_file_1_jg5592";
dsimWXD1_3	AUGUSTUS	stop_codon	19486728	19486730	.	+	0	transcript_id "file_1_file_1_jg5592.t1"; gene_id "file_1_file_1_jg5592";
dsimWXD1_1	AUGUSTUS	stop_codon	21622922	21622924	.	-	0	transcript_id "file_1_file_1_jg12226.t1"; gene_id "file_1_file_1_jg12226";
dsimWXD1_1	AUGUSTUS	CDS	21622922	21623131	1	-	0	transcript_id "file_1_file_1_jg12226.t1"; gene_id "file_1_file_1_jg12226";
dsimWXD1_1	AUGUSTUS	exon	21622922	21623131	.	-	.	transcript_id "file_1_file_1_jg12226.t1"; gene_id "file_1_file_1_jg12226";
dsimWXD1_1	AUGUSTUS	transcript	21622922	21623131	.	-	.	transcript_id "file_1_file_1_jg12226.t1"; gene_id "file_1_file_1_jg12226"
dsimWXD1_1	AUGUSTUS	gene	21622922	21623131	.	-	.	jg12226
dsimWXD1_1	AUGUSTUS	start_codon	21623129	21623131	.	-	0	transcript_id "file_1_file_1_jg12226.t1"; gene_id "file_1_file_1_jg12226";
dsimWXD1_2	AUGUSTUS	start_codon	4606338	4606340	.	+	0	transcript_id "file_1_file_1_jg13177.t2"; gene_id "file_1_file_1_jg13177";
dsimWXD1_2	AUGUSTUS	CDS	4606338	4606871	0.8	+	0	transcript_id "file_1_file_1_jg13177.t2"; gene_id "file_1_file_1_jg13177";
dsimWXD1_2	AUGUSTUS	exon	4606338	4606871	.	+	.	transcript_id "file_1_file_1_jg13177.t2"; gene_id "file_1_file_1_jg13177";
dsimWXD1_2	AUGUSTUS	transcript	4606338	4606871	.	+	.	transcript_id "file_1_file_1_jg13177.t2"; gene_id "file_1_file_1_jg13177"
dsimWXD1_2	AUGUSTUS	stop_codon	4606869	4606871	.	+	0	transcript_id "file_1_file_1_jg13177.t2"; gene_id "file_1_file_1_jg13177";
dsimWXD1_5	AUGUSTUS	stop_codon	13412103	13412105	.	-	0	transcript_id "file_1_file_1_jg8413.t1"; gene_id "file_1_file_1_jg8413";
dsimWXD1_5	AUGUSTUS	CDS	13412103	13412376	1	-	1	transcript_id "file_1_file_1_jg8413.t1"; gene_id "file_1_file_1_jg8413";
dsimWXD1_5	AUGUSTUS	exon	13412103	13412376	.	-	.	transcript_id "file_1_file_1_jg8413.t1"; gene_id "file_1_file_1_jg8413";
dsimWXD1_5	AUGUSTUS	intron	13412377	13412670	.	-	.	transcript_id "file_1_file_1_jg8413.t1"; gene_id "file_1_file_1_jg8413";
dsimWXD1_5	AUGUSTUS	CDS	13412671	13413134	1	-	0	transcript_id "file_1_file_1_jg8413.t1"; gene_id "file_1_file_1_jg8413";
dsimWXD1_5	AUGUSTUS	exon	13412671	13413134	.	-	.	transcript_id "file_1_file_1_jg8413.t1"; gene_id "file_1_file_1_jg8413";
dsimWXD1_5	AUGUSTUS	intron	13413135	13413256	.	-	.	transcript_id "file_1_file_1_jg8413.t1"; gene_id "file_1_file_1_jg8413";
dsimWXD1_5	AUGUSTUS	CDS	13413257	13414573	1	-	0	transcript_id "file_1_file_1_jg8413.t1"; gene_id "file_1_file_1_jg8413";
dsimWXD1_5	AUGUSTUS	exon	13413257	13414573	.	-	.	transcript_id "file_1_file_1_jg8413.t1"; gene_id "file_1_file_1_jg8413";
dsimWXD1_5	AUGUSTUS	intron	13414574	13414630	.	-	.	transcript_id "file_1_file_1_jg8413.t1"; gene_id "file_1_file_1_jg8413";
dsimWXD1_5	AUGUSTUS	CDS	13414631	13414778	1	-	1	transcript_id "file_1_file_1_jg8413.t1"; gene_id "file_1_file_1_jg8413";
dsimWXD1_5	AUGUSTUS	exon	13414631	13414778	.	-	.	transcript_id "file_1_file_1_jg8413.t1"; gene_id "file_1_file_1_jg8413";
dsimWXD1_5	AUGUSTUS	intron	13414779	13415021	.	-	.	transcript_id "file_1_file_1_jg8413.t1"; gene_id "file_1_file_1_jg8413";
dsimWXD1_5	AUGUSTUS	transcript	13412103	13415164	.	-	.	transcript_id "file_1_file_1_jg8413.t1"; gene_id "file_1_file_1_jg8413"
dsimWXD1_5	AUGUSTUS	gene	13412103	13415164	.	-	.	jg8413
dsimWXD1_5	AUGUSTUS	CDS	13415022	13415164	1	-	0	transcript_id "file_1_file_1_jg8413.t1"; gene_id "file_1_file_1_jg8413";
dsimWXD1_5	AUGUSTUS	exon	13415022	13415164	.	-	.	transcript_id "file_1_file_1_jg8413.t1"; gene_id "file_1_file_1_jg8413";
dsimWXD1_5	AUGUSTUS	start_codon	13415162	13415164	.	-	0	transcript_id "file_1_file_1_jg8413.t1"; gene_id "file_1_file_1_jg8413";
dsimWXD1_1	AUGUSTUS	start_codon	21565138	21565140	.	+	0	transcript_id "file_1_file_1_jg12213.t1"; gene_id "file_1_file_1_jg12213";
dsimWXD1_1	AUGUSTUS	CDS	21565138	21565713	0.53	+	0	transcript_id "file_1_file_1_jg12213.t1"; gene_id "file_1_file_1_jg12213";
dsimWXD1_1	AUGUSTUS	exon	21565138	21565713	.	+	.	transcript_id "file_1_file_1_jg12213.t1"; gene_id "file_1_file_1_jg12213";
dsimWXD1_1	AUGUSTUS	intron	21565714	21565764	.	+	.	transcript_id "file_1_file_1_jg12213.t1"; gene_id "file_1_file_1_jg12213";
dsimWXD1_1	AUGUSTUS	CDS	21565765	21565917	1	+	0	transcript_id "file_1_file_1_jg12213.t1"; gene_id "file_1_file_1_jg12213";
dsimWXD1_1	AUGUSTUS	exon	21565765	21565917	.	+	.	transcript_id "file_1_file_1_jg12213.t1"; gene_id "file_1_file_1_jg12213";
dsimWXD1_1	AUGUSTUS	intron	21565918	21565972	.	+	.	transcript_id "file_1_file_1_jg12213.t1"; gene_id "file_1_file_1_jg12213";
dsimWXD1_1	AUGUSTUS	transcript	21565138	21566077	.	+	.	transcript_id "file_1_file_1_jg12213.t1"; gene_id "file_1_file_1_jg12213"
dsimWXD1_1	AUGUSTUS	gene	21565138	21566077	.	+	.	jg12213
dsimWXD1_1	AUGUSTUS	CDS	21565973	21566077	1	+	0	transcript_id "file_1_file_1_jg12213.t1"; gene_id "file_1_file_1_jg12213";
dsimWXD1_1	AUGUSTUS	exon	21565973	21566077	.	+	.	transcript_id "file_1_file_1_jg12213.t1"; gene_id "file_1_file_1_jg12213";
dsimWXD1_1	AUGUSTUS	stop_codon	21566075	21566077	.	+	0	transcript_id "file_1_file_1_jg12213.t1"; gene_id "file_1_file_1_jg12213";
dsimWXD1_3	AUGUSTUS	start_codon	27448056	27448058	.	+	0	transcript_id "file_1_file_1_jg6684.t1"; gene_id "file_1_file_1_jg6684";
dsimWXD1_3	AUGUSTUS	CDS	27448056	27448103	1	+	0	transcript_id "file_1_file_1_jg6684.t1"; gene_id "file_1_file_1_jg6684";
dsimWXD1_3	AUGUSTUS	exon	27448056	27448103	.	+	.	transcript_id "file_1_file_1_jg6684.t1"; gene_id "file_1_file_1_jg6684";
dsimWXD1_3	AUGUSTUS	intron	27448104	27448401	.	+	.	transcript_id "file_1_file_1_jg6684.t1"; gene_id "file_1_file_1_jg6684";
dsimWXD1_3	AUGUSTUS	CDS	27448402	27450397	1	+	0	transcript_id "file_1_file_1_jg6684.t1"; gene_id "file_1_file_1_jg6684";
dsimWXD1_3	AUGUSTUS	exon	27448402	27450397	.	+	.	transcript_id "file_1_file_1_jg6684.t1"; gene_id "file_1_file_1_jg6684";
dsimWXD1_3	AUGUSTUS	intron	27450398	27450465	.	+	.	transcript_id "file_1_file_1_jg6684.t1"; gene_id "file_1_file_1_jg6684";
dsimWXD1_3	AUGUSTUS	transcript	27448056	27450659	.	+	.	transcript_id "file_1_file_1_jg6684.t1"; gene_id "file_1_file_1_jg6684"
dsimWXD1_3	AUGUSTUS	gene	27448056	27450659	.	+	.	jg6684
dsimWXD1_3	AUGUSTUS	CDS	27450466	27450659	1	+	2	transcript_id "file_1_file_1_jg6684.t1"; gene_id "file_1_file_1_jg6684";
dsimWXD1_3	AUGUSTUS	exon	27450466	27450659	.	+	.	transcript_id "file_1_file_1_jg6684.t1"; gene_id "file_1_file_1_jg6684";
dsimWXD1_3	AUGUSTUS	stop_codon	27450657	27450659	.	+	0	transcript_id "file_1_file_1_jg6684.t1"; gene_id "file_1_file_1_jg6684";
dsimWXD1_5	AUGUSTUS	start_codon	12958116	12958118	.	+	0	transcript_id "file_1_file_1_jg8359.t1"; gene_id "file_1_file_1_jg8359";
dsimWXD1_5	AUGUSTUS	CDS	12958116	12958233	1	+	0	transcript_id "file_1_file_1_jg8359.t1"; gene_id "file_1_file_1_jg8359";
dsimWXD1_5	AUGUSTUS	exon	12958116	12958233	.	+	.	transcript_id "file_1_file_1_jg8359.t1"; gene_id "file_1_file_1_jg8359";
dsimWXD1_5	AUGUSTUS	intron	12958234	12961357	.	+	.	transcript_id "file_1_file_1_jg8359.t1"; gene_id "file_1_file_1_jg8359";
dsimWXD1_5	AUGUSTUS	CDS	12961358	12961644	1	+	2	transcript_id "file_1_file_1_jg8359.t1"; gene_id "file_1_file_1_jg8359";
dsimWXD1_5	AUGUSTUS	exon	12961358	12961644	.	+	.	transcript_id "file_1_file_1_jg8359.t1"; gene_id "file_1_file_1_jg8359";
dsimWXD1_5	AUGUSTUS	intron	12961645	12961718	.	+	.	transcript_id "file_1_file_1_jg8359.t1"; gene_id "file_1_file_1_jg8359";
dsimWXD1_5	AUGUSTUS	CDS	12961719	12961854	1	+	0	transcript_id "file_1_file_1_jg8359.t1"; gene_id "file_1_file_1_jg8359";
dsimWXD1_5	AUGUSTUS	exon	12961719	12961854	.	+	.	transcript_id "file_1_file_1_jg8359.t1"; gene_id "file_1_file_1_jg8359";
dsimWXD1_5	AUGUSTUS	intron	12961855	12961920	.	+	.	transcript_id "file_1_file_1_jg8359.t1"; gene_id "file_1_file_1_jg8359";
dsimWXD1_5	AUGUSTUS	transcript	12958116	12962093	.	+	.	transcript_id "file_1_file_1_jg8359.t1"; gene_id "file_1_file_1_jg8359"
dsimWXD1_5	AUGUSTUS	gene	12958116	12962093	.	+	.	jg8359
dsimWXD1_5	AUGUSTUS	CDS	12961921	12962093	1	+	2	transcript_id "file_1_file_1_jg8359.t1"; gene_id "file_1_file_1_jg8359";
dsimWXD1_5	AUGUSTUS	exon	12961921	12962093	.	+	.	transcript_id "file_1_file_1_jg8359.t1"; gene_id "file_1_file_1_jg8359";
dsimWXD1_5	AUGUSTUS	stop_codon	12962091	12962093	.	+	0	transcript_id "file_1_file_1_jg8359.t1"; gene_id "file_1_file_1_jg8359";
dsimWXD1_0	AUGUSTUS	stop_codon	1287082	1287084	.	-	0	transcript_id "file_1_file_1_jg567.t1"; gene_id "file_1_file_1_jg567";
dsimWXD1_0	AUGUSTUS	CDS	1287082	1288668	1	-	0	transcript_id "file_1_file_1_jg567.t1"; gene_id "file_1_file_1_jg567";
dsimWXD1_0	AUGUSTUS	exon	1287082	1288668	.	-	.	transcript_id "file_1_file_1_jg567.t1"; gene_id "file_1_file_1_jg567";
dsimWXD1_0	AUGUSTUS	transcript	1287082	1288668	.	-	.	transcript_id "file_1_file_1_jg567.t1"; gene_id "file_1_file_1_jg567"
dsimWXD1_0	AUGUSTUS	gene	1287082	1288668	.	-	.	jg567
dsimWXD1_0	AUGUSTUS	start_codon	1288666	1288668	.	-	0	transcript_id "file_1_file_1_jg567.t1"; gene_id "file_1_file_1_jg567";
dsimWXD1_5	AUGUSTUS	stop_codon	18991465	18991467	.	-	0	transcript_id "file_1_file_1_jg9070.t1"; gene_id "file_1_file_1_jg9070";
dsimWXD1_5	AUGUSTUS	CDS	18991465	18991788	1	-	0	transcript_id "file_1_file_1_jg9070.t1"; gene_id "file_1_file_1_jg9070";
dsimWXD1_5	AUGUSTUS	exon	18991465	18991788	.	-	.	transcript_id "file_1_file_1_jg9070.t1"; gene_id "file_1_file_1_jg9070";
dsimWXD1_5	AUGUSTUS	intron	18991789	18991848	.	-	.	transcript_id "file_1_file_1_jg9070.t1"; gene_id "file_1_file_1_jg9070";
dsimWXD1_5	AUGUSTUS	transcript	18991465	18991911	.	-	.	transcript_id "file_1_file_1_jg9070.t1"; gene_id "file_1_file_1_jg9070"
dsimWXD1_5	AUGUSTUS	gene	18991465	18991911	.	-	.	jg9070
dsimWXD1_5	AUGUSTUS	CDS	18991849	18991911	1	-	0	transcript_id "file_1_file_1_jg9070.t1"; gene_id "file_1_file_1_jg9070";
dsimWXD1_5	AUGUSTUS	exon	18991849	18991911	.	-	.	transcript_id "file_1_file_1_jg9070.t1"; gene_id "file_1_file_1_jg9070";
dsimWXD1_5	AUGUSTUS	start_codon	18991909	18991911	.	-	0	transcript_id "file_1_file_1_jg9070.t1"; gene_id "file_1_file_1_jg9070";
dsimWXD1_3	AUGUSTUS	start_codon	20246866	20246868	.	+	0	transcript_id "file_1_file_1_jg5686.t1"; gene_id "file_1_file_1_jg5686";
dsimWXD1_3	AUGUSTUS	CDS	20246866	20247170	0.99	+	0	transcript_id "file_1_file_1_jg5686.t1"; gene_id "file_1_file_1_jg5686";
dsimWXD1_3	AUGUSTUS	exon	20246866	20247170	.	+	.	transcript_id "file_1_file_1_jg5686.t1"; gene_id "file_1_file_1_jg5686";
dsimWXD1_3	AUGUSTUS	intron	20247171	20248133	.	+	.	transcript_id "file_1_file_1_jg5686.t1"; gene_id "file_1_file_1_jg5686";
dsimWXD1_3	AUGUSTUS	transcript	20246866	20248545	.	+	.	transcript_id "file_1_file_1_jg5686.t1"; gene_id "file_1_file_1_jg5686"
dsimWXD1_3	AUGUSTUS	gene	20246866	20248545	.	+	.	jg5686
dsimWXD1_3	AUGUSTUS	CDS	20248134	20248545	0.91	+	1	transcript_id "file_1_file_1_jg5686.t1"; gene_id "file_1_file_1_jg5686";
dsimWXD1_3	AUGUSTUS	exon	20248134	20248545	.	+	.	transcript_id "file_1_file_1_jg5686.t1"; gene_id "file_1_file_1_jg5686";
dsimWXD1_3	AUGUSTUS	stop_codon	20248543	20248545	.	+	0	transcript_id "file_1_file_1_jg5686.t1"; gene_id "file_1_file_1_jg5686";
dsimWXD1_0	AUGUSTUS	start_codon	13860740	13860742	.	+	0	transcript_id "file_1_file_1_jg2226.t1"; gene_id "file_1_file_1_jg2226";
dsimWXD1_0	AUGUSTUS	CDS	13860740	13860939	1	+	0	transcript_id "file_1_file_1_jg2226.t1"; gene_id "file_1_file_1_jg2226";
dsimWXD1_0	AUGUSTUS	exon	13860740	13860939	.	+	.	transcript_id "file_1_file_1_jg2226.t1"; gene_id "file_1_file_1_jg2226";
dsimWXD1_0	AUGUSTUS	intron	13860940	13860995	.	+	.	transcript_id "file_1_file_1_jg2226.t1"; gene_id "file_1_file_1_jg2226";
dsimWXD1_0	AUGUSTUS	transcript	13860740	13861548	.	+	.	transcript_id "file_1_file_1_jg2226.t1"; gene_id "file_1_file_1_jg2226"
dsimWXD1_0	AUGUSTUS	gene	13860740	13861548	.	+	.	jg2226
dsimWXD1_0	AUGUSTUS	CDS	13860996	13861548	1	+	1	transcript_id "file_1_file_1_jg2226.t1"; gene_id "file_1_file_1_jg2226";
dsimWXD1_0	AUGUSTUS	exon	13860996	13861548	.	+	.	transcript_id "file_1_file_1_jg2226.t1"; gene_id "file_1_file_1_jg2226";
dsimWXD1_0	AUGUSTUS	stop_codon	13861546	13861548	.	+	0	transcript_id "file_1_file_1_jg2226.t1"; gene_id "file_1_file_1_jg2226";
dsimWXD1_3	AUGUSTUS	start_codon	14224810	14224812	.	+	0	transcript_id "file_1_file_1_jg4838.t1"; gene_id "file_1_file_1_jg4838";
dsimWXD1_3	AUGUSTUS	CDS	14224810	14225021	0.92	+	0	transcript_id "file_1_file_1_jg4838.t1"; gene_id "file_1_file_1_jg4838";
dsimWXD1_3	AUGUSTUS	exon	14224810	14225021	.	+	.	transcript_id "file_1_file_1_jg4838.t1"; gene_id "file_1_file_1_jg4838";
dsimWXD1_3	AUGUSTUS	intron	14225022	14225438	.	+	.	transcript_id "file_1_file_1_jg4838.t1"; gene_id "file_1_file_1_jg4838";
dsimWXD1_3	AUGUSTUS	transcript	14224810	14225745	.	+	.	transcript_id "file_1_file_1_jg4838.t1"; gene_id "file_1_file_1_jg4838"
dsimWXD1_3	AUGUSTUS	gene	14224810	14225745	.	+	.	jg4838
dsimWXD1_3	AUGUSTUS	CDS	14225439	14225745	0.82	+	1	transcript_id "file_1_file_1_jg4838.t1"; gene_id "file_1_file_1_jg4838";
dsimWXD1_3	AUGUSTUS	exon	14225439	14225745	.	+	.	transcript_id "file_1_file_1_jg4838.t1"; gene_id "file_1_file_1_jg4838";
dsimWXD1_3	AUGUSTUS	stop_codon	14225743	14225745	.	+	0	transcript_id "file_1_file_1_jg4838.t1"; gene_id "file_1_file_1_jg4838";
dsimWXD1_41	AUGUSTUS	stop_codon	46347	46349	.	-	0	transcript_id "file_1_file_1_jg15613.t1"; gene_id "file_1_file_1_jg15613";
dsimWXD1_41	AUGUSTUS	CDS	46347	46463	1	-	0	transcript_id "file_1_file_1_jg15613.t1"; gene_id "file_1_file_1_jg15613";
dsimWXD1_41	AUGUSTUS	exon	46347	46463	.	-	.	transcript_id "file_1_file_1_jg15613.t1"; gene_id "file_1_file_1_jg15613";
dsimWXD1_41	AUGUSTUS	intron	46464	46522	.	-	.	transcript_id "file_1_file_1_jg15613.t1"; gene_id "file_1_file_1_jg15613";
dsimWXD1_41	AUGUSTUS	CDS	46523	46631	1	-	1	transcript_id "file_1_file_1_jg15613.t1"; gene_id "file_1_file_1_jg15613";
dsimWXD1_41	AUGUSTUS	exon	46523	46631	.	-	.	transcript_id "file_1_file_1_jg15613.t1"; gene_id "file_1_file_1_jg15613";
dsimWXD1_41	AUGUSTUS	intron	46632	47227	.	-	.	transcript_id "file_1_file_1_jg15613.t1"; gene_id "file_1_file_1_jg15613";
dsimWXD1_41	AUGUSTUS	CDS	47228	47691	1	-	0	transcript_id "file_1_file_1_jg15613.t1"; gene_id "file_1_file_1_jg15613";
dsimWXD1_41	AUGUSTUS	exon	47228	47691	.	-	.	transcript_id "file_1_file_1_jg15613.t1"; gene_id "file_1_file_1_jg15613";
dsimWXD1_41	AUGUSTUS	intron	47692	48046	.	-	.	transcript_id "file_1_file_1_jg15613.t1"; gene_id "file_1_file_1_jg15613";
dsimWXD1_41	AUGUSTUS	CDS	48047	48100	1	-	0	transcript_id "file_1_file_1_jg15613.t1"; gene_id "file_1_file_1_jg15613";
dsimWXD1_41	AUGUSTUS	exon	48047	48100	.	-	.	transcript_id "file_1_file_1_jg15613.t1"; gene_id "file_1_file_1_jg15613";
dsimWXD1_41	AUGUSTUS	intron	48101	48307	.	-	.	transcript_id "file_1_file_1_jg15613.t1"; gene_id "file_1_file_1_jg15613";
dsimWXD1_41	AUGUSTUS	CDS	48308	48427	1	-	0	transcript_id "file_1_file_1_jg15613.t1"; gene_id "file_1_file_1_jg15613";
dsimWXD1_41	AUGUSTUS	exon	48308	48427	.	-	.	transcript_id "file_1_file_1_jg15613.t1"; gene_id "file_1_file_1_jg15613";
dsimWXD1_41	AUGUSTUS	intron	48428	48484	.	-	.	transcript_id "file_1_file_1_jg15613.t1"; gene_id "file_1_file_1_jg15613";
dsimWXD1_41	AUGUSTUS	CDS	48485	49051	1	-	0	transcript_id "file_1_file_1_jg15613.t1"; gene_id "file_1_file_1_jg15613";
dsimWXD1_41	AUGUSTUS	exon	48485	49051	.	-	.	transcript_id "file_1_file_1_jg15613.t1"; gene_id "file_1_file_1_jg15613";
dsimWXD1_41	AUGUSTUS	intron	49052	49117	.	-	.	transcript_id "file_1_file_1_jg15613.t1"; gene_id "file_1_file_1_jg15613";
dsimWXD1_41	AUGUSTUS	CDS	49118	49462	1	-	0	transcript_id "file_1_file_1_jg15613.t1"; gene_id "file_1_file_1_jg15613";
dsimWXD1_41	AUGUSTUS	exon	49118	49462	.	-	.	transcript_id "file_1_file_1_jg15613.t1"; gene_id "file_1_file_1_jg15613";
dsimWXD1_41	AUGUSTUS	intron	49463	49520	.	-	.	transcript_id "file_1_file_1_jg15613.t1"; gene_id "file_1_file_1_jg15613";
dsimWXD1_41	AUGUSTUS	CDS	49521	49635	1	-	1	transcript_id "file_1_file_1_jg15613.t1"; gene_id "file_1_file_1_jg15613";
dsimWXD1_41	AUGUSTUS	exon	49521	49635	.	-	.	transcript_id "file_1_file_1_jg15613.t1"; gene_id "file_1_file_1_jg15613";
dsimWXD1_41	AUGUSTUS	intron	49636	49941	.	-	.	transcript_id "file_1_file_1_jg15613.t1"; gene_id "file_1_file_1_jg15613";
dsimWXD1_41	AUGUSTUS	CDS	49942	50016	1	-	1	transcript_id "file_1_file_1_jg15613.t1"; gene_id "file_1_file_1_jg15613";
dsimWXD1_41	AUGUSTUS	exon	49942	50016	.	-	.	transcript_id "file_1_file_1_jg15613.t1"; gene_id "file_1_file_1_jg15613";
dsimWXD1_41	AUGUSTUS	intron	50017	50054	.	-	.	transcript_id "file_1_file_1_jg15613.t1"; gene_id "file_1_file_1_jg15613";
dsimWXD1_41	AUGUSTUS	CDS	50055	50079	1	-	2	transcript_id "file_1_file_1_jg15613.t1"; gene_id "file_1_file_1_jg15613";
dsimWXD1_41	AUGUSTUS	exon	50055	50079	.	-	.	transcript_id "file_1_file_1_jg15613.t1"; gene_id "file_1_file_1_jg15613";
dsimWXD1_41	AUGUSTUS	intron	50080	50141	.	-	.	transcript_id "file_1_file_1_jg15613.t1"; gene_id "file_1_file_1_jg15613";
dsimWXD1_41	AUGUSTUS	CDS	50142	50204	1	-	2	transcript_id "file_1_file_1_jg15613.t1"; gene_id "file_1_file_1_jg15613";
dsimWXD1_41	AUGUSTUS	exon	50142	50204	.	-	.	transcript_id "file_1_file_1_jg15613.t1"; gene_id "file_1_file_1_jg15613";
dsimWXD1_41	AUGUSTUS	intron	50205	56863	.	-	.	transcript_id "file_1_file_1_jg15613.t1"; gene_id "file_1_file_1_jg15613";
dsimWXD1_41	AUGUSTUS	transcript	46347	56939	.	-	.	transcript_id "file_1_file_1_jg15613.t1"; gene_id "file_1_file_1_jg15613"
dsimWXD1_41	AUGUSTUS	gene	46347	56939	.	-	.	jg15613
dsimWXD1_41	AUGUSTUS	CDS	56864	56939	1	-	0	transcript_id "file_1_file_1_jg15613.t1"; gene_id "file_1_file_1_jg15613";
dsimWXD1_41	AUGUSTUS	exon	56864	56939	.	-	.	transcript_id "file_1_file_1_jg15613.t1"; gene_id "file_1_file_1_jg15613";
dsimWXD1_41	AUGUSTUS	start_codon	56937	56939	.	-	0	transcript_id "file_1_file_1_jg15613.t1"; gene_id "file_1_file_1_jg15613";
dsimWXD1_0	AUGUSTUS	stop_codon	18922649	18922651	.	-	0	transcript_id "file_1_file_1_jg2635.t1"; gene_id "file_1_file_1_jg2635";
dsimWXD1_0	AUGUSTUS	CDS	18922649	18923063	1	-	1	transcript_id "file_1_file_1_jg2635.t1"; gene_id "file_1_file_1_jg2635";
dsimWXD1_0	AUGUSTUS	exon	18922649	18923063	.	-	.	transcript_id "file_1_file_1_jg2635.t1"; gene_id "file_1_file_1_jg2635";
dsimWXD1_0	AUGUSTUS	intron	18923064	18930924	.	-	.	transcript_id "file_1_file_1_jg2635.t1"; gene_id "file_1_file_1_jg2635";
dsimWXD1_0	AUGUSTUS	transcript	18922649	18931163	.	-	.	transcript_id "file_1_file_1_jg2635.t1"; gene_id "file_1_file_1_jg2635"
dsimWXD1_0	AUGUSTUS	gene	18922649	18931163	.	-	.	jg2635
dsimWXD1_0	AUGUSTUS	CDS	18930925	18931163	1	-	0	transcript_id "file_1_file_1_jg2635.t1"; gene_id "file_1_file_1_jg2635";
dsimWXD1_0	AUGUSTUS	exon	18930925	18931163	.	-	.	transcript_id "file_1_file_1_jg2635.t1"; gene_id "file_1_file_1_jg2635";
dsimWXD1_0	AUGUSTUS	start_codon	18931161	18931163	.	-	0	transcript_id "file_1_file_1_jg2635.t1"; gene_id "file_1_file_1_jg2635";
dsimWXD1_0	AUGUSTUS	stop_codon	8741890	8741892	.	-	0	transcript_id "file_1_file_1_jg1561.t1"; gene_id "file_1_file_1_jg1561";
dsimWXD1_0	AUGUSTUS	CDS	8741890	8742498	1	-	0	transcript_id "file_1_file_1_jg1561.t1"; gene_id "file_1_file_1_jg1561";
dsimWXD1_0	AUGUSTUS	exon	8741890	8742498	.	-	.	transcript_id "file_1_file_1_jg1561.t1"; gene_id "file_1_file_1_jg1561";
dsimWXD1_0	AUGUSTUS	intron	8742499	8742651	.	-	.	transcript_id "file_1_file_1_jg1561.t1"; gene_id "file_1_file_1_jg1561";
dsimWXD1_0	AUGUSTUS	CDS	8742652	8743017	1	-	0	transcript_id "file_1_file_1_jg1561.t1"; gene_id "file_1_file_1_jg1561";
dsimWXD1_0	AUGUSTUS	exon	8742652	8743017	.	-	.	transcript_id "file_1_file_1_jg1561.t1"; gene_id "file_1_file_1_jg1561";
dsimWXD1_0	AUGUSTUS	intron	8743018	8743159	.	-	.	transcript_id "file_1_file_1_jg1561.t1"; gene_id "file_1_file_1_jg1561";
dsimWXD1_0	AUGUSTUS	CDS	8743160	8743831	1	-	0	transcript_id "file_1_file_1_jg1561.t1"; gene_id "file_1_file_1_jg1561";
dsimWXD1_0	AUGUSTUS	exon	8743160	8743831	.	-	.	transcript_id "file_1_file_1_jg1561.t1"; gene_id "file_1_file_1_jg1561";
dsimWXD1_0	AUGUSTUS	intron	8743832	8744617	.	-	.	transcript_id "file_1_file_1_jg1561.t1"; gene_id "file_1_file_1_jg1561";
dsimWXD1_0	AUGUSTUS	transcript	8741890	8744848	.	-	.	transcript_id "file_1_file_1_jg1561.t1"; gene_id "file_1_file_1_jg1561"
dsimWXD1_0	AUGUSTUS	gene	8741890	8744848	.	-	.	jg1561
dsimWXD1_0	AUGUSTUS	CDS	8744618	8744848	1	-	0	transcript_id "file_1_file_1_jg1561.t1"; gene_id "file_1_file_1_jg1561";
dsimWXD1_0	AUGUSTUS	exon	8744618	8744848	.	-	.	transcript_id "file_1_file_1_jg1561.t1"; gene_id "file_1_file_1_jg1561";
dsimWXD1_0	AUGUSTUS	start_codon	8744846	8744848	.	-	0	transcript_id "file_1_file_1_jg1561.t1"; gene_id "file_1_file_1_jg1561";
dsimWXD1_3	AUGUSTUS	stop_codon	11339923	11339925	.	-	0	transcript_id "file_1_file_1_jg4476.t1"; gene_id "file_1_file_1_jg4476";
dsimWXD1_3	AUGUSTUS	CDS	11339923	11340558	1	-	0	transcript_id "file_1_file_1_jg4476.t1"; gene_id "file_1_file_1_jg4476";
dsimWXD1_3	AUGUSTUS	exon	11339923	11340558	.	-	.	transcript_id "file_1_file_1_jg4476.t1"; gene_id "file_1_file_1_jg4476";
dsimWXD1_3	AUGUSTUS	transcript	11339923	11340558	.	-	.	transcript_id "file_1_file_1_jg4476.t1"; gene_id "file_1_file_1_jg4476"
dsimWXD1_3	AUGUSTUS	gene	11339923	11340558	.	-	.	jg4476
dsimWXD1_3	AUGUSTUS	start_codon	11340556	11340558	.	-	0	transcript_id "file_1_file_1_jg4476.t1"; gene_id "file_1_file_1_jg4476";
dsimWXD1_1	AUGUSTUS	stop_codon	21862975	21862977	.	-	0	transcript_id "file_1_file_1_jg12272.t1"; gene_id "file_1_file_1_jg12272";
dsimWXD1_1	AUGUSTUS	CDS	21862975	21863561	1	-	2	transcript_id "file_1_file_1_jg12272.t1"; gene_id "file_1_file_1_jg12272";
dsimWXD1_1	AUGUSTUS	exon	21862975	21863561	.	-	.	transcript_id "file_1_file_1_jg12272.t1"; gene_id "file_1_file_1_jg12272";
dsimWXD1_1	AUGUSTUS	intron	21863562	21863630	.	-	.	transcript_id "file_1_file_1_jg12272.t1"; gene_id "file_1_file_1_jg12272";
dsimWXD1_1	AUGUSTUS	transcript	21862975	21863898	.	-	.	transcript_id "file_1_file_1_jg12272.t1"; gene_id "file_1_file_1_jg12272"
dsimWXD1_1	AUGUSTUS	gene	21862975	21863898	.	-	.	jg12272
dsimWXD1_1	AUGUSTUS	CDS	21863631	21863898	1	-	0	transcript_id "file_1_file_1_jg12272.t1"; gene_id "file_1_file_1_jg12272";
dsimWXD1_1	AUGUSTUS	exon	21863631	21863898	.	-	.	transcript_id "file_1_file_1_jg12272.t1"; gene_id "file_1_file_1_jg12272";
dsimWXD1_1	AUGUSTUS	start_codon	21863896	21863898	.	-	0	transcript_id "file_1_file_1_jg12272.t1"; gene_id "file_1_file_1_jg12272";
dsimWXD1_47	AUGUSTUS	stop_codon	35877	35879	.	-	0	transcript_id "file_1_file_1_jg393.t1"; gene_id "file_1_file_1_jg393";
dsimWXD1_47	AUGUSTUS	CDS	35877	36322	0.95	-	2	transcript_id "file_1_file_1_jg393.t1"; gene_id "file_1_file_1_jg393";
dsimWXD1_47	AUGUSTUS	exon	35877	36322	.	-	.	transcript_id "file_1_file_1_jg393.t1"; gene_id "file_1_file_1_jg393";
dsimWXD1_47	AUGUSTUS	intron	36323	38131	.	-	.	transcript_id "file_1_file_1_jg393.t1"; gene_id "file_1_file_1_jg393";
dsimWXD1_47	AUGUSTUS	transcript	35877	38261	.	-	.	transcript_id "file_1_file_1_jg393.t1"; gene_id "file_1_file_1_jg393"
dsimWXD1_47	AUGUSTUS	gene	35877	38261	.	-	.	jg393
dsimWXD1_47	AUGUSTUS	CDS	38132	38261	1	-	0	transcript_id "file_1_file_1_jg393.t1"; gene_id "file_1_file_1_jg393";
dsimWXD1_47	AUGUSTUS	exon	38132	38261	.	-	.	transcript_id "file_1_file_1_jg393.t1"; gene_id "file_1_file_1_jg393";
dsimWXD1_47	AUGUSTUS	start_codon	38259	38261	.	-	0	transcript_id "file_1_file_1_jg393.t1"; gene_id "file_1_file_1_jg393";
dsimWXD1_2	AUGUSTUS	stop_codon	19660713	19660715	.	-	0	transcript_id "file_1_file_1_jg14979.t1"; gene_id "file_1_file_1_jg14979";
dsimWXD1_2	AUGUSTUS	CDS	19660713	19661008	0.89	-	2	transcript_id "file_1_file_1_jg14979.t1"; gene_id "file_1_file_1_jg14979";
dsimWXD1_2	AUGUSTUS	exon	19660713	19661008	.	-	.	transcript_id "file_1_file_1_jg14979.t1"; gene_id "file_1_file_1_jg14979";
dsimWXD1_2	AUGUSTUS	intron	19661009	19661166	.	-	.	transcript_id "file_1_file_1_jg14979.t1"; gene_id "file_1_file_1_jg14979";
dsimWXD1_2	AUGUSTUS	CDS	19661167	19661229	0.97	-	2	transcript_id "file_1_file_1_jg14979.t1"; gene_id "file_1_file_1_jg14979";
dsimWXD1_2	AUGUSTUS	exon	19661167	19661229	.	-	.	transcript_id "file_1_file_1_jg14979.t1"; gene_id "file_1_file_1_jg14979";
dsimWXD1_2	AUGUSTUS	intron	19661230	19661858	.	-	.	transcript_id "file_1_file_1_jg14979.t1"; gene_id "file_1_file_1_jg14979";
dsimWXD1_2	AUGUSTUS	CDS	19661859	19662682	1	-	1	transcript_id "file_1_file_1_jg14979.t1"; gene_id "file_1_file_1_jg14979";
dsimWXD1_2	AUGUSTUS	exon	19661859	19662682	.	-	.	transcript_id "file_1_file_1_jg14979.t1"; gene_id "file_1_file_1_jg14979";
dsimWXD1_2	AUGUSTUS	intron	19662683	19662740	.	-	.	transcript_id "file_1_file_1_jg14979.t1"; gene_id "file_1_file_1_jg14979";
dsimWXD1_2	AUGUSTUS	CDS	19662741	19663593	1	-	2	transcript_id "file_1_file_1_jg14979.t1"; gene_id "file_1_file_1_jg14979";
dsimWXD1_2	AUGUSTUS	exon	19662741	19663593	.	-	.	transcript_id "file_1_file_1_jg14979.t1"; gene_id "file_1_file_1_jg14979";
dsimWXD1_2	AUGUSTUS	intron	19663594	19663643	.	-	.	transcript_id "file_1_file_1_jg14979.t1"; gene_id "file_1_file_1_jg14979";
dsimWXD1_2	AUGUSTUS	CDS	19663644	19664133	1	-	0	transcript_id "file_1_file_1_jg14979.t1"; gene_id "file_1_file_1_jg14979";
dsimWXD1_2	AUGUSTUS	exon	19663644	19664133	.	-	.	transcript_id "file_1_file_1_jg14979.t1"; gene_id "file_1_file_1_jg14979";
dsimWXD1_2	AUGUSTUS	intron	19664134	19664358	.	-	.	transcript_id "file_1_file_1_jg14979.t1"; gene_id "file_1_file_1_jg14979";
dsimWXD1_2	AUGUSTUS	CDS	19664359	19664405	1	-	2	transcript_id "file_1_file_1_jg14979.t1"; gene_id "file_1_file_1_jg14979";
dsimWXD1_2	AUGUSTUS	exon	19664359	19664405	.	-	.	transcript_id "file_1_file_1_jg14979.t1"; gene_id "file_1_file_1_jg14979";
dsimWXD1_2	AUGUSTUS	intron	19664406	19664472	.	-	.	transcript_id "file_1_file_1_jg14979.t1"; gene_id "file_1_file_1_jg14979";
dsimWXD1_2	AUGUSTUS	transcript	19660713	19664662	.	-	.	transcript_id "file_1_file_1_jg14979.t1"; gene_id "file_1_file_1_jg14979"
dsimWXD1_2	AUGUSTUS	gene	19660713	19664662	.	-	.	jg14979
dsimWXD1_2	AUGUSTUS	CDS	19664473	19664662	1	-	0	transcript_id "file_1_file_1_jg14979.t1"; gene_id "file_1_file_1_jg14979";
dsimWXD1_2	AUGUSTUS	exon	19664473	19664662	.	-	.	transcript_id "file_1_file_1_jg14979.t1"; gene_id "file_1_file_1_jg14979";
dsimWXD1_2	AUGUSTUS	start_codon	19664660	19664662	.	-	0	transcript_id "file_1_file_1_jg14979.t1"; gene_id "file_1_file_1_jg14979";
dsimWXD1_3	AUGUSTUS	start_codon	9250413	9250415	.	+	0	transcript_id "file_1_file_1_jg4216.t1"; gene_id "file_1_file_1_jg4216";
dsimWXD1_3	AUGUSTUS	CDS	9250413	9250521	0.97	+	0	transcript_id "file_1_file_1_jg4216.t1"; gene_id "file_1_file_1_jg4216";
dsimWXD1_3	AUGUSTUS	exon	9250413	9250521	.	+	.	transcript_id "file_1_file_1_jg4216.t1"; gene_id "file_1_file_1_jg4216";
dsimWXD1_3	AUGUSTUS	intron	9250522	9250597	.	+	.	transcript_id "file_1_file_1_jg4216.t1"; gene_id "file_1_file_1_jg4216";
dsimWXD1_3	AUGUSTUS	CDS	9250598	9250626	1	+	2	transcript_id "file_1_file_1_jg4216.t1"; gene_id "file_1_file_1_jg4216";
dsimWXD1_3	AUGUSTUS	exon	9250598	9250626	.	+	.	transcript_id "file_1_file_1_jg4216.t1"; gene_id "file_1_file_1_jg4216";
dsimWXD1_3	AUGUSTUS	intron	9250627	9250840	.	+	.	transcript_id "file_1_file_1_jg4216.t1"; gene_id "file_1_file_1_jg4216";
dsimWXD1_3	AUGUSTUS	transcript	9250413	9250996	.	+	.	transcript_id "file_1_file_1_jg4216.t1"; gene_id "file_1_file_1_jg4216"
dsimWXD1_3	AUGUSTUS	gene	9250413	9250996	.	+	.	jg4216
dsimWXD1_3	AUGUSTUS	CDS	9250841	9250996	1	+	0	transcript_id "file_1_file_1_jg4216.t1"; gene_id "file_1_file_1_jg4216";
dsimWXD1_3	AUGUSTUS	exon	9250841	9250996	.	+	.	transcript_id "file_1_file_1_jg4216.t1"; gene_id "file_1_file_1_jg4216";
dsimWXD1_3	AUGUSTUS	stop_codon	9250994	9250996	.	+	0	transcript_id "file_1_file_1_jg4216.t1"; gene_id "file_1_file_1_jg4216";
dsimWXD1_2	AUGUSTUS	stop_codon	8064909	8064911	.	-	0	transcript_id "file_1_file_1_jg13564.t1"; gene_id "file_1_file_1_jg13564";
dsimWXD1_2	AUGUSTUS	CDS	8064909	8065142	1	-	0	transcript_id "file_1_file_1_jg13564.t1"; gene_id "file_1_file_1_jg13564";
dsimWXD1_2	AUGUSTUS	exon	8064909	8065142	.	-	.	transcript_id "file_1_file_1_jg13564.t1"; gene_id "file_1_file_1_jg13564";
dsimWXD1_2	AUGUSTUS	intron	8065143	8065203	.	-	.	transcript_id "file_1_file_1_jg13564.t1"; gene_id "file_1_file_1_jg13564";
dsimWXD1_2	AUGUSTUS	CDS	8065204	8065520	1	-	2	transcript_id "file_1_file_1_jg13564.t1"; gene_id "file_1_file_1_jg13564";
dsimWXD1_2	AUGUSTUS	exon	8065204	8065520	.	-	.	transcript_id "file_1_file_1_jg13564.t1"; gene_id "file_1_file_1_jg13564";
dsimWXD1_2	AUGUSTUS	intron	8065521	8065579	.	-	.	transcript_id "file_1_file_1_jg13564.t1"; gene_id "file_1_file_1_jg13564";
dsimWXD1_2	AUGUSTUS	CDS	8065580	8065755	1	-	1	transcript_id "file_1_file_1_jg13564.t1"; gene_id "file_1_file_1_jg13564";
dsimWXD1_2	AUGUSTUS	exon	8065580	8065755	.	-	.	transcript_id "file_1_file_1_jg13564.t1"; gene_id "file_1_file_1_jg13564";
dsimWXD1_2	AUGUSTUS	intron	8065756	8065817	.	-	.	transcript_id "file_1_file_1_jg13564.t1"; gene_id "file_1_file_1_jg13564";
dsimWXD1_2	AUGUSTUS	CDS	8065818	8066558	1	-	1	transcript_id "file_1_file_1_jg13564.t1"; gene_id "file_1_file_1_jg13564";
dsimWXD1_2	AUGUSTUS	exon	8065818	8066558	.	-	.	transcript_id "file_1_file_1_jg13564.t1"; gene_id "file_1_file_1_jg13564";
dsimWXD1_2	AUGUSTUS	intron	8066559	8066621	.	-	.	transcript_id "file_1_file_1_jg13564.t1"; gene_id "file_1_file_1_jg13564";
dsimWXD1_2	AUGUSTUS	CDS	8066622	8069791	0.99	-	0	transcript_id "file_1_file_1_jg13564.t1"; gene_id "file_1_file_1_jg13564";
dsimWXD1_2	AUGUSTUS	exon	8066622	8069791	.	-	.	transcript_id "file_1_file_1_jg13564.t1"; gene_id "file_1_file_1_jg13564";
dsimWXD1_2	AUGUSTUS	intron	8069792	8069844	.	-	.	transcript_id "file_1_file_1_jg13564.t1"; gene_id "file_1_file_1_jg13564";
dsimWXD1_2	AUGUSTUS	transcript	8064909	8069946	.	-	.	transcript_id "file_1_file_1_jg13564.t1"; gene_id "file_1_file_1_jg13564"
dsimWXD1_2	AUGUSTUS	gene	8064909	8069946	.	-	.	jg13564
dsimWXD1_2	AUGUSTUS	CDS	8069845	8069946	1	-	0	transcript_id "file_1_file_1_jg13564.t1"; gene_id "file_1_file_1_jg13564";
dsimWXD1_2	AUGUSTUS	exon	8069845	8069946	.	-	.	transcript_id "file_1_file_1_jg13564.t1"; gene_id "file_1_file_1_jg13564";
dsimWXD1_2	AUGUSTUS	start_codon	8069944	8069946	.	-	0	transcript_id "file_1_file_1_jg13564.t1"; gene_id "file_1_file_1_jg13564";
dsimWXD1_1	AUGUSTUS	stop_codon	16339612	16339614	.	-	0	transcript_id "file_1_file_1_jg11471.t1"; gene_id "file_1_file_1_jg11471";
dsimWXD1_1	AUGUSTUS	CDS	16339612	16339685	1	-	2	transcript_id "file_1_file_1_jg11471.t1"; gene_id "file_1_file_1_jg11471";
dsimWXD1_1	AUGUSTUS	exon	16339612	16339685	.	-	.	transcript_id "file_1_file_1_jg11471.t1"; gene_id "file_1_file_1_jg11471";
dsimWXD1_1	AUGUSTUS	intron	16339686	16339753	.	-	.	transcript_id "file_1_file_1_jg11471.t1"; gene_id "file_1_file_1_jg11471";
dsimWXD1_1	AUGUSTUS	CDS	16339754	16341012	1	-	1	transcript_id "file_1_file_1_jg11471.t1"; gene_id "file_1_file_1_jg11471";
dsimWXD1_1	AUGUSTUS	exon	16339754	16341012	.	-	.	transcript_id "file_1_file_1_jg11471.t1"; gene_id "file_1_file_1_jg11471";
dsimWXD1_1	AUGUSTUS	intron	16341013	16341125	.	-	.	transcript_id "file_1_file_1_jg11471.t1"; gene_id "file_1_file_1_jg11471";
dsimWXD1_1	AUGUSTUS	CDS	16341126	16341394	1	-	0	transcript_id "file_1_file_1_jg11471.t1"; gene_id "file_1_file_1_jg11471";
dsimWXD1_1	AUGUSTUS	exon	16341126	16341394	.	-	.	transcript_id "file_1_file_1_jg11471.t1"; gene_id "file_1_file_1_jg11471";
dsimWXD1_1	AUGUSTUS	intron	16341395	16341458	.	-	.	transcript_id "file_1_file_1_jg11471.t1"; gene_id "file_1_file_1_jg11471";
dsimWXD1_1	AUGUSTUS	CDS	16341459	16341672	1	-	1	transcript_id "file_1_file_1_jg11471.t1"; gene_id "file_1_file_1_jg11471";
dsimWXD1_1	AUGUSTUS	exon	16341459	16341672	.	-	.	transcript_id "file_1_file_1_jg11471.t1"; gene_id "file_1_file_1_jg11471";
dsimWXD1_1	AUGUSTUS	intron	16341673	16341738	.	-	.	transcript_id "file_1_file_1_jg11471.t1"; gene_id "file_1_file_1_jg11471";
dsimWXD1_1	AUGUSTUS	CDS	16341739	16342738	1	-	2	transcript_id "file_1_file_1_jg11471.t1"; gene_id "file_1_file_1_jg11471";
dsimWXD1_1	AUGUSTUS	exon	16341739	16342738	.	-	.	transcript_id "file_1_file_1_jg11471.t1"; gene_id "file_1_file_1_jg11471";
dsimWXD1_1	AUGUSTUS	intron	16342739	16342811	.	-	.	transcript_id "file_1_file_1_jg11471.t1"; gene_id "file_1_file_1_jg11471";
dsimWXD1_1	AUGUSTUS	CDS	16342812	16343961	1	-	0	transcript_id "file_1_file_1_jg11471.t1"; gene_id "file_1_file_1_jg11471";
dsimWXD1_1	AUGUSTUS	exon	16342812	16343961	.	-	.	transcript_id "file_1_file_1_jg11471.t1"; gene_id "file_1_file_1_jg11471";
dsimWXD1_1	AUGUSTUS	intron	16343962	16344073	.	-	.	transcript_id "file_1_file_1_jg11471.t1"; gene_id "file_1_file_1_jg11471";
dsimWXD1_1	AUGUSTUS	CDS	16344074	16344191	1	-	1	transcript_id "file_1_file_1_jg11471.t1"; gene_id "file_1_file_1_jg11471";
dsimWXD1_1	AUGUSTUS	exon	16344074	16344191	.	-	.	transcript_id "file_1_file_1_jg11471.t1"; gene_id "file_1_file_1_jg11471";
dsimWXD1_1	AUGUSTUS	intron	16344192	16344690	.	-	.	transcript_id "file_1_file_1_jg11471.t1"; gene_id "file_1_file_1_jg11471";
dsimWXD1_1	AUGUSTUS	CDS	16344691	16347193	1	-	2	transcript_id "file_1_file_1_jg11471.t1"; gene_id "file_1_file_1_jg11471";
dsimWXD1_1	AUGUSTUS	exon	16344691	16347193	.	-	.	transcript_id "file_1_file_1_jg11471.t1"; gene_id "file_1_file_1_jg11471";
dsimWXD1_1	AUGUSTUS	intron	16347194	16347525	.	-	.	transcript_id "file_1_file_1_jg11471.t1"; gene_id "file_1_file_1_jg11471";
dsimWXD1_1	AUGUSTUS	CDS	16347526	16347787	1	-	0	transcript_id "file_1_file_1_jg11471.t1"; gene_id "file_1_file_1_jg11471";
dsimWXD1_1	AUGUSTUS	exon	16347526	16347787	.	-	.	transcript_id "file_1_file_1_jg11471.t1"; gene_id "file_1_file_1_jg11471";
dsimWXD1_1	AUGUSTUS	intron	16347788	16348915	.	-	.	transcript_id "file_1_file_1_jg11471.t1"; gene_id "file_1_file_1_jg11471";
dsimWXD1_1	AUGUSTUS	transcript	16339612	16348966	.	-	.	transcript_id "file_1_file_1_jg11471.t1"; gene_id "file_1_file_1_jg11471"
dsimWXD1_1	AUGUSTUS	gene	16339612	16348966	.	-	.	jg11471
dsimWXD1_1	AUGUSTUS	CDS	16348916	16348966	1	-	0	transcript_id "file_1_file_1_jg11471.t1"; gene_id "file_1_file_1_jg11471";
dsimWXD1_1	AUGUSTUS	exon	16348916	16348966	.	-	.	transcript_id "file_1_file_1_jg11471.t1"; gene_id "file_1_file_1_jg11471";
dsimWXD1_1	AUGUSTUS	start_codon	16348964	16348966	.	-	0	transcript_id "file_1_file_1_jg11471.t1"; gene_id "file_1_file_1_jg11471";
dsimWXD1_3	AUGUSTUS	start_codon	19083112	19083114	.	+	0	transcript_id "file_1_file_1_jg5512.t1"; gene_id "file_1_file_1_jg5512";
dsimWXD1_3	AUGUSTUS	CDS	19083112	19083171	1	+	0	transcript_id "file_1_file_1_jg5512.t1"; gene_id "file_1_file_1_jg5512";
dsimWXD1_3	AUGUSTUS	exon	19083112	19083171	.	+	.	transcript_id "file_1_file_1_jg5512.t1"; gene_id "file_1_file_1_jg5512";
dsimWXD1_3	AUGUSTUS	intron	19083172	19083236	.	+	.	transcript_id "file_1_file_1_jg5512.t1"; gene_id "file_1_file_1_jg5512";
dsimWXD1_3	AUGUSTUS	CDS	19083237	19083392	1	+	0	transcript_id "file_1_file_1_jg5512.t1"; gene_id "file_1_file_1_jg5512";
dsimWXD1_3	AUGUSTUS	exon	19083237	19083392	.	+	.	transcript_id "file_1_file_1_jg5512.t1"; gene_id "file_1_file_1_jg5512";
dsimWXD1_3	AUGUSTUS	intron	19083393	19083450	.	+	.	transcript_id "file_1_file_1_jg5512.t1"; gene_id "file_1_file_1_jg5512";
dsimWXD1_3	AUGUSTUS	CDS	19083451	19083624	1	+	0	transcript_id "file_1_file_1_jg5512.t1"; gene_id "file_1_file_1_jg5512";
dsimWXD1_3	AUGUSTUS	exon	19083451	19083624	.	+	.	transcript_id "file_1_file_1_jg5512.t1"; gene_id "file_1_file_1_jg5512";
dsimWXD1_3	AUGUSTUS	intron	19083625	19083686	.	+	.	transcript_id "file_1_file_1_jg5512.t1"; gene_id "file_1_file_1_jg5512";
dsimWXD1_3	AUGUSTUS	transcript	19083112	19083842	.	+	.	transcript_id "file_1_file_1_jg5512.t1"; gene_id "file_1_file_1_jg5512"
dsimWXD1_3	AUGUSTUS	gene	19083112	19083842	.	+	.	jg5512
dsimWXD1_3	AUGUSTUS	CDS	19083687	19083842	1	+	0	transcript_id "file_1_file_1_jg5512.t1"; gene_id "file_1_file_1_jg5512";
dsimWXD1_3	AUGUSTUS	exon	19083687	19083842	.	+	.	transcript_id "file_1_file_1_jg5512.t1"; gene_id "file_1_file_1_jg5512";
dsimWXD1_3	AUGUSTUS	stop_codon	19083840	19083842	.	+	0	transcript_id "file_1_file_1_jg5512.t1"; gene_id "file_1_file_1_jg5512";
dsimWXD1_2	AUGUSTUS	start_codon	6036704	6036706	.	+	0	transcript_id "file_1_file_1_jg13332.t2"; gene_id "file_1_file_1_jg13332";
dsimWXD1_2	AUGUSTUS	CDS	6036704	6036782	1	+	0	transcript_id "file_1_file_1_jg13332.t2"; gene_id "file_1_file_1_jg13332";
dsimWXD1_2	AUGUSTUS	exon	6036704	6036782	.	+	.	transcript_id "file_1_file_1_jg13332.t2"; gene_id "file_1_file_1_jg13332";
dsimWXD1_2	AUGUSTUS	intron	6036783	6036955	.	+	.	transcript_id "file_1_file_1_jg13332.t2"; gene_id "file_1_file_1_jg13332";
dsimWXD1_2	AUGUSTUS	CDS	6036956	6037006	1	+	2	transcript_id "file_1_file_1_jg13332.t2"; gene_id "file_1_file_1_jg13332";
dsimWXD1_2	AUGUSTUS	exon	6036956	6037006	.	+	.	transcript_id "file_1_file_1_jg13332.t2"; gene_id "file_1_file_1_jg13332";
dsimWXD1_2	AUGUSTUS	intron	6037007	6038881	.	+	.	transcript_id "file_1_file_1_jg13332.t2"; gene_id "file_1_file_1_jg13332";
dsimWXD1_2	AUGUSTUS	CDS	6038882	6038941	1	+	2	transcript_id "file_1_file_1_jg13332.t2"; gene_id "file_1_file_1_jg13332";
dsimWXD1_2	AUGUSTUS	exon	6038882	6038941	.	+	.	transcript_id "file_1_file_1_jg13332.t2"; gene_id "file_1_file_1_jg13332";
dsimWXD1_2	AUGUSTUS	intron	6038942	6040520	.	+	.	transcript_id "file_1_file_1_jg13332.t2"; gene_id "file_1_file_1_jg13332";
dsimWXD1_2	AUGUSTUS	CDS	6040521	6040568	1	+	2	transcript_id "file_1_file_1_jg13332.t2"; gene_id "file_1_file_1_jg13332";
dsimWXD1_2	AUGUSTUS	exon	6040521	6040568	.	+	.	transcript_id "file_1_file_1_jg13332.t2"; gene_id "file_1_file_1_jg13332";
dsimWXD1_2	AUGUSTUS	intron	6040569	6043524	.	+	.	transcript_id "file_1_file_1_jg13332.t2"; gene_id "file_1_file_1_jg13332";
dsimWXD1_2	AUGUSTUS	CDS	6043525	6043714	1	+	2	transcript_id "file_1_file_1_jg13332.t2"; gene_id "file_1_file_1_jg13332";
dsimWXD1_2	AUGUSTUS	exon	6043525	6043714	.	+	.	transcript_id "file_1_file_1_jg13332.t2"; gene_id "file_1_file_1_jg13332";
dsimWXD1_2	AUGUSTUS	intron	6043715	6045913	.	+	.	transcript_id "file_1_file_1_jg13332.t2"; gene_id "file_1_file_1_jg13332";
dsimWXD1_2	AUGUSTUS	CDS	6045914	6046122	1	+	1	transcript_id "file_1_file_1_jg13332.t2"; gene_id "file_1_file_1_jg13332";
dsimWXD1_2	AUGUSTUS	exon	6045914	6046122	.	+	.	transcript_id "file_1_file_1_jg13332.t2"; gene_id "file_1_file_1_jg13332";
dsimWXD1_2	AUGUSTUS	intron	6046123	6046415	.	+	.	transcript_id "file_1_file_1_jg13332.t2"; gene_id "file_1_file_1_jg13332";
dsimWXD1_2	AUGUSTUS	transcript	6036704	6046552	.	+	.	transcript_id "file_1_file_1_jg13332.t2"; gene_id "file_1_file_1_jg13332"
dsimWXD1_2	AUGUSTUS	CDS	6046416	6046552	1	+	2	transcript_id "file_1_file_1_jg13332.t2"; gene_id "file_1_file_1_jg13332";
dsimWXD1_2	AUGUSTUS	exon	6046416	6046552	.	+	.	transcript_id "file_1_file_1_jg13332.t2"; gene_id "file_1_file_1_jg13332";
dsimWXD1_2	AUGUSTUS	stop_codon	6046550	6046552	.	+	0	transcript_id "file_1_file_1_jg13332.t2"; gene_id "file_1_file_1_jg13332";
dsimWXD1_2	AUGUSTUS	start_codon	10994535	10994537	.	+	0	transcript_id "file_1_file_1_jg13948.t1"; gene_id "file_1_file_1_jg13948";
dsimWXD1_2	AUGUSTUS	CDS	10994535	10994591	1	+	0	transcript_id "file_1_file_1_jg13948.t1"; gene_id "file_1_file_1_jg13948";
dsimWXD1_2	AUGUSTUS	exon	10994535	10994591	.	+	.	transcript_id "file_1_file_1_jg13948.t1"; gene_id "file_1_file_1_jg13948";
dsimWXD1_2	AUGUSTUS	intron	10994592	10994654	.	+	.	transcript_id "file_1_file_1_jg13948.t1"; gene_id "file_1_file_1_jg13948";
dsimWXD1_2	AUGUSTUS	CDS	10994655	10994869	1	+	0	transcript_id "file_1_file_1_jg13948.t1"; gene_id "file_1_file_1_jg13948";
dsimWXD1_2	AUGUSTUS	exon	10994655	10994869	.	+	.	transcript_id "file_1_file_1_jg13948.t1"; gene_id "file_1_file_1_jg13948";
dsimWXD1_2	AUGUSTUS	intron	10994870	10994939	.	+	.	transcript_id "file_1_file_1_jg13948.t1"; gene_id "file_1_file_1_jg13948";
dsimWXD1_2	AUGUSTUS	CDS	10994940	10995108	1	+	1	transcript_id "file_1_file_1_jg13948.t1"; gene_id "file_1_file_1_jg13948";
dsimWXD1_2	AUGUSTUS	exon	10994940	10995108	.	+	.	transcript_id "file_1_file_1_jg13948.t1"; gene_id "file_1_file_1_jg13948";
dsimWXD1_2	AUGUSTUS	intron	10995109	10995287	.	+	.	transcript_id "file_1_file_1_jg13948.t1"; gene_id "file_1_file_1_jg13948";
dsimWXD1_2	AUGUSTUS	CDS	10995288	10995353	1	+	0	transcript_id "file_1_file_1_jg13948.t1"; gene_id "file_1_file_1_jg13948";
dsimWXD1_2	AUGUSTUS	exon	10995288	10995353	.	+	.	transcript_id "file_1_file_1_jg13948.t1"; gene_id "file_1_file_1_jg13948";
dsimWXD1_2	AUGUSTUS	intron	10995354	10995428	.	+	.	transcript_id "file_1_file_1_jg13948.t1"; gene_id "file_1_file_1_jg13948";
dsimWXD1_2	AUGUSTUS	CDS	10995429	10995499	1	+	0	transcript_id "file_1_file_1_jg13948.t1"; gene_id "file_1_file_1_jg13948";
dsimWXD1_2	AUGUSTUS	exon	10995429	10995499	.	+	.	transcript_id "file_1_file_1_jg13948.t1"; gene_id "file_1_file_1_jg13948";
dsimWXD1_2	AUGUSTUS	intron	10995500	10995616	.	+	.	transcript_id "file_1_file_1_jg13948.t1"; gene_id "file_1_file_1_jg13948";
dsimWXD1_2	AUGUSTUS	CDS	10995617	10995770	1	+	1	transcript_id "file_1_file_1_jg13948.t1"; gene_id "file_1_file_1_jg13948";
dsimWXD1_2	AUGUSTUS	exon	10995617	10995770	.	+	.	transcript_id "file_1_file_1_jg13948.t1"; gene_id "file_1_file_1_jg13948";
dsimWXD1_2	AUGUSTUS	intron	10995771	10995832	.	+	.	transcript_id "file_1_file_1_jg13948.t1"; gene_id "file_1_file_1_jg13948";
dsimWXD1_2	AUGUSTUS	CDS	10995833	10995904	1	+	0	transcript_id "file_1_file_1_jg13948.t1"; gene_id "file_1_file_1_jg13948";
dsimWXD1_2	AUGUSTUS	exon	10995833	10995904	.	+	.	transcript_id "file_1_file_1_jg13948.t1"; gene_id "file_1_file_1_jg13948";
dsimWXD1_2	AUGUSTUS	intron	10995905	10996042	.	+	.	transcript_id "file_1_file_1_jg13948.t1"; gene_id "file_1_file_1_jg13948";
dsimWXD1_2	AUGUSTUS	transcript	10994535	10996576	.	+	.	transcript_id "file_1_file_1_jg13948.t1"; gene_id "file_1_file_1_jg13948"
dsimWXD1_2	AUGUSTUS	gene	10994535	10996576	.	+	.	jg13948
dsimWXD1_2	AUGUSTUS	CDS	10996043	10996576	1	+	0	transcript_id "file_1_file_1_jg13948.t1"; gene_id "file_1_file_1_jg13948";
dsimWXD1_2	AUGUSTUS	exon	10996043	10996576	.	+	.	transcript_id "file_1_file_1_jg13948.t1"; gene_id "file_1_file_1_jg13948";
dsimWXD1_2	AUGUSTUS	stop_codon	10996574	10996576	.	+	0	transcript_id "file_1_file_1_jg13948.t1"; gene_id "file_1_file_1_jg13948";
dsimWXD1_5	GeneMark.hmm	stop_codon	2522745	2522747	.	-	0	gene_id "file_1_file_2_13771_g"; transcript_id "file_1_file_2_13771_t"; count "file_1_file_2_1_1";
dsimWXD1_5	GeneMark.hmm	CDS	2522745	2523032	.	-	0	gene_id "file_1_file_2_13771_g"; transcript_id "file_1_file_2_13771_t"; cds_type "file_1_file_2_Terminal"; count "file_1_file_2_6_6"; anchored "file_1_file_2_0_1";
dsimWXD1_5	GeneMark.hmm	exon	2522745	2523032	0	-	.	gene_id "file_1_file_2_13771_g"; transcript_id "file_1_file_2_13771_t"; cds_type "file_1_file_2_Terminal"; count "file_1_file_2_6_6"; anchored "file_1_file_2_0_1";
dsimWXD1_5	GeneMark.hmm	CDS	2524362	2524435	.	-	2	gene_id "file_1_file_2_13771_g"; transcript_id "file_1_file_2_13771_t"; cds_type "file_1_file_2_Internal"; count "file_1_file_2_5_6"; anchored "file_1_file_2_1_1";
dsimWXD1_5	GeneMark.hmm	exon	2524362	2524435	0	-	.	gene_id "file_1_file_2_13771_g"; transcript_id "file_1_file_2_13771_t"; cds_type "file_1_file_2_Internal"; count "file_1_file_2_5_6"; anchored "file_1_file_2_1_1";
dsimWXD1_5	GeneMark.hmm	CDS	2524528	2524770	.	-	2	gene_id "file_1_file_2_13771_g"; transcript_id "file_1_file_2_13771_t"; cds_type "file_1_file_2_Internal"; count "file_1_file_2_4_6"; anchored "file_1_file_2_1_1";
dsimWXD1_5	GeneMark.hmm	exon	2524528	2524770	0	-	.	gene_id "file_1_file_2_13771_g"; transcript_id "file_1_file_2_13771_t"; cds_type "file_1_file_2_Internal"; count "file_1_file_2_4_6"; anchored "file_1_file_2_1_1";
dsimWXD1_5	GeneMark.hmm	CDS	2524835	2524928	.	-	0	gene_id "file_1_file_2_13771_g"; transcript_id "file_1_file_2_13771_t"; cds_type "file_1_file_2_Internal"; count "file_1_file_2_3_6"; anchored "file_1_file_2_1_1";
dsimWXD1_5	GeneMark.hmm	exon	2524835	2524928	0	-	.	gene_id "file_1_file_2_13771_g"; transcript_id "file_1_file_2_13771_t"; cds_type "file_1_file_2_Internal"; count "file_1_file_2_3_6"; anchored "file_1_file_2_1_1";
dsimWXD1_5	GeneMark.hmm	CDS	2525448	2525684	.	-	0	gene_id "file_1_file_2_13771_g"; transcript_id "file_1_file_2_13771_t"; cds_type "file_1_file_2_Internal"; count "file_1_file_2_2_6"; anchored "file_1_file_2_1_1";
dsimWXD1_5	GeneMark.hmm	exon	2525448	2525684	0	-	.	gene_id "file_1_file_2_13771_g"; transcript_id "file_1_file_2_13771_t"; cds_type "file_1_file_2_Internal"; count "file_1_file_2_2_6"; anchored "file_1_file_2_1_1";
dsimWXD1_5	GeneMark.hmm	CDS	2526328	2526360	.	-	0	gene_id "file_1_file_2_13771_g"; transcript_id "file_1_file_2_13771_t"; cds_type "file_1_file_2_Initial"; count "file_1_file_2_1_6"; anchored "file_1_file_2_1_0";
dsimWXD1_5	GeneMark.hmm	exon	2526328	2526360	0	-	.	gene_id "file_1_file_2_13771_g"; transcript_id "file_1_file_2_13771_t"; cds_type "file_1_file_2_Initial"; count "file_1_file_2_1_6"; anchored "file_1_file_2_1_0";
dsimWXD1_5	GeneMark.hmm	start_codon	2526358	2526360	.	-	0	gene_id "file_1_file_2_13771_g"; transcript_id "file_1_file_2_13771_t"; count "file_1_file_2_1_1";
dsimWXD1_4	AUGUSTUS	start_codon	1130758	1130760	.	+	0	transcript_id "file_1_file_1_jg390.t1"; gene_id "file_1_file_1_jg390";
dsimWXD1_4	AUGUSTUS	CDS	1130758	1130777	1	+	0	transcript_id "file_1_file_1_jg390.t1"; gene_id "file_1_file_1_jg390";
dsimWXD1_4	AUGUSTUS	exon	1130758	1130777	.	+	.	transcript_id "file_1_file_1_jg390.t1"; gene_id "file_1_file_1_jg390";
dsimWXD1_4	AUGUSTUS	intron	1130778	1132863	.	+	.	transcript_id "file_1_file_1_jg390.t1"; gene_id "file_1_file_1_jg390";
dsimWXD1_4	AUGUSTUS	CDS	1132864	1132891	0.98	+	1	transcript_id "file_1_file_1_jg390.t1"; gene_id "file_1_file_1_jg390";
dsimWXD1_4	AUGUSTUS	exon	1132864	1132891	.	+	.	transcript_id "file_1_file_1_jg390.t1"; gene_id "file_1_file_1_jg390";
dsimWXD1_4	AUGUSTUS	intron	1132892	1132977	.	+	.	transcript_id "file_1_file_1_jg390.t1"; gene_id "file_1_file_1_jg390";
dsimWXD1_4	AUGUSTUS	CDS	1132978	1133031	0.9	+	0	transcript_id "file_1_file_1_jg390.t1"; gene_id "file_1_file_1_jg390";
dsimWXD1_4	AUGUSTUS	exon	1132978	1133031	.	+	.	transcript_id "file_1_file_1_jg390.t1"; gene_id "file_1_file_1_jg390";
dsimWXD1_4	AUGUSTUS	intron	1133032	1134653	.	+	.	transcript_id "file_1_file_1_jg390.t1"; gene_id "file_1_file_1_jg390";
dsimWXD1_4	AUGUSTUS	CDS	1134654	1134829	1	+	0	transcript_id "file_1_file_1_jg390.t1"; gene_id "file_1_file_1_jg390";
dsimWXD1_4	AUGUSTUS	exon	1134654	1134829	.	+	.	transcript_id "file_1_file_1_jg390.t1"; gene_id "file_1_file_1_jg390";
dsimWXD1_4	AUGUSTUS	intron	1134830	1134895	.	+	.	transcript_id "file_1_file_1_jg390.t1"; gene_id "file_1_file_1_jg390";
dsimWXD1_4	AUGUSTUS	CDS	1134896	1135127	0.91	+	1	transcript_id "file_1_file_1_jg390.t1"; gene_id "file_1_file_1_jg390";
dsimWXD1_4	AUGUSTUS	exon	1134896	1135127	.	+	.	transcript_id "file_1_file_1_jg390.t1"; gene_id "file_1_file_1_jg390";
dsimWXD1_4	AUGUSTUS	intron	1135128	1135186	.	+	.	transcript_id "file_1_file_1_jg390.t1"; gene_id "file_1_file_1_jg390";
dsimWXD1_4	AUGUSTUS	CDS	1135187	1135235	0.7	+	0	transcript_id "file_1_file_1_jg390.t1"; gene_id "file_1_file_1_jg390";
dsimWXD1_4	AUGUSTUS	exon	1135187	1135235	.	+	.	transcript_id "file_1_file_1_jg390.t1"; gene_id "file_1_file_1_jg390";
dsimWXD1_4	AUGUSTUS	intron	1135236	1135376	.	+	.	transcript_id "file_1_file_1_jg390.t1"; gene_id "file_1_file_1_jg390";
dsimWXD1_4	AUGUSTUS	CDS	1135377	1135437	0.69	+	2	transcript_id "file_1_file_1_jg390.t1"; gene_id "file_1_file_1_jg390";
dsimWXD1_4	AUGUSTUS	exon	1135377	1135437	.	+	.	transcript_id "file_1_file_1_jg390.t1"; gene_id "file_1_file_1_jg390";
dsimWXD1_4	AUGUSTUS	intron	1135438	1135516	.	+	.	transcript_id "file_1_file_1_jg390.t1"; gene_id "file_1_file_1_jg390";
dsimWXD1_4	AUGUSTUS	CDS	1135517	1135531	1	+	1	transcript_id "file_1_file_1_jg390.t1"; gene_id "file_1_file_1_jg390";
dsimWXD1_4	AUGUSTUS	exon	1135517	1135531	.	+	.	transcript_id "file_1_file_1_jg390.t1"; gene_id "file_1_file_1_jg390";
dsimWXD1_4	AUGUSTUS	intron	1135532	1136338	.	+	.	transcript_id "file_1_file_1_jg390.t1"; gene_id "file_1_file_1_jg390";
dsimWXD1_4	AUGUSTUS	CDS	1136339	1136397	0.78	+	1	transcript_id "file_1_file_1_jg390.t1"; gene_id "file_1_file_1_jg390";
dsimWXD1_4	AUGUSTUS	exon	1136339	1136397	.	+	.	transcript_id "file_1_file_1_jg390.t1"; gene_id "file_1_file_1_jg390";
dsimWXD1_4	AUGUSTUS	intron	1136398	1136484	.	+	.	transcript_id "file_1_file_1_jg390.t1"; gene_id "file_1_file_1_jg390";
dsimWXD1_4	AUGUSTUS	CDS	1136485	1136569	0.77	+	2	transcript_id "file_1_file_1_jg390.t1"; gene_id "file_1_file_1_jg390";
dsimWXD1_4	AUGUSTUS	exon	1136485	1136569	.	+	.	transcript_id "file_1_file_1_jg390.t1"; gene_id "file_1_file_1_jg390";
dsimWXD1_4	AUGUSTUS	intron	1136570	1136616	.	+	.	transcript_id "file_1_file_1_jg390.t1"; gene_id "file_1_file_1_jg390";
dsimWXD1_4	AUGUSTUS	CDS	1136617	1136761	1	+	1	transcript_id "file_1_file_1_jg390.t1"; gene_id "file_1_file_1_jg390";
dsimWXD1_4	AUGUSTUS	exon	1136617	1136761	.	+	.	transcript_id "file_1_file_1_jg390.t1"; gene_id "file_1_file_1_jg390";
dsimWXD1_4	AUGUSTUS	intron	1136762	1136813	.	+	.	transcript_id "file_1_file_1_jg390.t1"; gene_id "file_1_file_1_jg390";
dsimWXD1_4	AUGUSTUS	CDS	1136814	1136920	1	+	0	transcript_id "file_1_file_1_jg390.t1"; gene_id "file_1_file_1_jg390";
dsimWXD1_4	AUGUSTUS	exon	1136814	1136920	.	+	.	transcript_id "file_1_file_1_jg390.t1"; gene_id "file_1_file_1_jg390";
dsimWXD1_4	AUGUSTUS	intron	1136921	1136988	.	+	.	transcript_id "file_1_file_1_jg390.t1"; gene_id "file_1_file_1_jg390";
dsimWXD1_4	AUGUSTUS	CDS	1136989	1137164	1	+	1	transcript_id "file_1_file_1_jg390.t1"; gene_id "file_1_file_1_jg390";
dsimWXD1_4	AUGUSTUS	exon	1136989	1137164	.	+	.	transcript_id "file_1_file_1_jg390.t1"; gene_id "file_1_file_1_jg390";
dsimWXD1_4	AUGUSTUS	intron	1137165	1137226	.	+	.	transcript_id "file_1_file_1_jg390.t1"; gene_id "file_1_file_1_jg390";
dsimWXD1_4	AUGUSTUS	CDS	1137227	1137433	1	+	2	transcript_id "file_1_file_1_jg390.t1"; gene_id "file_1_file_1_jg390";
dsimWXD1_4	AUGUSTUS	exon	1137227	1137433	.	+	.	transcript_id "file_1_file_1_jg390.t1"; gene_id "file_1_file_1_jg390";
dsimWXD1_4	AUGUSTUS	intron	1137434	1138322	.	+	.	transcript_id "file_1_file_1_jg390.t1"; gene_id "file_1_file_1_jg390";
dsimWXD1_4	AUGUSTUS	CDS	1138323	1138459	1	+	2	transcript_id "file_1_file_1_jg390.t1"; gene_id "file_1_file_1_jg390";
dsimWXD1_4	AUGUSTUS	exon	1138323	1138459	.	+	.	transcript_id "file_1_file_1_jg390.t1"; gene_id "file_1_file_1_jg390";
dsimWXD1_4	AUGUSTUS	intron	1138460	1138995	.	+	.	transcript_id "file_1_file_1_jg390.t1"; gene_id "file_1_file_1_jg390";
dsimWXD1_4	AUGUSTUS	CDS	1138996	1139183	1	+	0	transcript_id "file_1_file_1_jg390.t1"; gene_id "file_1_file_1_jg390";
dsimWXD1_4	AUGUSTUS	exon	1138996	1139183	.	+	.	transcript_id "file_1_file_1_jg390.t1"; gene_id "file_1_file_1_jg390";
dsimWXD1_4	AUGUSTUS	intron	1139184	1139239	.	+	.	transcript_id "file_1_file_1_jg390.t1"; gene_id "file_1_file_1_jg390";
dsimWXD1_4	AUGUSTUS	CDS	1139240	1139249	0.9	+	1	transcript_id "file_1_file_1_jg390.t1"; gene_id "file_1_file_1_jg390";
dsimWXD1_4	AUGUSTUS	exon	1139240	1139249	.	+	.	transcript_id "file_1_file_1_jg390.t1"; gene_id "file_1_file_1_jg390";
dsimWXD1_4	AUGUSTUS	intron	1139250	1139516	.	+	.	transcript_id "file_1_file_1_jg390.t1"; gene_id "file_1_file_1_jg390";
dsimWXD1_4	AUGUSTUS	CDS	1139517	1139529	0.9	+	0	transcript_id "file_1_file_1_jg390.t1"; gene_id "file_1_file_1_jg390";
dsimWXD1_4	AUGUSTUS	exon	1139517	1139529	.	+	.	transcript_id "file_1_file_1_jg390.t1"; gene_id "file_1_file_1_jg390";
dsimWXD1_4	AUGUSTUS	intron	1139530	1141484	.	+	.	transcript_id "file_1_file_1_jg390.t1"; gene_id "file_1_file_1_jg390";
dsimWXD1_4	AUGUSTUS	CDS	1141485	1141597	1	+	2	transcript_id "file_1_file_1_jg390.t1"; gene_id "file_1_file_1_jg390";
dsimWXD1_4	AUGUSTUS	exon	1141485	1141597	.	+	.	transcript_id "file_1_file_1_jg390.t1"; gene_id "file_1_file_1_jg390";
dsimWXD1_4	AUGUSTUS	intron	1141598	1144244	.	+	.	transcript_id "file_1_file_1_jg390.t1"; gene_id "file_1_file_1_jg390";
dsimWXD1_4	AUGUSTUS	CDS	1144245	1144451	1	+	0	transcript_id "file_1_file_1_jg390.t1"; gene_id "file_1_file_1_jg390";
dsimWXD1_4	AUGUSTUS	exon	1144245	1144451	.	+	.	transcript_id "file_1_file_1_jg390.t1"; gene_id "file_1_file_1_jg390";
dsimWXD1_4	AUGUSTUS	intron	1144452	1146126	.	+	.	transcript_id "file_1_file_1_jg390.t1"; gene_id "file_1_file_1_jg390";
dsimWXD1_4	AUGUSTUS	CDS	1146127	1146283	1	+	0	transcript_id "file_1_file_1_jg390.t1"; gene_id "file_1_file_1_jg390";
dsimWXD1_4	AUGUSTUS	exon	1146127	1146283	.	+	.	transcript_id "file_1_file_1_jg390.t1"; gene_id "file_1_file_1_jg390";
dsimWXD1_4	AUGUSTUS	intron	1146284	1147496	.	+	.	transcript_id "file_1_file_1_jg390.t1"; gene_id "file_1_file_1_jg390";
dsimWXD1_4	AUGUSTUS	CDS	1147497	1147560	0.96	+	2	transcript_id "file_1_file_1_jg390.t1"; gene_id "file_1_file_1_jg390";
dsimWXD1_4	AUGUSTUS	exon	1147497	1147560	.	+	.	transcript_id "file_1_file_1_jg390.t1"; gene_id "file_1_file_1_jg390";
dsimWXD1_4	AUGUSTUS	intron	1147561	1147619	.	+	.	transcript_id "file_1_file_1_jg390.t1"; gene_id "file_1_file_1_jg390";
dsimWXD1_4	AUGUSTUS	CDS	1147620	1147638	0.95	+	1	transcript_id "file_1_file_1_jg390.t1"; gene_id "file_1_file_1_jg390";
dsimWXD1_4	AUGUSTUS	exon	1147620	1147638	.	+	.	transcript_id "file_1_file_1_jg390.t1"; gene_id "file_1_file_1_jg390";
dsimWXD1_4	AUGUSTUS	intron	1147639	1149845	.	+	.	transcript_id "file_1_file_1_jg390.t1"; gene_id "file_1_file_1_jg390";
dsimWXD1_4	AUGUSTUS	transcript	1130758	1149866	.	+	.	transcript_id "file_1_file_1_jg390.t1"; gene_id "file_1_file_1_jg390"
dsimWXD1_4	AUGUSTUS	CDS	1149846	1149866	0.95	+	0	transcript_id "file_1_file_1_jg390.t1"; gene_id "file_1_file_1_jg390";
dsimWXD1_4	AUGUSTUS	exon	1149846	1149866	.	+	.	transcript_id "file_1_file_1_jg390.t1"; gene_id "file_1_file_1_jg390";
dsimWXD1_4	AUGUSTUS	stop_codon	1149864	1149866	.	+	0	transcript_id "file_1_file_1_jg390.t1"; gene_id "file_1_file_1_jg390";
dsimWXD1_3	GeneMark.hmm	stop_codon	3620959	3620961	.	-	0	gene_id "file_1_file_2_9886_g"; transcript_id "file_1_file_2_9886_t"; count "file_1_file_2_1_1";
dsimWXD1_3	GeneMark.hmm	CDS	3620959	3621564	.	-	0	gene_id "file_1_file_2_9886_g"; transcript_id "file_1_file_2_9886_t"; evidence "file_1_file_2_1_1"; cds_type "file_1_file_2_Terminal"; count "file_1_file_2_2_2"; anchored "file_1_file_2_1_1";
dsimWXD1_3	GeneMark.hmm	exon	3620959	3621564	0	-	.	gene_id "file_1_file_2_9886_g"; transcript_id "file_1_file_2_9886_t"; evidence "file_1_file_2_1_1"; cds_type "file_1_file_2_Terminal"; count "file_1_file_2_2_2"; anchored "file_1_file_2_1_1";
dsimWXD1_3	GeneMark.hmm	CDS	3621686	3621697	.	-	0	gene_id "file_1_file_2_9886_g"; transcript_id "file_1_file_2_9886_t"; evidence "file_1_file_2_1_0"; cds_type "file_1_file_2_Initial"; count "file_1_file_2_1_2"; anchored "file_1_file_2_1_0";
dsimWXD1_3	GeneMark.hmm	exon	3621686	3621697	0	-	.	gene_id "file_1_file_2_9886_g"; transcript_id "file_1_file_2_9886_t"; evidence "file_1_file_2_1_0"; cds_type "file_1_file_2_Initial"; count "file_1_file_2_1_2"; anchored "file_1_file_2_1_0";
dsimWXD1_3	GeneMark.hmm	start_codon	3621695	3621697	.	-	0	gene_id "file_1_file_2_9886_g"; transcript_id "file_1_file_2_9886_t"; count "file_1_file_2_1_1";
dsimWXD1_1	AUGUSTUS	start_codon	6141132	6141134	.	+	0	transcript_id "file_1_file_1_jg9930.t1"; gene_id "file_1_file_1_jg9930";
dsimWXD1_1	AUGUSTUS	CDS	6141132	6141578	1	+	0	transcript_id "file_1_file_1_jg9930.t1"; gene_id "file_1_file_1_jg9930";
dsimWXD1_1	AUGUSTUS	exon	6141132	6141578	.	+	.	transcript_id "file_1_file_1_jg9930.t1"; gene_id "file_1_file_1_jg9930";
dsimWXD1_1	AUGUSTUS	transcript	6141132	6141578	.	+	.	transcript_id "file_1_file_1_jg9930.t1"; gene_id "file_1_file_1_jg9930"
dsimWXD1_1	AUGUSTUS	gene	6141132	6141578	.	+	.	jg9930
dsimWXD1_1	AUGUSTUS	stop_codon	6141576	6141578	.	+	0	transcript_id "file_1_file_1_jg9930.t1"; gene_id "file_1_file_1_jg9930";
dsimWXD1_5	AUGUSTUS	stop_codon	19349200	19349202	.	-	0	transcript_id "file_1_file_1_jg9139.t1"; gene_id "file_1_file_1_jg9139";
dsimWXD1_5	AUGUSTUS	CDS	19349200	19351421	1	-	2	transcript_id "file_1_file_1_jg9139.t1"; gene_id "file_1_file_1_jg9139";
dsimWXD1_5	AUGUSTUS	exon	19349200	19351421	.	-	.	transcript_id "file_1_file_1_jg9139.t1"; gene_id "file_1_file_1_jg9139";
dsimWXD1_5	AUGUSTUS	intron	19351422	19351509	.	-	.	transcript_id "file_1_file_1_jg9139.t1"; gene_id "file_1_file_1_jg9139";
dsimWXD1_5	AUGUSTUS	CDS	19351510	19352584	1	-	0	transcript_id "file_1_file_1_jg9139.t1"; gene_id "file_1_file_1_jg9139";
dsimWXD1_5	AUGUSTUS	exon	19351510	19352584	.	-	.	transcript_id "file_1_file_1_jg9139.t1"; gene_id "file_1_file_1_jg9139";
dsimWXD1_5	AUGUSTUS	intron	19352585	19366142	.	-	.	transcript_id "file_1_file_1_jg9139.t1"; gene_id "file_1_file_1_jg9139";
dsimWXD1_5	AUGUSTUS	transcript	19349200	19366292	.	-	.	transcript_id "file_1_file_1_jg9139.t1"; gene_id "file_1_file_1_jg9139"
dsimWXD1_5	AUGUSTUS	gene	19349200	19366292	.	-	.	jg9139
dsimWXD1_5	AUGUSTUS	CDS	19366143	19366292	1	-	0	transcript_id "file_1_file_1_jg9139.t1"; gene_id "file_1_file_1_jg9139";
dsimWXD1_5	AUGUSTUS	exon	19366143	19366292	.	-	.	transcript_id "file_1_file_1_jg9139.t1"; gene_id "file_1_file_1_jg9139";
dsimWXD1_5	AUGUSTUS	start_codon	19366290	19366292	.	-	0	transcript_id "file_1_file_1_jg9139.t1"; gene_id "file_1_file_1_jg9139";
dsimWXD1_24	AUGUSTUS	stop_codon	16794	16796	.	-	0	transcript_id "file_1_file_1_jg15456.t1"; gene_id "file_1_file_1_jg15456";
dsimWXD1_24	AUGUSTUS	CDS	16794	16812	1	-	1	transcript_id "file_1_file_1_jg15456.t1"; gene_id "file_1_file_1_jg15456";
dsimWXD1_24	AUGUSTUS	exon	16794	16812	.	-	.	transcript_id "file_1_file_1_jg15456.t1"; gene_id "file_1_file_1_jg15456";
dsimWXD1_24	AUGUSTUS	intron	16813	17296	.	-	.	transcript_id "file_1_file_1_jg15456.t1"; gene_id "file_1_file_1_jg15456";
dsimWXD1_24	AUGUSTUS	CDS	17297	17369	1	-	2	transcript_id "file_1_file_1_jg15456.t1"; gene_id "file_1_file_1_jg15456";
dsimWXD1_24	AUGUSTUS	exon	17297	17369	.	-	.	transcript_id "file_1_file_1_jg15456.t1"; gene_id "file_1_file_1_jg15456";
dsimWXD1_24	AUGUSTUS	intron	17370	18209	.	-	.	transcript_id "file_1_file_1_jg15456.t1"; gene_id "file_1_file_1_jg15456";
dsimWXD1_24	AUGUSTUS	CDS	18210	18357	1	-	0	transcript_id "file_1_file_1_jg15456.t1"; gene_id "file_1_file_1_jg15456";
dsimWXD1_24	AUGUSTUS	exon	18210	18357	.	-	.	transcript_id "file_1_file_1_jg15456.t1"; gene_id "file_1_file_1_jg15456";
dsimWXD1_24	AUGUSTUS	intron	18358	18425	.	-	.	transcript_id "file_1_file_1_jg15456.t1"; gene_id "file_1_file_1_jg15456";
dsimWXD1_24	AUGUSTUS	CDS	18426	18824	1	-	0	transcript_id "file_1_file_1_jg15456.t1"; gene_id "file_1_file_1_jg15456";
dsimWXD1_24	AUGUSTUS	exon	18426	18824	.	-	.	transcript_id "file_1_file_1_jg15456.t1"; gene_id "file_1_file_1_jg15456";
dsimWXD1_24	AUGUSTUS	intron	18825	18889	.	-	.	transcript_id "file_1_file_1_jg15456.t1"; gene_id "file_1_file_1_jg15456";
dsimWXD1_24	AUGUSTUS	CDS	18890	19768	1	-	0	transcript_id "file_1_file_1_jg15456.t1"; gene_id "file_1_file_1_jg15456";
dsimWXD1_24	AUGUSTUS	exon	18890	19768	.	-	.	transcript_id "file_1_file_1_jg15456.t1"; gene_id "file_1_file_1_jg15456";
dsimWXD1_24	AUGUSTUS	intron	19769	19839	.	-	.	transcript_id "file_1_file_1_jg15456.t1"; gene_id "file_1_file_1_jg15456";
dsimWXD1_24	AUGUSTUS	CDS	19840	20029	1	-	1	transcript_id "file_1_file_1_jg15456.t1"; gene_id "file_1_file_1_jg15456";
dsimWXD1_24	AUGUSTUS	exon	19840	20029	.	-	.	transcript_id "file_1_file_1_jg15456.t1"; gene_id "file_1_file_1_jg15456";
dsimWXD1_24	AUGUSTUS	intron	20030	20527	.	-	.	transcript_id "file_1_file_1_jg15456.t1"; gene_id "file_1_file_1_jg15456";
dsimWXD1_24	AUGUSTUS	transcript	16794	20685	.	-	.	transcript_id "file_1_file_1_jg15456.t1"; gene_id "file_1_file_1_jg15456"
dsimWXD1_24	AUGUSTUS	gene	16794	20685	.	-	.	jg15456
dsimWXD1_24	AUGUSTUS	CDS	20528	20685	1	-	0	transcript_id "file_1_file_1_jg15456.t1"; gene_id "file_1_file_1_jg15456";
dsimWXD1_24	AUGUSTUS	exon	20528	20685	.	-	.	transcript_id "file_1_file_1_jg15456.t1"; gene_id "file_1_file_1_jg15456";
dsimWXD1_24	AUGUSTUS	start_codon	20683	20685	.	-	0	transcript_id "file_1_file_1_jg15456.t1"; gene_id "file_1_file_1_jg15456";
dsimWXD1_1	AUGUSTUS	stop_codon	4502215	4502217	.	-	0	transcript_id "file_1_file_1_jg9681.t1"; gene_id "file_1_file_1_jg9681";
dsimWXD1_1	AUGUSTUS	CDS	4502215	4503384	1	-	0	transcript_id "file_1_file_1_jg9681.t1"; gene_id "file_1_file_1_jg9681";
dsimWXD1_1	AUGUSTUS	exon	4502215	4503384	.	-	.	transcript_id "file_1_file_1_jg9681.t1"; gene_id "file_1_file_1_jg9681";
dsimWXD1_1	AUGUSTUS	intron	4503385	4503447	.	-	.	transcript_id "file_1_file_1_jg9681.t1"; gene_id "file_1_file_1_jg9681";
dsimWXD1_1	AUGUSTUS	CDS	4503448	4503600	1	-	0	transcript_id "file_1_file_1_jg9681.t1"; gene_id "file_1_file_1_jg9681";
dsimWXD1_1	AUGUSTUS	exon	4503448	4503600	.	-	.	transcript_id "file_1_file_1_jg9681.t1"; gene_id "file_1_file_1_jg9681";
dsimWXD1_1	AUGUSTUS	intron	4503601	4503660	.	-	.	transcript_id "file_1_file_1_jg9681.t1"; gene_id "file_1_file_1_jg9681";
dsimWXD1_1	AUGUSTUS	CDS	4503661	4503804	1	-	0	transcript_id "file_1_file_1_jg9681.t1"; gene_id "file_1_file_1_jg9681";
dsimWXD1_1	AUGUSTUS	exon	4503661	4503804	.	-	.	transcript_id "file_1_file_1_jg9681.t1"; gene_id "file_1_file_1_jg9681";
dsimWXD1_1	AUGUSTUS	intron	4503805	4504184	.	-	.	transcript_id "file_1_file_1_jg9681.t1"; gene_id "file_1_file_1_jg9681";
dsimWXD1_1	AUGUSTUS	CDS	4504185	4504699	0.86	-	2	transcript_id "file_1_file_1_jg9681.t1"; gene_id "file_1_file_1_jg9681";
dsimWXD1_1	AUGUSTUS	exon	4504185	4504699	.	-	.	transcript_id "file_1_file_1_jg9681.t1"; gene_id "file_1_file_1_jg9681";
dsimWXD1_1	AUGUSTUS	intron	4504700	4526969	.	-	.	transcript_id "file_1_file_1_jg9681.t1"; gene_id "file_1_file_1_jg9681";
dsimWXD1_1	AUGUSTUS	transcript	4502215	4527642	.	-	.	transcript_id "file_1_file_1_jg9681.t1"; gene_id "file_1_file_1_jg9681"
dsimWXD1_1	AUGUSTUS	gene	4502215	4527642	.	-	.	jg9681
dsimWXD1_1	AUGUSTUS	CDS	4526970	4527642	0.79	-	0	transcript_id "file_1_file_1_jg9681.t1"; gene_id "file_1_file_1_jg9681";
dsimWXD1_1	AUGUSTUS	exon	4526970	4527642	.	-	.	transcript_id "file_1_file_1_jg9681.t1"; gene_id "file_1_file_1_jg9681";
dsimWXD1_1	AUGUSTUS	start_codon	4527640	4527642	.	-	0	transcript_id "file_1_file_1_jg9681.t1"; gene_id "file_1_file_1_jg9681";
dsimWXD1_1	AUGUSTUS	start_codon	20159582	20159584	.	+	0	transcript_id "file_1_file_1_jg11978.t1"; gene_id "file_1_file_1_jg11978";
dsimWXD1_1	AUGUSTUS	CDS	20159582	20159627	1	+	0	transcript_id "file_1_file_1_jg11978.t1"; gene_id "file_1_file_1_jg11978";
dsimWXD1_1	AUGUSTUS	exon	20159582	20159627	.	+	.	transcript_id "file_1_file_1_jg11978.t1"; gene_id "file_1_file_1_jg11978";
dsimWXD1_1	AUGUSTUS	intron	20159628	20159695	.	+	.	transcript_id "file_1_file_1_jg11978.t1"; gene_id "file_1_file_1_jg11978";
dsimWXD1_1	AUGUSTUS	CDS	20159696	20160016	1	+	2	transcript_id "file_1_file_1_jg11978.t1"; gene_id "file_1_file_1_jg11978";
dsimWXD1_1	AUGUSTUS	exon	20159696	20160016	.	+	.	transcript_id "file_1_file_1_jg11978.t1"; gene_id "file_1_file_1_jg11978";
dsimWXD1_1	AUGUSTUS	intron	20160017	20160131	.	+	.	transcript_id "file_1_file_1_jg11978.t1"; gene_id "file_1_file_1_jg11978";
dsimWXD1_1	AUGUSTUS	transcript	20159582	20160673	.	+	.	transcript_id "file_1_file_1_jg11978.t1"; gene_id "file_1_file_1_jg11978"
dsimWXD1_1	AUGUSTUS	gene	20159582	20160673	.	+	.	jg11978
dsimWXD1_1	AUGUSTUS	CDS	20160132	20160673	1	+	2	transcript_id "file_1_file_1_jg11978.t1"; gene_id "file_1_file_1_jg11978";
dsimWXD1_1	AUGUSTUS	exon	20160132	20160673	.	+	.	transcript_id "file_1_file_1_jg11978.t1"; gene_id "file_1_file_1_jg11978";
dsimWXD1_1	AUGUSTUS	stop_codon	20160671	20160673	.	+	0	transcript_id "file_1_file_1_jg11978.t1"; gene_id "file_1_file_1_jg11978";
dsimWXD1_1	AUGUSTUS	stop_codon	22496383	22496385	.	-	0	transcript_id "file_1_file_1_jg12414.t1"; gene_id "file_1_file_1_jg12414";
dsimWXD1_1	AUGUSTUS	CDS	22496383	22496509	1	-	1	transcript_id "file_1_file_1_jg12414.t1"; gene_id "file_1_file_1_jg12414";
dsimWXD1_1	AUGUSTUS	exon	22496383	22496509	.	-	.	transcript_id "file_1_file_1_jg12414.t1"; gene_id "file_1_file_1_jg12414";
dsimWXD1_1	AUGUSTUS	intron	22496510	22496569	.	-	.	transcript_id "file_1_file_1_jg12414.t1"; gene_id "file_1_file_1_jg12414";
dsimWXD1_1	AUGUSTUS	transcript	22496383	22497039	.	-	.	transcript_id "file_1_file_1_jg12414.t1"; gene_id "file_1_file_1_jg12414"
dsimWXD1_1	AUGUSTUS	gene	22496383	22497039	.	-	.	jg12414
dsimWXD1_1	AUGUSTUS	CDS	22496570	22497039	0.88	-	0	transcript_id "file_1_file_1_jg12414.t1"; gene_id "file_1_file_1_jg12414";
dsimWXD1_1	AUGUSTUS	exon	22496570	22497039	.	-	.	transcript_id "file_1_file_1_jg12414.t1"; gene_id "file_1_file_1_jg12414";
dsimWXD1_1	AUGUSTUS	start_codon	22497037	22497039	.	-	0	transcript_id "file_1_file_1_jg12414.t1"; gene_id "file_1_file_1_jg12414";
dsimWXD1_3	AUGUSTUS	stop_codon	22096272	22096274	.	-	0	transcript_id "file_1_file_1_jg6024.t1"; gene_id "file_1_file_1_jg6024";
dsimWXD1_3	AUGUSTUS	CDS	22096272	22096453	1	-	2	transcript_id "file_1_file_1_jg6024.t1"; gene_id "file_1_file_1_jg6024";
dsimWXD1_3	AUGUSTUS	exon	22096272	22096453	.	-	.	transcript_id "file_1_file_1_jg6024.t1"; gene_id "file_1_file_1_jg6024";
dsimWXD1_3	AUGUSTUS	intron	22096454	22096511	.	-	.	transcript_id "file_1_file_1_jg6024.t1"; gene_id "file_1_file_1_jg6024";
dsimWXD1_3	AUGUSTUS	CDS	22096512	22096878	1	-	0	transcript_id "file_1_file_1_jg6024.t1"; gene_id "file_1_file_1_jg6024";
dsimWXD1_3	AUGUSTUS	exon	22096512	22096878	.	-	.	transcript_id "file_1_file_1_jg6024.t1"; gene_id "file_1_file_1_jg6024";
dsimWXD1_3	AUGUSTUS	intron	22096879	22096946	.	-	.	transcript_id "file_1_file_1_jg6024.t1"; gene_id "file_1_file_1_jg6024";
dsimWXD1_3	AUGUSTUS	CDS	22096947	22097440	1	-	2	transcript_id "file_1_file_1_jg6024.t1"; gene_id "file_1_file_1_jg6024";
dsimWXD1_3	AUGUSTUS	exon	22096947	22097440	.	-	.	transcript_id "file_1_file_1_jg6024.t1"; gene_id "file_1_file_1_jg6024";
dsimWXD1_3	AUGUSTUS	intron	22097441	22097492	.	-	.	transcript_id "file_1_file_1_jg6024.t1"; gene_id "file_1_file_1_jg6024";
dsimWXD1_3	AUGUSTUS	transcript	22096272	22097667	.	-	.	transcript_id "file_1_file_1_jg6024.t1"; gene_id "file_1_file_1_jg6024"
dsimWXD1_3	AUGUSTUS	gene	22096272	22097667	.	-	.	jg6024
dsimWXD1_3	AUGUSTUS	CDS	22097493	22097667	1	-	0	transcript_id "file_1_file_1_jg6024.t1"; gene_id "file_1_file_1_jg6024";
dsimWXD1_3	AUGUSTUS	exon	22097493	22097667	.	-	.	transcript_id "file_1_file_1_jg6024.t1"; gene_id "file_1_file_1_jg6024";
dsimWXD1_3	AUGUSTUS	start_codon	22097665	22097667	.	-	0	transcript_id "file_1_file_1_jg6024.t1"; gene_id "file_1_file_1_jg6024";
dsimWXD1_2	AUGUSTUS	start_codon	15514540	15514542	.	+	0	transcript_id "file_1_file_1_jg14437.t1"; gene_id "file_1_file_1_jg14437";
dsimWXD1_2	AUGUSTUS	CDS	15514540	15514886	1	+	0	transcript_id "file_1_file_1_jg14437.t1"; gene_id "file_1_file_1_jg14437";
dsimWXD1_2	AUGUSTUS	exon	15514540	15514886	.	+	.	transcript_id "file_1_file_1_jg14437.t1"; gene_id "file_1_file_1_jg14437";
dsimWXD1_2	AUGUSTUS	intron	15514887	15515346	.	+	.	transcript_id "file_1_file_1_jg14437.t1"; gene_id "file_1_file_1_jg14437";
dsimWXD1_2	AUGUSTUS	CDS	15515347	15516124	1	+	1	transcript_id "file_1_file_1_jg14437.t1"; gene_id "file_1_file_1_jg14437";
dsimWXD1_2	AUGUSTUS	exon	15515347	15516124	.	+	.	transcript_id "file_1_file_1_jg14437.t1"; gene_id "file_1_file_1_jg14437";
dsimWXD1_2	AUGUSTUS	intron	15516125	15516215	.	+	.	transcript_id "file_1_file_1_jg14437.t1"; gene_id "file_1_file_1_jg14437";
dsimWXD1_2	AUGUSTUS	transcript	15514540	15516863	.	+	.	transcript_id "file_1_file_1_jg14437.t1"; gene_id "file_1_file_1_jg14437"
dsimWXD1_2	AUGUSTUS	gene	15514540	15516863	.	+	.	jg14437
dsimWXD1_2	AUGUSTUS	CDS	15516216	15516863	1	+	0	transcript_id "file_1_file_1_jg14437.t1"; gene_id "file_1_file_1_jg14437";
dsimWXD1_2	AUGUSTUS	exon	15516216	15516863	.	+	.	transcript_id "file_1_file_1_jg14437.t1"; gene_id "file_1_file_1_jg14437";
dsimWXD1_2	AUGUSTUS	stop_codon	15516861	15516863	.	+	0	transcript_id "file_1_file_1_jg14437.t1"; gene_id "file_1_file_1_jg14437";
dsimWXD1_1	AUGUSTUS	stop_codon	19381122	19381124	.	-	0	transcript_id "file_1_file_1_jg11871.t1"; gene_id "file_1_file_1_jg11871";
dsimWXD1_1	AUGUSTUS	CDS	19381122	19382617	1	-	2	transcript_id "file_1_file_1_jg11871.t1"; gene_id "file_1_file_1_jg11871";
dsimWXD1_1	AUGUSTUS	exon	19381122	19382617	.	-	.	transcript_id "file_1_file_1_jg11871.t1"; gene_id "file_1_file_1_jg11871";
dsimWXD1_1	AUGUSTUS	intron	19382618	19382986	.	-	.	transcript_id "file_1_file_1_jg11871.t1"; gene_id "file_1_file_1_jg11871";
dsimWXD1_1	AUGUSTUS	CDS	19382987	19383199	1	-	2	transcript_id "file_1_file_1_jg11871.t1"; gene_id "file_1_file_1_jg11871";
dsimWXD1_1	AUGUSTUS	exon	19382987	19383199	.	-	.	transcript_id "file_1_file_1_jg11871.t1"; gene_id "file_1_file_1_jg11871";
dsimWXD1_1	AUGUSTUS	intron	19383200	19383933	.	-	.	transcript_id "file_1_file_1_jg11871.t1"; gene_id "file_1_file_1_jg11871";
dsimWXD1_1	AUGUSTUS	CDS	19383934	19384116	1	-	2	transcript_id "file_1_file_1_jg11871.t1"; gene_id "file_1_file_1_jg11871";
dsimWXD1_1	AUGUSTUS	exon	19383934	19384116	.	-	.	transcript_id "file_1_file_1_jg11871.t1"; gene_id "file_1_file_1_jg11871";
dsimWXD1_1	AUGUSTUS	intron	19384117	19384220	.	-	.	transcript_id "file_1_file_1_jg11871.t1"; gene_id "file_1_file_1_jg11871";
dsimWXD1_1	AUGUSTUS	CDS	19384221	19384314	1	-	0	transcript_id "file_1_file_1_jg11871.t1"; gene_id "file_1_file_1_jg11871";
dsimWXD1_1	AUGUSTUS	exon	19384221	19384314	.	-	.	transcript_id "file_1_file_1_jg11871.t1"; gene_id "file_1_file_1_jg11871";
dsimWXD1_1	AUGUSTUS	intron	19384315	19388878	.	-	.	transcript_id "file_1_file_1_jg11871.t1"; gene_id "file_1_file_1_jg11871";
dsimWXD1_1	AUGUSTUS	CDS	19388879	19388967	1	-	2	transcript_id "file_1_file_1_jg11871.t1"; gene_id "file_1_file_1_jg11871";
dsimWXD1_1	AUGUSTUS	exon	19388879	19388967	.	-	.	transcript_id "file_1_file_1_jg11871.t1"; gene_id "file_1_file_1_jg11871";
dsimWXD1_1	AUGUSTUS	intron	19388968	19391748	.	-	.	transcript_id "file_1_file_1_jg11871.t1"; gene_id "file_1_file_1_jg11871";
dsimWXD1_1	AUGUSTUS	transcript	19381122	19391929	.	-	.	transcript_id "file_1_file_1_jg11871.t1"; gene_id "file_1_file_1_jg11871"
dsimWXD1_1	AUGUSTUS	gene	19381122	19391929	.	-	.	jg11871
dsimWXD1_1	AUGUSTUS	CDS	19391749	19391929	1	-	0	transcript_id "file_1_file_1_jg11871.t1"; gene_id "file_1_file_1_jg11871";
dsimWXD1_1	AUGUSTUS	exon	19391749	19391929	.	-	.	transcript_id "file_1_file_1_jg11871.t1"; gene_id "file_1_file_1_jg11871";
dsimWXD1_1	AUGUSTUS	start_codon	19391927	19391929	.	-	0	transcript_id "file_1_file_1_jg11871.t1"; gene_id "file_1_file_1_jg11871";
dsimWXD1_1	AUGUSTUS	start_codon	20158343	20158345	.	+	0	transcript_id "file_1_file_1_jg11977.t1"; gene_id "file_1_file_1_jg11977";
dsimWXD1_1	AUGUSTUS	CDS	20158343	20158666	1	+	0	transcript_id "file_1_file_1_jg11977.t1"; gene_id "file_1_file_1_jg11977";
dsimWXD1_1	AUGUSTUS	exon	20158343	20158666	.	+	.	transcript_id "file_1_file_1_jg11977.t1"; gene_id "file_1_file_1_jg11977";
dsimWXD1_1	AUGUSTUS	transcript	20158343	20158666	.	+	.	transcript_id "file_1_file_1_jg11977.t1"; gene_id "file_1_file_1_jg11977"
dsimWXD1_1	AUGUSTUS	gene	20158343	20158666	.	+	.	jg11977
dsimWXD1_1	AUGUSTUS	stop_codon	20158664	20158666	.	+	0	transcript_id "file_1_file_1_jg11977.t1"; gene_id "file_1_file_1_jg11977";
dsimWXD1_3	AUGUSTUS	start_codon	18515099	18515101	.	+	0	transcript_id "file_1_file_1_jg5452.t1"; gene_id "file_1_file_1_jg5452";
dsimWXD1_3	AUGUSTUS	CDS	18515099	18515787	1	+	0	transcript_id "file_1_file_1_jg5452.t1"; gene_id "file_1_file_1_jg5452";
dsimWXD1_3	AUGUSTUS	exon	18515099	18515787	.	+	.	transcript_id "file_1_file_1_jg5452.t1"; gene_id "file_1_file_1_jg5452";
dsimWXD1_3	AUGUSTUS	intron	18515788	18515943	.	+	.	transcript_id "file_1_file_1_jg5452.t1"; gene_id "file_1_file_1_jg5452";
dsimWXD1_3	AUGUSTUS	CDS	18515944	18516660	1	+	1	transcript_id "file_1_file_1_jg5452.t1"; gene_id "file_1_file_1_jg5452";
dsimWXD1_3	AUGUSTUS	exon	18515944	18516660	.	+	.	transcript_id "file_1_file_1_jg5452.t1"; gene_id "file_1_file_1_jg5452";
dsimWXD1_3	AUGUSTUS	intron	18516661	18516719	.	+	.	transcript_id "file_1_file_1_jg5452.t1"; gene_id "file_1_file_1_jg5452";
dsimWXD1_3	AUGUSTUS	CDS	18516720	18517835	1	+	1	transcript_id "file_1_file_1_jg5452.t1"; gene_id "file_1_file_1_jg5452";
dsimWXD1_3	AUGUSTUS	exon	18516720	18517835	.	+	.	transcript_id "file_1_file_1_jg5452.t1"; gene_id "file_1_file_1_jg5452";
dsimWXD1_3	AUGUSTUS	intron	18517836	18517893	.	+	.	transcript_id "file_1_file_1_jg5452.t1"; gene_id "file_1_file_1_jg5452";
dsimWXD1_3	AUGUSTUS	transcript	18515099	18518194	.	+	.	transcript_id "file_1_file_1_jg5452.t1"; gene_id "file_1_file_1_jg5452"
dsimWXD1_3	AUGUSTUS	gene	18515099	18518194	.	+	.	jg5452
dsimWXD1_3	AUGUSTUS	CDS	18517894	18518194	1	+	1	transcript_id "file_1_file_1_jg5452.t1"; gene_id "file_1_file_1_jg5452";
dsimWXD1_3	AUGUSTUS	exon	18517894	18518194	.	+	.	transcript_id "file_1_file_1_jg5452.t1"; gene_id "file_1_file_1_jg5452";
dsimWXD1_3	AUGUSTUS	stop_codon	18518192	18518194	.	+	0	transcript_id "file_1_file_1_jg5452.t1"; gene_id "file_1_file_1_jg5452";
dsimWXD1_3	AUGUSTUS	stop_codon	14242110	14242112	.	-	0	transcript_id "file_1_file_1_jg4847.t1"; gene_id "file_1_file_1_jg4847";
dsimWXD1_3	AUGUSTUS	CDS	14242110	14242433	1	-	0	transcript_id "file_1_file_1_jg4847.t1"; gene_id "file_1_file_1_jg4847";
dsimWXD1_3	AUGUSTUS	exon	14242110	14242433	.	-	.	transcript_id "file_1_file_1_jg4847.t1"; gene_id "file_1_file_1_jg4847";
dsimWXD1_3	AUGUSTUS	intron	14242434	14242781	.	-	.	transcript_id "file_1_file_1_jg4847.t1"; gene_id "file_1_file_1_jg4847";
dsimWXD1_3	AUGUSTUS	CDS	14242782	14242923	1	-	1	transcript_id "file_1_file_1_jg4847.t1"; gene_id "file_1_file_1_jg4847";
dsimWXD1_3	AUGUSTUS	exon	14242782	14242923	.	-	.	transcript_id "file_1_file_1_jg4847.t1"; gene_id "file_1_file_1_jg4847";
dsimWXD1_3	AUGUSTUS	intron	14242924	14242990	.	-	.	transcript_id "file_1_file_1_jg4847.t1"; gene_id "file_1_file_1_jg4847";
dsimWXD1_3	AUGUSTUS	CDS	14242991	14243203	1	-	1	transcript_id "file_1_file_1_jg4847.t1"; gene_id "file_1_file_1_jg4847";
dsimWXD1_3	AUGUSTUS	exon	14242991	14243203	.	-	.	transcript_id "file_1_file_1_jg4847.t1"; gene_id "file_1_file_1_jg4847";
dsimWXD1_3	AUGUSTUS	intron	14243204	14243957	.	-	.	transcript_id "file_1_file_1_jg4847.t1"; gene_id "file_1_file_1_jg4847";
dsimWXD1_3	AUGUSTUS	CDS	14243958	14244078	0.58	-	2	transcript_id "file_1_file_1_jg4847.t1"; gene_id "file_1_file_1_jg4847";
dsimWXD1_3	AUGUSTUS	exon	14243958	14244078	.	-	.	transcript_id "file_1_file_1_jg4847.t1"; gene_id "file_1_file_1_jg4847";
dsimWXD1_3	AUGUSTUS	intron	14244079	14244212	.	-	.	transcript_id "file_1_file_1_jg4847.t1"; gene_id "file_1_file_1_jg4847";
dsimWXD1_3	AUGUSTUS	transcript	14242110	14244252	.	-	.	transcript_id "file_1_file_1_jg4847.t1"; gene_id "file_1_file_1_jg4847"
dsimWXD1_3	AUGUSTUS	gene	14242110	14244252	.	-	.	jg4847
dsimWXD1_3	AUGUSTUS	CDS	14244213	14244252	1	-	0	transcript_id "file_1_file_1_jg4847.t1"; gene_id "file_1_file_1_jg4847";
dsimWXD1_3	AUGUSTUS	exon	14244213	14244252	.	-	.	transcript_id "file_1_file_1_jg4847.t1"; gene_id "file_1_file_1_jg4847";
dsimWXD1_3	AUGUSTUS	start_codon	14244250	14244252	.	-	0	transcript_id "file_1_file_1_jg4847.t1"; gene_id "file_1_file_1_jg4847";
dsimWXD1_5	AUGUSTUS	stop_codon	14402513	14402515	.	-	0	transcript_id "file_1_file_1_jg8491.t1"; gene_id "file_1_file_1_jg8491";
dsimWXD1_5	AUGUSTUS	CDS	14402513	14403411	1	-	2	transcript_id "file_1_file_1_jg8491.t1"; gene_id "file_1_file_1_jg8491";
dsimWXD1_5	AUGUSTUS	exon	14402513	14403411	.	-	.	transcript_id "file_1_file_1_jg8491.t1"; gene_id "file_1_file_1_jg8491";
dsimWXD1_5	AUGUSTUS	intron	14403412	14404521	.	-	.	transcript_id "file_1_file_1_jg8491.t1"; gene_id "file_1_file_1_jg8491";
dsimWXD1_5	AUGUSTUS	transcript	14402513	14405494	.	-	.	transcript_id "file_1_file_1_jg8491.t1"; gene_id "file_1_file_1_jg8491"
dsimWXD1_5	AUGUSTUS	gene	14402513	14405494	.	-	.	jg8491
dsimWXD1_5	AUGUSTUS	CDS	14404522	14405494	1	-	0	transcript_id "file_1_file_1_jg8491.t1"; gene_id "file_1_file_1_jg8491";
dsimWXD1_5	AUGUSTUS	exon	14404522	14405494	.	-	.	transcript_id "file_1_file_1_jg8491.t1"; gene_id "file_1_file_1_jg8491";
dsimWXD1_5	AUGUSTUS	start_codon	14405492	14405494	.	-	0	transcript_id "file_1_file_1_jg8491.t1"; gene_id "file_1_file_1_jg8491";
dsimWXD1_3	GeneMark.hmm	start_codon	21837225	21837227	.	+	0	gene_id "file_1_file_2_12370_g"; transcript_id "file_1_file_2_12370_t"; count "file_1_file_2_1_1";
dsimWXD1_3	GeneMark.hmm	CDS	21837225	21837483	.	+	0	gene_id "file_1_file_2_12370_g"; transcript_id "file_1_file_2_12370_t"; evidence "file_1_file_2_1_1"; cds_type "file_1_file_2_Initial"; count "file_1_file_2_1_4"; anchored "file_1_file_2_1_1";
dsimWXD1_3	GeneMark.hmm	exon	21837225	21837483	0	+	.	gene_id "file_1_file_2_12370_g"; transcript_id "file_1_file_2_12370_t"; evidence "file_1_file_2_1_1"; cds_type "file_1_file_2_Initial"; count "file_1_file_2_1_4"; anchored "file_1_file_2_1_1";
dsimWXD1_3	GeneMark.hmm	CDS	21837546	21837932	.	+	2	gene_id "file_1_file_2_12370_g"; transcript_id "file_1_file_2_12370_t"; evidence "file_1_file_2_1_1"; cds_type "file_1_file_2_Internal"; count "file_1_file_2_2_4"; anchored "file_1_file_2_1_1";
dsimWXD1_3	GeneMark.hmm	exon	21837546	21837932	0	+	.	gene_id "file_1_file_2_12370_g"; transcript_id "file_1_file_2_12370_t"; evidence "file_1_file_2_1_1"; cds_type "file_1_file_2_Internal"; count "file_1_file_2_2_4"; anchored "file_1_file_2_1_1";
dsimWXD1_3	GeneMark.hmm	CDS	21837995	21838071	.	+	2	gene_id "file_1_file_2_12370_g"; transcript_id "file_1_file_2_12370_t"; evidence "file_1_file_2_1_1"; cds_type "file_1_file_2_Internal"; count "file_1_file_2_3_4"; anchored "file_1_file_2_1_1";
dsimWXD1_3	GeneMark.hmm	exon	21837995	21838071	0	+	.	gene_id "file_1_file_2_12370_g"; transcript_id "file_1_file_2_12370_t"; evidence "file_1_file_2_1_1"; cds_type "file_1_file_2_Internal"; count "file_1_file_2_3_4"; anchored "file_1_file_2_1_1";
dsimWXD1_3	GeneMark.hmm	CDS	21838128	21838406	.	+	0	gene_id "file_1_file_2_12370_g"; transcript_id "file_1_file_2_12370_t"; evidence "file_1_file_2_1_1"; cds_type "file_1_file_2_Terminal"; count "file_1_file_2_4_4"; anchored "file_1_file_2_1_1";
dsimWXD1_3	GeneMark.hmm	exon	21838128	21838406	0	+	.	gene_id "file_1_file_2_12370_g"; transcript_id "file_1_file_2_12370_t"; evidence "file_1_file_2_1_1"; cds_type "file_1_file_2_Terminal"; count "file_1_file_2_4_4"; anchored "file_1_file_2_1_1";
dsimWXD1_3	GeneMark.hmm	stop_codon	21838404	21838406	.	+	0	gene_id "file_1_file_2_12370_g"; transcript_id "file_1_file_2_12370_t"; count "file_1_file_2_1_1";
dsimWXD1_0	AUGUSTUS	stop_codon	19645667	19645669	.	-	0	transcript_id "file_1_file_1_jg2744.t1"; gene_id "file_1_file_1_jg2744";
dsimWXD1_0	AUGUSTUS	CDS	19645667	19646091	1	-	2	transcript_id "file_1_file_1_jg2744.t1"; gene_id "file_1_file_1_jg2744";
dsimWXD1_0	AUGUSTUS	exon	19645667	19646091	.	-	.	transcript_id "file_1_file_1_jg2744.t1"; gene_id "file_1_file_1_jg2744";
dsimWXD1_0	AUGUSTUS	intron	19646092	19646159	.	-	.	transcript_id "file_1_file_1_jg2744.t1"; gene_id "file_1_file_1_jg2744";
dsimWXD1_0	AUGUSTUS	CDS	19646160	19652115	1	-	0	transcript_id "file_1_file_1_jg2744.t1"; gene_id "file_1_file_1_jg2744";
dsimWXD1_0	AUGUSTUS	exon	19646160	19652115	.	-	.	transcript_id "file_1_file_1_jg2744.t1"; gene_id "file_1_file_1_jg2744";
dsimWXD1_0	AUGUSTUS	intron	19652116	19652175	.	-	.	transcript_id "file_1_file_1_jg2744.t1"; gene_id "file_1_file_1_jg2744";
dsimWXD1_0	AUGUSTUS	CDS	19652176	19654670	1	-	2	transcript_id "file_1_file_1_jg2744.t1"; gene_id "file_1_file_1_jg2744";
dsimWXD1_0	AUGUSTUS	exon	19652176	19654670	.	-	.	transcript_id "file_1_file_1_jg2744.t1"; gene_id "file_1_file_1_jg2744";
dsimWXD1_0	AUGUSTUS	intron	19654671	19654729	.	-	.	transcript_id "file_1_file_1_jg2744.t1"; gene_id "file_1_file_1_jg2744";
dsimWXD1_0	AUGUSTUS	CDS	19654730	19655812	1	-	2	transcript_id "file_1_file_1_jg2744.t1"; gene_id "file_1_file_1_jg2744";
dsimWXD1_0	AUGUSTUS	exon	19654730	19655812	.	-	.	transcript_id "file_1_file_1_jg2744.t1"; gene_id "file_1_file_1_jg2744";
dsimWXD1_0	AUGUSTUS	intron	19655813	19655879	.	-	.	transcript_id "file_1_file_1_jg2744.t1"; gene_id "file_1_file_1_jg2744";
dsimWXD1_0	AUGUSTUS	CDS	19655880	19656138	1	-	0	transcript_id "file_1_file_1_jg2744.t1"; gene_id "file_1_file_1_jg2744";
dsimWXD1_0	AUGUSTUS	exon	19655880	19656138	.	-	.	transcript_id "file_1_file_1_jg2744.t1"; gene_id "file_1_file_1_jg2744";
dsimWXD1_0	AUGUSTUS	intron	19656139	19656197	.	-	.	transcript_id "file_1_file_1_jg2744.t1"; gene_id "file_1_file_1_jg2744";
dsimWXD1_0	AUGUSTUS	CDS	19656198	19656527	1	-	0	transcript_id "file_1_file_1_jg2744.t1"; gene_id "file_1_file_1_jg2744";
dsimWXD1_0	AUGUSTUS	exon	19656198	19656527	.	-	.	transcript_id "file_1_file_1_jg2744.t1"; gene_id "file_1_file_1_jg2744";
dsimWXD1_0	AUGUSTUS	intron	19656528	19656589	.	-	.	transcript_id "file_1_file_1_jg2744.t1"; gene_id "file_1_file_1_jg2744";
dsimWXD1_0	AUGUSTUS	CDS	19656590	19656735	1	-	2	transcript_id "file_1_file_1_jg2744.t1"; gene_id "file_1_file_1_jg2744";
dsimWXD1_0	AUGUSTUS	exon	19656590	19656735	.	-	.	transcript_id "file_1_file_1_jg2744.t1"; gene_id "file_1_file_1_jg2744";
dsimWXD1_0	AUGUSTUS	intron	19656736	19658309	.	-	.	transcript_id "file_1_file_1_jg2744.t1"; gene_id "file_1_file_1_jg2744";
dsimWXD1_0	AUGUSTUS	transcript	19645667	19658958	.	-	.	transcript_id "file_1_file_1_jg2744.t1"; gene_id "file_1_file_1_jg2744"
dsimWXD1_0	AUGUSTUS	gene	19645667	19658958	.	-	.	jg2744
dsimWXD1_0	AUGUSTUS	CDS	19658310	19658958	0.99	-	0	transcript_id "file_1_file_1_jg2744.t1"; gene_id "file_1_file_1_jg2744";
dsimWXD1_0	AUGUSTUS	exon	19658310	19658958	.	-	.	transcript_id "file_1_file_1_jg2744.t1"; gene_id "file_1_file_1_jg2744";
dsimWXD1_0	AUGUSTUS	start_codon	19658956	19658958	.	-	0	transcript_id "file_1_file_1_jg2744.t1"; gene_id "file_1_file_1_jg2744";
dsimWXD1_1	AUGUSTUS	stop_codon	10886373	10886375	.	-	0	transcript_id "file_1_file_1_jg10667.t1"; gene_id "file_1_file_1_jg10667";
dsimWXD1_1	AUGUSTUS	CDS	10886373	10886417	1	-	0	transcript_id "file_1_file_1_jg10667.t1"; gene_id "file_1_file_1_jg10667";
dsimWXD1_1	AUGUSTUS	exon	10886373	10886417	.	-	.	transcript_id "file_1_file_1_jg10667.t1"; gene_id "file_1_file_1_jg10667";
dsimWXD1_1	AUGUSTUS	intron	10886418	10886490	.	-	.	transcript_id "file_1_file_1_jg10667.t1"; gene_id "file_1_file_1_jg10667";
dsimWXD1_1	AUGUSTUS	CDS	10886491	10886879	1	-	2	transcript_id "file_1_file_1_jg10667.t1"; gene_id "file_1_file_1_jg10667";
dsimWXD1_1	AUGUSTUS	exon	10886491	10886879	.	-	.	transcript_id "file_1_file_1_jg10667.t1"; gene_id "file_1_file_1_jg10667";
dsimWXD1_1	AUGUSTUS	intron	10886880	10886950	.	-	.	transcript_id "file_1_file_1_jg10667.t1"; gene_id "file_1_file_1_jg10667";
dsimWXD1_1	AUGUSTUS	CDS	10886951	10887187	1	-	2	transcript_id "file_1_file_1_jg10667.t1"; gene_id "file_1_file_1_jg10667";
dsimWXD1_1	AUGUSTUS	exon	10886951	10887187	.	-	.	transcript_id "file_1_file_1_jg10667.t1"; gene_id "file_1_file_1_jg10667";
dsimWXD1_1	AUGUSTUS	intron	10887188	10887467	.	-	.	transcript_id "file_1_file_1_jg10667.t1"; gene_id "file_1_file_1_jg10667";
dsimWXD1_1	AUGUSTUS	CDS	10887468	10887810	1	-	0	transcript_id "file_1_file_1_jg10667.t1"; gene_id "file_1_file_1_jg10667";
dsimWXD1_1	AUGUSTUS	exon	10887468	10887810	.	-	.	transcript_id "file_1_file_1_jg10667.t1"; gene_id "file_1_file_1_jg10667";
dsimWXD1_1	AUGUSTUS	intron	10887811	10888987	.	-	.	transcript_id "file_1_file_1_jg10667.t1"; gene_id "file_1_file_1_jg10667";
dsimWXD1_1	AUGUSTUS	transcript	10886373	10889110	.	-	.	transcript_id "file_1_file_1_jg10667.t1"; gene_id "file_1_file_1_jg10667"
dsimWXD1_1	AUGUSTUS	gene	10886373	10889110	.	-	.	jg10667
dsimWXD1_1	AUGUSTUS	CDS	10888988	10889110	1	-	0	transcript_id "file_1_file_1_jg10667.t1"; gene_id "file_1_file_1_jg10667";
dsimWXD1_1	AUGUSTUS	exon	10888988	10889110	.	-	.	transcript_id "file_1_file_1_jg10667.t1"; gene_id "file_1_file_1_jg10667";
dsimWXD1_1	AUGUSTUS	start_codon	10889108	10889110	.	-	0	transcript_id "file_1_file_1_jg10667.t1"; gene_id "file_1_file_1_jg10667";
dsimWXD1_56	AUGUSTUS	stop_codon	39875	39877	.	-	0	transcript_id "file_1_file_1_jg205.t1"; gene_id "file_1_file_1_jg205";
dsimWXD1_56	AUGUSTUS	CDS	39875	40041	1	-	2	transcript_id "file_1_file_1_jg205.t1"; gene_id "file_1_file_1_jg205";
dsimWXD1_56	AUGUSTUS	exon	39875	40041	.	-	.	transcript_id "file_1_file_1_jg205.t1"; gene_id "file_1_file_1_jg205";
dsimWXD1_56	AUGUSTUS	intron	40042	40106	.	-	.	transcript_id "file_1_file_1_jg205.t1"; gene_id "file_1_file_1_jg205";
dsimWXD1_56	AUGUSTUS	transcript	39875	40239	.	-	.	transcript_id "file_1_file_1_jg205.t1"; gene_id "file_1_file_1_jg205"
dsimWXD1_56	AUGUSTUS	gene	39875	40239	.	-	.	jg205
dsimWXD1_56	AUGUSTUS	CDS	40107	40239	1	-	0	transcript_id "file_1_file_1_jg205.t1"; gene_id "file_1_file_1_jg205";
dsimWXD1_56	AUGUSTUS	exon	40107	40239	.	-	.	transcript_id "file_1_file_1_jg205.t1"; gene_id "file_1_file_1_jg205";
dsimWXD1_56	AUGUSTUS	start_codon	40237	40239	.	-	0	transcript_id "file_1_file_1_jg205.t1"; gene_id "file_1_file_1_jg205";
dsimWXD1_5	AUGUSTUS	start_codon	2388825	2388827	.	+	0	transcript_id "file_1_file_1_jg7221.t1"; gene_id "file_1_file_1_jg7221";
dsimWXD1_5	AUGUSTUS	CDS	2388825	2389625	1	+	0	transcript_id "file_1_file_1_jg7221.t1"; gene_id "file_1_file_1_jg7221";
dsimWXD1_5	AUGUSTUS	exon	2388825	2389625	.	+	.	transcript_id "file_1_file_1_jg7221.t1"; gene_id "file_1_file_1_jg7221";
dsimWXD1_5	AUGUSTUS	intron	2389626	2389946	.	+	.	transcript_id "file_1_file_1_jg7221.t1"; gene_id "file_1_file_1_jg7221";
dsimWXD1_5	AUGUSTUS	transcript	2388825	2390519	.	+	.	transcript_id "file_1_file_1_jg7221.t1"; gene_id "file_1_file_1_jg7221"
dsimWXD1_5	AUGUSTUS	gene	2388825	2390519	.	+	.	jg7221
dsimWXD1_5	AUGUSTUS	CDS	2389947	2390519	1	+	0	transcript_id "file_1_file_1_jg7221.t1"; gene_id "file_1_file_1_jg7221";
dsimWXD1_5	AUGUSTUS	exon	2389947	2390519	.	+	.	transcript_id "file_1_file_1_jg7221.t1"; gene_id "file_1_file_1_jg7221";
dsimWXD1_5	AUGUSTUS	stop_codon	2390517	2390519	.	+	0	transcript_id "file_1_file_1_jg7221.t1"; gene_id "file_1_file_1_jg7221";
dsimWXD1_1	AUGUSTUS	stop_codon	11326604	11326606	.	-	0	transcript_id "file_1_file_1_jg10727.t1"; gene_id "file_1_file_1_jg10727";
dsimWXD1_1	AUGUSTUS	CDS	11326604	11326842	1	-	2	transcript_id "file_1_file_1_jg10727.t1"; gene_id "file_1_file_1_jg10727";
dsimWXD1_1	AUGUSTUS	exon	11326604	11326842	.	-	.	transcript_id "file_1_file_1_jg10727.t1"; gene_id "file_1_file_1_jg10727";
dsimWXD1_1	AUGUSTUS	intron	11326843	11326901	.	-	.	transcript_id "file_1_file_1_jg10727.t1"; gene_id "file_1_file_1_jg10727";
dsimWXD1_1	AUGUSTUS	transcript	11326604	11327154	.	-	.	transcript_id "file_1_file_1_jg10727.t1"; gene_id "file_1_file_1_jg10727"
dsimWXD1_1	AUGUSTUS	gene	11326604	11327154	.	-	.	jg10727
dsimWXD1_1	AUGUSTUS	CDS	11326902	11327154	1	-	0	transcript_id "file_1_file_1_jg10727.t1"; gene_id "file_1_file_1_jg10727";
dsimWXD1_1	AUGUSTUS	exon	11326902	11327154	.	-	.	transcript_id "file_1_file_1_jg10727.t1"; gene_id "file_1_file_1_jg10727";
dsimWXD1_1	AUGUSTUS	start_codon	11327152	11327154	.	-	0	transcript_id "file_1_file_1_jg10727.t1"; gene_id "file_1_file_1_jg10727";
dsimWXD1_2	AUGUSTUS	start_codon	6493584	6493586	.	+	0	transcript_id "file_1_file_1_jg13395.t1"; gene_id "file_1_file_1_jg13395";
dsimWXD1_2	AUGUSTUS	CDS	6493584	6494345	1	+	0	transcript_id "file_1_file_1_jg13395.t1"; gene_id "file_1_file_1_jg13395";
dsimWXD1_2	AUGUSTUS	exon	6493584	6494345	.	+	.	transcript_id "file_1_file_1_jg13395.t1"; gene_id "file_1_file_1_jg13395";
dsimWXD1_2	AUGUSTUS	intron	6494346	6494401	.	+	.	transcript_id "file_1_file_1_jg13395.t1"; gene_id "file_1_file_1_jg13395";
dsimWXD1_2	AUGUSTUS	transcript	6493584	6495685	.	+	.	transcript_id "file_1_file_1_jg13395.t1"; gene_id "file_1_file_1_jg13395"
dsimWXD1_2	AUGUSTUS	gene	6493584	6495685	.	+	.	jg13395
dsimWXD1_2	AUGUSTUS	CDS	6494402	6495685	1	+	0	transcript_id "file_1_file_1_jg13395.t1"; gene_id "file_1_file_1_jg13395";
dsimWXD1_2	AUGUSTUS	exon	6494402	6495685	.	+	.	transcript_id "file_1_file_1_jg13395.t1"; gene_id "file_1_file_1_jg13395";
dsimWXD1_2	AUGUSTUS	stop_codon	6495683	6495685	.	+	0	transcript_id "file_1_file_1_jg13395.t1"; gene_id "file_1_file_1_jg13395";
dsimWXD1_2	AUGUSTUS	stop_codon	22281670	22281672	.	-	0	transcript_id "file_1_file_1_jg15324.t1"; gene_id "file_1_file_1_jg15324";
dsimWXD1_2	AUGUSTUS	CDS	22281670	22281860	0.44	-	2	transcript_id "file_1_file_1_jg15324.t1"; gene_id "file_1_file_1_jg15324";
dsimWXD1_2	AUGUSTUS	exon	22281670	22281860	.	-	.	transcript_id "file_1_file_1_jg15324.t1"; gene_id "file_1_file_1_jg15324";
dsimWXD1_2	AUGUSTUS	intron	22281861	22283290	.	-	.	transcript_id "file_1_file_1_jg15324.t1"; gene_id "file_1_file_1_jg15324";
dsimWXD1_2	AUGUSTUS	CDS	22283291	22283647	1	-	2	transcript_id "file_1_file_1_jg15324.t1"; gene_id "file_1_file_1_jg15324";
dsimWXD1_2	AUGUSTUS	exon	22283291	22283647	.	-	.	transcript_id "file_1_file_1_jg15324.t1"; gene_id "file_1_file_1_jg15324";
dsimWXD1_2	AUGUSTUS	intron	22283648	22283901	.	-	.	transcript_id "file_1_file_1_jg15324.t1"; gene_id "file_1_file_1_jg15324";
dsimWXD1_2	AUGUSTUS	transcript	22281670	22283935	.	-	.	transcript_id "file_1_file_1_jg15324.t1"; gene_id "file_1_file_1_jg15324"
dsimWXD1_2	AUGUSTUS	gene	22281670	22283935	.	-	.	jg15324
dsimWXD1_2	AUGUSTUS	CDS	22283902	22283935	0.98	-	0	transcript_id "file_1_file_1_jg15324.t1"; gene_id "file_1_file_1_jg15324";
dsimWXD1_2	AUGUSTUS	exon	22283902	22283935	.	-	.	transcript_id "file_1_file_1_jg15324.t1"; gene_id "file_1_file_1_jg15324";
dsimWXD1_2	AUGUSTUS	start_codon	22283933	22283935	.	-	0	transcript_id "file_1_file_1_jg15324.t1"; gene_id "file_1_file_1_jg15324";
dsimWXD1_0	AUGUSTUS	stop_codon	1733096	1733098	.	-	0	transcript_id "file_1_file_1_jg618.t1"; gene_id "file_1_file_1_jg618";
dsimWXD1_0	AUGUSTUS	CDS	1733096	1734891	1	-	2	transcript_id "file_1_file_1_jg618.t1"; gene_id "file_1_file_1_jg618";
dsimWXD1_0	AUGUSTUS	exon	1733096	1734891	.	-	.	transcript_id "file_1_file_1_jg618.t1"; gene_id "file_1_file_1_jg618";
dsimWXD1_0	AUGUSTUS	intron	1734892	1734953	.	-	.	transcript_id "file_1_file_1_jg618.t1"; gene_id "file_1_file_1_jg618";
dsimWXD1_0	AUGUSTUS	transcript	1733096	1735134	.	-	.	transcript_id "file_1_file_1_jg618.t1"; gene_id "file_1_file_1_jg618"
dsimWXD1_0	AUGUSTUS	gene	1733096	1735134	.	-	.	jg618
dsimWXD1_0	AUGUSTUS	CDS	1734954	1735134	1	-	0	transcript_id "file_1_file_1_jg618.t1"; gene_id "file_1_file_1_jg618";
dsimWXD1_0	AUGUSTUS	exon	1734954	1735134	.	-	.	transcript_id "file_1_file_1_jg618.t1"; gene_id "file_1_file_1_jg618";
dsimWXD1_0	AUGUSTUS	start_codon	1735132	1735134	.	-	0	transcript_id "file_1_file_1_jg618.t1"; gene_id "file_1_file_1_jg618";
dsimWXD1_0	AUGUSTUS	stop_codon	7782183	7782185	.	-	0	transcript_id "file_1_file_1_jg1400.t3"; gene_id "file_1_file_1_jg1400";
dsimWXD1_0	AUGUSTUS	CDS	7782183	7783271	1	-	0	transcript_id "file_1_file_1_jg1400.t3"; gene_id "file_1_file_1_jg1400";
dsimWXD1_0	AUGUSTUS	exon	7782183	7783271	.	-	.	transcript_id "file_1_file_1_jg1400.t3"; gene_id "file_1_file_1_jg1400";
dsimWXD1_0	AUGUSTUS	intron	7783272	7783347	.	-	.	transcript_id "file_1_file_1_jg1400.t3"; gene_id "file_1_file_1_jg1400";
dsimWXD1_0	AUGUSTUS	CDS	7783348	7784246	1	-	2	transcript_id "file_1_file_1_jg1400.t3"; gene_id "file_1_file_1_jg1400";
dsimWXD1_0	AUGUSTUS	exon	7783348	7784246	.	-	.	transcript_id "file_1_file_1_jg1400.t3"; gene_id "file_1_file_1_jg1400";
dsimWXD1_0	AUGUSTUS	intron	7784247	7784301	.	-	.	transcript_id "file_1_file_1_jg1400.t3"; gene_id "file_1_file_1_jg1400";
dsimWXD1_0	AUGUSTUS	CDS	7784302	7784480	1	-	1	transcript_id "file_1_file_1_jg1400.t3"; gene_id "file_1_file_1_jg1400";
dsimWXD1_0	AUGUSTUS	exon	7784302	7784480	.	-	.	transcript_id "file_1_file_1_jg1400.t3"; gene_id "file_1_file_1_jg1400";
dsimWXD1_0	AUGUSTUS	intron	7784481	7785283	.	-	.	transcript_id "file_1_file_1_jg1400.t3"; gene_id "file_1_file_1_jg1400";
dsimWXD1_0	AUGUSTUS	CDS	7785284	7785330	0.91	-	0	transcript_id "file_1_file_1_jg1400.t3"; gene_id "file_1_file_1_jg1400";
dsimWXD1_0	AUGUSTUS	exon	7785284	7785330	.	-	.	transcript_id "file_1_file_1_jg1400.t3"; gene_id "file_1_file_1_jg1400";
dsimWXD1_0	AUGUSTUS	intron	7785331	7786270	.	-	.	transcript_id "file_1_file_1_jg1400.t3"; gene_id "file_1_file_1_jg1400";
dsimWXD1_0	AUGUSTUS	CDS	7786271	7786304	0.67	-	1	transcript_id "file_1_file_1_jg1400.t3"; gene_id "file_1_file_1_jg1400";
dsimWXD1_0	AUGUSTUS	exon	7786271	7786304	.	-	.	transcript_id "file_1_file_1_jg1400.t3"; gene_id "file_1_file_1_jg1400";
dsimWXD1_0	AUGUSTUS	intron	7786305	7786707	.	-	.	transcript_id "file_1_file_1_jg1400.t3"; gene_id "file_1_file_1_jg1400";
dsimWXD1_0	AUGUSTUS	CDS	7786708	7786885	0.87	-	2	transcript_id "file_1_file_1_jg1400.t3"; gene_id "file_1_file_1_jg1400";
dsimWXD1_0	AUGUSTUS	exon	7786708	7786885	.	-	.	transcript_id "file_1_file_1_jg1400.t3"; gene_id "file_1_file_1_jg1400";
dsimWXD1_0	AUGUSTUS	intron	7786886	7787024	.	-	.	transcript_id "file_1_file_1_jg1400.t3"; gene_id "file_1_file_1_jg1400";
dsimWXD1_0	AUGUSTUS	CDS	7787025	7787292	1	-	0	transcript_id "file_1_file_1_jg1400.t3"; gene_id "file_1_file_1_jg1400";
dsimWXD1_0	AUGUSTUS	exon	7787025	7787292	.	-	.	transcript_id "file_1_file_1_jg1400.t3"; gene_id "file_1_file_1_jg1400";
dsimWXD1_0	AUGUSTUS	intron	7787293	7787354	.	-	.	transcript_id "file_1_file_1_jg1400.t3"; gene_id "file_1_file_1_jg1400";
dsimWXD1_0	AUGUSTUS	CDS	7787355	7787616	1	-	1	transcript_id "file_1_file_1_jg1400.t3"; gene_id "file_1_file_1_jg1400";
dsimWXD1_0	AUGUSTUS	exon	7787355	7787616	.	-	.	transcript_id "file_1_file_1_jg1400.t3"; gene_id "file_1_file_1_jg1400";
dsimWXD1_0	AUGUSTUS	intron	7787617	7787678	.	-	.	transcript_id "file_1_file_1_jg1400.t3"; gene_id "file_1_file_1_jg1400";
dsimWXD1_0	AUGUSTUS	CDS	7787679	7788968	1	-	1	transcript_id "file_1_file_1_jg1400.t3"; gene_id "file_1_file_1_jg1400";
dsimWXD1_0	AUGUSTUS	exon	7787679	7788968	.	-	.	transcript_id "file_1_file_1_jg1400.t3"; gene_id "file_1_file_1_jg1400";
dsimWXD1_0	AUGUSTUS	intron	7788969	7789636	.	-	.	transcript_id "file_1_file_1_jg1400.t3"; gene_id "file_1_file_1_jg1400";
dsimWXD1_0	AUGUSTUS	transcript	7782183	7789698	.	-	.	transcript_id "file_1_file_1_jg1400.t3"; gene_id "file_1_file_1_jg1400"
dsimWXD1_0	AUGUSTUS	CDS	7789637	7789698	1	-	0	transcript_id "file_1_file_1_jg1400.t3"; gene_id "file_1_file_1_jg1400";
dsimWXD1_0	AUGUSTUS	exon	7789637	7789698	.	-	.	transcript_id "file_1_file_1_jg1400.t3"; gene_id "file_1_file_1_jg1400";
dsimWXD1_0	AUGUSTUS	start_codon	7789696	7789698	.	-	0	transcript_id "file_1_file_1_jg1400.t3"; gene_id "file_1_file_1_jg1400";
dsimWXD1_2	AUGUSTUS	start_codon	1245180	1245182	.	+	0	transcript_id "file_1_file_1_jg12711.t1"; gene_id "file_1_file_1_jg12711";
dsimWXD1_2	AUGUSTUS	CDS	1245180	1246251	1	+	0	transcript_id "file_1_file_1_jg12711.t1"; gene_id "file_1_file_1_jg12711";
dsimWXD1_2	AUGUSTUS	exon	1245180	1246251	.	+	.	transcript_id "file_1_file_1_jg12711.t1"; gene_id "file_1_file_1_jg12711";
dsimWXD1_2	AUGUSTUS	intron	1246252	1246345	.	+	.	transcript_id "file_1_file_1_jg12711.t1"; gene_id "file_1_file_1_jg12711";
dsimWXD1_2	AUGUSTUS	CDS	1246346	1246765	1	+	2	transcript_id "file_1_file_1_jg12711.t1"; gene_id "file_1_file_1_jg12711";
dsimWXD1_2	AUGUSTUS	exon	1246346	1246765	.	+	.	transcript_id "file_1_file_1_jg12711.t1"; gene_id "file_1_file_1_jg12711";
dsimWXD1_2	AUGUSTUS	intron	1246766	1247113	.	+	.	transcript_id "file_1_file_1_jg12711.t1"; gene_id "file_1_file_1_jg12711";
dsimWXD1_2	AUGUSTUS	transcript	1245180	1247181	.	+	.	transcript_id "file_1_file_1_jg12711.t1"; gene_id "file_1_file_1_jg12711"
dsimWXD1_2	AUGUSTUS	gene	1245180	1247181	.	+	.	jg12711
dsimWXD1_2	AUGUSTUS	CDS	1247114	1247181	1	+	2	transcript_id "file_1_file_1_jg12711.t1"; gene_id "file_1_file_1_jg12711";
dsimWXD1_2	AUGUSTUS	exon	1247114	1247181	.	+	.	transcript_id "file_1_file_1_jg12711.t1"; gene_id "file_1_file_1_jg12711";
dsimWXD1_2	AUGUSTUS	stop_codon	1247179	1247181	.	+	0	transcript_id "file_1_file_1_jg12711.t1"; gene_id "file_1_file_1_jg12711";
dsimWXD1_2	AUGUSTUS	stop_codon	19961254	19961256	.	-	0	transcript_id "file_1_file_1_jg15019.t1"; gene_id "file_1_file_1_jg15019";
dsimWXD1_2	AUGUSTUS	CDS	19961254	19961466	0.62	-	0	transcript_id "file_1_file_1_jg15019.t1"; gene_id "file_1_file_1_jg15019";
dsimWXD1_2	AUGUSTUS	exon	19961254	19961466	.	-	.	transcript_id "file_1_file_1_jg15019.t1"; gene_id "file_1_file_1_jg15019";
dsimWXD1_2	AUGUSTUS	intron	19961467	19961513	.	-	.	transcript_id "file_1_file_1_jg15019.t1"; gene_id "file_1_file_1_jg15019";
dsimWXD1_2	AUGUSTUS	CDS	19961514	19962499	0.62	-	2	transcript_id "file_1_file_1_jg15019.t1"; gene_id "file_1_file_1_jg15019";
dsimWXD1_2	AUGUSTUS	exon	19961514	19962499	.	-	.	transcript_id "file_1_file_1_jg15019.t1"; gene_id "file_1_file_1_jg15019";
dsimWXD1_2	AUGUSTUS	intron	19962500	19962576	.	-	.	transcript_id "file_1_file_1_jg15019.t1"; gene_id "file_1_file_1_jg15019";
dsimWXD1_2	AUGUSTUS	transcript	19961254	19962580	.	-	.	transcript_id "file_1_file_1_jg15019.t1"; gene_id "file_1_file_1_jg15019"
dsimWXD1_2	AUGUSTUS	gene	19961254	19962580	.	-	.	jg15019
dsimWXD1_2	AUGUSTUS	CDS	19962577	19962580	1	-	0	transcript_id "file_1_file_1_jg15019.t1"; gene_id "file_1_file_1_jg15019";
dsimWXD1_2	AUGUSTUS	exon	19962577	19962580	.	-	.	transcript_id "file_1_file_1_jg15019.t1"; gene_id "file_1_file_1_jg15019";
dsimWXD1_2	AUGUSTUS	start_codon	19962578	19962580	.	-	0	transcript_id "file_1_file_1_jg15019.t1"; gene_id "file_1_file_1_jg15019";
dsimWXD1_2	AUGUSTUS	stop_codon	10894941	10894943	.	-	0	transcript_id "file_1_file_1_jg13921.t1"; gene_id "file_1_file_1_jg13921";
dsimWXD1_2	AUGUSTUS	CDS	10894941	10895116	1	-	2	transcript_id "file_1_file_1_jg13921.t1"; gene_id "file_1_file_1_jg13921";
dsimWXD1_2	AUGUSTUS	exon	10894941	10895116	.	-	.	transcript_id "file_1_file_1_jg13921.t1"; gene_id "file_1_file_1_jg13921";
dsimWXD1_2	AUGUSTUS	intron	10895117	10895178	.	-	.	transcript_id "file_1_file_1_jg13921.t1"; gene_id "file_1_file_1_jg13921";
dsimWXD1_2	AUGUSTUS	CDS	10895179	10895387	1	-	1	transcript_id "file_1_file_1_jg13921.t1"; gene_id "file_1_file_1_jg13921";
dsimWXD1_2	AUGUSTUS	exon	10895179	10895387	.	-	.	transcript_id "file_1_file_1_jg13921.t1"; gene_id "file_1_file_1_jg13921";
dsimWXD1_2	AUGUSTUS	intron	10895388	10895505	.	-	.	transcript_id "file_1_file_1_jg13921.t1"; gene_id "file_1_file_1_jg13921";
dsimWXD1_2	AUGUSTUS	transcript	10894941	10895699	.	-	.	transcript_id "file_1_file_1_jg13921.t1"; gene_id "file_1_file_1_jg13921"
dsimWXD1_2	AUGUSTUS	gene	10894941	10895699	.	-	.	jg13921
dsimWXD1_2	AUGUSTUS	CDS	10895506	10895699	1	-	0	transcript_id "file_1_file_1_jg13921.t1"; gene_id "file_1_file_1_jg13921";
dsimWXD1_2	AUGUSTUS	exon	10895506	10895699	.	-	.	transcript_id "file_1_file_1_jg13921.t1"; gene_id "file_1_file_1_jg13921";
dsimWXD1_2	AUGUSTUS	start_codon	10895697	10895699	.	-	0	transcript_id "file_1_file_1_jg13921.t1"; gene_id "file_1_file_1_jg13921";
dsimWXD1_0	AUGUSTUS	start_codon	21234269	21234271	.	+	0	transcript_id "file_1_file_1_jg2919.t1"; gene_id "file_1_file_1_jg2919";
dsimWXD1_0	AUGUSTUS	CDS	21234269	21234538	0.96	+	0	transcript_id "file_1_file_1_jg2919.t1"; gene_id "file_1_file_1_jg2919";
dsimWXD1_0	AUGUSTUS	exon	21234269	21234538	.	+	.	transcript_id "file_1_file_1_jg2919.t1"; gene_id "file_1_file_1_jg2919";
dsimWXD1_0	AUGUSTUS	intron	21234539	21235937	.	+	.	transcript_id "file_1_file_1_jg2919.t1"; gene_id "file_1_file_1_jg2919";
dsimWXD1_0	AUGUSTUS	transcript	21234269	21235952	.	+	.	transcript_id "file_1_file_1_jg2919.t1"; gene_id "file_1_file_1_jg2919"
dsimWXD1_0	AUGUSTUS	gene	21234269	21235952	.	+	.	jg2919
dsimWXD1_0	AUGUSTUS	CDS	21235938	21235952	0.44	+	0	transcript_id "file_1_file_1_jg2919.t1"; gene_id "file_1_file_1_jg2919";
dsimWXD1_0	AUGUSTUS	exon	21235938	21235952	.	+	.	transcript_id "file_1_file_1_jg2919.t1"; gene_id "file_1_file_1_jg2919";
dsimWXD1_0	AUGUSTUS	stop_codon	21235950	21235952	.	+	0	transcript_id "file_1_file_1_jg2919.t1"; gene_id "file_1_file_1_jg2919";
dsimWXD1_3	AUGUSTUS	stop_codon	13549659	13549661	.	-	0	transcript_id "file_1_file_1_jg4744.t1"; gene_id "file_1_file_1_jg4744";
dsimWXD1_3	AUGUSTUS	CDS	13549659	13549839	0.48	-	1	transcript_id "file_1_file_1_jg4744.t1"; gene_id "file_1_file_1_jg4744";
dsimWXD1_3	AUGUSTUS	exon	13549659	13549839	.	-	.	transcript_id "file_1_file_1_jg4744.t1"; gene_id "file_1_file_1_jg4744";
dsimWXD1_3	AUGUSTUS	intron	13549840	13554468	.	-	.	transcript_id "file_1_file_1_jg4744.t1"; gene_id "file_1_file_1_jg4744";
dsimWXD1_3	AUGUSTUS	CDS	13554469	13554549	1	-	1	transcript_id "file_1_file_1_jg4744.t1"; gene_id "file_1_file_1_jg4744";
dsimWXD1_3	AUGUSTUS	exon	13554469	13554549	.	-	.	transcript_id "file_1_file_1_jg4744.t1"; gene_id "file_1_file_1_jg4744";
dsimWXD1_3	AUGUSTUS	intron	13554550	13554700	.	-	.	transcript_id "file_1_file_1_jg4744.t1"; gene_id "file_1_file_1_jg4744";
dsimWXD1_3	AUGUSTUS	CDS	13554701	13554834	1	-	0	transcript_id "file_1_file_1_jg4744.t1"; gene_id "file_1_file_1_jg4744";
dsimWXD1_3	AUGUSTUS	exon	13554701	13554834	.	-	.	transcript_id "file_1_file_1_jg4744.t1"; gene_id "file_1_file_1_jg4744";
dsimWXD1_3	AUGUSTUS	intron	13554835	13557124	.	-	.	transcript_id "file_1_file_1_jg4744.t1"; gene_id "file_1_file_1_jg4744";
dsimWXD1_3	AUGUSTUS	CDS	13557125	13557296	1	-	1	transcript_id "file_1_file_1_jg4744.t1"; gene_id "file_1_file_1_jg4744";
dsimWXD1_3	AUGUSTUS	exon	13557125	13557296	.	-	.	transcript_id "file_1_file_1_jg4744.t1"; gene_id "file_1_file_1_jg4744";
dsimWXD1_3	AUGUSTUS	intron	13557297	13564191	.	-	.	transcript_id "file_1_file_1_jg4744.t1"; gene_id "file_1_file_1_jg4744";
dsimWXD1_3	AUGUSTUS	CDS	13564192	13564358	1	-	0	transcript_id "file_1_file_1_jg4744.t1"; gene_id "file_1_file_1_jg4744";
dsimWXD1_3	AUGUSTUS	exon	13564192	13564358	.	-	.	transcript_id "file_1_file_1_jg4744.t1"; gene_id "file_1_file_1_jg4744";
dsimWXD1_3	AUGUSTUS	intron	13564359	13565053	.	-	.	transcript_id "file_1_file_1_jg4744.t1"; gene_id "file_1_file_1_jg4744";
dsimWXD1_3	AUGUSTUS	CDS	13565054	13565177	1	-	1	transcript_id "file_1_file_1_jg4744.t1"; gene_id "file_1_file_1_jg4744";
dsimWXD1_3	AUGUSTUS	exon	13565054	13565177	.	-	.	transcript_id "file_1_file_1_jg4744.t1"; gene_id "file_1_file_1_jg4744";
dsimWXD1_3	AUGUSTUS	intron	13565178	13573626	.	-	.	transcript_id "file_1_file_1_jg4744.t1"; gene_id "file_1_file_1_jg4744";
dsimWXD1_3	AUGUSTUS	CDS	13573627	13573812	1	-	1	transcript_id "file_1_file_1_jg4744.t1"; gene_id "file_1_file_1_jg4744";
dsimWXD1_3	AUGUSTUS	exon	13573627	13573812	.	-	.	transcript_id "file_1_file_1_jg4744.t1"; gene_id "file_1_file_1_jg4744";
dsimWXD1_3	AUGUSTUS	intron	13573813	13575641	.	-	.	transcript_id "file_1_file_1_jg4744.t1"; gene_id "file_1_file_1_jg4744";
dsimWXD1_3	AUGUSTUS	CDS	13575642	13575961	1	-	0	transcript_id "file_1_file_1_jg4744.t1"; gene_id "file_1_file_1_jg4744";
dsimWXD1_3	AUGUSTUS	exon	13575642	13575961	.	-	.	transcript_id "file_1_file_1_jg4744.t1"; gene_id "file_1_file_1_jg4744";
dsimWXD1_3	AUGUSTUS	intron	13575962	13576021	.	-	.	transcript_id "file_1_file_1_jg4744.t1"; gene_id "file_1_file_1_jg4744";
dsimWXD1_3	AUGUSTUS	CDS	13576022	13576279	0.64	-	0	transcript_id "file_1_file_1_jg4744.t1"; gene_id "file_1_file_1_jg4744";
dsimWXD1_3	AUGUSTUS	exon	13576022	13576279	.	-	.	transcript_id "file_1_file_1_jg4744.t1"; gene_id "file_1_file_1_jg4744";
dsimWXD1_3	AUGUSTUS	intron	13576280	13579149	.	-	.	transcript_id "file_1_file_1_jg4744.t1"; gene_id "file_1_file_1_jg4744";
dsimWXD1_3	AUGUSTUS	CDS	13579150	13579629	0.58	-	0	transcript_id "file_1_file_1_jg4744.t1"; gene_id "file_1_file_1_jg4744";
dsimWXD1_3	AUGUSTUS	exon	13579150	13579629	.	-	.	transcript_id "file_1_file_1_jg4744.t1"; gene_id "file_1_file_1_jg4744";
dsimWXD1_3	AUGUSTUS	intron	13579630	13579798	.	-	.	transcript_id "file_1_file_1_jg4744.t1"; gene_id "file_1_file_1_jg4744";
dsimWXD1_3	AUGUSTUS	CDS	13579799	13580122	1	-	0	transcript_id "file_1_file_1_jg4744.t1"; gene_id "file_1_file_1_jg4744";
dsimWXD1_3	AUGUSTUS	exon	13579799	13580122	.	-	.	transcript_id "file_1_file_1_jg4744.t1"; gene_id "file_1_file_1_jg4744";
dsimWXD1_3	AUGUSTUS	intron	13580123	13580182	.	-	.	transcript_id "file_1_file_1_jg4744.t1"; gene_id "file_1_file_1_jg4744";
dsimWXD1_3	AUGUSTUS	transcript	13549659	13580284	.	-	.	transcript_id "file_1_file_1_jg4744.t1"; gene_id "file_1_file_1_jg4744"
dsimWXD1_3	AUGUSTUS	gene	13549659	13580284	.	-	.	jg4744
dsimWXD1_3	AUGUSTUS	CDS	13580183	13580284	1	-	0	transcript_id "file_1_file_1_jg4744.t1"; gene_id "file_1_file_1_jg4744";
dsimWXD1_3	AUGUSTUS	exon	13580183	13580284	.	-	.	transcript_id "file_1_file_1_jg4744.t1"; gene_id "file_1_file_1_jg4744";
dsimWXD1_3	AUGUSTUS	start_codon	13580282	13580284	.	-	0	transcript_id "file_1_file_1_jg4744.t1"; gene_id "file_1_file_1_jg4744";
dsimWXD1_5	AUGUSTUS	start_codon	3017459	3017461	.	+	0	transcript_id "file_1_file_1_jg7288.t1"; gene_id "file_1_file_1_jg7288";
dsimWXD1_5	AUGUSTUS	CDS	3017459	3018601	1	+	0	transcript_id "file_1_file_1_jg7288.t1"; gene_id "file_1_file_1_jg7288";
dsimWXD1_5	AUGUSTUS	exon	3017459	3018601	.	+	.	transcript_id "file_1_file_1_jg7288.t1"; gene_id "file_1_file_1_jg7288";
dsimWXD1_5	AUGUSTUS	transcript	3017459	3018601	.	+	.	transcript_id "file_1_file_1_jg7288.t1"; gene_id "file_1_file_1_jg7288"
dsimWXD1_5	AUGUSTUS	gene	3017459	3018601	.	+	.	jg7288
dsimWXD1_5	AUGUSTUS	stop_codon	3018599	3018601	.	+	0	transcript_id "file_1_file_1_jg7288.t1"; gene_id "file_1_file_1_jg7288";
dsimWXD1_2	AUGUSTUS	start_codon	7661540	7661542	.	+	0	transcript_id "file_1_file_1_jg13521.t1"; gene_id "file_1_file_1_jg13521";
dsimWXD1_2	AUGUSTUS	CDS	7661540	7662004	1	+	0	transcript_id "file_1_file_1_jg13521.t1"; gene_id "file_1_file_1_jg13521";
dsimWXD1_2	AUGUSTUS	exon	7661540	7662004	.	+	.	transcript_id "file_1_file_1_jg13521.t1"; gene_id "file_1_file_1_jg13521";
dsimWXD1_2	AUGUSTUS	transcript	7661540	7662004	.	+	.	transcript_id "file_1_file_1_jg13521.t1"; gene_id "file_1_file_1_jg13521"
dsimWXD1_2	AUGUSTUS	gene	7661540	7662004	.	+	.	jg13521
dsimWXD1_2	AUGUSTUS	stop_codon	7662002	7662004	.	+	0	transcript_id "file_1_file_1_jg13521.t1"; gene_id "file_1_file_1_jg13521";
dsimWXD1_3	AUGUSTUS	start_codon	19331619	19331621	.	+	0	transcript_id "file_1_file_1_jg5564.t1"; gene_id "file_1_file_1_jg5564";
dsimWXD1_3	AUGUSTUS	CDS	19331619	19331999	1	+	0	transcript_id "file_1_file_1_jg5564.t1"; gene_id "file_1_file_1_jg5564";
dsimWXD1_3	AUGUSTUS	exon	19331619	19331999	.	+	.	transcript_id "file_1_file_1_jg5564.t1"; gene_id "file_1_file_1_jg5564";
dsimWXD1_3	AUGUSTUS	intron	19332000	19332057	.	+	.	transcript_id "file_1_file_1_jg5564.t1"; gene_id "file_1_file_1_jg5564";
dsimWXD1_3	AUGUSTUS	transcript	19331619	19332702	.	+	.	transcript_id "file_1_file_1_jg5564.t1"; gene_id "file_1_file_1_jg5564"
dsimWXD1_3	AUGUSTUS	gene	19331619	19332702	.	+	.	jg5564
dsimWXD1_3	AUGUSTUS	CDS	19332058	19332702	1	+	0	transcript_id "file_1_file_1_jg5564.t1"; gene_id "file_1_file_1_jg5564";
dsimWXD1_3	AUGUSTUS	exon	19332058	19332702	.	+	.	transcript_id "file_1_file_1_jg5564.t1"; gene_id "file_1_file_1_jg5564";
dsimWXD1_3	AUGUSTUS	stop_codon	19332700	19332702	.	+	0	transcript_id "file_1_file_1_jg5564.t1"; gene_id "file_1_file_1_jg5564";
dsimWXD1_5	AUGUSTUS	start_codon	13275430	13275432	.	+	0	transcript_id "file_1_file_1_jg8391.t1"; gene_id "file_1_file_1_jg8391";
dsimWXD1_5	AUGUSTUS	CDS	13275430	13279707	1	+	0	transcript_id "file_1_file_1_jg8391.t1"; gene_id "file_1_file_1_jg8391";
dsimWXD1_5	AUGUSTUS	exon	13275430	13279707	.	+	.	transcript_id "file_1_file_1_jg8391.t1"; gene_id "file_1_file_1_jg8391";
dsimWXD1_5	AUGUSTUS	transcript	13275430	13279707	.	+	.	transcript_id "file_1_file_1_jg8391.t1"; gene_id "file_1_file_1_jg8391"
dsimWXD1_5	AUGUSTUS	gene	13275430	13279707	.	+	.	jg8391
dsimWXD1_5	AUGUSTUS	stop_codon	13279705	13279707	.	+	0	transcript_id "file_1_file_1_jg8391.t1"; gene_id "file_1_file_1_jg8391";
dsimWXD1_2	AUGUSTUS	start_codon	21771414	21771416	.	+	0	transcript_id "file_1_file_1_jg15294.t1"; gene_id "file_1_file_1_jg15294";
dsimWXD1_2	AUGUSTUS	CDS	21771414	21771467	1	+	0	transcript_id "file_1_file_1_jg15294.t1"; gene_id "file_1_file_1_jg15294";
dsimWXD1_2	AUGUSTUS	exon	21771414	21771467	.	+	.	transcript_id "file_1_file_1_jg15294.t1"; gene_id "file_1_file_1_jg15294";
dsimWXD1_2	AUGUSTUS	intron	21771468	21771541	.	+	.	transcript_id "file_1_file_1_jg15294.t1"; gene_id "file_1_file_1_jg15294";
dsimWXD1_2	AUGUSTUS	transcript	21771414	21772441	.	+	.	transcript_id "file_1_file_1_jg15294.t1"; gene_id "file_1_file_1_jg15294"
dsimWXD1_2	AUGUSTUS	gene	21771414	21772441	.	+	.	jg15294
dsimWXD1_2	AUGUSTUS	CDS	21771542	21772441	1	+	0	transcript_id "file_1_file_1_jg15294.t1"; gene_id "file_1_file_1_jg15294";
dsimWXD1_2	AUGUSTUS	exon	21771542	21772441	.	+	.	transcript_id "file_1_file_1_jg15294.t1"; gene_id "file_1_file_1_jg15294";
dsimWXD1_2	AUGUSTUS	stop_codon	21772439	21772441	.	+	0	transcript_id "file_1_file_1_jg15294.t1"; gene_id "file_1_file_1_jg15294";
dsimWXD1_3	AUGUSTUS	start_codon	17763914	17763916	.	+	0	transcript_id "file_1_file_1_jg5331.t1"; gene_id "file_1_file_1_jg5331";
dsimWXD1_3	AUGUSTUS	CDS	17763914	17764051	0.9	+	0	transcript_id "file_1_file_1_jg5331.t1"; gene_id "file_1_file_1_jg5331";
dsimWXD1_3	AUGUSTUS	exon	17763914	17764051	.	+	.	transcript_id "file_1_file_1_jg5331.t1"; gene_id "file_1_file_1_jg5331";
dsimWXD1_3	AUGUSTUS	intron	17764052	17764112	.	+	.	transcript_id "file_1_file_1_jg5331.t1"; gene_id "file_1_file_1_jg5331";
dsimWXD1_3	AUGUSTUS	transcript	17763914	17764682	.	+	.	transcript_id "file_1_file_1_jg5331.t1"; gene_id "file_1_file_1_jg5331"
dsimWXD1_3	AUGUSTUS	gene	17763914	17764682	.	+	.	jg5331
dsimWXD1_3	AUGUSTUS	CDS	17764113	17764682	1	+	0	transcript_id "file_1_file_1_jg5331.t1"; gene_id "file_1_file_1_jg5331";
dsimWXD1_3	AUGUSTUS	exon	17764113	17764682	.	+	.	transcript_id "file_1_file_1_jg5331.t1"; gene_id "file_1_file_1_jg5331";
dsimWXD1_3	AUGUSTUS	stop_codon	17764680	17764682	.	+	0	transcript_id "file_1_file_1_jg5331.t1"; gene_id "file_1_file_1_jg5331";
dsimWXD1_5	AUGUSTUS	stop_codon	1763480	1763482	.	-	0	transcript_id "file_1_file_1_jg7133.t1"; gene_id "file_1_file_1_jg7133";
dsimWXD1_5	AUGUSTUS	CDS	1763480	1763722	0.97	-	0	transcript_id "file_1_file_1_jg7133.t1"; gene_id "file_1_file_1_jg7133";
dsimWXD1_5	AUGUSTUS	exon	1763480	1763722	.	-	.	transcript_id "file_1_file_1_jg7133.t1"; gene_id "file_1_file_1_jg7133";
dsimWXD1_5	AUGUSTUS	transcript	1763480	1763722	.	-	.	transcript_id "file_1_file_1_jg7133.t1"; gene_id "file_1_file_1_jg7133"
dsimWXD1_5	AUGUSTUS	gene	1763480	1763722	.	-	.	jg7133
dsimWXD1_5	AUGUSTUS	start_codon	1763720	1763722	.	-	0	transcript_id "file_1_file_1_jg7133.t1"; gene_id "file_1_file_1_jg7133";
dsimWXD1_1	GeneMark.hmm	stop_codon	4894105	4894107	.	-	0	gene_id "file_1_file_2_3100_g"; transcript_id "file_1_file_2_3100_t"; count "file_1_file_2_1_1";
dsimWXD1_1	GeneMark.hmm	CDS	4894105	4894140	.	-	0	gene_id "file_1_file_2_3100_g"; transcript_id "file_1_file_2_3100_t"; evidence "file_1_file_2_0_1"; cds_type "file_1_file_2_Terminal"; count "file_1_file_2_2_2"; anchored "file_1_file_2_0_1";
dsimWXD1_1	GeneMark.hmm	exon	4894105	4894140	0	-	.	gene_id "file_1_file_2_3100_g"; transcript_id "file_1_file_2_3100_t"; evidence "file_1_file_2_0_1"; cds_type "file_1_file_2_Terminal"; count "file_1_file_2_2_2"; anchored "file_1_file_2_0_1";
dsimWXD1_1	GeneMark.hmm	CDS	4894200	4894298	.	-	0	gene_id "file_1_file_2_3100_g"; transcript_id "file_1_file_2_3100_t"; evidence "file_1_file_2_1_0"; cds_type "file_1_file_2_Initial"; count "file_1_file_2_1_2"; anchored "file_1_file_2_1_1";
dsimWXD1_1	GeneMark.hmm	exon	4894200	4894298	0	-	.	gene_id "file_1_file_2_3100_g"; transcript_id "file_1_file_2_3100_t"; evidence "file_1_file_2_1_0"; cds_type "file_1_file_2_Initial"; count "file_1_file_2_1_2"; anchored "file_1_file_2_1_1";
dsimWXD1_1	GeneMark.hmm	start_codon	4894296	4894298	.	-	0	gene_id "file_1_file_2_3100_g"; transcript_id "file_1_file_2_3100_t"; count "file_1_file_2_1_1";
dsimWXD1_2	AUGUSTUS	start_codon	376970	376972	.	+	0	transcript_id "file_1_file_1_jg12610.t1"; gene_id "file_1_file_1_jg12610";
dsimWXD1_2	AUGUSTUS	CDS	376970	377122	1	+	0	transcript_id "file_1_file_1_jg12610.t1"; gene_id "file_1_file_1_jg12610";
dsimWXD1_2	AUGUSTUS	exon	376970	377122	.	+	.	transcript_id "file_1_file_1_jg12610.t1"; gene_id "file_1_file_1_jg12610";
dsimWXD1_2	AUGUSTUS	intron	377123	377661	.	+	.	transcript_id "file_1_file_1_jg12610.t1"; gene_id "file_1_file_1_jg12610";
dsimWXD1_2	AUGUSTUS	CDS	377662	377769	1	+	0	transcript_id "file_1_file_1_jg12610.t1"; gene_id "file_1_file_1_jg12610";
dsimWXD1_2	AUGUSTUS	exon	377662	377769	.	+	.	transcript_id "file_1_file_1_jg12610.t1"; gene_id "file_1_file_1_jg12610";
dsimWXD1_2	AUGUSTUS	intron	377770	377837	.	+	.	transcript_id "file_1_file_1_jg12610.t1"; gene_id "file_1_file_1_jg12610";
dsimWXD1_2	AUGUSTUS	CDS	377838	377930	1	+	0	transcript_id "file_1_file_1_jg12610.t1"; gene_id "file_1_file_1_jg12610";
dsimWXD1_2	AUGUSTUS	exon	377838	377930	.	+	.	transcript_id "file_1_file_1_jg12610.t1"; gene_id "file_1_file_1_jg12610";
dsimWXD1_2	AUGUSTUS	intron	377931	377992	.	+	.	transcript_id "file_1_file_1_jg12610.t1"; gene_id "file_1_file_1_jg12610";
dsimWXD1_2	AUGUSTUS	CDS	377993	378134	1	+	0	transcript_id "file_1_file_1_jg12610.t1"; gene_id "file_1_file_1_jg12610";
dsimWXD1_2	AUGUSTUS	exon	377993	378134	.	+	.	transcript_id "file_1_file_1_jg12610.t1"; gene_id "file_1_file_1_jg12610";
dsimWXD1_2	AUGUSTUS	intron	378135	378200	.	+	.	transcript_id "file_1_file_1_jg12610.t1"; gene_id "file_1_file_1_jg12610";
dsimWXD1_2	AUGUSTUS	CDS	378201	379050	1	+	2	transcript_id "file_1_file_1_jg12610.t1"; gene_id "file_1_file_1_jg12610";
dsimWXD1_2	AUGUSTUS	exon	378201	379050	.	+	.	transcript_id "file_1_file_1_jg12610.t1"; gene_id "file_1_file_1_jg12610";
dsimWXD1_2	AUGUSTUS	intron	379051	379128	.	+	.	transcript_id "file_1_file_1_jg12610.t1"; gene_id "file_1_file_1_jg12610";
dsimWXD1_2	AUGUSTUS	CDS	379129	379814	1	+	1	transcript_id "file_1_file_1_jg12610.t1"; gene_id "file_1_file_1_jg12610";
dsimWXD1_2	AUGUSTUS	exon	379129	379814	.	+	.	transcript_id "file_1_file_1_jg12610.t1"; gene_id "file_1_file_1_jg12610";
dsimWXD1_2	AUGUSTUS	intron	379815	379867	.	+	.	transcript_id "file_1_file_1_jg12610.t1"; gene_id "file_1_file_1_jg12610";
dsimWXD1_2	AUGUSTUS	CDS	379868	380492	1	+	2	transcript_id "file_1_file_1_jg12610.t1"; gene_id "file_1_file_1_jg12610";
dsimWXD1_2	AUGUSTUS	exon	379868	380492	.	+	.	transcript_id "file_1_file_1_jg12610.t1"; gene_id "file_1_file_1_jg12610";
dsimWXD1_2	AUGUSTUS	intron	380493	380566	.	+	.	transcript_id "file_1_file_1_jg12610.t1"; gene_id "file_1_file_1_jg12610";
dsimWXD1_2	AUGUSTUS	CDS	380567	380744	1	+	1	transcript_id "file_1_file_1_jg12610.t1"; gene_id "file_1_file_1_jg12610";
dsimWXD1_2	AUGUSTUS	exon	380567	380744	.	+	.	transcript_id "file_1_file_1_jg12610.t1"; gene_id "file_1_file_1_jg12610";
dsimWXD1_2	AUGUSTUS	intron	380745	380805	.	+	.	transcript_id "file_1_file_1_jg12610.t1"; gene_id "file_1_file_1_jg12610";
dsimWXD1_2	AUGUSTUS	transcript	376970	380895	.	+	.	transcript_id "file_1_file_1_jg12610.t1"; gene_id "file_1_file_1_jg12610"
dsimWXD1_2	AUGUSTUS	gene	376970	380895	.	+	.	jg12610
dsimWXD1_2	AUGUSTUS	CDS	380806	380895	1	+	0	transcript_id "file_1_file_1_jg12610.t1"; gene_id "file_1_file_1_jg12610";
dsimWXD1_2	AUGUSTUS	exon	380806	380895	.	+	.	transcript_id "file_1_file_1_jg12610.t1"; gene_id "file_1_file_1_jg12610";
dsimWXD1_2	AUGUSTUS	stop_codon	380893	380895	.	+	0	transcript_id "file_1_file_1_jg12610.t1"; gene_id "file_1_file_1_jg12610";
dsimWXD1_3	AUGUSTUS	stop_codon	17612486	17612488	.	-	0	transcript_id "file_1_file_1_jg5317.t1"; gene_id "file_1_file_1_jg5317";
dsimWXD1_3	AUGUSTUS	CDS	17612486	17612887	1	-	0	transcript_id "file_1_file_1_jg5317.t1"; gene_id "file_1_file_1_jg5317";
dsimWXD1_3	AUGUSTUS	exon	17612486	17612887	.	-	.	transcript_id "file_1_file_1_jg5317.t1"; gene_id "file_1_file_1_jg5317";
dsimWXD1_3	AUGUSTUS	intron	17612888	17612958	.	-	.	transcript_id "file_1_file_1_jg5317.t1"; gene_id "file_1_file_1_jg5317";
dsimWXD1_3	AUGUSTUS	CDS	17612959	17613146	1	-	2	transcript_id "file_1_file_1_jg5317.t1"; gene_id "file_1_file_1_jg5317";
dsimWXD1_3	AUGUSTUS	exon	17612959	17613146	.	-	.	transcript_id "file_1_file_1_jg5317.t1"; gene_id "file_1_file_1_jg5317";
dsimWXD1_3	AUGUSTUS	intron	17613147	17613210	.	-	.	transcript_id "file_1_file_1_jg5317.t1"; gene_id "file_1_file_1_jg5317";
dsimWXD1_3	AUGUSTUS	CDS	17613211	17613295	1	-	0	transcript_id "file_1_file_1_jg5317.t1"; gene_id "file_1_file_1_jg5317";
dsimWXD1_3	AUGUSTUS	exon	17613211	17613295	.	-	.	transcript_id "file_1_file_1_jg5317.t1"; gene_id "file_1_file_1_jg5317";
dsimWXD1_3	AUGUSTUS	intron	17613296	17614050	.	-	.	transcript_id "file_1_file_1_jg5317.t1"; gene_id "file_1_file_1_jg5317";
dsimWXD1_3	AUGUSTUS	transcript	17612486	17614143	.	-	.	transcript_id "file_1_file_1_jg5317.t1"; gene_id "file_1_file_1_jg5317"
dsimWXD1_3	AUGUSTUS	gene	17612486	17614143	.	-	.	jg5317
dsimWXD1_3	AUGUSTUS	CDS	17614051	17614143	1	-	0	transcript_id "file_1_file_1_jg5317.t1"; gene_id "file_1_file_1_jg5317";
dsimWXD1_3	AUGUSTUS	exon	17614051	17614143	.	-	.	transcript_id "file_1_file_1_jg5317.t1"; gene_id "file_1_file_1_jg5317";
dsimWXD1_3	AUGUSTUS	start_codon	17614141	17614143	.	-	0	transcript_id "file_1_file_1_jg5317.t1"; gene_id "file_1_file_1_jg5317";
dsimWXD1_3	AUGUSTUS	stop_codon	23371068	23371070	.	-	0	transcript_id "file_1_file_1_jg6160.t1"; gene_id "file_1_file_1_jg6160";
dsimWXD1_3	AUGUSTUS	CDS	23371068	23371913	1	-	0	transcript_id "file_1_file_1_jg6160.t1"; gene_id "file_1_file_1_jg6160";
dsimWXD1_3	AUGUSTUS	exon	23371068	23371913	.	-	.	transcript_id "file_1_file_1_jg6160.t1"; gene_id "file_1_file_1_jg6160";
dsimWXD1_3	AUGUSTUS	intron	23371914	23371981	.	-	.	transcript_id "file_1_file_1_jg6160.t1"; gene_id "file_1_file_1_jg6160";
dsimWXD1_3	AUGUSTUS	transcript	23371068	23371996	.	-	.	transcript_id "file_1_file_1_jg6160.t1"; gene_id "file_1_file_1_jg6160"
dsimWXD1_3	AUGUSTUS	gene	23371068	23371996	.	-	.	jg6160
dsimWXD1_3	AUGUSTUS	CDS	23371982	23371996	1	-	0	transcript_id "file_1_file_1_jg6160.t1"; gene_id "file_1_file_1_jg6160";
dsimWXD1_3	AUGUSTUS	exon	23371982	23371996	.	-	.	transcript_id "file_1_file_1_jg6160.t1"; gene_id "file_1_file_1_jg6160";
dsimWXD1_3	AUGUSTUS	start_codon	23371994	23371996	.	-	0	transcript_id "file_1_file_1_jg6160.t1"; gene_id "file_1_file_1_jg6160";
dsimWXD1_1	AUGUSTUS	start_codon	20687202	20687204	.	+	0	transcript_id "file_1_file_1_jg12059.t1"; gene_id "file_1_file_1_jg12059";
dsimWXD1_1	AUGUSTUS	CDS	20687202	20687340	1	+	0	transcript_id "file_1_file_1_jg12059.t1"; gene_id "file_1_file_1_jg12059";
dsimWXD1_1	AUGUSTUS	exon	20687202	20687340	.	+	.	transcript_id "file_1_file_1_jg12059.t1"; gene_id "file_1_file_1_jg12059";
dsimWXD1_1	AUGUSTUS	intron	20687341	20687737	.	+	.	transcript_id "file_1_file_1_jg12059.t1"; gene_id "file_1_file_1_jg12059";
dsimWXD1_1	AUGUSTUS	transcript	20687202	20688051	.	+	.	transcript_id "file_1_file_1_jg12059.t1"; gene_id "file_1_file_1_jg12059"
dsimWXD1_1	AUGUSTUS	gene	20687202	20688051	.	+	.	jg12059
dsimWXD1_1	AUGUSTUS	CDS	20687738	20688051	1	+	2	transcript_id "file_1_file_1_jg12059.t1"; gene_id "file_1_file_1_jg12059";
dsimWXD1_1	AUGUSTUS	exon	20687738	20688051	.	+	.	transcript_id "file_1_file_1_jg12059.t1"; gene_id "file_1_file_1_jg12059";
dsimWXD1_1	AUGUSTUS	stop_codon	20688049	20688051	.	+	0	transcript_id "file_1_file_1_jg12059.t1"; gene_id "file_1_file_1_jg12059";
dsimWXD1_3	AUGUSTUS	start_codon	15765932	15765934	.	+	0	transcript_id "file_1_file_1_jg5056.t3"; gene_id "file_1_file_1_jg5056";
dsimWXD1_3	AUGUSTUS	CDS	15765932	15766001	1	+	0	transcript_id "file_1_file_1_jg5056.t3"; gene_id "file_1_file_1_jg5056";
dsimWXD1_3	AUGUSTUS	exon	15765932	15766001	.	+	.	transcript_id "file_1_file_1_jg5056.t3"; gene_id "file_1_file_1_jg5056";
dsimWXD1_3	AUGUSTUS	intron	15766002	15767059	.	+	.	transcript_id "file_1_file_1_jg5056.t3"; gene_id "file_1_file_1_jg5056";
dsimWXD1_3	AUGUSTUS	CDS	15767060	15767227	1	+	2	transcript_id "file_1_file_1_jg5056.t3"; gene_id "file_1_file_1_jg5056";
dsimWXD1_3	AUGUSTUS	exon	15767060	15767227	.	+	.	transcript_id "file_1_file_1_jg5056.t3"; gene_id "file_1_file_1_jg5056";
dsimWXD1_3	AUGUSTUS	intron	15767228	15767347	.	+	.	transcript_id "file_1_file_1_jg5056.t3"; gene_id "file_1_file_1_jg5056";
dsimWXD1_3	AUGUSTUS	CDS	15767348	15767512	1	+	2	transcript_id "file_1_file_1_jg5056.t3"; gene_id "file_1_file_1_jg5056";
dsimWXD1_3	AUGUSTUS	exon	15767348	15767512	.	+	.	transcript_id "file_1_file_1_jg5056.t3"; gene_id "file_1_file_1_jg5056";
dsimWXD1_3	AUGUSTUS	intron	15767513	15768447	.	+	.	transcript_id "file_1_file_1_jg5056.t3"; gene_id "file_1_file_1_jg5056";
dsimWXD1_3	AUGUSTUS	transcript	15765932	15768623	.	+	.	transcript_id "file_1_file_1_jg5056.t3"; gene_id "file_1_file_1_jg5056"
dsimWXD1_3	AUGUSTUS	CDS	15768448	15768623	1	+	2	transcript_id "file_1_file_1_jg5056.t3"; gene_id "file_1_file_1_jg5056";
dsimWXD1_3	AUGUSTUS	exon	15768448	15768623	.	+	.	transcript_id "file_1_file_1_jg5056.t3"; gene_id "file_1_file_1_jg5056";
dsimWXD1_3	AUGUSTUS	stop_codon	15768621	15768623	.	+	0	transcript_id "file_1_file_1_jg5056.t3"; gene_id "file_1_file_1_jg5056";
dsimWXD1_0	AUGUSTUS	stop_codon	11873627	11873629	.	-	0	transcript_id "file_1_file_1_jg1985.t1"; gene_id "file_1_file_1_jg1985";
dsimWXD1_0	AUGUSTUS	CDS	11873627	11873846	1	-	1	transcript_id "file_1_file_1_jg1985.t1"; gene_id "file_1_file_1_jg1985";
dsimWXD1_0	AUGUSTUS	exon	11873627	11873846	.	-	.	transcript_id "file_1_file_1_jg1985.t1"; gene_id "file_1_file_1_jg1985";
dsimWXD1_0	AUGUSTUS	intron	11873847	11874623	.	-	.	transcript_id "file_1_file_1_jg1985.t1"; gene_id "file_1_file_1_jg1985";
dsimWXD1_0	AUGUSTUS	transcript	11873627	11874685	.	-	.	transcript_id "file_1_file_1_jg1985.t1"; gene_id "file_1_file_1_jg1985"
dsimWXD1_0	AUGUSTUS	gene	11873627	11874685	.	-	.	jg1985
dsimWXD1_0	AUGUSTUS	CDS	11874624	11874685	0.47	-	0	transcript_id "file_1_file_1_jg1985.t1"; gene_id "file_1_file_1_jg1985";
dsimWXD1_0	AUGUSTUS	exon	11874624	11874685	.	-	.	transcript_id "file_1_file_1_jg1985.t1"; gene_id "file_1_file_1_jg1985";
dsimWXD1_0	AUGUSTUS	start_codon	11874683	11874685	.	-	0	transcript_id "file_1_file_1_jg1985.t1"; gene_id "file_1_file_1_jg1985";
dsimWXD1_2	AUGUSTUS	start_codon	8116286	8116288	.	+	0	transcript_id "file_1_file_1_jg13582.t1"; gene_id "file_1_file_1_jg13582";
dsimWXD1_2	AUGUSTUS	CDS	8116286	8116297	1	+	0	transcript_id "file_1_file_1_jg13582.t1"; gene_id "file_1_file_1_jg13582";
dsimWXD1_2	AUGUSTUS	exon	8116286	8116297	.	+	.	transcript_id "file_1_file_1_jg13582.t1"; gene_id "file_1_file_1_jg13582";
dsimWXD1_2	AUGUSTUS	intron	8116298	8116550	.	+	.	transcript_id "file_1_file_1_jg13582.t1"; gene_id "file_1_file_1_jg13582";
dsimWXD1_2	AUGUSTUS	transcript	8116286	8116925	.	+	.	transcript_id "file_1_file_1_jg13582.t1"; gene_id "file_1_file_1_jg13582"
dsimWXD1_2	AUGUSTUS	gene	8116286	8116925	.	+	.	jg13582
dsimWXD1_2	AUGUSTUS	CDS	8116551	8116925	1	+	0	transcript_id "file_1_file_1_jg13582.t1"; gene_id "file_1_file_1_jg13582";
dsimWXD1_2	AUGUSTUS	exon	8116551	8116925	.	+	.	transcript_id "file_1_file_1_jg13582.t1"; gene_id "file_1_file_1_jg13582";
dsimWXD1_2	AUGUSTUS	stop_codon	8116923	8116925	.	+	0	transcript_id "file_1_file_1_jg13582.t1"; gene_id "file_1_file_1_jg13582";
dsimWXD1_3	AUGUSTUS	start_codon	2515803	2515805	.	+	0	transcript_id "file_1_file_1_jg3416.t1"; gene_id "file_1_file_1_jg3416";
dsimWXD1_3	AUGUSTUS	CDS	2515803	2515851	1	+	0	transcript_id "file_1_file_1_jg3416.t1"; gene_id "file_1_file_1_jg3416";
dsimWXD1_3	AUGUSTUS	exon	2515803	2515851	.	+	.	transcript_id "file_1_file_1_jg3416.t1"; gene_id "file_1_file_1_jg3416";
dsimWXD1_3	AUGUSTUS	intron	2515852	2515979	.	+	.	transcript_id "file_1_file_1_jg3416.t1"; gene_id "file_1_file_1_jg3416";
dsimWXD1_3	AUGUSTUS	CDS	2515980	2516051	1	+	2	transcript_id "file_1_file_1_jg3416.t1"; gene_id "file_1_file_1_jg3416";
dsimWXD1_3	AUGUSTUS	exon	2515980	2516051	.	+	.	transcript_id "file_1_file_1_jg3416.t1"; gene_id "file_1_file_1_jg3416";
dsimWXD1_3	AUGUSTUS	intron	2516052	2516154	.	+	.	transcript_id "file_1_file_1_jg3416.t1"; gene_id "file_1_file_1_jg3416";
dsimWXD1_3	AUGUSTUS	CDS	2516155	2516362	1	+	2	transcript_id "file_1_file_1_jg3416.t1"; gene_id "file_1_file_1_jg3416";
dsimWXD1_3	AUGUSTUS	exon	2516155	2516362	.	+	.	transcript_id "file_1_file_1_jg3416.t1"; gene_id "file_1_file_1_jg3416";
dsimWXD1_3	AUGUSTUS	intron	2516363	2516421	.	+	.	transcript_id "file_1_file_1_jg3416.t1"; gene_id "file_1_file_1_jg3416";
dsimWXD1_3	AUGUSTUS	CDS	2516422	2516551	1	+	1	transcript_id "file_1_file_1_jg3416.t1"; gene_id "file_1_file_1_jg3416";
dsimWXD1_3	AUGUSTUS	exon	2516422	2516551	.	+	.	transcript_id "file_1_file_1_jg3416.t1"; gene_id "file_1_file_1_jg3416";
dsimWXD1_3	AUGUSTUS	intron	2516552	2516607	.	+	.	transcript_id "file_1_file_1_jg3416.t1"; gene_id "file_1_file_1_jg3416";
dsimWXD1_3	AUGUSTUS	transcript	2515803	2516697	.	+	.	transcript_id "file_1_file_1_jg3416.t1"; gene_id "file_1_file_1_jg3416"
dsimWXD1_3	AUGUSTUS	gene	2515803	2516697	.	+	.	jg3416
dsimWXD1_3	AUGUSTUS	CDS	2516608	2516697	1	+	0	transcript_id "file_1_file_1_jg3416.t1"; gene_id "file_1_file_1_jg3416";
dsimWXD1_3	AUGUSTUS	exon	2516608	2516697	.	+	.	transcript_id "file_1_file_1_jg3416.t1"; gene_id "file_1_file_1_jg3416";
dsimWXD1_3	AUGUSTUS	stop_codon	2516695	2516697	.	+	0	transcript_id "file_1_file_1_jg3416.t1"; gene_id "file_1_file_1_jg3416";
dsimWXD1_0	AUGUSTUS	start_codon	10329247	10329249	.	+	0	transcript_id "file_1_file_1_jg1764.t1"; gene_id "file_1_file_1_jg1764";
dsimWXD1_0	AUGUSTUS	CDS	10329247	10329289	1	+	0	transcript_id "file_1_file_1_jg1764.t1"; gene_id "file_1_file_1_jg1764";
dsimWXD1_0	AUGUSTUS	exon	10329247	10329289	.	+	.	transcript_id "file_1_file_1_jg1764.t1"; gene_id "file_1_file_1_jg1764";
dsimWXD1_0	AUGUSTUS	intron	10329290	10329349	.	+	.	transcript_id "file_1_file_1_jg1764.t1"; gene_id "file_1_file_1_jg1764";
dsimWXD1_0	AUGUSTUS	CDS	10329350	10329737	1	+	2	transcript_id "file_1_file_1_jg1764.t1"; gene_id "file_1_file_1_jg1764";
dsimWXD1_0	AUGUSTUS	exon	10329350	10329737	.	+	.	transcript_id "file_1_file_1_jg1764.t1"; gene_id "file_1_file_1_jg1764";
dsimWXD1_0	AUGUSTUS	intron	10329738	10329822	.	+	.	transcript_id "file_1_file_1_jg1764.t1"; gene_id "file_1_file_1_jg1764";
dsimWXD1_0	AUGUSTUS	CDS	10329823	10330135	1	+	1	transcript_id "file_1_file_1_jg1764.t1"; gene_id "file_1_file_1_jg1764";
dsimWXD1_0	AUGUSTUS	exon	10329823	10330135	.	+	.	transcript_id "file_1_file_1_jg1764.t1"; gene_id "file_1_file_1_jg1764";
dsimWXD1_0	AUGUSTUS	intron	10330136	10330197	.	+	.	transcript_id "file_1_file_1_jg1764.t1"; gene_id "file_1_file_1_jg1764";
dsimWXD1_0	AUGUSTUS	CDS	10330198	10330326	1	+	0	transcript_id "file_1_file_1_jg1764.t1"; gene_id "file_1_file_1_jg1764";
dsimWXD1_0	AUGUSTUS	exon	10330198	10330326	.	+	.	transcript_id "file_1_file_1_jg1764.t1"; gene_id "file_1_file_1_jg1764";
dsimWXD1_0	AUGUSTUS	intron	10330327	10330381	.	+	.	transcript_id "file_1_file_1_jg1764.t1"; gene_id "file_1_file_1_jg1764";
dsimWXD1_0	AUGUSTUS	transcript	10329247	10330825	.	+	.	transcript_id "file_1_file_1_jg1764.t1"; gene_id "file_1_file_1_jg1764"
dsimWXD1_0	AUGUSTUS	gene	10329247	10330825	.	+	.	jg1764
dsimWXD1_0	AUGUSTUS	CDS	10330382	10330825	1	+	0	transcript_id "file_1_file_1_jg1764.t1"; gene_id "file_1_file_1_jg1764";
dsimWXD1_0	AUGUSTUS	exon	10330382	10330825	.	+	.	transcript_id "file_1_file_1_jg1764.t1"; gene_id "file_1_file_1_jg1764";
dsimWXD1_0	AUGUSTUS	stop_codon	10330823	10330825	.	+	0	transcript_id "file_1_file_1_jg1764.t1"; gene_id "file_1_file_1_jg1764";
dsimWXD1_0	AUGUSTUS	start_codon	1362189	1362191	.	+	0	transcript_id "file_1_file_1_jg590.t1"; gene_id "file_1_file_1_jg590";
dsimWXD1_0	AUGUSTUS	CDS	1362189	1362446	0.81	+	0	transcript_id "file_1_file_1_jg590.t1"; gene_id "file_1_file_1_jg590";
dsimWXD1_0	AUGUSTUS	exon	1362189	1362446	.	+	.	transcript_id "file_1_file_1_jg590.t1"; gene_id "file_1_file_1_jg590";
dsimWXD1_0	AUGUSTUS	transcript	1362189	1362446	.	+	.	transcript_id "file_1_file_1_jg590.t1"; gene_id "file_1_file_1_jg590"
dsimWXD1_0	AUGUSTUS	gene	1362189	1362446	.	+	.	jg590
dsimWXD1_0	AUGUSTUS	stop_codon	1362444	1362446	.	+	0	transcript_id "file_1_file_1_jg590.t1"; gene_id "file_1_file_1_jg590";
dsimWXD1_2	AUGUSTUS	start_codon	8032066	8032068	.	+	0	transcript_id "file_1_file_1_jg13559.t1"; gene_id "file_1_file_1_jg13559";
dsimWXD1_2	AUGUSTUS	CDS	8032066	8032864	1	+	0	transcript_id "file_1_file_1_jg13559.t1"; gene_id "file_1_file_1_jg13559";
dsimWXD1_2	AUGUSTUS	exon	8032066	8032864	.	+	.	transcript_id "file_1_file_1_jg13559.t1"; gene_id "file_1_file_1_jg13559";
dsimWXD1_2	AUGUSTUS	intron	8032865	8032923	.	+	.	transcript_id "file_1_file_1_jg13559.t1"; gene_id "file_1_file_1_jg13559";
dsimWXD1_2	AUGUSTUS	CDS	8032924	8033376	1	+	2	transcript_id "file_1_file_1_jg13559.t1"; gene_id "file_1_file_1_jg13559";
dsimWXD1_2	AUGUSTUS	exon	8032924	8033376	.	+	.	transcript_id "file_1_file_1_jg13559.t1"; gene_id "file_1_file_1_jg13559";
dsimWXD1_2	AUGUSTUS	intron	8033377	8033433	.	+	.	transcript_id "file_1_file_1_jg13559.t1"; gene_id "file_1_file_1_jg13559";
dsimWXD1_2	AUGUSTUS	CDS	8033434	8033639	1	+	2	transcript_id "file_1_file_1_jg13559.t1"; gene_id "file_1_file_1_jg13559";
dsimWXD1_2	AUGUSTUS	exon	8033434	8033639	.	+	.	transcript_id "file_1_file_1_jg13559.t1"; gene_id "file_1_file_1_jg13559";
dsimWXD1_2	AUGUSTUS	intron	8033640	8033714	.	+	.	transcript_id "file_1_file_1_jg13559.t1"; gene_id "file_1_file_1_jg13559";
dsimWXD1_2	AUGUSTUS	CDS	8033715	8034317	1	+	0	transcript_id "file_1_file_1_jg13559.t1"; gene_id "file_1_file_1_jg13559";
dsimWXD1_2	AUGUSTUS	exon	8033715	8034317	.	+	.	transcript_id "file_1_file_1_jg13559.t1"; gene_id "file_1_file_1_jg13559";
dsimWXD1_2	AUGUSTUS	intron	8034318	8034881	.	+	.	transcript_id "file_1_file_1_jg13559.t1"; gene_id "file_1_file_1_jg13559";
dsimWXD1_2	AUGUSTUS	CDS	8034882	8035760	1	+	0	transcript_id "file_1_file_1_jg13559.t1"; gene_id "file_1_file_1_jg13559";
dsimWXD1_2	AUGUSTUS	exon	8034882	8035760	.	+	.	transcript_id "file_1_file_1_jg13559.t1"; gene_id "file_1_file_1_jg13559";
dsimWXD1_2	AUGUSTUS	intron	8035761	8035832	.	+	.	transcript_id "file_1_file_1_jg13559.t1"; gene_id "file_1_file_1_jg13559";
dsimWXD1_2	AUGUSTUS	CDS	8035833	8035967	1	+	0	transcript_id "file_1_file_1_jg13559.t1"; gene_id "file_1_file_1_jg13559";
dsimWXD1_2	AUGUSTUS	exon	8035833	8035967	.	+	.	transcript_id "file_1_file_1_jg13559.t1"; gene_id "file_1_file_1_jg13559";
dsimWXD1_2	AUGUSTUS	intron	8035968	8036028	.	+	.	transcript_id "file_1_file_1_jg13559.t1"; gene_id "file_1_file_1_jg13559";
dsimWXD1_2	AUGUSTUS	transcript	8032066	8036112	.	+	.	transcript_id "file_1_file_1_jg13559.t1"; gene_id "file_1_file_1_jg13559"
dsimWXD1_2	AUGUSTUS	gene	8032066	8036112	.	+	.	jg13559
dsimWXD1_2	AUGUSTUS	CDS	8036029	8036112	1	+	0	transcript_id "file_1_file_1_jg13559.t1"; gene_id "file_1_file_1_jg13559";
dsimWXD1_2	AUGUSTUS	exon	8036029	8036112	.	+	.	transcript_id "file_1_file_1_jg13559.t1"; gene_id "file_1_file_1_jg13559";
dsimWXD1_2	AUGUSTUS	stop_codon	8036110	8036112	.	+	0	transcript_id "file_1_file_1_jg13559.t1"; gene_id "file_1_file_1_jg13559";
dsimWXD1_3	AUGUSTUS	start_codon	24646154	24646156	.	+	0	transcript_id "file_1_file_1_jg6335.t1"; gene_id "file_1_file_1_jg6335";
dsimWXD1_3	AUGUSTUS	CDS	24646154	24646377	1	+	0	transcript_id "file_1_file_1_jg6335.t1"; gene_id "file_1_file_1_jg6335";
dsimWXD1_3	AUGUSTUS	exon	24646154	24646377	.	+	.	transcript_id "file_1_file_1_jg6335.t1"; gene_id "file_1_file_1_jg6335";
dsimWXD1_3	AUGUSTUS	intron	24646378	24646435	.	+	.	transcript_id "file_1_file_1_jg6335.t1"; gene_id "file_1_file_1_jg6335";
dsimWXD1_3	AUGUSTUS	CDS	24646436	24647085	1	+	1	transcript_id "file_1_file_1_jg6335.t1"; gene_id "file_1_file_1_jg6335";
dsimWXD1_3	AUGUSTUS	exon	24646436	24647085	.	+	.	transcript_id "file_1_file_1_jg6335.t1"; gene_id "file_1_file_1_jg6335";
dsimWXD1_3	AUGUSTUS	intron	24647086	24647144	.	+	.	transcript_id "file_1_file_1_jg6335.t1"; gene_id "file_1_file_1_jg6335";
dsimWXD1_3	AUGUSTUS	CDS	24647145	24649535	1	+	2	transcript_id "file_1_file_1_jg6335.t1"; gene_id "file_1_file_1_jg6335";
dsimWXD1_3	AUGUSTUS	exon	24647145	24649535	.	+	.	transcript_id "file_1_file_1_jg6335.t1"; gene_id "file_1_file_1_jg6335";
dsimWXD1_3	AUGUSTUS	intron	24649536	24649990	.	+	.	transcript_id "file_1_file_1_jg6335.t1"; gene_id "file_1_file_1_jg6335";
dsimWXD1_3	AUGUSTUS	transcript	24646154	24650121	.	+	.	transcript_id "file_1_file_1_jg6335.t1"; gene_id "file_1_file_1_jg6335"
dsimWXD1_3	AUGUSTUS	gene	24646154	24650121	.	+	.	jg6335
dsimWXD1_3	AUGUSTUS	CDS	24649991	24650121	1	+	2	transcript_id "file_1_file_1_jg6335.t1"; gene_id "file_1_file_1_jg6335";
dsimWXD1_3	AUGUSTUS	exon	24649991	24650121	.	+	.	transcript_id "file_1_file_1_jg6335.t1"; gene_id "file_1_file_1_jg6335";
dsimWXD1_3	AUGUSTUS	stop_codon	24650119	24650121	.	+	0	transcript_id "file_1_file_1_jg6335.t1"; gene_id "file_1_file_1_jg6335";
dsimWXD1_5	AUGUSTUS	stop_codon	18120498	18120500	.	-	0	transcript_id "file_1_file_1_jg8962.t1"; gene_id "file_1_file_1_jg8962";
dsimWXD1_5	AUGUSTUS	CDS	18120498	18124741	1	-	2	transcript_id "file_1_file_1_jg8962.t1"; gene_id "file_1_file_1_jg8962";
dsimWXD1_5	AUGUSTUS	exon	18120498	18124741	.	-	.	transcript_id "file_1_file_1_jg8962.t1"; gene_id "file_1_file_1_jg8962";
dsimWXD1_5	AUGUSTUS	intron	18124742	18124813	.	-	.	transcript_id "file_1_file_1_jg8962.t1"; gene_id "file_1_file_1_jg8962";
dsimWXD1_5	AUGUSTUS	CDS	18124814	18124938	1	-	1	transcript_id "file_1_file_1_jg8962.t1"; gene_id "file_1_file_1_jg8962";
dsimWXD1_5	AUGUSTUS	exon	18124814	18124938	.	-	.	transcript_id "file_1_file_1_jg8962.t1"; gene_id "file_1_file_1_jg8962";
dsimWXD1_5	AUGUSTUS	intron	18124939	18124993	.	-	.	transcript_id "file_1_file_1_jg8962.t1"; gene_id "file_1_file_1_jg8962";
dsimWXD1_5	AUGUSTUS	CDS	18124994	18125482	0.82	-	1	transcript_id "file_1_file_1_jg8962.t1"; gene_id "file_1_file_1_jg8962";
dsimWXD1_5	AUGUSTUS	exon	18124994	18125482	.	-	.	transcript_id "file_1_file_1_jg8962.t1"; gene_id "file_1_file_1_jg8962";
dsimWXD1_5	AUGUSTUS	intron	18125483	18125547	.	-	.	transcript_id "file_1_file_1_jg8962.t1"; gene_id "file_1_file_1_jg8962";
dsimWXD1_5	AUGUSTUS	CDS	18125548	18125603	0.91	-	0	transcript_id "file_1_file_1_jg8962.t1"; gene_id "file_1_file_1_jg8962";
dsimWXD1_5	AUGUSTUS	exon	18125548	18125603	.	-	.	transcript_id "file_1_file_1_jg8962.t1"; gene_id "file_1_file_1_jg8962";
dsimWXD1_5	AUGUSTUS	intron	18125604	18125662	.	-	.	transcript_id "file_1_file_1_jg8962.t1"; gene_id "file_1_file_1_jg8962";
dsimWXD1_5	AUGUSTUS	CDS	18125663	18125758	1	-	0	transcript_id "file_1_file_1_jg8962.t1"; gene_id "file_1_file_1_jg8962";
dsimWXD1_5	AUGUSTUS	exon	18125663	18125758	.	-	.	transcript_id "file_1_file_1_jg8962.t1"; gene_id "file_1_file_1_jg8962";
dsimWXD1_5	AUGUSTUS	intron	18125759	18125811	.	-	.	transcript_id "file_1_file_1_jg8962.t1"; gene_id "file_1_file_1_jg8962";
dsimWXD1_5	AUGUSTUS	transcript	18120498	18127272	.	-	.	transcript_id "file_1_file_1_jg8962.t1"; gene_id "file_1_file_1_jg8962"
dsimWXD1_5	AUGUSTUS	gene	18120498	18127272	.	-	.	jg8962
dsimWXD1_5	AUGUSTUS	CDS	18125812	18127272	0.67	-	0	transcript_id "file_1_file_1_jg8962.t1"; gene_id "file_1_file_1_jg8962";
dsimWXD1_5	AUGUSTUS	exon	18125812	18127272	.	-	.	transcript_id "file_1_file_1_jg8962.t1"; gene_id "file_1_file_1_jg8962";
dsimWXD1_5	AUGUSTUS	start_codon	18127270	18127272	.	-	0	transcript_id "file_1_file_1_jg8962.t1"; gene_id "file_1_file_1_jg8962";
dsimWXD1_3	AUGUSTUS	start_codon	1664106	1664108	.	+	0	transcript_id "file_1_file_1_jg3306.t1"; gene_id "file_1_file_1_jg3306";
dsimWXD1_3	AUGUSTUS	CDS	1664106	1665213	1	+	0	transcript_id "file_1_file_1_jg3306.t1"; gene_id "file_1_file_1_jg3306";
dsimWXD1_3	AUGUSTUS	exon	1664106	1665213	.	+	.	transcript_id "file_1_file_1_jg3306.t1"; gene_id "file_1_file_1_jg3306";
dsimWXD1_3	AUGUSTUS	intron	1665214	1665838	.	+	.	transcript_id "file_1_file_1_jg3306.t1"; gene_id "file_1_file_1_jg3306";
dsimWXD1_3	AUGUSTUS	CDS	1665839	1666212	1	+	2	transcript_id "file_1_file_1_jg3306.t1"; gene_id "file_1_file_1_jg3306";
dsimWXD1_3	AUGUSTUS	exon	1665839	1666212	.	+	.	transcript_id "file_1_file_1_jg3306.t1"; gene_id "file_1_file_1_jg3306";
dsimWXD1_3	AUGUSTUS	intron	1666213	1666324	.	+	.	transcript_id "file_1_file_1_jg3306.t1"; gene_id "file_1_file_1_jg3306";
dsimWXD1_3	AUGUSTUS	CDS	1666325	1667235	1	+	0	transcript_id "file_1_file_1_jg3306.t1"; gene_id "file_1_file_1_jg3306";
dsimWXD1_3	AUGUSTUS	exon	1666325	1667235	.	+	.	transcript_id "file_1_file_1_jg3306.t1"; gene_id "file_1_file_1_jg3306";
dsimWXD1_3	AUGUSTUS	intron	1667236	1667347	.	+	.	transcript_id "file_1_file_1_jg3306.t1"; gene_id "file_1_file_1_jg3306";
dsimWXD1_3	AUGUSTUS	CDS	1667348	1667523	1	+	1	transcript_id "file_1_file_1_jg3306.t1"; gene_id "file_1_file_1_jg3306";
dsimWXD1_3	AUGUSTUS	exon	1667348	1667523	.	+	.	transcript_id "file_1_file_1_jg3306.t1"; gene_id "file_1_file_1_jg3306";
dsimWXD1_3	AUGUSTUS	intron	1667524	1668113	.	+	.	transcript_id "file_1_file_1_jg3306.t1"; gene_id "file_1_file_1_jg3306";
dsimWXD1_3	AUGUSTUS	transcript	1664106	1668301	.	+	.	transcript_id "file_1_file_1_jg3306.t1"; gene_id "file_1_file_1_jg3306"
dsimWXD1_3	AUGUSTUS	gene	1664106	1668301	.	+	.	jg3306
dsimWXD1_3	AUGUSTUS	CDS	1668114	1668301	1	+	2	transcript_id "file_1_file_1_jg3306.t1"; gene_id "file_1_file_1_jg3306";
dsimWXD1_3	AUGUSTUS	exon	1668114	1668301	.	+	.	transcript_id "file_1_file_1_jg3306.t1"; gene_id "file_1_file_1_jg3306";
dsimWXD1_3	AUGUSTUS	stop_codon	1668299	1668301	.	+	0	transcript_id "file_1_file_1_jg3306.t1"; gene_id "file_1_file_1_jg3306";
dsimWXD1_5	GeneMark.hmm	start_codon	7258538	7258540	.	+	0	gene_id "file_1_file_2_14256_g"; transcript_id "file_1_file_2_14256_t"; count "file_1_file_2_1_1";
dsimWXD1_5	GeneMark.hmm	CDS	7258538	7258555	.	+	0	gene_id "file_1_file_2_14256_g"; transcript_id "file_1_file_2_14256_t"; cds_type "file_1_file_2_Initial"; count "file_1_file_2_1_7"; anchored "file_1_file_2_0_1";
dsimWXD1_5	GeneMark.hmm	exon	7258538	7258555	0	+	.	gene_id "file_1_file_2_14256_g"; transcript_id "file_1_file_2_14256_t"; cds_type "file_1_file_2_Initial"; count "file_1_file_2_1_7"; anchored "file_1_file_2_0_1";
dsimWXD1_5	GeneMark.hmm	CDS	7258692	7259179	.	+	0	gene_id "file_1_file_2_14256_g"; transcript_id "file_1_file_2_14256_t"; evidence "file_1_file_2_0_1"; cds_type "file_1_file_2_Internal"; count "file_1_file_2_2_7"; anchored "file_1_file_2_1_1";
dsimWXD1_5	GeneMark.hmm	exon	7258692	7259179	0	+	.	gene_id "file_1_file_2_14256_g"; transcript_id "file_1_file_2_14256_t"; evidence "file_1_file_2_0_1"; cds_type "file_1_file_2_Internal"; count "file_1_file_2_2_7"; anchored "file_1_file_2_1_1";
dsimWXD1_5	GeneMark.hmm	CDS	7259250	7259428	.	+	1	gene_id "file_1_file_2_14256_g"; transcript_id "file_1_file_2_14256_t"; evidence "file_1_file_2_1_1"; cds_type "file_1_file_2_Internal"; count "file_1_file_2_3_7"; anchored "file_1_file_2_1_1";
dsimWXD1_5	GeneMark.hmm	exon	7259250	7259428	0	+	.	gene_id "file_1_file_2_14256_g"; transcript_id "file_1_file_2_14256_t"; evidence "file_1_file_2_1_1"; cds_type "file_1_file_2_Internal"; count "file_1_file_2_3_7"; anchored "file_1_file_2_1_1";
dsimWXD1_5	GeneMark.hmm	CDS	7260424	7261860	.	+	2	gene_id "file_1_file_2_14256_g"; transcript_id "file_1_file_2_14256_t"; evidence "file_1_file_2_1_1"; cds_type "file_1_file_2_Internal"; count "file_1_file_2_4_7"; anchored "file_1_file_2_1_1";
dsimWXD1_5	GeneMark.hmm	exon	7260424	7261860	0	+	.	gene_id "file_1_file_2_14256_g"; transcript_id "file_1_file_2_14256_t"; evidence "file_1_file_2_1_1"; cds_type "file_1_file_2_Internal"; count "file_1_file_2_4_7"; anchored "file_1_file_2_1_1";
dsimWXD1_5	GeneMark.hmm	CDS	7269140	7269560	.	+	2	gene_id "file_1_file_2_14256_g"; transcript_id "file_1_file_2_14256_t"; evidence "file_1_file_2_1_1"; cds_type "file_1_file_2_Internal"; count "file_1_file_2_5_7"; anchored "file_1_file_2_1_1";
dsimWXD1_5	GeneMark.hmm	exon	7269140	7269560	0	+	.	gene_id "file_1_file_2_14256_g"; transcript_id "file_1_file_2_14256_t"; evidence "file_1_file_2_1_1"; cds_type "file_1_file_2_Internal"; count "file_1_file_2_5_7"; anchored "file_1_file_2_1_1";
dsimWXD1_5	GeneMark.hmm	CDS	7269655	7270795	.	+	1	gene_id "file_1_file_2_14256_g"; transcript_id "file_1_file_2_14256_t"; evidence "file_1_file_2_1_1"; cds_type "file_1_file_2_Internal"; count "file_1_file_2_6_7"; anchored "file_1_file_2_1_1";
dsimWXD1_5	GeneMark.hmm	exon	7269655	7270795	0	+	.	gene_id "file_1_file_2_14256_g"; transcript_id "file_1_file_2_14256_t"; evidence "file_1_file_2_1_1"; cds_type "file_1_file_2_Internal"; count "file_1_file_2_6_7"; anchored "file_1_file_2_1_1";
dsimWXD1_5	GeneMark.hmm	CDS	7270880	7272871	.	+	0	gene_id "file_1_file_2_14256_g"; transcript_id "file_1_file_2_14256_t"; evidence "file_1_file_2_1_1"; cds_type "file_1_file_2_Terminal"; count "file_1_file_2_7_7"; anchored "file_1_file_2_1_1";
dsimWXD1_5	GeneMark.hmm	exon	7270880	7272871	0	+	.	gene_id "file_1_file_2_14256_g"; transcript_id "file_1_file_2_14256_t"; evidence "file_1_file_2_1_1"; cds_type "file_1_file_2_Terminal"; count "file_1_file_2_7_7"; anchored "file_1_file_2_1_1";
dsimWXD1_5	GeneMark.hmm	stop_codon	7272869	7272871	.	+	0	gene_id "file_1_file_2_14256_g"; transcript_id "file_1_file_2_14256_t"; count "file_1_file_2_1_1";
dsimWXD1_29	AUGUSTUS	stop_codon	27801	27803	.	-	0	transcript_id "file_1_file_1_jg412.t1"; gene_id "file_1_file_1_jg412";
dsimWXD1_29	AUGUSTUS	CDS	27801	27934	1	-	2	transcript_id "file_1_file_1_jg412.t1"; gene_id "file_1_file_1_jg412";
dsimWXD1_29	AUGUSTUS	exon	27801	27934	.	-	.	transcript_id "file_1_file_1_jg412.t1"; gene_id "file_1_file_1_jg412";
dsimWXD1_29	AUGUSTUS	intron	27935	28024	.	-	.	transcript_id "file_1_file_1_jg412.t1"; gene_id "file_1_file_1_jg412";
dsimWXD1_29	AUGUSTUS	CDS	28025	30349	1	-	2	transcript_id "file_1_file_1_jg412.t1"; gene_id "file_1_file_1_jg412";
dsimWXD1_29	AUGUSTUS	exon	28025	30349	.	-	.	transcript_id "file_1_file_1_jg412.t1"; gene_id "file_1_file_1_jg412";
dsimWXD1_29	AUGUSTUS	intron	30350	30407	.	-	.	transcript_id "file_1_file_1_jg412.t1"; gene_id "file_1_file_1_jg412";
dsimWXD1_29	AUGUSTUS	CDS	30408	31294	1	-	1	transcript_id "file_1_file_1_jg412.t1"; gene_id "file_1_file_1_jg412";
dsimWXD1_29	AUGUSTUS	exon	30408	31294	.	-	.	transcript_id "file_1_file_1_jg412.t1"; gene_id "file_1_file_1_jg412";
dsimWXD1_29	AUGUSTUS	intron	31295	31458	.	-	.	transcript_id "file_1_file_1_jg412.t1"; gene_id "file_1_file_1_jg412";
dsimWXD1_29	AUGUSTUS	transcript	27801	31928	.	-	.	transcript_id "file_1_file_1_jg412.t1"; gene_id "file_1_file_1_jg412"
dsimWXD1_29	AUGUSTUS	gene	27801	31928	.	-	.	jg412
dsimWXD1_29	AUGUSTUS	CDS	31459	31928	0.72	-	0	transcript_id "file_1_file_1_jg412.t1"; gene_id "file_1_file_1_jg412";
dsimWXD1_29	AUGUSTUS	exon	31459	31928	.	-	.	transcript_id "file_1_file_1_jg412.t1"; gene_id "file_1_file_1_jg412";
dsimWXD1_29	AUGUSTUS	start_codon	31926	31928	.	-	0	transcript_id "file_1_file_1_jg412.t1"; gene_id "file_1_file_1_jg412";
dsimWXD1_5	AUGUSTUS	start_codon	8084679	8084681	.	+	0	transcript_id "file_1_file_1_jg7826.t1"; gene_id "file_1_file_1_jg7826";
dsimWXD1_5	AUGUSTUS	CDS	8084679	8084723	1	+	0	transcript_id "file_1_file_1_jg7826.t1"; gene_id "file_1_file_1_jg7826";
dsimWXD1_5	AUGUSTUS	exon	8084679	8084723	.	+	.	transcript_id "file_1_file_1_jg7826.t1"; gene_id "file_1_file_1_jg7826";
dsimWXD1_5	AUGUSTUS	intron	8084724	8084943	.	+	.	transcript_id "file_1_file_1_jg7826.t1"; gene_id "file_1_file_1_jg7826";
dsimWXD1_5	AUGUSTUS	transcript	8084679	8085819	.	+	.	transcript_id "file_1_file_1_jg7826.t1"; gene_id "file_1_file_1_jg7826"
dsimWXD1_5	AUGUSTUS	gene	8084679	8085819	.	+	.	jg7826
dsimWXD1_5	AUGUSTUS	CDS	8084944	8085819	1	+	0	transcript_id "file_1_file_1_jg7826.t1"; gene_id "file_1_file_1_jg7826";
dsimWXD1_5	AUGUSTUS	exon	8084944	8085819	.	+	.	transcript_id "file_1_file_1_jg7826.t1"; gene_id "file_1_file_1_jg7826";
dsimWXD1_5	AUGUSTUS	stop_codon	8085817	8085819	.	+	0	transcript_id "file_1_file_1_jg7826.t1"; gene_id "file_1_file_1_jg7826";
dsimWXD1_4	AUGUSTUS	CDS	436	581	0.68	+	1	transcript_id "file_1_file_1_jg311.t1"; gene_id "file_1_file_1_jg311";
dsimWXD1_4	AUGUSTUS	exon	436	581	.	+	.	transcript_id "file_1_file_1_jg311.t1"; gene_id "file_1_file_1_jg311";
dsimWXD1_4	AUGUSTUS	intron	582	646	.	+	.	transcript_id "file_1_file_1_jg311.t1"; gene_id "file_1_file_1_jg311";
dsimWXD1_4	AUGUSTUS	transcript	436	666	.	+	.	transcript_id "file_1_file_1_jg311.t1"; gene_id "file_1_file_1_jg311"
dsimWXD1_4	AUGUSTUS	gene	436	666	.	+	.	jg311
dsimWXD1_4	AUGUSTUS	CDS	647	666	0.9	+	2	transcript_id "file_1_file_1_jg311.t1"; gene_id "file_1_file_1_jg311";
dsimWXD1_4	AUGUSTUS	exon	647	666	.	+	.	transcript_id "file_1_file_1_jg311.t1"; gene_id "file_1_file_1_jg311";
dsimWXD1_4	AUGUSTUS	stop_codon	664	666	.	+	0	transcript_id "file_1_file_1_jg311.t1"; gene_id "file_1_file_1_jg311";
dsimWXD1_1	AUGUSTUS	stop_codon	18713039	18713041	.	-	0	transcript_id "file_1_file_1_jg11763.t1"; gene_id "file_1_file_1_jg11763";
dsimWXD1_1	AUGUSTUS	CDS	18713039	18713155	1	-	0	transcript_id "file_1_file_1_jg11763.t1"; gene_id "file_1_file_1_jg11763";
dsimWXD1_1	AUGUSTUS	exon	18713039	18713155	.	-	.	transcript_id "file_1_file_1_jg11763.t1"; gene_id "file_1_file_1_jg11763";
dsimWXD1_1	AUGUSTUS	intron	18713156	18713210	.	-	.	transcript_id "file_1_file_1_jg11763.t1"; gene_id "file_1_file_1_jg11763";
dsimWXD1_1	AUGUSTUS	transcript	18713039	18714344	.	-	.	transcript_id "file_1_file_1_jg11763.t1"; gene_id "file_1_file_1_jg11763"
dsimWXD1_1	AUGUSTUS	gene	18713039	18714344	.	-	.	jg11763
dsimWXD1_1	AUGUSTUS	CDS	18713211	18714344	1	-	0	transcript_id "file_1_file_1_jg11763.t1"; gene_id "file_1_file_1_jg11763";
dsimWXD1_1	AUGUSTUS	exon	18713211	18714344	.	-	.	transcript_id "file_1_file_1_jg11763.t1"; gene_id "file_1_file_1_jg11763";
dsimWXD1_1	AUGUSTUS	start_codon	18714342	18714344	.	-	0	transcript_id "file_1_file_1_jg11763.t1"; gene_id "file_1_file_1_jg11763";
dsimWXD1_1	AUGUSTUS	stop_codon	9422800	9422802	.	-	0	transcript_id "file_1_file_1_jg10427.t1"; gene_id "file_1_file_1_jg10427";
dsimWXD1_1	AUGUSTUS	CDS	9422800	9423141	1	-	0	transcript_id "file_1_file_1_jg10427.t1"; gene_id "file_1_file_1_jg10427";
dsimWXD1_1	AUGUSTUS	exon	9422800	9423141	.	-	.	transcript_id "file_1_file_1_jg10427.t1"; gene_id "file_1_file_1_jg10427";
dsimWXD1_1	AUGUSTUS	intron	9423142	9423209	.	-	.	transcript_id "file_1_file_1_jg10427.t1"; gene_id "file_1_file_1_jg10427";
dsimWXD1_1	AUGUSTUS	transcript	9422800	9423221	.	-	.	transcript_id "file_1_file_1_jg10427.t1"; gene_id "file_1_file_1_jg10427"
dsimWXD1_1	AUGUSTUS	gene	9422800	9423221	.	-	.	jg10427
dsimWXD1_1	AUGUSTUS	CDS	9423210	9423221	1	-	0	transcript_id "file_1_file_1_jg10427.t1"; gene_id "file_1_file_1_jg10427";
dsimWXD1_1	AUGUSTUS	exon	9423210	9423221	.	-	.	transcript_id "file_1_file_1_jg10427.t1"; gene_id "file_1_file_1_jg10427";
dsimWXD1_1	AUGUSTUS	start_codon	9423219	9423221	.	-	0	transcript_id "file_1_file_1_jg10427.t1"; gene_id "file_1_file_1_jg10427";
dsimWXD1_1	AUGUSTUS	stop_codon	8200624	8200626	.	-	0	transcript_id "file_1_file_1_jg10257.t5"; gene_id "file_1_file_1_jg10257";
dsimWXD1_1	AUGUSTUS	CDS	8200624	8200651	0.92	-	1	transcript_id "file_1_file_1_jg10257.t5"; gene_id "file_1_file_1_jg10257";
dsimWXD1_1	AUGUSTUS	exon	8200624	8200651	.	-	.	transcript_id "file_1_file_1_jg10257.t5"; gene_id "file_1_file_1_jg10257";
dsimWXD1_1	AUGUSTUS	intron	8200652	8200717	.	-	.	transcript_id "file_1_file_1_jg10257.t5"; gene_id "file_1_file_1_jg10257";
dsimWXD1_1	AUGUSTUS	CDS	8200718	8200804	0.92	-	1	transcript_id "file_1_file_1_jg10257.t5"; gene_id "file_1_file_1_jg10257";
dsimWXD1_1	AUGUSTUS	exon	8200718	8200804	.	-	.	transcript_id "file_1_file_1_jg10257.t5"; gene_id "file_1_file_1_jg10257";
dsimWXD1_1	AUGUSTUS	intron	8200805	8202844	.	-	.	transcript_id "file_1_file_1_jg10257.t5"; gene_id "file_1_file_1_jg10257";
dsimWXD1_1	AUGUSTUS	CDS	8202845	8202974	1	-	2	transcript_id "file_1_file_1_jg10257.t5"; gene_id "file_1_file_1_jg10257";
dsimWXD1_1	AUGUSTUS	exon	8202845	8202974	.	-	.	transcript_id "file_1_file_1_jg10257.t5"; gene_id "file_1_file_1_jg10257";
dsimWXD1_1	AUGUSTUS	intron	8202975	8203043	.	-	.	transcript_id "file_1_file_1_jg10257.t5"; gene_id "file_1_file_1_jg10257";
dsimWXD1_1	AUGUSTUS	CDS	8203044	8203179	0.83	-	0	transcript_id "file_1_file_1_jg10257.t5"; gene_id "file_1_file_1_jg10257";
dsimWXD1_1	AUGUSTUS	exon	8203044	8203179	.	-	.	transcript_id "file_1_file_1_jg10257.t5"; gene_id "file_1_file_1_jg10257";
dsimWXD1_1	AUGUSTUS	intron	8203180	8203348	.	-	.	transcript_id "file_1_file_1_jg10257.t5"; gene_id "file_1_file_1_jg10257";
dsimWXD1_1	AUGUSTUS	CDS	8203349	8203586	0.95	-	1	transcript_id "file_1_file_1_jg10257.t5"; gene_id "file_1_file_1_jg10257";
dsimWXD1_1	AUGUSTUS	exon	8203349	8203586	.	-	.	transcript_id "file_1_file_1_jg10257.t5"; gene_id "file_1_file_1_jg10257";
dsimWXD1_1	AUGUSTUS	intron	8203587	8203819	.	-	.	transcript_id "file_1_file_1_jg10257.t5"; gene_id "file_1_file_1_jg10257";
dsimWXD1_1	AUGUSTUS	CDS	8203820	8203926	1	-	0	transcript_id "file_1_file_1_jg10257.t5"; gene_id "file_1_file_1_jg10257";
dsimWXD1_1	AUGUSTUS	exon	8203820	8203926	.	-	.	transcript_id "file_1_file_1_jg10257.t5"; gene_id "file_1_file_1_jg10257";
dsimWXD1_1	AUGUSTUS	intron	8203927	8204015	.	-	.	transcript_id "file_1_file_1_jg10257.t5"; gene_id "file_1_file_1_jg10257";
dsimWXD1_1	AUGUSTUS	CDS	8204016	8204137	1	-	2	transcript_id "file_1_file_1_jg10257.t5"; gene_id "file_1_file_1_jg10257";
dsimWXD1_1	AUGUSTUS	exon	8204016	8204137	.	-	.	transcript_id "file_1_file_1_jg10257.t5"; gene_id "file_1_file_1_jg10257";
dsimWXD1_1	AUGUSTUS	intron	8204138	8204194	.	-	.	transcript_id "file_1_file_1_jg10257.t5"; gene_id "file_1_file_1_jg10257";
dsimWXD1_1	AUGUSTUS	transcript	8200624	8204330	.	-	.	transcript_id "file_1_file_1_jg10257.t5"; gene_id "file_1_file_1_jg10257"
dsimWXD1_1	AUGUSTUS	gene	8200624	8204330	.	-	.	jg10257
dsimWXD1_1	AUGUSTUS	CDS	8204195	8204330	1	-	0	transcript_id "file_1_file_1_jg10257.t5"; gene_id "file_1_file_1_jg10257";
dsimWXD1_1	AUGUSTUS	exon	8204195	8204330	.	-	.	transcript_id "file_1_file_1_jg10257.t5"; gene_id "file_1_file_1_jg10257";
dsimWXD1_1	AUGUSTUS	start_codon	8204328	8204330	.	-	0	transcript_id "file_1_file_1_jg10257.t5"; gene_id "file_1_file_1_jg10257";
dsimWXD1_5	AUGUSTUS	start_codon	9210408	9210410	.	+	0	transcript_id "file_1_file_1_jg7943.t1"; gene_id "file_1_file_1_jg7943";
dsimWXD1_5	AUGUSTUS	CDS	9210408	9212033	1	+	0	transcript_id "file_1_file_1_jg7943.t1"; gene_id "file_1_file_1_jg7943";
dsimWXD1_5	AUGUSTUS	exon	9210408	9212033	.	+	.	transcript_id "file_1_file_1_jg7943.t1"; gene_id "file_1_file_1_jg7943";
dsimWXD1_5	AUGUSTUS	transcript	9210408	9212033	.	+	.	transcript_id "file_1_file_1_jg7943.t1"; gene_id "file_1_file_1_jg7943"
dsimWXD1_5	AUGUSTUS	gene	9210408	9212033	.	+	.	jg7943
dsimWXD1_5	AUGUSTUS	stop_codon	9212031	9212033	.	+	0	transcript_id "file_1_file_1_jg7943.t1"; gene_id "file_1_file_1_jg7943";
dsimWXD1_2	AUGUSTUS	start_codon	19743663	19743665	.	+	0	transcript_id "file_1_file_1_jg14993.t1"; gene_id "file_1_file_1_jg14993";
dsimWXD1_2	AUGUSTUS	CDS	19743663	19743732	1	+	0	transcript_id "file_1_file_1_jg14993.t1"; gene_id "file_1_file_1_jg14993";
dsimWXD1_2	AUGUSTUS	exon	19743663	19743732	.	+	.	transcript_id "file_1_file_1_jg14993.t1"; gene_id "file_1_file_1_jg14993";
dsimWXD1_2	AUGUSTUS	intron	19743733	19743798	.	+	.	transcript_id "file_1_file_1_jg14993.t1"; gene_id "file_1_file_1_jg14993";
dsimWXD1_2	AUGUSTUS	CDS	19743799	19743917	1	+	2	transcript_id "file_1_file_1_jg14993.t1"; gene_id "file_1_file_1_jg14993";
dsimWXD1_2	AUGUSTUS	exon	19743799	19743917	.	+	.	transcript_id "file_1_file_1_jg14993.t1"; gene_id "file_1_file_1_jg14993";
dsimWXD1_2	AUGUSTUS	intron	19743918	19743979	.	+	.	transcript_id "file_1_file_1_jg14993.t1"; gene_id "file_1_file_1_jg14993";
dsimWXD1_2	AUGUSTUS	CDS	19743980	19744168	1	+	0	transcript_id "file_1_file_1_jg14993.t1"; gene_id "file_1_file_1_jg14993";
dsimWXD1_2	AUGUSTUS	exon	19743980	19744168	.	+	.	transcript_id "file_1_file_1_jg14993.t1"; gene_id "file_1_file_1_jg14993";
dsimWXD1_2	AUGUSTUS	intron	19744169	19744240	.	+	.	transcript_id "file_1_file_1_jg14993.t1"; gene_id "file_1_file_1_jg14993";
dsimWXD1_2	AUGUSTUS	transcript	19743663	19744435	.	+	.	transcript_id "file_1_file_1_jg14993.t1"; gene_id "file_1_file_1_jg14993"
dsimWXD1_2	AUGUSTUS	gene	19743663	19744435	.	+	.	jg14993
dsimWXD1_2	AUGUSTUS	CDS	19744241	19744435	1	+	0	transcript_id "file_1_file_1_jg14993.t1"; gene_id "file_1_file_1_jg14993";
dsimWXD1_2	AUGUSTUS	exon	19744241	19744435	.	+	.	transcript_id "file_1_file_1_jg14993.t1"; gene_id "file_1_file_1_jg14993";
dsimWXD1_2	AUGUSTUS	stop_codon	19744433	19744435	.	+	0	transcript_id "file_1_file_1_jg14993.t1"; gene_id "file_1_file_1_jg14993";
dsimWXD1_2	AUGUSTUS	start_codon	17422198	17422200	.	+	0	transcript_id "file_1_file_1_jg14713.t1"; gene_id "file_1_file_1_jg14713";
dsimWXD1_2	AUGUSTUS	CDS	17422198	17422403	1	+	0	transcript_id "file_1_file_1_jg14713.t1"; gene_id "file_1_file_1_jg14713";
dsimWXD1_2	AUGUSTUS	exon	17422198	17422403	.	+	.	transcript_id "file_1_file_1_jg14713.t1"; gene_id "file_1_file_1_jg14713";
dsimWXD1_2	AUGUSTUS	intron	17422404	17424942	.	+	.	transcript_id "file_1_file_1_jg14713.t1"; gene_id "file_1_file_1_jg14713";
dsimWXD1_2	AUGUSTUS	CDS	17424943	17425159	1	+	1	transcript_id "file_1_file_1_jg14713.t1"; gene_id "file_1_file_1_jg14713";
dsimWXD1_2	AUGUSTUS	exon	17424943	17425159	.	+	.	transcript_id "file_1_file_1_jg14713.t1"; gene_id "file_1_file_1_jg14713";
dsimWXD1_2	AUGUSTUS	intron	17425160	17425280	.	+	.	transcript_id "file_1_file_1_jg14713.t1"; gene_id "file_1_file_1_jg14713";
dsimWXD1_2	AUGUSTUS	CDS	17425281	17425473	1	+	0	transcript_id "file_1_file_1_jg14713.t1"; gene_id "file_1_file_1_jg14713";
dsimWXD1_2	AUGUSTUS	exon	17425281	17425473	.	+	.	transcript_id "file_1_file_1_jg14713.t1"; gene_id "file_1_file_1_jg14713";
dsimWXD1_2	AUGUSTUS	intron	17425474	17425533	.	+	.	transcript_id "file_1_file_1_jg14713.t1"; gene_id "file_1_file_1_jg14713";
dsimWXD1_2	AUGUSTUS	CDS	17425534	17425889	1	+	2	transcript_id "file_1_file_1_jg14713.t1"; gene_id "file_1_file_1_jg14713";
dsimWXD1_2	AUGUSTUS	exon	17425534	17425889	.	+	.	transcript_id "file_1_file_1_jg14713.t1"; gene_id "file_1_file_1_jg14713";
dsimWXD1_2	AUGUSTUS	intron	17425890	17425975	.	+	.	transcript_id "file_1_file_1_jg14713.t1"; gene_id "file_1_file_1_jg14713";
dsimWXD1_2	AUGUSTUS	transcript	17422198	17426242	.	+	.	transcript_id "file_1_file_1_jg14713.t1"; gene_id "file_1_file_1_jg14713"
dsimWXD1_2	AUGUSTUS	gene	17422198	17426242	.	+	.	jg14713
dsimWXD1_2	AUGUSTUS	CDS	17425976	17426242	1	+	0	transcript_id "file_1_file_1_jg14713.t1"; gene_id "file_1_file_1_jg14713";
dsimWXD1_2	AUGUSTUS	exon	17425976	17426242	.	+	.	transcript_id "file_1_file_1_jg14713.t1"; gene_id "file_1_file_1_jg14713";
dsimWXD1_2	AUGUSTUS	stop_codon	17426240	17426242	.	+	0	transcript_id "file_1_file_1_jg14713.t1"; gene_id "file_1_file_1_jg14713";
dsimWXD1_1	AUGUSTUS	stop_codon	6746017	6746019	.	-	0	transcript_id "file_1_file_1_jg10031.t1"; gene_id "file_1_file_1_jg10031";
dsimWXD1_1	AUGUSTUS	CDS	6746017	6746319	1	-	0	transcript_id "file_1_file_1_jg10031.t1"; gene_id "file_1_file_1_jg10031";
dsimWXD1_1	AUGUSTUS	exon	6746017	6746319	.	-	.	transcript_id "file_1_file_1_jg10031.t1"; gene_id "file_1_file_1_jg10031";
dsimWXD1_1	AUGUSTUS	transcript	6746017	6746319	.	-	.	transcript_id "file_1_file_1_jg10031.t1"; gene_id "file_1_file_1_jg10031"
dsimWXD1_1	AUGUSTUS	gene	6746017	6746319	.	-	.	jg10031
dsimWXD1_1	AUGUSTUS	start_codon	6746317	6746319	.	-	0	transcript_id "file_1_file_1_jg10031.t1"; gene_id "file_1_file_1_jg10031";
dsimWXD1_1	AUGUSTUS	start_codon	10757308	10757310	.	+	0	transcript_id "file_1_file_1_jg10645.t1"; gene_id "file_1_file_1_jg10645";
dsimWXD1_1	AUGUSTUS	CDS	10757308	10757425	1	+	0	transcript_id "file_1_file_1_jg10645.t1"; gene_id "file_1_file_1_jg10645";
dsimWXD1_1	AUGUSTUS	exon	10757308	10757425	.	+	.	transcript_id "file_1_file_1_jg10645.t1"; gene_id "file_1_file_1_jg10645";
dsimWXD1_1	AUGUSTUS	intron	10757426	10757550	.	+	.	transcript_id "file_1_file_1_jg10645.t1"; gene_id "file_1_file_1_jg10645";
dsimWXD1_1	AUGUSTUS	CDS	10757551	10757735	1	+	2	transcript_id "file_1_file_1_jg10645.t1"; gene_id "file_1_file_1_jg10645";
dsimWXD1_1	AUGUSTUS	exon	10757551	10757735	.	+	.	transcript_id "file_1_file_1_jg10645.t1"; gene_id "file_1_file_1_jg10645";
dsimWXD1_1	AUGUSTUS	intron	10757736	10757798	.	+	.	transcript_id "file_1_file_1_jg10645.t1"; gene_id "file_1_file_1_jg10645";
dsimWXD1_1	AUGUSTUS	CDS	10757799	10757953	1	+	0	transcript_id "file_1_file_1_jg10645.t1"; gene_id "file_1_file_1_jg10645";
dsimWXD1_1	AUGUSTUS	exon	10757799	10757953	.	+	.	transcript_id "file_1_file_1_jg10645.t1"; gene_id "file_1_file_1_jg10645";
dsimWXD1_1	AUGUSTUS	intron	10757954	10758083	.	+	.	transcript_id "file_1_file_1_jg10645.t1"; gene_id "file_1_file_1_jg10645";
dsimWXD1_1	AUGUSTUS	CDS	10758084	10758212	1	+	1	transcript_id "file_1_file_1_jg10645.t1"; gene_id "file_1_file_1_jg10645";
dsimWXD1_1	AUGUSTUS	exon	10758084	10758212	.	+	.	transcript_id "file_1_file_1_jg10645.t1"; gene_id "file_1_file_1_jg10645";
dsimWXD1_1	AUGUSTUS	intron	10758213	10758806	.	+	.	transcript_id "file_1_file_1_jg10645.t1"; gene_id "file_1_file_1_jg10645";
dsimWXD1_1	AUGUSTUS	CDS	10758807	10758936	1	+	1	transcript_id "file_1_file_1_jg10645.t1"; gene_id "file_1_file_1_jg10645";
dsimWXD1_1	AUGUSTUS	exon	10758807	10758936	.	+	.	transcript_id "file_1_file_1_jg10645.t1"; gene_id "file_1_file_1_jg10645";
dsimWXD1_1	AUGUSTUS	intron	10758937	10758997	.	+	.	transcript_id "file_1_file_1_jg10645.t1"; gene_id "file_1_file_1_jg10645";
dsimWXD1_1	AUGUSTUS	CDS	10758998	10759151	1	+	0	transcript_id "file_1_file_1_jg10645.t1"; gene_id "file_1_file_1_jg10645";
dsimWXD1_1	AUGUSTUS	exon	10758998	10759151	.	+	.	transcript_id "file_1_file_1_jg10645.t1"; gene_id "file_1_file_1_jg10645";
dsimWXD1_1	AUGUSTUS	intron	10759152	10759214	.	+	.	transcript_id "file_1_file_1_jg10645.t1"; gene_id "file_1_file_1_jg10645";
dsimWXD1_1	AUGUSTUS	CDS	10759215	10759322	1	+	2	transcript_id "file_1_file_1_jg10645.t1"; gene_id "file_1_file_1_jg10645";
dsimWXD1_1	AUGUSTUS	exon	10759215	10759322	.	+	.	transcript_id "file_1_file_1_jg10645.t1"; gene_id "file_1_file_1_jg10645";
dsimWXD1_1	AUGUSTUS	intron	10759323	10759791	.	+	.	transcript_id "file_1_file_1_jg10645.t1"; gene_id "file_1_file_1_jg10645";
dsimWXD1_1	AUGUSTUS	transcript	10757308	10759874	.	+	.	transcript_id "file_1_file_1_jg10645.t1"; gene_id "file_1_file_1_jg10645"
dsimWXD1_1	AUGUSTUS	gene	10757308	10759874	.	+	.	jg10645
dsimWXD1_1	AUGUSTUS	CDS	10759792	10759874	1	+	2	transcript_id "file_1_file_1_jg10645.t1"; gene_id "file_1_file_1_jg10645";
dsimWXD1_1	AUGUSTUS	exon	10759792	10759874	.	+	.	transcript_id "file_1_file_1_jg10645.t1"; gene_id "file_1_file_1_jg10645";
dsimWXD1_1	AUGUSTUS	stop_codon	10759872	10759874	.	+	0	transcript_id "file_1_file_1_jg10645.t1"; gene_id "file_1_file_1_jg10645";
dsimWXD1_5	AUGUSTUS	stop_codon	5914520	5914522	.	-	0	transcript_id "file_1_file_1_jg7576.t1"; gene_id "file_1_file_1_jg7576";
dsimWXD1_5	AUGUSTUS	CDS	5914520	5914711	1	-	0	transcript_id "file_1_file_1_jg7576.t1"; gene_id "file_1_file_1_jg7576";
dsimWXD1_5	AUGUSTUS	exon	5914520	5914711	.	-	.	transcript_id "file_1_file_1_jg7576.t1"; gene_id "file_1_file_1_jg7576";
dsimWXD1_5	AUGUSTUS	intron	5914712	5914855	.	-	.	transcript_id "file_1_file_1_jg7576.t1"; gene_id "file_1_file_1_jg7576";
dsimWXD1_5	AUGUSTUS	CDS	5914856	5915000	1	-	1	transcript_id "file_1_file_1_jg7576.t1"; gene_id "file_1_file_1_jg7576";
dsimWXD1_5	AUGUSTUS	exon	5914856	5915000	.	-	.	transcript_id "file_1_file_1_jg7576.t1"; gene_id "file_1_file_1_jg7576";
dsimWXD1_5	AUGUSTUS	intron	5915001	5915102	.	-	.	transcript_id "file_1_file_1_jg7576.t1"; gene_id "file_1_file_1_jg7576";
dsimWXD1_5	AUGUSTUS	CDS	5915103	5915440	1	-	0	transcript_id "file_1_file_1_jg7576.t1"; gene_id "file_1_file_1_jg7576";
dsimWXD1_5	AUGUSTUS	exon	5915103	5915440	.	-	.	transcript_id "file_1_file_1_jg7576.t1"; gene_id "file_1_file_1_jg7576";
dsimWXD1_5	AUGUSTUS	intron	5915441	5915517	.	-	.	transcript_id "file_1_file_1_jg7576.t1"; gene_id "file_1_file_1_jg7576";
dsimWXD1_5	AUGUSTUS	CDS	5915518	5915739	1	-	0	transcript_id "file_1_file_1_jg7576.t1"; gene_id "file_1_file_1_jg7576";
dsimWXD1_5	AUGUSTUS	exon	5915518	5915739	.	-	.	transcript_id "file_1_file_1_jg7576.t1"; gene_id "file_1_file_1_jg7576";
dsimWXD1_5	AUGUSTUS	intron	5915740	5915798	.	-	.	transcript_id "file_1_file_1_jg7576.t1"; gene_id "file_1_file_1_jg7576";
dsimWXD1_5	AUGUSTUS	CDS	5915799	5915919	0.96	-	1	transcript_id "file_1_file_1_jg7576.t1"; gene_id "file_1_file_1_jg7576";
dsimWXD1_5	AUGUSTUS	exon	5915799	5915919	.	-	.	transcript_id "file_1_file_1_jg7576.t1"; gene_id "file_1_file_1_jg7576";
dsimWXD1_5	AUGUSTUS	intron	5915920	5916532	.	-	.	transcript_id "file_1_file_1_jg7576.t1"; gene_id "file_1_file_1_jg7576";
dsimWXD1_5	AUGUSTUS	transcript	5914520	5916570	.	-	.	transcript_id "file_1_file_1_jg7576.t1"; gene_id "file_1_file_1_jg7576"
dsimWXD1_5	AUGUSTUS	gene	5914520	5916570	.	-	.	jg7576
dsimWXD1_5	AUGUSTUS	CDS	5916533	5916570	0.93	-	0	transcript_id "file_1_file_1_jg7576.t1"; gene_id "file_1_file_1_jg7576";
dsimWXD1_5	AUGUSTUS	exon	5916533	5916570	.	-	.	transcript_id "file_1_file_1_jg7576.t1"; gene_id "file_1_file_1_jg7576";
dsimWXD1_5	AUGUSTUS	start_codon	5916568	5916570	.	-	0	transcript_id "file_1_file_1_jg7576.t1"; gene_id "file_1_file_1_jg7576";
dsimWXD1_2	AUGUSTUS	start_codon	6828639	6828641	.	+	0	transcript_id "file_1_file_1_jg13413.t1"; gene_id "file_1_file_1_jg13413";
dsimWXD1_2	AUGUSTUS	CDS	6828639	6828788	1	+	0	transcript_id "file_1_file_1_jg13413.t1"; gene_id "file_1_file_1_jg13413";
dsimWXD1_2	AUGUSTUS	exon	6828639	6828788	.	+	.	transcript_id "file_1_file_1_jg13413.t1"; gene_id "file_1_file_1_jg13413";
dsimWXD1_2	AUGUSTUS	intron	6828789	6828846	.	+	.	transcript_id "file_1_file_1_jg13413.t1"; gene_id "file_1_file_1_jg13413";
dsimWXD1_2	AUGUSTUS	CDS	6828847	6829362	1	+	0	transcript_id "file_1_file_1_jg13413.t1"; gene_id "file_1_file_1_jg13413";
dsimWXD1_2	AUGUSTUS	exon	6828847	6829362	.	+	.	transcript_id "file_1_file_1_jg13413.t1"; gene_id "file_1_file_1_jg13413";
dsimWXD1_2	AUGUSTUS	intron	6829363	6829565	.	+	.	transcript_id "file_1_file_1_jg13413.t1"; gene_id "file_1_file_1_jg13413";
dsimWXD1_2	AUGUSTUS	CDS	6829566	6829659	1	+	0	transcript_id "file_1_file_1_jg13413.t1"; gene_id "file_1_file_1_jg13413";
dsimWXD1_2	AUGUSTUS	exon	6829566	6829659	.	+	.	transcript_id "file_1_file_1_jg13413.t1"; gene_id "file_1_file_1_jg13413";
dsimWXD1_2	AUGUSTUS	intron	6829660	6829735	.	+	.	transcript_id "file_1_file_1_jg13413.t1"; gene_id "file_1_file_1_jg13413";
dsimWXD1_2	AUGUSTUS	CDS	6829736	6830032	1	+	2	transcript_id "file_1_file_1_jg13413.t1"; gene_id "file_1_file_1_jg13413";
dsimWXD1_2	AUGUSTUS	exon	6829736	6830032	.	+	.	transcript_id "file_1_file_1_jg13413.t1"; gene_id "file_1_file_1_jg13413";
dsimWXD1_2	AUGUSTUS	intron	6830033	6830093	.	+	.	transcript_id "file_1_file_1_jg13413.t1"; gene_id "file_1_file_1_jg13413";
dsimWXD1_2	AUGUSTUS	transcript	6828639	6830287	.	+	.	transcript_id "file_1_file_1_jg13413.t1"; gene_id "file_1_file_1_jg13413"
dsimWXD1_2	AUGUSTUS	gene	6828639	6830287	.	+	.	jg13413
dsimWXD1_2	AUGUSTUS	CDS	6830094	6830287	1	+	2	transcript_id "file_1_file_1_jg13413.t1"; gene_id "file_1_file_1_jg13413";
dsimWXD1_2	AUGUSTUS	exon	6830094	6830287	.	+	.	transcript_id "file_1_file_1_jg13413.t1"; gene_id "file_1_file_1_jg13413";
dsimWXD1_2	AUGUSTUS	stop_codon	6830285	6830287	.	+	0	transcript_id "file_1_file_1_jg13413.t1"; gene_id "file_1_file_1_jg13413";
dsimWXD1_3	AUGUSTUS	start_codon	22770373	22770375	.	+	0	transcript_id "file_1_file_1_jg6105.t1"; gene_id "file_1_file_1_jg6105";
dsimWXD1_3	AUGUSTUS	CDS	22770373	22770990	1	+	0	transcript_id "file_1_file_1_jg6105.t1"; gene_id "file_1_file_1_jg6105";
dsimWXD1_3	AUGUSTUS	exon	22770373	22770990	.	+	.	transcript_id "file_1_file_1_jg6105.t1"; gene_id "file_1_file_1_jg6105";
dsimWXD1_3	AUGUSTUS	transcript	22770373	22770990	.	+	.	transcript_id "file_1_file_1_jg6105.t1"; gene_id "file_1_file_1_jg6105"
dsimWXD1_3	AUGUSTUS	gene	22770373	22770990	.	+	.	jg6105
dsimWXD1_3	AUGUSTUS	stop_codon	22770988	22770990	.	+	0	transcript_id "file_1_file_1_jg6105.t1"; gene_id "file_1_file_1_jg6105";
dsimWXD1_160	AUGUSTUS	stop_codon	31837	31839	.	-	0	transcript_id "file_1_file_1_jg9425.t1"; gene_id "file_1_file_1_jg9425";
dsimWXD1_160	AUGUSTUS	CDS	31837	32334	0.7	-	0	transcript_id "file_1_file_1_jg9425.t1"; gene_id "file_1_file_1_jg9425";
dsimWXD1_160	AUGUSTUS	exon	31837	32334	.	-	.	transcript_id "file_1_file_1_jg9425.t1"; gene_id "file_1_file_1_jg9425";
dsimWXD1_160	AUGUSTUS	transcript	31837	32334	.	-	.	transcript_id "file_1_file_1_jg9425.t1"; gene_id "file_1_file_1_jg9425"
dsimWXD1_160	AUGUSTUS	gene	31837	32334	.	-	.	jg9425
dsimWXD1_160	AUGUSTUS	start_codon	32332	32334	.	-	0	transcript_id "file_1_file_1_jg9425.t1"; gene_id "file_1_file_1_jg9425";
dsimWXD1_1	AUGUSTUS	stop_codon	13542433	13542435	.	-	0	transcript_id "file_1_file_1_jg11034.t2"; gene_id "file_1_file_1_jg11034";
dsimWXD1_1	AUGUSTUS	CDS	13542433	13542779	1	-	2	transcript_id "file_1_file_1_jg11034.t2"; gene_id "file_1_file_1_jg11034";
dsimWXD1_1	AUGUSTUS	exon	13542433	13542779	.	-	.	transcript_id "file_1_file_1_jg11034.t2"; gene_id "file_1_file_1_jg11034";
dsimWXD1_1	AUGUSTUS	intron	13542780	13543021	.	-	.	transcript_id "file_1_file_1_jg11034.t2"; gene_id "file_1_file_1_jg11034";
dsimWXD1_1	AUGUSTUS	CDS	13543022	13543590	1	-	1	transcript_id "file_1_file_1_jg11034.t2"; gene_id "file_1_file_1_jg11034";
dsimWXD1_1	AUGUSTUS	exon	13543022	13543590	.	-	.	transcript_id "file_1_file_1_jg11034.t2"; gene_id "file_1_file_1_jg11034";
dsimWXD1_1	AUGUSTUS	intron	13543591	13543726	.	-	.	transcript_id "file_1_file_1_jg11034.t2"; gene_id "file_1_file_1_jg11034";
dsimWXD1_1	AUGUSTUS	CDS	13543727	13543947	1	-	0	transcript_id "file_1_file_1_jg11034.t2"; gene_id "file_1_file_1_jg11034";
dsimWXD1_1	AUGUSTUS	exon	13543727	13543947	.	-	.	transcript_id "file_1_file_1_jg11034.t2"; gene_id "file_1_file_1_jg11034";
dsimWXD1_1	AUGUSTUS	intron	13543948	13545863	.	-	.	transcript_id "file_1_file_1_jg11034.t2"; gene_id "file_1_file_1_jg11034";
dsimWXD1_1	AUGUSTUS	CDS	13545864	13546276	1	-	2	transcript_id "file_1_file_1_jg11034.t2"; gene_id "file_1_file_1_jg11034";
dsimWXD1_1	AUGUSTUS	exon	13545864	13546276	.	-	.	transcript_id "file_1_file_1_jg11034.t2"; gene_id "file_1_file_1_jg11034";
dsimWXD1_1	AUGUSTUS	intron	13546277	13552167	.	-	.	transcript_id "file_1_file_1_jg11034.t2"; gene_id "file_1_file_1_jg11034";
dsimWXD1_1	AUGUSTUS	transcript	13542433	13552354	.	-	.	transcript_id "file_1_file_1_jg11034.t2"; gene_id "file_1_file_1_jg11034"
dsimWXD1_1	AUGUSTUS	CDS	13552168	13552354	1	-	0	transcript_id "file_1_file_1_jg11034.t2"; gene_id "file_1_file_1_jg11034";
dsimWXD1_1	AUGUSTUS	exon	13552168	13552354	.	-	.	transcript_id "file_1_file_1_jg11034.t2"; gene_id "file_1_file_1_jg11034";
dsimWXD1_1	AUGUSTUS	start_codon	13552352	13552354	.	-	0	transcript_id "file_1_file_1_jg11034.t2"; gene_id "file_1_file_1_jg11034";
dsimWXD1_1	AUGUSTUS	stop_codon	1941635	1941637	.	-	0	transcript_id "file_1_file_1_jg9574.t1"; gene_id "file_1_file_1_jg9574";
dsimWXD1_1	AUGUSTUS	CDS	1941635	1941841	1	-	0	transcript_id "file_1_file_1_jg9574.t1"; gene_id "file_1_file_1_jg9574";
dsimWXD1_1	AUGUSTUS	exon	1941635	1941841	.	-	.	transcript_id "file_1_file_1_jg9574.t1"; gene_id "file_1_file_1_jg9574";
dsimWXD1_1	AUGUSTUS	transcript	1941635	1941841	.	-	.	transcript_id "file_1_file_1_jg9574.t1"; gene_id "file_1_file_1_jg9574"
dsimWXD1_1	AUGUSTUS	gene	1941635	1941841	.	-	.	jg9574
dsimWXD1_1	AUGUSTUS	start_codon	1941839	1941841	.	-	0	transcript_id "file_1_file_1_jg9574.t1"; gene_id "file_1_file_1_jg9574";
dsimWXD1_0	AUGUSTUS	stop_codon	19679619	19679621	.	-	0	transcript_id "file_1_file_1_jg2749.t1"; gene_id "file_1_file_1_jg2749";
dsimWXD1_0	AUGUSTUS	CDS	19679619	19679697	1	-	1	transcript_id "file_1_file_1_jg2749.t1"; gene_id "file_1_file_1_jg2749";
dsimWXD1_0	AUGUSTUS	exon	19679619	19679697	.	-	.	transcript_id "file_1_file_1_jg2749.t1"; gene_id "file_1_file_1_jg2749";
dsimWXD1_0	AUGUSTUS	intron	19679698	19679758	.	-	.	transcript_id "file_1_file_1_jg2749.t1"; gene_id "file_1_file_1_jg2749";
dsimWXD1_0	AUGUSTUS	CDS	19679759	19681623	1	-	0	transcript_id "file_1_file_1_jg2749.t1"; gene_id "file_1_file_1_jg2749";
dsimWXD1_0	AUGUSTUS	exon	19679759	19681623	.	-	.	transcript_id "file_1_file_1_jg2749.t1"; gene_id "file_1_file_1_jg2749";
dsimWXD1_0	AUGUSTUS	intron	19681624	19681713	.	-	.	transcript_id "file_1_file_1_jg2749.t1"; gene_id "file_1_file_1_jg2749";
dsimWXD1_0	AUGUSTUS	CDS	19681714	19682026	1	-	1	transcript_id "file_1_file_1_jg2749.t1"; gene_id "file_1_file_1_jg2749";
dsimWXD1_0	AUGUSTUS	exon	19681714	19682026	.	-	.	transcript_id "file_1_file_1_jg2749.t1"; gene_id "file_1_file_1_jg2749";
dsimWXD1_0	AUGUSTUS	intron	19682027	19682095	.	-	.	transcript_id "file_1_file_1_jg2749.t1"; gene_id "file_1_file_1_jg2749";
dsimWXD1_0	AUGUSTUS	CDS	19682096	19683721	1	-	1	transcript_id "file_1_file_1_jg2749.t1"; gene_id "file_1_file_1_jg2749";
dsimWXD1_0	AUGUSTUS	exon	19682096	19683721	.	-	.	transcript_id "file_1_file_1_jg2749.t1"; gene_id "file_1_file_1_jg2749";
dsimWXD1_0	AUGUSTUS	intron	19683722	19683787	.	-	.	transcript_id "file_1_file_1_jg2749.t1"; gene_id "file_1_file_1_jg2749";
dsimWXD1_0	AUGUSTUS	CDS	19683788	19685061	1	-	0	transcript_id "file_1_file_1_jg2749.t1"; gene_id "file_1_file_1_jg2749";
dsimWXD1_0	AUGUSTUS	exon	19683788	19685061	.	-	.	transcript_id "file_1_file_1_jg2749.t1"; gene_id "file_1_file_1_jg2749";
dsimWXD1_0	AUGUSTUS	intron	19685062	19685116	.	-	.	transcript_id "file_1_file_1_jg2749.t1"; gene_id "file_1_file_1_jg2749";
dsimWXD1_0	AUGUSTUS	transcript	19679619	19685488	.	-	.	transcript_id "file_1_file_1_jg2749.t1"; gene_id "file_1_file_1_jg2749"
dsimWXD1_0	AUGUSTUS	gene	19679619	19685488	.	-	.	jg2749
dsimWXD1_0	AUGUSTUS	CDS	19685117	19685488	1	-	0	transcript_id "file_1_file_1_jg2749.t1"; gene_id "file_1_file_1_jg2749";
dsimWXD1_0	AUGUSTUS	exon	19685117	19685488	.	-	.	transcript_id "file_1_file_1_jg2749.t1"; gene_id "file_1_file_1_jg2749";
dsimWXD1_0	AUGUSTUS	start_codon	19685486	19685488	.	-	0	transcript_id "file_1_file_1_jg2749.t1"; gene_id "file_1_file_1_jg2749";
dsimWXD1_0	AUGUSTUS	start_codon	2712080	2712082	.	+	0	transcript_id "file_1_file_1_jg751.t1"; gene_id "file_1_file_1_jg751";
dsimWXD1_0	AUGUSTUS	CDS	2712080	2712149	1	+	0	transcript_id "file_1_file_1_jg751.t1"; gene_id "file_1_file_1_jg751";
dsimWXD1_0	AUGUSTUS	exon	2712080	2712149	.	+	.	transcript_id "file_1_file_1_jg751.t1"; gene_id "file_1_file_1_jg751";
dsimWXD1_0	AUGUSTUS	intron	2712150	2712208	.	+	.	transcript_id "file_1_file_1_jg751.t1"; gene_id "file_1_file_1_jg751";
dsimWXD1_0	AUGUSTUS	transcript	2712080	2712618	.	+	.	transcript_id "file_1_file_1_jg751.t1"; gene_id "file_1_file_1_jg751"
dsimWXD1_0	AUGUSTUS	gene	2712080	2712618	.	+	.	jg751
dsimWXD1_0	AUGUSTUS	CDS	2712209	2712618	1	+	2	transcript_id "file_1_file_1_jg751.t1"; gene_id "file_1_file_1_jg751";
dsimWXD1_0	AUGUSTUS	exon	2712209	2712618	.	+	.	transcript_id "file_1_file_1_jg751.t1"; gene_id "file_1_file_1_jg751";
dsimWXD1_0	AUGUSTUS	stop_codon	2712616	2712618	.	+	0	transcript_id "file_1_file_1_jg751.t1"; gene_id "file_1_file_1_jg751";
dsimWXD1_1	AUGUSTUS	start_codon	17562853	17562855	.	+	0	transcript_id "file_1_file_1_jg11645.t1"; gene_id "file_1_file_1_jg11645";
dsimWXD1_1	AUGUSTUS	CDS	17562853	17564556	1	+	0	transcript_id "file_1_file_1_jg11645.t1"; gene_id "file_1_file_1_jg11645";
dsimWXD1_1	AUGUSTUS	exon	17562853	17564556	.	+	.	transcript_id "file_1_file_1_jg11645.t1"; gene_id "file_1_file_1_jg11645";
dsimWXD1_1	AUGUSTUS	transcript	17562853	17564556	.	+	.	transcript_id "file_1_file_1_jg11645.t1"; gene_id "file_1_file_1_jg11645"
dsimWXD1_1	AUGUSTUS	gene	17562853	17564556	.	+	.	jg11645
dsimWXD1_1	AUGUSTUS	stop_codon	17564554	17564556	.	+	0	transcript_id "file_1_file_1_jg11645.t1"; gene_id "file_1_file_1_jg11645";
dsimWXD1_3	AUGUSTUS	start_codon	1054242	1054244	.	+	0	transcript_id "file_1_file_1_jg3220.t1"; gene_id "file_1_file_1_jg3220";
dsimWXD1_3	AUGUSTUS	CDS	1054242	1054563	0.97	+	0	transcript_id "file_1_file_1_jg3220.t1"; gene_id "file_1_file_1_jg3220";
dsimWXD1_3	AUGUSTUS	exon	1054242	1054563	.	+	.	transcript_id "file_1_file_1_jg3220.t1"; gene_id "file_1_file_1_jg3220";
dsimWXD1_3	AUGUSTUS	intron	1054564	1054603	.	+	.	transcript_id "file_1_file_1_jg3220.t1"; gene_id "file_1_file_1_jg3220";
dsimWXD1_3	AUGUSTUS	CDS	1054604	1054843	0.81	+	2	transcript_id "file_1_file_1_jg3220.t1"; gene_id "file_1_file_1_jg3220";
dsimWXD1_3	AUGUSTUS	exon	1054604	1054843	.	+	.	transcript_id "file_1_file_1_jg3220.t1"; gene_id "file_1_file_1_jg3220";
dsimWXD1_3	AUGUSTUS	intron	1054844	1055048	.	+	.	transcript_id "file_1_file_1_jg3220.t1"; gene_id "file_1_file_1_jg3220";
dsimWXD1_3	AUGUSTUS	CDS	1055049	1055438	0.83	+	2	transcript_id "file_1_file_1_jg3220.t1"; gene_id "file_1_file_1_jg3220";
dsimWXD1_3	AUGUSTUS	exon	1055049	1055438	.	+	.	transcript_id "file_1_file_1_jg3220.t1"; gene_id "file_1_file_1_jg3220";
dsimWXD1_3	AUGUSTUS	intron	1055439	1056065	.	+	.	transcript_id "file_1_file_1_jg3220.t1"; gene_id "file_1_file_1_jg3220";
dsimWXD1_3	AUGUSTUS	transcript	1054242	1056280	.	+	.	transcript_id "file_1_file_1_jg3220.t1"; gene_id "file_1_file_1_jg3220"
dsimWXD1_3	AUGUSTUS	gene	1054242	1056280	.	+	.	jg3220
dsimWXD1_3	AUGUSTUS	CDS	1056066	1056280	0.32	+	2	transcript_id "file_1_file_1_jg3220.t1"; gene_id "file_1_file_1_jg3220";
dsimWXD1_3	AUGUSTUS	exon	1056066	1056280	.	+	.	transcript_id "file_1_file_1_jg3220.t1"; gene_id "file_1_file_1_jg3220";
dsimWXD1_3	AUGUSTUS	stop_codon	1056278	1056280	.	+	0	transcript_id "file_1_file_1_jg3220.t1"; gene_id "file_1_file_1_jg3220";
dsimWXD1_1	AUGUSTUS	start_codon	12859341	12859343	.	+	0	transcript_id "file_1_file_1_jg10948.t1"; gene_id "file_1_file_1_jg10948";
dsimWXD1_1	AUGUSTUS	CDS	12859341	12859594	1	+	0	transcript_id "file_1_file_1_jg10948.t1"; gene_id "file_1_file_1_jg10948";
dsimWXD1_1	AUGUSTUS	exon	12859341	12859594	.	+	.	transcript_id "file_1_file_1_jg10948.t1"; gene_id "file_1_file_1_jg10948";
dsimWXD1_1	AUGUSTUS	intron	12859595	12859658	.	+	.	transcript_id "file_1_file_1_jg10948.t1"; gene_id "file_1_file_1_jg10948";
dsimWXD1_1	AUGUSTUS	transcript	12859341	12860061	.	+	.	transcript_id "file_1_file_1_jg10948.t1"; gene_id "file_1_file_1_jg10948"
dsimWXD1_1	AUGUSTUS	gene	12859341	12860061	.	+	.	jg10948
dsimWXD1_1	AUGUSTUS	CDS	12859659	12860061	1	+	1	transcript_id "file_1_file_1_jg10948.t1"; gene_id "file_1_file_1_jg10948";
dsimWXD1_1	AUGUSTUS	exon	12859659	12860061	.	+	.	transcript_id "file_1_file_1_jg10948.t1"; gene_id "file_1_file_1_jg10948";
dsimWXD1_1	AUGUSTUS	stop_codon	12860059	12860061	.	+	0	transcript_id "file_1_file_1_jg10948.t1"; gene_id "file_1_file_1_jg10948";
dsimWXD1_2	AUGUSTUS	start_codon	21678174	21678176	.	+	0	transcript_id "file_1_file_1_jg15286.t1"; gene_id "file_1_file_1_jg15286";
dsimWXD1_2	AUGUSTUS	CDS	21678174	21679098	1	+	0	transcript_id "file_1_file_1_jg15286.t1"; gene_id "file_1_file_1_jg15286";
dsimWXD1_2	AUGUSTUS	exon	21678174	21679098	.	+	.	transcript_id "file_1_file_1_jg15286.t1"; gene_id "file_1_file_1_jg15286";
dsimWXD1_2	AUGUSTUS	intron	21679099	21679350	.	+	.	transcript_id "file_1_file_1_jg15286.t1"; gene_id "file_1_file_1_jg15286";
dsimWXD1_2	AUGUSTUS	transcript	21678174	21679556	.	+	.	transcript_id "file_1_file_1_jg15286.t1"; gene_id "file_1_file_1_jg15286"
dsimWXD1_2	AUGUSTUS	gene	21678174	21679556	.	+	.	jg15286
dsimWXD1_2	AUGUSTUS	CDS	21679351	21679556	1	+	2	transcript_id "file_1_file_1_jg15286.t1"; gene_id "file_1_file_1_jg15286";
dsimWXD1_2	AUGUSTUS	exon	21679351	21679556	.	+	.	transcript_id "file_1_file_1_jg15286.t1"; gene_id "file_1_file_1_jg15286";
dsimWXD1_2	AUGUSTUS	stop_codon	21679554	21679556	.	+	0	transcript_id "file_1_file_1_jg15286.t1"; gene_id "file_1_file_1_jg15286";
dsimWXD1_1	AUGUSTUS	start_codon	17204452	17204454	.	+	0	transcript_id "file_1_file_1_jg11591.t6"; gene_id "file_1_file_1_jg11591";
dsimWXD1_1	AUGUSTUS	CDS	17204452	17205326	1	+	0	transcript_id "file_1_file_1_jg11591.t6"; gene_id "file_1_file_1_jg11591";
dsimWXD1_1	AUGUSTUS	exon	17204452	17205326	.	+	.	transcript_id "file_1_file_1_jg11591.t6"; gene_id "file_1_file_1_jg11591";
dsimWXD1_1	AUGUSTUS	intron	17205327	17207699	.	+	.	transcript_id "file_1_file_1_jg11591.t6"; gene_id "file_1_file_1_jg11591";
dsimWXD1_1	AUGUSTUS	CDS	17207700	17208021	1	+	1	transcript_id "file_1_file_1_jg11591.t6"; gene_id "file_1_file_1_jg11591";
dsimWXD1_1	AUGUSTUS	exon	17207700	17208021	.	+	.	transcript_id "file_1_file_1_jg11591.t6"; gene_id "file_1_file_1_jg11591";
dsimWXD1_1	AUGUSTUS	intron	17208022	17208082	.	+	.	transcript_id "file_1_file_1_jg11591.t6"; gene_id "file_1_file_1_jg11591";
dsimWXD1_1	AUGUSTUS	CDS	17208083	17208315	1	+	0	transcript_id "file_1_file_1_jg11591.t6"; gene_id "file_1_file_1_jg11591";
dsimWXD1_1	AUGUSTUS	exon	17208083	17208315	.	+	.	transcript_id "file_1_file_1_jg11591.t6"; gene_id "file_1_file_1_jg11591";
dsimWXD1_1	AUGUSTUS	intron	17208316	17208725	.	+	.	transcript_id "file_1_file_1_jg11591.t6"; gene_id "file_1_file_1_jg11591";
dsimWXD1_1	AUGUSTUS	CDS	17208726	17208954	1	+	1	transcript_id "file_1_file_1_jg11591.t6"; gene_id "file_1_file_1_jg11591";
dsimWXD1_1	AUGUSTUS	exon	17208726	17208954	.	+	.	transcript_id "file_1_file_1_jg11591.t6"; gene_id "file_1_file_1_jg11591";
dsimWXD1_1	AUGUSTUS	intron	17208955	17209095	.	+	.	transcript_id "file_1_file_1_jg11591.t6"; gene_id "file_1_file_1_jg11591";
dsimWXD1_1	AUGUSTUS	CDS	17209096	17209821	1	+	0	transcript_id "file_1_file_1_jg11591.t6"; gene_id "file_1_file_1_jg11591";
dsimWXD1_1	AUGUSTUS	exon	17209096	17209821	.	+	.	transcript_id "file_1_file_1_jg11591.t6"; gene_id "file_1_file_1_jg11591";
dsimWXD1_1	AUGUSTUS	intron	17209822	17209888	.	+	.	transcript_id "file_1_file_1_jg11591.t6"; gene_id "file_1_file_1_jg11591";
dsimWXD1_1	AUGUSTUS	CDS	17209889	17210047	1	+	0	transcript_id "file_1_file_1_jg11591.t6"; gene_id "file_1_file_1_jg11591";
dsimWXD1_1	AUGUSTUS	exon	17209889	17210047	.	+	.	transcript_id "file_1_file_1_jg11591.t6"; gene_id "file_1_file_1_jg11591";
dsimWXD1_1	AUGUSTUS	intron	17210048	17210107	.	+	.	transcript_id "file_1_file_1_jg11591.t6"; gene_id "file_1_file_1_jg11591";
dsimWXD1_1	AUGUSTUS	CDS	17210108	17210329	1	+	0	transcript_id "file_1_file_1_jg11591.t6"; gene_id "file_1_file_1_jg11591";
dsimWXD1_1	AUGUSTUS	exon	17210108	17210329	.	+	.	transcript_id "file_1_file_1_jg11591.t6"; gene_id "file_1_file_1_jg11591";
dsimWXD1_1	AUGUSTUS	intron	17210330	17210387	.	+	.	transcript_id "file_1_file_1_jg11591.t6"; gene_id "file_1_file_1_jg11591";
dsimWXD1_1	AUGUSTUS	CDS	17210388	17210505	1	+	0	transcript_id "file_1_file_1_jg11591.t6"; gene_id "file_1_file_1_jg11591";
dsimWXD1_1	AUGUSTUS	exon	17210388	17210505	.	+	.	transcript_id "file_1_file_1_jg11591.t6"; gene_id "file_1_file_1_jg11591";
dsimWXD1_1	AUGUSTUS	intron	17210506	17210576	.	+	.	transcript_id "file_1_file_1_jg11591.t6"; gene_id "file_1_file_1_jg11591";
dsimWXD1_1	AUGUSTUS	transcript	17204452	17210605	.	+	.	transcript_id "file_1_file_1_jg11591.t6"; gene_id "file_1_file_1_jg11591"
dsimWXD1_1	AUGUSTUS	CDS	17210577	17210605	1	+	2	transcript_id "file_1_file_1_jg11591.t6"; gene_id "file_1_file_1_jg11591";
dsimWXD1_1	AUGUSTUS	exon	17210577	17210605	.	+	.	transcript_id "file_1_file_1_jg11591.t6"; gene_id "file_1_file_1_jg11591";
dsimWXD1_1	AUGUSTUS	stop_codon	17210603	17210605	.	+	0	transcript_id "file_1_file_1_jg11591.t6"; gene_id "file_1_file_1_jg11591";
dsimWXD1_0	AUGUSTUS	stop_codon	2277844	2277846	.	-	0	transcript_id "file_1_file_1_jg679.t1"; gene_id "file_1_file_1_jg679";
dsimWXD1_0	AUGUSTUS	CDS	2277844	2278084	1	-	1	transcript_id "file_1_file_1_jg679.t1"; gene_id "file_1_file_1_jg679";
dsimWXD1_0	AUGUSTUS	exon	2277844	2278084	.	-	.	transcript_id "file_1_file_1_jg679.t1"; gene_id "file_1_file_1_jg679";
dsimWXD1_0	AUGUSTUS	intron	2278085	2278146	.	-	.	transcript_id "file_1_file_1_jg679.t1"; gene_id "file_1_file_1_jg679";
dsimWXD1_0	AUGUSTUS	CDS	2278147	2278930	1	-	2	transcript_id "file_1_file_1_jg679.t1"; gene_id "file_1_file_1_jg679";
dsimWXD1_0	AUGUSTUS	exon	2278147	2278930	.	-	.	transcript_id "file_1_file_1_jg679.t1"; gene_id "file_1_file_1_jg679";
dsimWXD1_0	AUGUSTUS	intron	2278931	2278996	.	-	.	transcript_id "file_1_file_1_jg679.t1"; gene_id "file_1_file_1_jg679";
dsimWXD1_0	AUGUSTUS	transcript	2277844	2280188	.	-	.	transcript_id "file_1_file_1_jg679.t1"; gene_id "file_1_file_1_jg679"
dsimWXD1_0	AUGUSTUS	gene	2277844	2280188	.	-	.	jg679
dsimWXD1_0	AUGUSTUS	CDS	2278997	2280188	1	-	0	transcript_id "file_1_file_1_jg679.t1"; gene_id "file_1_file_1_jg679";
dsimWXD1_0	AUGUSTUS	exon	2278997	2280188	.	-	.	transcript_id "file_1_file_1_jg679.t1"; gene_id "file_1_file_1_jg679";
dsimWXD1_0	AUGUSTUS	start_codon	2280186	2280188	.	-	0	transcript_id "file_1_file_1_jg679.t1"; gene_id "file_1_file_1_jg679";
dsimWXD1_2	AUGUSTUS	start_codon	19993779	19993781	.	+	0	transcript_id "file_1_file_1_jg15028.t1"; gene_id "file_1_file_1_jg15028";
dsimWXD1_2	AUGUSTUS	CDS	19993779	19994438	1	+	0	transcript_id "file_1_file_1_jg15028.t1"; gene_id "file_1_file_1_jg15028";
dsimWXD1_2	AUGUSTUS	exon	19993779	19994438	.	+	.	transcript_id "file_1_file_1_jg15028.t1"; gene_id "file_1_file_1_jg15028";
dsimWXD1_2	AUGUSTUS	transcript	19993779	19994438	.	+	.	transcript_id "file_1_file_1_jg15028.t1"; gene_id "file_1_file_1_jg15028"
dsimWXD1_2	AUGUSTUS	gene	19993779	19994438	.	+	.	jg15028
dsimWXD1_2	AUGUSTUS	stop_codon	19994436	19994438	.	+	0	transcript_id "file_1_file_1_jg15028.t1"; gene_id "file_1_file_1_jg15028";
dsimWXD1_2	AUGUSTUS	stop_codon	683418	683420	.	-	0	transcript_id "file_1_file_1_jg12638.t1"; gene_id "file_1_file_1_jg12638";
dsimWXD1_2	AUGUSTUS	CDS	683418	683606	1	-	0	transcript_id "file_1_file_1_jg12638.t1"; gene_id "file_1_file_1_jg12638";
dsimWXD1_2	AUGUSTUS	exon	683418	683606	.	-	.	transcript_id "file_1_file_1_jg12638.t1"; gene_id "file_1_file_1_jg12638";
dsimWXD1_2	AUGUSTUS	intron	683607	683766	.	-	.	transcript_id "file_1_file_1_jg12638.t1"; gene_id "file_1_file_1_jg12638";
dsimWXD1_2	AUGUSTUS	CDS	683767	683895	1	-	0	transcript_id "file_1_file_1_jg12638.t1"; gene_id "file_1_file_1_jg12638";
dsimWXD1_2	AUGUSTUS	exon	683767	683895	.	-	.	transcript_id "file_1_file_1_jg12638.t1"; gene_id "file_1_file_1_jg12638";
dsimWXD1_2	AUGUSTUS	intron	683896	684035	.	-	.	transcript_id "file_1_file_1_jg12638.t1"; gene_id "file_1_file_1_jg12638";
dsimWXD1_2	AUGUSTUS	transcript	683418	684089	.	-	.	transcript_id "file_1_file_1_jg12638.t1"; gene_id "file_1_file_1_jg12638"
dsimWXD1_2	AUGUSTUS	gene	683418	684089	.	-	.	jg12638
dsimWXD1_2	AUGUSTUS	CDS	684036	684089	1	-	0	transcript_id "file_1_file_1_jg12638.t1"; gene_id "file_1_file_1_jg12638";
dsimWXD1_2	AUGUSTUS	exon	684036	684089	.	-	.	transcript_id "file_1_file_1_jg12638.t1"; gene_id "file_1_file_1_jg12638";
dsimWXD1_2	AUGUSTUS	start_codon	684087	684089	.	-	0	transcript_id "file_1_file_1_jg12638.t1"; gene_id "file_1_file_1_jg12638";
dsimWXD1_3	AUGUSTUS	stop_codon	4929114	4929116	.	-	0	transcript_id "file_1_file_1_jg3718.t1"; gene_id "file_1_file_1_jg3718";
dsimWXD1_3	AUGUSTUS	CDS	4929114	4929439	1	-	2	transcript_id "file_1_file_1_jg3718.t1"; gene_id "file_1_file_1_jg3718";
dsimWXD1_3	AUGUSTUS	exon	4929114	4929439	.	-	.	transcript_id "file_1_file_1_jg3718.t1"; gene_id "file_1_file_1_jg3718";
dsimWXD1_3	AUGUSTUS	intron	4929440	4929896	.	-	.	transcript_id "file_1_file_1_jg3718.t1"; gene_id "file_1_file_1_jg3718";
dsimWXD1_3	AUGUSTUS	CDS	4929897	4929917	1	-	2	transcript_id "file_1_file_1_jg3718.t1"; gene_id "file_1_file_1_jg3718";
dsimWXD1_3	AUGUSTUS	exon	4929897	4929917	.	-	.	transcript_id "file_1_file_1_jg3718.t1"; gene_id "file_1_file_1_jg3718";
dsimWXD1_3	AUGUSTUS	intron	4929918	4930697	.	-	.	transcript_id "file_1_file_1_jg3718.t1"; gene_id "file_1_file_1_jg3718";
dsimWXD1_3	AUGUSTUS	CDS	4930698	4934442	1	-	0	transcript_id "file_1_file_1_jg3718.t1"; gene_id "file_1_file_1_jg3718";
dsimWXD1_3	AUGUSTUS	exon	4930698	4934442	.	-	.	transcript_id "file_1_file_1_jg3718.t1"; gene_id "file_1_file_1_jg3718";
dsimWXD1_3	AUGUSTUS	intron	4934443	4934824	.	-	.	transcript_id "file_1_file_1_jg3718.t1"; gene_id "file_1_file_1_jg3718";
dsimWXD1_3	AUGUSTUS	CDS	4934825	4934857	1	-	0	transcript_id "file_1_file_1_jg3718.t1"; gene_id "file_1_file_1_jg3718";
dsimWXD1_3	AUGUSTUS	exon	4934825	4934857	.	-	.	transcript_id "file_1_file_1_jg3718.t1"; gene_id "file_1_file_1_jg3718";
dsimWXD1_3	AUGUSTUS	intron	4934858	4934985	.	-	.	transcript_id "file_1_file_1_jg3718.t1"; gene_id "file_1_file_1_jg3718";
dsimWXD1_3	AUGUSTUS	CDS	4934986	4935259	1	-	1	transcript_id "file_1_file_1_jg3718.t1"; gene_id "file_1_file_1_jg3718";
dsimWXD1_3	AUGUSTUS	exon	4934986	4935259	.	-	.	transcript_id "file_1_file_1_jg3718.t1"; gene_id "file_1_file_1_jg3718";
dsimWXD1_3	AUGUSTUS	intron	4935260	4935318	.	-	.	transcript_id "file_1_file_1_jg3718.t1"; gene_id "file_1_file_1_jg3718";
dsimWXD1_3	AUGUSTUS	CDS	4935319	4936959	1	-	1	transcript_id "file_1_file_1_jg3718.t1"; gene_id "file_1_file_1_jg3718";
dsimWXD1_3	AUGUSTUS	exon	4935319	4936959	.	-	.	transcript_id "file_1_file_1_jg3718.t1"; gene_id "file_1_file_1_jg3718";
dsimWXD1_3	AUGUSTUS	intron	4936960	4937018	.	-	.	transcript_id "file_1_file_1_jg3718.t1"; gene_id "file_1_file_1_jg3718";
dsimWXD1_3	AUGUSTUS	CDS	4937019	4937435	1	-	1	transcript_id "file_1_file_1_jg3718.t1"; gene_id "file_1_file_1_jg3718";
dsimWXD1_3	AUGUSTUS	exon	4937019	4937435	.	-	.	transcript_id "file_1_file_1_jg3718.t1"; gene_id "file_1_file_1_jg3718";
dsimWXD1_3	AUGUSTUS	intron	4937436	4939651	.	-	.	transcript_id "file_1_file_1_jg3718.t1"; gene_id "file_1_file_1_jg3718";
dsimWXD1_3	AUGUSTUS	transcript	4929114	4939716	.	-	.	transcript_id "file_1_file_1_jg3718.t1"; gene_id "file_1_file_1_jg3718"
dsimWXD1_3	AUGUSTUS	gene	4929114	4939716	.	-	.	jg3718
dsimWXD1_3	AUGUSTUS	CDS	4939652	4939716	1	-	0	transcript_id "file_1_file_1_jg3718.t1"; gene_id "file_1_file_1_jg3718";
dsimWXD1_3	AUGUSTUS	exon	4939652	4939716	.	-	.	transcript_id "file_1_file_1_jg3718.t1"; gene_id "file_1_file_1_jg3718";
dsimWXD1_3	AUGUSTUS	start_codon	4939714	4939716	.	-	0	transcript_id "file_1_file_1_jg3718.t1"; gene_id "file_1_file_1_jg3718";
dsimWXD1_0	AUGUSTUS	stop_codon	9028398	9028400	.	-	0	transcript_id "file_1_file_1_jg1593.t1"; gene_id "file_1_file_1_jg1593";
dsimWXD1_0	AUGUSTUS	CDS	9028398	9028793	1	-	0	transcript_id "file_1_file_1_jg1593.t1"; gene_id "file_1_file_1_jg1593";
dsimWXD1_0	AUGUSTUS	exon	9028398	9028793	.	-	.	transcript_id "file_1_file_1_jg1593.t1"; gene_id "file_1_file_1_jg1593";
dsimWXD1_0	AUGUSTUS	intron	9028794	9028860	.	-	.	transcript_id "file_1_file_1_jg1593.t1"; gene_id "file_1_file_1_jg1593";
dsimWXD1_0	AUGUSTUS	CDS	9028861	9029025	1	-	0	transcript_id "file_1_file_1_jg1593.t1"; gene_id "file_1_file_1_jg1593";
dsimWXD1_0	AUGUSTUS	exon	9028861	9029025	.	-	.	transcript_id "file_1_file_1_jg1593.t1"; gene_id "file_1_file_1_jg1593";
dsimWXD1_0	AUGUSTUS	intron	9029026	9029096	.	-	.	transcript_id "file_1_file_1_jg1593.t1"; gene_id "file_1_file_1_jg1593";
dsimWXD1_0	AUGUSTUS	CDS	9029097	9029313	1	-	1	transcript_id "file_1_file_1_jg1593.t1"; gene_id "file_1_file_1_jg1593";
dsimWXD1_0	AUGUSTUS	exon	9029097	9029313	.	-	.	transcript_id "file_1_file_1_jg1593.t1"; gene_id "file_1_file_1_jg1593";
dsimWXD1_0	AUGUSTUS	intron	9029314	9029373	.	-	.	transcript_id "file_1_file_1_jg1593.t1"; gene_id "file_1_file_1_jg1593";
dsimWXD1_0	AUGUSTUS	CDS	9029374	9029674	1	-	2	transcript_id "file_1_file_1_jg1593.t1"; gene_id "file_1_file_1_jg1593";
dsimWXD1_0	AUGUSTUS	exon	9029374	9029674	.	-	.	transcript_id "file_1_file_1_jg1593.t1"; gene_id "file_1_file_1_jg1593";
dsimWXD1_0	AUGUSTUS	intron	9029675	9029764	.	-	.	transcript_id "file_1_file_1_jg1593.t1"; gene_id "file_1_file_1_jg1593";
dsimWXD1_0	AUGUSTUS	CDS	9029765	9029873	1	-	0	transcript_id "file_1_file_1_jg1593.t1"; gene_id "file_1_file_1_jg1593";
dsimWXD1_0	AUGUSTUS	exon	9029765	9029873	.	-	.	transcript_id "file_1_file_1_jg1593.t1"; gene_id "file_1_file_1_jg1593";
dsimWXD1_0	AUGUSTUS	intron	9029874	9029942	.	-	.	transcript_id "file_1_file_1_jg1593.t1"; gene_id "file_1_file_1_jg1593";
dsimWXD1_0	AUGUSTUS	CDS	9029943	9030125	1	-	0	transcript_id "file_1_file_1_jg1593.t1"; gene_id "file_1_file_1_jg1593";
dsimWXD1_0	AUGUSTUS	exon	9029943	9030125	.	-	.	transcript_id "file_1_file_1_jg1593.t1"; gene_id "file_1_file_1_jg1593";
dsimWXD1_0	AUGUSTUS	intron	9030126	9030492	.	-	.	transcript_id "file_1_file_1_jg1593.t1"; gene_id "file_1_file_1_jg1593";
dsimWXD1_0	AUGUSTUS	CDS	9030493	9030635	1	-	2	transcript_id "file_1_file_1_jg1593.t1"; gene_id "file_1_file_1_jg1593";
dsimWXD1_0	AUGUSTUS	exon	9030493	9030635	.	-	.	transcript_id "file_1_file_1_jg1593.t1"; gene_id "file_1_file_1_jg1593";
dsimWXD1_0	AUGUSTUS	intron	9030636	9030795	.	-	.	transcript_id "file_1_file_1_jg1593.t1"; gene_id "file_1_file_1_jg1593";
dsimWXD1_0	AUGUSTUS	CDS	9030796	9031107	1	-	2	transcript_id "file_1_file_1_jg1593.t1"; gene_id "file_1_file_1_jg1593";
dsimWXD1_0	AUGUSTUS	exon	9030796	9031107	.	-	.	transcript_id "file_1_file_1_jg1593.t1"; gene_id "file_1_file_1_jg1593";
dsimWXD1_0	AUGUSTUS	intron	9031108	9032493	.	-	.	transcript_id "file_1_file_1_jg1593.t1"; gene_id "file_1_file_1_jg1593";
dsimWXD1_0	AUGUSTUS	transcript	9028398	9032515	.	-	.	transcript_id "file_1_file_1_jg1593.t1"; gene_id "file_1_file_1_jg1593"
dsimWXD1_0	AUGUSTUS	gene	9028398	9032515	.	-	.	jg1593
dsimWXD1_0	AUGUSTUS	CDS	9032494	9032515	1	-	0	transcript_id "file_1_file_1_jg1593.t1"; gene_id "file_1_file_1_jg1593";
dsimWXD1_0	AUGUSTUS	exon	9032494	9032515	.	-	.	transcript_id "file_1_file_1_jg1593.t1"; gene_id "file_1_file_1_jg1593";
dsimWXD1_0	AUGUSTUS	start_codon	9032513	9032515	.	-	0	transcript_id "file_1_file_1_jg1593.t1"; gene_id "file_1_file_1_jg1593";
dsimWXD1_0	AUGUSTUS	stop_codon	735744	735746	.	-	0	transcript_id "file_1_file_1_jg502.t1"; gene_id "file_1_file_1_jg502";
dsimWXD1_0	AUGUSTUS	CDS	735744	735756	0.67	-	1	transcript_id "file_1_file_1_jg502.t1"; gene_id "file_1_file_1_jg502";
dsimWXD1_0	AUGUSTUS	exon	735744	735756	.	-	.	transcript_id "file_1_file_1_jg502.t1"; gene_id "file_1_file_1_jg502";
dsimWXD1_0	AUGUSTUS	intron	735757	735812	.	-	.	transcript_id "file_1_file_1_jg502.t1"; gene_id "file_1_file_1_jg502";
dsimWXD1_0	AUGUSTUS	CDS	735813	735939	0.67	-	2	transcript_id "file_1_file_1_jg502.t1"; gene_id "file_1_file_1_jg502";
dsimWXD1_0	AUGUSTUS	exon	735813	735939	.	-	.	transcript_id "file_1_file_1_jg502.t1"; gene_id "file_1_file_1_jg502";
dsimWXD1_0	AUGUSTUS	intron	735940	735994	.	-	.	transcript_id "file_1_file_1_jg502.t1"; gene_id "file_1_file_1_jg502";
dsimWXD1_0	AUGUSTUS	CDS	735995	736345	1	-	2	transcript_id "file_1_file_1_jg502.t1"; gene_id "file_1_file_1_jg502";
dsimWXD1_0	AUGUSTUS	exon	735995	736345	.	-	.	transcript_id "file_1_file_1_jg502.t1"; gene_id "file_1_file_1_jg502";
dsimWXD1_0	AUGUSTUS	intron	736346	736401	.	-	.	transcript_id "file_1_file_1_jg502.t1"; gene_id "file_1_file_1_jg502";
dsimWXD1_0	AUGUSTUS	transcript	735744	737383	.	-	.	transcript_id "file_1_file_1_jg502.t1"; gene_id "file_1_file_1_jg502"
dsimWXD1_0	AUGUSTUS	gene	735744	737383	.	-	.	jg502
dsimWXD1_0	AUGUSTUS	CDS	736402	737383	1	-	0	transcript_id "file_1_file_1_jg502.t1"; gene_id "file_1_file_1_jg502";
dsimWXD1_0	AUGUSTUS	exon	736402	737383	.	-	.	transcript_id "file_1_file_1_jg502.t1"; gene_id "file_1_file_1_jg502";
dsimWXD1_0	AUGUSTUS	start_codon	737381	737383	.	-	0	transcript_id "file_1_file_1_jg502.t1"; gene_id "file_1_file_1_jg502";
dsimWXD1_85	AUGUSTUS	CDS	1	175	0.67	-	0	transcript_id "file_1_file_1_jg109.t1"; gene_id "file_1_file_1_jg109";
dsimWXD1_85	AUGUSTUS	exon	1	175	.	-	.	transcript_id "file_1_file_1_jg109.t1"; gene_id "file_1_file_1_jg109";
dsimWXD1_85	AUGUSTUS	transcript	1	175	.	-	.	transcript_id "file_1_file_1_jg109.t1"; gene_id "file_1_file_1_jg109"
dsimWXD1_85	AUGUSTUS	gene	1	175	.	-	.	jg109
dsimWXD1_85	AUGUSTUS	start_codon	173	175	.	-	0	transcript_id "file_1_file_1_jg109.t1"; gene_id "file_1_file_1_jg109";
dsimWXD1_2	AUGUSTUS	start_codon	15399751	15399753	.	+	0	transcript_id "file_1_file_1_jg14416.t1"; gene_id "file_1_file_1_jg14416";
dsimWXD1_2	AUGUSTUS	CDS	15399751	15400408	1	+	0	transcript_id "file_1_file_1_jg14416.t1"; gene_id "file_1_file_1_jg14416";
dsimWXD1_2	AUGUSTUS	exon	15399751	15400408	.	+	.	transcript_id "file_1_file_1_jg14416.t1"; gene_id "file_1_file_1_jg14416";
dsimWXD1_2	AUGUSTUS	intron	15400409	15400806	.	+	.	transcript_id "file_1_file_1_jg14416.t1"; gene_id "file_1_file_1_jg14416";
dsimWXD1_2	AUGUSTUS	CDS	15400807	15401333	1	+	2	transcript_id "file_1_file_1_jg14416.t1"; gene_id "file_1_file_1_jg14416";
dsimWXD1_2	AUGUSTUS	exon	15400807	15401333	.	+	.	transcript_id "file_1_file_1_jg14416.t1"; gene_id "file_1_file_1_jg14416";
dsimWXD1_2	AUGUSTUS	intron	15401334	15401404	.	+	.	transcript_id "file_1_file_1_jg14416.t1"; gene_id "file_1_file_1_jg14416";
dsimWXD1_2	AUGUSTUS	CDS	15401405	15401964	1	+	0	transcript_id "file_1_file_1_jg14416.t1"; gene_id "file_1_file_1_jg14416";
dsimWXD1_2	AUGUSTUS	exon	15401405	15401964	.	+	.	transcript_id "file_1_file_1_jg14416.t1"; gene_id "file_1_file_1_jg14416";
dsimWXD1_2	AUGUSTUS	intron	15401965	15402085	.	+	.	transcript_id "file_1_file_1_jg14416.t1"; gene_id "file_1_file_1_jg14416";
dsimWXD1_2	AUGUSTUS	CDS	15402086	15403352	1	+	1	transcript_id "file_1_file_1_jg14416.t1"; gene_id "file_1_file_1_jg14416";
dsimWXD1_2	AUGUSTUS	exon	15402086	15403352	.	+	.	transcript_id "file_1_file_1_jg14416.t1"; gene_id "file_1_file_1_jg14416";
dsimWXD1_2	AUGUSTUS	intron	15403353	15403416	.	+	.	transcript_id "file_1_file_1_jg14416.t1"; gene_id "file_1_file_1_jg14416";
dsimWXD1_2	AUGUSTUS	CDS	15403417	15403813	1	+	0	transcript_id "file_1_file_1_jg14416.t1"; gene_id "file_1_file_1_jg14416";
dsimWXD1_2	AUGUSTUS	exon	15403417	15403813	.	+	.	transcript_id "file_1_file_1_jg14416.t1"; gene_id "file_1_file_1_jg14416";
dsimWXD1_2	AUGUSTUS	intron	15403814	15403885	.	+	.	transcript_id "file_1_file_1_jg14416.t1"; gene_id "file_1_file_1_jg14416";
dsimWXD1_2	AUGUSTUS	CDS	15403886	15404259	1	+	2	transcript_id "file_1_file_1_jg14416.t1"; gene_id "file_1_file_1_jg14416";
dsimWXD1_2	AUGUSTUS	exon	15403886	15404259	.	+	.	transcript_id "file_1_file_1_jg14416.t1"; gene_id "file_1_file_1_jg14416";
dsimWXD1_2	AUGUSTUS	intron	15404260	15404330	.	+	.	transcript_id "file_1_file_1_jg14416.t1"; gene_id "file_1_file_1_jg14416";
dsimWXD1_2	AUGUSTUS	CDS	15404331	15405488	1	+	0	transcript_id "file_1_file_1_jg14416.t1"; gene_id "file_1_file_1_jg14416";
dsimWXD1_2	AUGUSTUS	exon	15404331	15405488	.	+	.	transcript_id "file_1_file_1_jg14416.t1"; gene_id "file_1_file_1_jg14416";
dsimWXD1_2	AUGUSTUS	intron	15405489	15405555	.	+	.	transcript_id "file_1_file_1_jg14416.t1"; gene_id "file_1_file_1_jg14416";
dsimWXD1_2	AUGUSTUS	CDS	15405556	15405871	1	+	0	transcript_id "file_1_file_1_jg14416.t1"; gene_id "file_1_file_1_jg14416";
dsimWXD1_2	AUGUSTUS	exon	15405556	15405871	.	+	.	transcript_id "file_1_file_1_jg14416.t1"; gene_id "file_1_file_1_jg14416";
dsimWXD1_2	AUGUSTUS	intron	15405872	15405936	.	+	.	transcript_id "file_1_file_1_jg14416.t1"; gene_id "file_1_file_1_jg14416";
dsimWXD1_2	AUGUSTUS	CDS	15405937	15406890	1	+	2	transcript_id "file_1_file_1_jg14416.t1"; gene_id "file_1_file_1_jg14416";
dsimWXD1_2	AUGUSTUS	exon	15405937	15406890	.	+	.	transcript_id "file_1_file_1_jg14416.t1"; gene_id "file_1_file_1_jg14416";
dsimWXD1_2	AUGUSTUS	intron	15406891	15406964	.	+	.	transcript_id "file_1_file_1_jg14416.t1"; gene_id "file_1_file_1_jg14416";
dsimWXD1_2	AUGUSTUS	transcript	15399751	15407164	.	+	.	transcript_id "file_1_file_1_jg14416.t1"; gene_id "file_1_file_1_jg14416"
dsimWXD1_2	AUGUSTUS	gene	15399751	15407164	.	+	.	jg14416
dsimWXD1_2	AUGUSTUS	CDS	15406965	15407164	1	+	2	transcript_id "file_1_file_1_jg14416.t1"; gene_id "file_1_file_1_jg14416";
dsimWXD1_2	AUGUSTUS	exon	15406965	15407164	.	+	.	transcript_id "file_1_file_1_jg14416.t1"; gene_id "file_1_file_1_jg14416";
dsimWXD1_2	AUGUSTUS	stop_codon	15407162	15407164	.	+	0	transcript_id "file_1_file_1_jg14416.t1"; gene_id "file_1_file_1_jg14416";
dsimWXD1_3	AUGUSTUS	stop_codon	25927085	25927087	.	-	0	transcript_id "file_1_file_1_jg6464.t1"; gene_id "file_1_file_1_jg6464";
dsimWXD1_3	AUGUSTUS	CDS	25927085	25927313	1	-	1	transcript_id "file_1_file_1_jg6464.t1"; gene_id "file_1_file_1_jg6464";
dsimWXD1_3	AUGUSTUS	exon	25927085	25927313	.	-	.	transcript_id "file_1_file_1_jg6464.t1"; gene_id "file_1_file_1_jg6464";
dsimWXD1_3	AUGUSTUS	intron	25927314	25927368	.	-	.	transcript_id "file_1_file_1_jg6464.t1"; gene_id "file_1_file_1_jg6464";
dsimWXD1_3	AUGUSTUS	CDS	25927369	25927889	1	-	0	transcript_id "file_1_file_1_jg6464.t1"; gene_id "file_1_file_1_jg6464";
dsimWXD1_3	AUGUSTUS	exon	25927369	25927889	.	-	.	transcript_id "file_1_file_1_jg6464.t1"; gene_id "file_1_file_1_jg6464";
dsimWXD1_3	AUGUSTUS	intron	25927890	25927948	.	-	.	transcript_id "file_1_file_1_jg6464.t1"; gene_id "file_1_file_1_jg6464";
dsimWXD1_3	AUGUSTUS	CDS	25927949	25928498	1	-	1	transcript_id "file_1_file_1_jg6464.t1"; gene_id "file_1_file_1_jg6464";
dsimWXD1_3	AUGUSTUS	exon	25927949	25928498	.	-	.	transcript_id "file_1_file_1_jg6464.t1"; gene_id "file_1_file_1_jg6464";
dsimWXD1_3	AUGUSTUS	intron	25928499	25928552	.	-	.	transcript_id "file_1_file_1_jg6464.t1"; gene_id "file_1_file_1_jg6464";
dsimWXD1_3	AUGUSTUS	CDS	25928553	25929410	1	-	1	transcript_id "file_1_file_1_jg6464.t1"; gene_id "file_1_file_1_jg6464";
dsimWXD1_3	AUGUSTUS	exon	25928553	25929410	.	-	.	transcript_id "file_1_file_1_jg6464.t1"; gene_id "file_1_file_1_jg6464";
dsimWXD1_3	AUGUSTUS	intron	25929411	25929473	.	-	.	transcript_id "file_1_file_1_jg6464.t1"; gene_id "file_1_file_1_jg6464";
dsimWXD1_3	AUGUSTUS	CDS	25929474	25929629	1	-	1	transcript_id "file_1_file_1_jg6464.t1"; gene_id "file_1_file_1_jg6464";
dsimWXD1_3	AUGUSTUS	exon	25929474	25929629	.	-	.	transcript_id "file_1_file_1_jg6464.t1"; gene_id "file_1_file_1_jg6464";
dsimWXD1_3	AUGUSTUS	intron	25929630	25929687	.	-	.	transcript_id "file_1_file_1_jg6464.t1"; gene_id "file_1_file_1_jg6464";
dsimWXD1_3	AUGUSTUS	CDS	25929688	25930165	1	-	2	transcript_id "file_1_file_1_jg6464.t1"; gene_id "file_1_file_1_jg6464";
dsimWXD1_3	AUGUSTUS	exon	25929688	25930165	.	-	.	transcript_id "file_1_file_1_jg6464.t1"; gene_id "file_1_file_1_jg6464";
dsimWXD1_3	AUGUSTUS	intron	25930166	25930767	.	-	.	transcript_id "file_1_file_1_jg6464.t1"; gene_id "file_1_file_1_jg6464";
dsimWXD1_3	AUGUSTUS	CDS	25930768	25930790	1	-	1	transcript_id "file_1_file_1_jg6464.t1"; gene_id "file_1_file_1_jg6464";
dsimWXD1_3	AUGUSTUS	exon	25930768	25930790	.	-	.	transcript_id "file_1_file_1_jg6464.t1"; gene_id "file_1_file_1_jg6464";
dsimWXD1_3	AUGUSTUS	intron	25930791	25930918	.	-	.	transcript_id "file_1_file_1_jg6464.t1"; gene_id "file_1_file_1_jg6464";
dsimWXD1_3	AUGUSTUS	transcript	25927085	25930935	.	-	.	transcript_id "file_1_file_1_jg6464.t1"; gene_id "file_1_file_1_jg6464"
dsimWXD1_3	AUGUSTUS	gene	25927085	25930935	.	-	.	jg6464
dsimWXD1_3	AUGUSTUS	CDS	25930919	25930935	1	-	0	transcript_id "file_1_file_1_jg6464.t1"; gene_id "file_1_file_1_jg6464";
dsimWXD1_3	AUGUSTUS	exon	25930919	25930935	.	-	.	transcript_id "file_1_file_1_jg6464.t1"; gene_id "file_1_file_1_jg6464";
dsimWXD1_3	AUGUSTUS	start_codon	25930933	25930935	.	-	0	transcript_id "file_1_file_1_jg6464.t1"; gene_id "file_1_file_1_jg6464";
dsimWXD1_0	AUGUSTUS	stop_codon	19321729	19321731	.	-	0	transcript_id "file_1_file_1_jg2691.t1"; gene_id "file_1_file_1_jg2691";
dsimWXD1_0	AUGUSTUS	CDS	19321729	19321950	1	-	0	transcript_id "file_1_file_1_jg2691.t1"; gene_id "file_1_file_1_jg2691";
dsimWXD1_0	AUGUSTUS	exon	19321729	19321950	.	-	.	transcript_id "file_1_file_1_jg2691.t1"; gene_id "file_1_file_1_jg2691";
dsimWXD1_0	AUGUSTUS	intron	19321951	19322080	.	-	.	transcript_id "file_1_file_1_jg2691.t1"; gene_id "file_1_file_1_jg2691";
dsimWXD1_0	AUGUSTUS	CDS	19322081	19322312	1	-	1	transcript_id "file_1_file_1_jg2691.t1"; gene_id "file_1_file_1_jg2691";
dsimWXD1_0	AUGUSTUS	exon	19322081	19322312	.	-	.	transcript_id "file_1_file_1_jg2691.t1"; gene_id "file_1_file_1_jg2691";
dsimWXD1_0	AUGUSTUS	intron	19322313	19322400	.	-	.	transcript_id "file_1_file_1_jg2691.t1"; gene_id "file_1_file_1_jg2691";
dsimWXD1_0	AUGUSTUS	CDS	19322401	19322475	1	-	1	transcript_id "file_1_file_1_jg2691.t1"; gene_id "file_1_file_1_jg2691";
dsimWXD1_0	AUGUSTUS	exon	19322401	19322475	.	-	.	transcript_id "file_1_file_1_jg2691.t1"; gene_id "file_1_file_1_jg2691";
dsimWXD1_0	AUGUSTUS	intron	19322476	19322578	.	-	.	transcript_id "file_1_file_1_jg2691.t1"; gene_id "file_1_file_1_jg2691";
dsimWXD1_0	AUGUSTUS	CDS	19322579	19322822	1	-	2	transcript_id "file_1_file_1_jg2691.t1"; gene_id "file_1_file_1_jg2691";
dsimWXD1_0	AUGUSTUS	exon	19322579	19322822	.	-	.	transcript_id "file_1_file_1_jg2691.t1"; gene_id "file_1_file_1_jg2691";
dsimWXD1_0	AUGUSTUS	intron	19322823	19322995	.	-	.	transcript_id "file_1_file_1_jg2691.t1"; gene_id "file_1_file_1_jg2691";
dsimWXD1_0	AUGUSTUS	transcript	19321729	19323056	.	-	.	transcript_id "file_1_file_1_jg2691.t1"; gene_id "file_1_file_1_jg2691"
dsimWXD1_0	AUGUSTUS	gene	19321729	19323056	.	-	.	jg2691
dsimWXD1_0	AUGUSTUS	CDS	19322996	19323056	1	-	0	transcript_id "file_1_file_1_jg2691.t1"; gene_id "file_1_file_1_jg2691";
dsimWXD1_0	AUGUSTUS	exon	19322996	19323056	.	-	.	transcript_id "file_1_file_1_jg2691.t1"; gene_id "file_1_file_1_jg2691";
dsimWXD1_0	AUGUSTUS	start_codon	19323054	19323056	.	-	0	transcript_id "file_1_file_1_jg2691.t1"; gene_id "file_1_file_1_jg2691";
dsimWXD1_1	AUGUSTUS	start_codon	23013936	23013938	.	+	0	transcript_id "file_1_file_1_jg12519.t1"; gene_id "file_1_file_1_jg12519";
dsimWXD1_1	AUGUSTUS	CDS	23013936	23014007	1	+	0	transcript_id "file_1_file_1_jg12519.t1"; gene_id "file_1_file_1_jg12519";
dsimWXD1_1	AUGUSTUS	exon	23013936	23014007	.	+	.	transcript_id "file_1_file_1_jg12519.t1"; gene_id "file_1_file_1_jg12519";
dsimWXD1_1	AUGUSTUS	intron	23014008	23018345	.	+	.	transcript_id "file_1_file_1_jg12519.t1"; gene_id "file_1_file_1_jg12519";
dsimWXD1_1	AUGUSTUS	CDS	23018346	23018465	1	+	0	transcript_id "file_1_file_1_jg12519.t1"; gene_id "file_1_file_1_jg12519";
dsimWXD1_1	AUGUSTUS	exon	23018346	23018465	.	+	.	transcript_id "file_1_file_1_jg12519.t1"; gene_id "file_1_file_1_jg12519";
dsimWXD1_1	AUGUSTUS	intron	23018466	23018599	.	+	.	transcript_id "file_1_file_1_jg12519.t1"; gene_id "file_1_file_1_jg12519";
dsimWXD1_1	AUGUSTUS	CDS	23018600	23019281	1	+	0	transcript_id "file_1_file_1_jg12519.t1"; gene_id "file_1_file_1_jg12519";
dsimWXD1_1	AUGUSTUS	exon	23018600	23019281	.	+	.	transcript_id "file_1_file_1_jg12519.t1"; gene_id "file_1_file_1_jg12519";
dsimWXD1_1	AUGUSTUS	intron	23019282	23019451	.	+	.	transcript_id "file_1_file_1_jg12519.t1"; gene_id "file_1_file_1_jg12519";
dsimWXD1_1	AUGUSTUS	CDS	23019452	23019714	1	+	2	transcript_id "file_1_file_1_jg12519.t1"; gene_id "file_1_file_1_jg12519";
dsimWXD1_1	AUGUSTUS	exon	23019452	23019714	.	+	.	transcript_id "file_1_file_1_jg12519.t1"; gene_id "file_1_file_1_jg12519";
dsimWXD1_1	AUGUSTUS	intron	23019715	23020777	.	+	.	transcript_id "file_1_file_1_jg12519.t1"; gene_id "file_1_file_1_jg12519";
dsimWXD1_1	AUGUSTUS	transcript	23013936	23021104	.	+	.	transcript_id "file_1_file_1_jg12519.t1"; gene_id "file_1_file_1_jg12519"
dsimWXD1_1	AUGUSTUS	gene	23013936	23021104	.	+	.	jg12519
dsimWXD1_1	AUGUSTUS	CDS	23020778	23021104	1	+	0	transcript_id "file_1_file_1_jg12519.t1"; gene_id "file_1_file_1_jg12519";
dsimWXD1_1	AUGUSTUS	exon	23020778	23021104	.	+	.	transcript_id "file_1_file_1_jg12519.t1"; gene_id "file_1_file_1_jg12519";
dsimWXD1_1	AUGUSTUS	stop_codon	23021102	23021104	.	+	0	transcript_id "file_1_file_1_jg12519.t1"; gene_id "file_1_file_1_jg12519";
dsimWXD1_1	AUGUSTUS	stop_codon	5027882	5027884	.	-	0	transcript_id "file_1_file_1_jg9737.t1"; gene_id "file_1_file_1_jg9737";
dsimWXD1_1	AUGUSTUS	CDS	5027882	5027960	0.44	-	1	transcript_id "file_1_file_1_jg9737.t1"; gene_id "file_1_file_1_jg9737";
dsimWXD1_1	AUGUSTUS	exon	5027882	5027960	.	-	.	transcript_id "file_1_file_1_jg9737.t1"; gene_id "file_1_file_1_jg9737";
dsimWXD1_1	AUGUSTUS	intron	5027961	5028423	.	-	.	transcript_id "file_1_file_1_jg9737.t1"; gene_id "file_1_file_1_jg9737";
dsimWXD1_1	AUGUSTUS	CDS	5028424	5028844	0.88	-	2	transcript_id "file_1_file_1_jg9737.t1"; gene_id "file_1_file_1_jg9737";
dsimWXD1_1	AUGUSTUS	exon	5028424	5028844	.	-	.	transcript_id "file_1_file_1_jg9737.t1"; gene_id "file_1_file_1_jg9737";
dsimWXD1_1	AUGUSTUS	intron	5028845	5028912	.	-	.	transcript_id "file_1_file_1_jg9737.t1"; gene_id "file_1_file_1_jg9737";
dsimWXD1_1	AUGUSTUS	CDS	5028913	5029055	1	-	1	transcript_id "file_1_file_1_jg9737.t1"; gene_id "file_1_file_1_jg9737";
dsimWXD1_1	AUGUSTUS	exon	5028913	5029055	.	-	.	transcript_id "file_1_file_1_jg9737.t1"; gene_id "file_1_file_1_jg9737";
dsimWXD1_1	AUGUSTUS	intron	5029056	5033277	.	-	.	transcript_id "file_1_file_1_jg9737.t1"; gene_id "file_1_file_1_jg9737";
dsimWXD1_1	AUGUSTUS	transcript	5027882	5033312	.	-	.	transcript_id "file_1_file_1_jg9737.t1"; gene_id "file_1_file_1_jg9737"
dsimWXD1_1	AUGUSTUS	gene	5027882	5033312	.	-	.	jg9737
dsimWXD1_1	AUGUSTUS	CDS	5033278	5033312	1	-	0	transcript_id "file_1_file_1_jg9737.t1"; gene_id "file_1_file_1_jg9737";
dsimWXD1_1	AUGUSTUS	exon	5033278	5033312	.	-	.	transcript_id "file_1_file_1_jg9737.t1"; gene_id "file_1_file_1_jg9737";
dsimWXD1_1	AUGUSTUS	start_codon	5033310	5033312	.	-	0	transcript_id "file_1_file_1_jg9737.t1"; gene_id "file_1_file_1_jg9737";
dsimWXD1_1	AUGUSTUS	start_codon	9061864	9061866	.	+	0	transcript_id "file_1_file_1_jg10387.t1"; gene_id "file_1_file_1_jg10387";
dsimWXD1_1	AUGUSTUS	CDS	9061864	9061940	1	+	0	transcript_id "file_1_file_1_jg10387.t1"; gene_id "file_1_file_1_jg10387";
dsimWXD1_1	AUGUSTUS	exon	9061864	9061940	.	+	.	transcript_id "file_1_file_1_jg10387.t1"; gene_id "file_1_file_1_jg10387";
dsimWXD1_1	AUGUSTUS	intron	9061941	9061999	.	+	.	transcript_id "file_1_file_1_jg10387.t1"; gene_id "file_1_file_1_jg10387";
dsimWXD1_1	AUGUSTUS	CDS	9062000	9062065	1	+	1	transcript_id "file_1_file_1_jg10387.t1"; gene_id "file_1_file_1_jg10387";
dsimWXD1_1	AUGUSTUS	exon	9062000	9062065	.	+	.	transcript_id "file_1_file_1_jg10387.t1"; gene_id "file_1_file_1_jg10387";
dsimWXD1_1	AUGUSTUS	intron	9062066	9062150	.	+	.	transcript_id "file_1_file_1_jg10387.t1"; gene_id "file_1_file_1_jg10387";
dsimWXD1_1	AUGUSTUS	CDS	9062151	9062301	1	+	1	transcript_id "file_1_file_1_jg10387.t1"; gene_id "file_1_file_1_jg10387";
dsimWXD1_1	AUGUSTUS	exon	9062151	9062301	.	+	.	transcript_id "file_1_file_1_jg10387.t1"; gene_id "file_1_file_1_jg10387";
dsimWXD1_1	AUGUSTUS	intron	9062302	9062363	.	+	.	transcript_id "file_1_file_1_jg10387.t1"; gene_id "file_1_file_1_jg10387";
dsimWXD1_1	AUGUSTUS	CDS	9062364	9062843	1	+	0	transcript_id "file_1_file_1_jg10387.t1"; gene_id "file_1_file_1_jg10387";
dsimWXD1_1	AUGUSTUS	exon	9062364	9062843	.	+	.	transcript_id "file_1_file_1_jg10387.t1"; gene_id "file_1_file_1_jg10387";
dsimWXD1_1	AUGUSTUS	intron	9062844	9062910	.	+	.	transcript_id "file_1_file_1_jg10387.t1"; gene_id "file_1_file_1_jg10387";
dsimWXD1_1	AUGUSTUS	CDS	9062911	9063089	1	+	0	transcript_id "file_1_file_1_jg10387.t1"; gene_id "file_1_file_1_jg10387";
dsimWXD1_1	AUGUSTUS	exon	9062911	9063089	.	+	.	transcript_id "file_1_file_1_jg10387.t1"; gene_id "file_1_file_1_jg10387";
dsimWXD1_1	AUGUSTUS	intron	9063090	9063217	.	+	.	transcript_id "file_1_file_1_jg10387.t1"; gene_id "file_1_file_1_jg10387";
dsimWXD1_1	AUGUSTUS	CDS	9063218	9063390	1	+	1	transcript_id "file_1_file_1_jg10387.t1"; gene_id "file_1_file_1_jg10387";
dsimWXD1_1	AUGUSTUS	exon	9063218	9063390	.	+	.	transcript_id "file_1_file_1_jg10387.t1"; gene_id "file_1_file_1_jg10387";
dsimWXD1_1	AUGUSTUS	intron	9063391	9063448	.	+	.	transcript_id "file_1_file_1_jg10387.t1"; gene_id "file_1_file_1_jg10387";
dsimWXD1_1	AUGUSTUS	transcript	9061864	9063708	.	+	.	transcript_id "file_1_file_1_jg10387.t1"; gene_id "file_1_file_1_jg10387"
dsimWXD1_1	AUGUSTUS	gene	9061864	9063708	.	+	.	jg10387
dsimWXD1_1	AUGUSTUS	CDS	9063449	9063708	1	+	2	transcript_id "file_1_file_1_jg10387.t1"; gene_id "file_1_file_1_jg10387";
dsimWXD1_1	AUGUSTUS	exon	9063449	9063708	.	+	.	transcript_id "file_1_file_1_jg10387.t1"; gene_id "file_1_file_1_jg10387";
dsimWXD1_1	AUGUSTUS	stop_codon	9063706	9063708	.	+	0	transcript_id "file_1_file_1_jg10387.t1"; gene_id "file_1_file_1_jg10387";
dsimWXD1_0	AUGUSTUS	start_codon	13794444	13794446	.	+	0	transcript_id "file_1_file_1_jg2203.t1"; gene_id "file_1_file_1_jg2203";
dsimWXD1_0	AUGUSTUS	CDS	13794444	13794626	1	+	0	transcript_id "file_1_file_1_jg2203.t1"; gene_id "file_1_file_1_jg2203";
dsimWXD1_0	AUGUSTUS	exon	13794444	13794626	.	+	.	transcript_id "file_1_file_1_jg2203.t1"; gene_id "file_1_file_1_jg2203";
dsimWXD1_0	AUGUSTUS	intron	13794627	13794788	.	+	.	transcript_id "file_1_file_1_jg2203.t1"; gene_id "file_1_file_1_jg2203";
dsimWXD1_0	AUGUSTUS	CDS	13794789	13794912	1	+	0	transcript_id "file_1_file_1_jg2203.t1"; gene_id "file_1_file_1_jg2203";
dsimWXD1_0	AUGUSTUS	exon	13794789	13794912	.	+	.	transcript_id "file_1_file_1_jg2203.t1"; gene_id "file_1_file_1_jg2203";
dsimWXD1_0	AUGUSTUS	intron	13794913	13795229	.	+	.	transcript_id "file_1_file_1_jg2203.t1"; gene_id "file_1_file_1_jg2203";
dsimWXD1_0	AUGUSTUS	CDS	13795230	13795430	1	+	2	transcript_id "file_1_file_1_jg2203.t1"; gene_id "file_1_file_1_jg2203";
dsimWXD1_0	AUGUSTUS	exon	13795230	13795430	.	+	.	transcript_id "file_1_file_1_jg2203.t1"; gene_id "file_1_file_1_jg2203";
dsimWXD1_0	AUGUSTUS	intron	13795431	13795494	.	+	.	transcript_id "file_1_file_1_jg2203.t1"; gene_id "file_1_file_1_jg2203";
dsimWXD1_0	AUGUSTUS	CDS	13795495	13795965	1	+	2	transcript_id "file_1_file_1_jg2203.t1"; gene_id "file_1_file_1_jg2203";
dsimWXD1_0	AUGUSTUS	exon	13795495	13795965	.	+	.	transcript_id "file_1_file_1_jg2203.t1"; gene_id "file_1_file_1_jg2203";
dsimWXD1_0	AUGUSTUS	intron	13795966	13796021	.	+	.	transcript_id "file_1_file_1_jg2203.t1"; gene_id "file_1_file_1_jg2203";
dsimWXD1_0	AUGUSTUS	CDS	13796022	13796174	1	+	2	transcript_id "file_1_file_1_jg2203.t1"; gene_id "file_1_file_1_jg2203";
dsimWXD1_0	AUGUSTUS	exon	13796022	13796174	.	+	.	transcript_id "file_1_file_1_jg2203.t1"; gene_id "file_1_file_1_jg2203";
dsimWXD1_0	AUGUSTUS	intron	13796175	13796238	.	+	.	transcript_id "file_1_file_1_jg2203.t1"; gene_id "file_1_file_1_jg2203";
dsimWXD1_0	AUGUSTUS	CDS	13796239	13796417	1	+	2	transcript_id "file_1_file_1_jg2203.t1"; gene_id "file_1_file_1_jg2203";
dsimWXD1_0	AUGUSTUS	exon	13796239	13796417	.	+	.	transcript_id "file_1_file_1_jg2203.t1"; gene_id "file_1_file_1_jg2203";
dsimWXD1_0	AUGUSTUS	intron	13796418	13796759	.	+	.	transcript_id "file_1_file_1_jg2203.t1"; gene_id "file_1_file_1_jg2203";
dsimWXD1_0	AUGUSTUS	CDS	13796760	13796976	1	+	0	transcript_id "file_1_file_1_jg2203.t1"; gene_id "file_1_file_1_jg2203";
dsimWXD1_0	AUGUSTUS	exon	13796760	13796976	.	+	.	transcript_id "file_1_file_1_jg2203.t1"; gene_id "file_1_file_1_jg2203";
dsimWXD1_0	AUGUSTUS	intron	13796977	13797038	.	+	.	transcript_id "file_1_file_1_jg2203.t1"; gene_id "file_1_file_1_jg2203";
dsimWXD1_0	AUGUSTUS	CDS	13797039	13797339	1	+	2	transcript_id "file_1_file_1_jg2203.t1"; gene_id "file_1_file_1_jg2203";
dsimWXD1_0	AUGUSTUS	exon	13797039	13797339	.	+	.	transcript_id "file_1_file_1_jg2203.t1"; gene_id "file_1_file_1_jg2203";
dsimWXD1_0	AUGUSTUS	intron	13797340	13797402	.	+	.	transcript_id "file_1_file_1_jg2203.t1"; gene_id "file_1_file_1_jg2203";
dsimWXD1_0	AUGUSTUS	CDS	13797403	13797715	1	+	1	transcript_id "file_1_file_1_jg2203.t1"; gene_id "file_1_file_1_jg2203";
dsimWXD1_0	AUGUSTUS	exon	13797403	13797715	.	+	.	transcript_id "file_1_file_1_jg2203.t1"; gene_id "file_1_file_1_jg2203";
dsimWXD1_0	AUGUSTUS	intron	13797716	13797775	.	+	.	transcript_id "file_1_file_1_jg2203.t1"; gene_id "file_1_file_1_jg2203";
dsimWXD1_0	AUGUSTUS	CDS	13797776	13797927	1	+	0	transcript_id "file_1_file_1_jg2203.t1"; gene_id "file_1_file_1_jg2203";
dsimWXD1_0	AUGUSTUS	exon	13797776	13797927	.	+	.	transcript_id "file_1_file_1_jg2203.t1"; gene_id "file_1_file_1_jg2203";
dsimWXD1_0	AUGUSTUS	intron	13797928	13797988	.	+	.	transcript_id "file_1_file_1_jg2203.t1"; gene_id "file_1_file_1_jg2203";
dsimWXD1_0	AUGUSTUS	CDS	13797989	13798172	1	+	1	transcript_id "file_1_file_1_jg2203.t1"; gene_id "file_1_file_1_jg2203";
dsimWXD1_0	AUGUSTUS	exon	13797989	13798172	.	+	.	transcript_id "file_1_file_1_jg2203.t1"; gene_id "file_1_file_1_jg2203";
dsimWXD1_0	AUGUSTUS	intron	13798173	13798280	.	+	.	transcript_id "file_1_file_1_jg2203.t1"; gene_id "file_1_file_1_jg2203";
dsimWXD1_0	AUGUSTUS	CDS	13798281	13798518	1	+	0	transcript_id "file_1_file_1_jg2203.t1"; gene_id "file_1_file_1_jg2203";
dsimWXD1_0	AUGUSTUS	exon	13798281	13798518	.	+	.	transcript_id "file_1_file_1_jg2203.t1"; gene_id "file_1_file_1_jg2203";
dsimWXD1_0	AUGUSTUS	intron	13798519	13798578	.	+	.	transcript_id "file_1_file_1_jg2203.t1"; gene_id "file_1_file_1_jg2203";
dsimWXD1_0	AUGUSTUS	CDS	13798579	13799202	1	+	2	transcript_id "file_1_file_1_jg2203.t1"; gene_id "file_1_file_1_jg2203";
dsimWXD1_0	AUGUSTUS	exon	13798579	13799202	.	+	.	transcript_id "file_1_file_1_jg2203.t1"; gene_id "file_1_file_1_jg2203";
dsimWXD1_0	AUGUSTUS	intron	13799203	13799266	.	+	.	transcript_id "file_1_file_1_jg2203.t1"; gene_id "file_1_file_1_jg2203";
dsimWXD1_0	AUGUSTUS	CDS	13799267	13800266	1	+	2	transcript_id "file_1_file_1_jg2203.t1"; gene_id "file_1_file_1_jg2203";
dsimWXD1_0	AUGUSTUS	exon	13799267	13800266	.	+	.	transcript_id "file_1_file_1_jg2203.t1"; gene_id "file_1_file_1_jg2203";
dsimWXD1_0	AUGUSTUS	intron	13800267	13800332	.	+	.	transcript_id "file_1_file_1_jg2203.t1"; gene_id "file_1_file_1_jg2203";
dsimWXD1_0	AUGUSTUS	transcript	13794444	13800777	.	+	.	transcript_id "file_1_file_1_jg2203.t1"; gene_id "file_1_file_1_jg2203"
dsimWXD1_0	AUGUSTUS	gene	13794444	13800777	.	+	.	jg2203
dsimWXD1_0	AUGUSTUS	CDS	13800333	13800777	1	+	1	transcript_id "file_1_file_1_jg2203.t1"; gene_id "file_1_file_1_jg2203";
dsimWXD1_0	AUGUSTUS	exon	13800333	13800777	.	+	.	transcript_id "file_1_file_1_jg2203.t1"; gene_id "file_1_file_1_jg2203";
dsimWXD1_0	AUGUSTUS	stop_codon	13800775	13800777	.	+	0	transcript_id "file_1_file_1_jg2203.t1"; gene_id "file_1_file_1_jg2203";
dsimWXD1_1	AUGUSTUS	stop_codon	21415307	21415309	.	-	0	transcript_id "file_1_file_1_jg12188.t1"; gene_id "file_1_file_1_jg12188";
dsimWXD1_1	AUGUSTUS	CDS	21415307	21415444	1	-	0	transcript_id "file_1_file_1_jg12188.t1"; gene_id "file_1_file_1_jg12188";
dsimWXD1_1	AUGUSTUS	exon	21415307	21415444	.	-	.	transcript_id "file_1_file_1_jg12188.t1"; gene_id "file_1_file_1_jg12188";
dsimWXD1_1	AUGUSTUS	intron	21415445	21415504	.	-	.	transcript_id "file_1_file_1_jg12188.t1"; gene_id "file_1_file_1_jg12188";
dsimWXD1_1	AUGUSTUS	CDS	21415505	21415727	1	-	1	transcript_id "file_1_file_1_jg12188.t1"; gene_id "file_1_file_1_jg12188";
dsimWXD1_1	AUGUSTUS	exon	21415505	21415727	.	-	.	transcript_id "file_1_file_1_jg12188.t1"; gene_id "file_1_file_1_jg12188";
dsimWXD1_1	AUGUSTUS	intron	21415728	21415793	.	-	.	transcript_id "file_1_file_1_jg12188.t1"; gene_id "file_1_file_1_jg12188";
dsimWXD1_1	AUGUSTUS	CDS	21415794	21416036	1	-	1	transcript_id "file_1_file_1_jg12188.t1"; gene_id "file_1_file_1_jg12188";
dsimWXD1_1	AUGUSTUS	exon	21415794	21416036	.	-	.	transcript_id "file_1_file_1_jg12188.t1"; gene_id "file_1_file_1_jg12188";
dsimWXD1_1	AUGUSTUS	intron	21416037	21416092	.	-	.	transcript_id "file_1_file_1_jg12188.t1"; gene_id "file_1_file_1_jg12188";
dsimWXD1_1	AUGUSTUS	CDS	21416093	21416605	1	-	1	transcript_id "file_1_file_1_jg12188.t1"; gene_id "file_1_file_1_jg12188";
dsimWXD1_1	AUGUSTUS	exon	21416093	21416605	.	-	.	transcript_id "file_1_file_1_jg12188.t1"; gene_id "file_1_file_1_jg12188";
dsimWXD1_1	AUGUSTUS	intron	21416606	21416682	.	-	.	transcript_id "file_1_file_1_jg12188.t1"; gene_id "file_1_file_1_jg12188";
dsimWXD1_1	AUGUSTUS	CDS	21416683	21416912	1	-	0	transcript_id "file_1_file_1_jg12188.t1"; gene_id "file_1_file_1_jg12188";
dsimWXD1_1	AUGUSTUS	exon	21416683	21416912	.	-	.	transcript_id "file_1_file_1_jg12188.t1"; gene_id "file_1_file_1_jg12188";
dsimWXD1_1	AUGUSTUS	intron	21416913	21416986	.	-	.	transcript_id "file_1_file_1_jg12188.t1"; gene_id "file_1_file_1_jg12188";
dsimWXD1_1	AUGUSTUS	CDS	21416987	21417121	1	-	0	transcript_id "file_1_file_1_jg12188.t1"; gene_id "file_1_file_1_jg12188";
dsimWXD1_1	AUGUSTUS	exon	21416987	21417121	.	-	.	transcript_id "file_1_file_1_jg12188.t1"; gene_id "file_1_file_1_jg12188";
dsimWXD1_1	AUGUSTUS	intron	21417122	21417189	.	-	.	transcript_id "file_1_file_1_jg12188.t1"; gene_id "file_1_file_1_jg12188";
dsimWXD1_1	AUGUSTUS	CDS	21417190	21417473	1	-	2	transcript_id "file_1_file_1_jg12188.t1"; gene_id "file_1_file_1_jg12188";
dsimWXD1_1	AUGUSTUS	exon	21417190	21417473	.	-	.	transcript_id "file_1_file_1_jg12188.t1"; gene_id "file_1_file_1_jg12188";
dsimWXD1_1	AUGUSTUS	intron	21417474	21417540	.	-	.	transcript_id "file_1_file_1_jg12188.t1"; gene_id "file_1_file_1_jg12188";
dsimWXD1_1	AUGUSTUS	CDS	21417541	21417703	1	-	0	transcript_id "file_1_file_1_jg12188.t1"; gene_id "file_1_file_1_jg12188";
dsimWXD1_1	AUGUSTUS	exon	21417541	21417703	.	-	.	transcript_id "file_1_file_1_jg12188.t1"; gene_id "file_1_file_1_jg12188";
dsimWXD1_1	AUGUSTUS	intron	21417704	21419139	.	-	.	transcript_id "file_1_file_1_jg12188.t1"; gene_id "file_1_file_1_jg12188";
dsimWXD1_1	AUGUSTUS	CDS	21419140	21419256	1	-	0	transcript_id "file_1_file_1_jg12188.t1"; gene_id "file_1_file_1_jg12188";
dsimWXD1_1	AUGUSTUS	exon	21419140	21419256	.	-	.	transcript_id "file_1_file_1_jg12188.t1"; gene_id "file_1_file_1_jg12188";
dsimWXD1_1	AUGUSTUS	intron	21419257	21420731	.	-	.	transcript_id "file_1_file_1_jg12188.t1"; gene_id "file_1_file_1_jg12188";
dsimWXD1_1	AUGUSTUS	transcript	21415307	21420971	.	-	.	transcript_id "file_1_file_1_jg12188.t1"; gene_id "file_1_file_1_jg12188"
dsimWXD1_1	AUGUSTUS	gene	21415307	21420971	.	-	.	jg12188
dsimWXD1_1	AUGUSTUS	CDS	21420732	21420971	1	-	0	transcript_id "file_1_file_1_jg12188.t1"; gene_id "file_1_file_1_jg12188";
dsimWXD1_1	AUGUSTUS	exon	21420732	21420971	.	-	.	transcript_id "file_1_file_1_jg12188.t1"; gene_id "file_1_file_1_jg12188";
dsimWXD1_1	AUGUSTUS	start_codon	21420969	21420971	.	-	0	transcript_id "file_1_file_1_jg12188.t1"; gene_id "file_1_file_1_jg12188";
dsimWXD1_172	AUGUSTUS	start_codon	17852	17854	.	+	0	transcript_id "file_1_file_1_jg9421.t1"; gene_id "file_1_file_1_jg9421";
dsimWXD1_172	AUGUSTUS	CDS	17852	17908	1	+	0	transcript_id "file_1_file_1_jg9421.t1"; gene_id "file_1_file_1_jg9421";
dsimWXD1_172	AUGUSTUS	exon	17852	17908	.	+	.	transcript_id "file_1_file_1_jg9421.t1"; gene_id "file_1_file_1_jg9421";
dsimWXD1_172	AUGUSTUS	intron	17909	17966	.	+	.	transcript_id "file_1_file_1_jg9421.t1"; gene_id "file_1_file_1_jg9421";
dsimWXD1_172	AUGUSTUS	transcript	17852	18308	.	+	.	transcript_id "file_1_file_1_jg9421.t1"; gene_id "file_1_file_1_jg9421"
dsimWXD1_172	AUGUSTUS	gene	17852	18308	.	+	.	jg9421
dsimWXD1_172	AUGUSTUS	CDS	17967	18308	1	+	0	transcript_id "file_1_file_1_jg9421.t1"; gene_id "file_1_file_1_jg9421";
dsimWXD1_172	AUGUSTUS	exon	17967	18308	.	+	.	transcript_id "file_1_file_1_jg9421.t1"; gene_id "file_1_file_1_jg9421";
dsimWXD1_172	AUGUSTUS	stop_codon	18306	18308	.	+	0	transcript_id "file_1_file_1_jg9421.t1"; gene_id "file_1_file_1_jg9421";
dsimWXD1_161	AUGUSTUS	start_codon	13684	13686	.	+	0	transcript_id "file_1_file_1_jg6900.t1"; gene_id "file_1_file_1_jg6900";
dsimWXD1_161	AUGUSTUS	CDS	13684	13825	1	+	0	transcript_id "file_1_file_1_jg6900.t1"; gene_id "file_1_file_1_jg6900";
dsimWXD1_161	AUGUSTUS	exon	13684	13825	.	+	.	transcript_id "file_1_file_1_jg6900.t1"; gene_id "file_1_file_1_jg6900";
dsimWXD1_161	AUGUSTUS	intron	13826	13905	.	+	.	transcript_id "file_1_file_1_jg6900.t1"; gene_id "file_1_file_1_jg6900";
dsimWXD1_161	AUGUSTUS	CDS	13906	14858	1	+	2	transcript_id "file_1_file_1_jg6900.t1"; gene_id "file_1_file_1_jg6900";
dsimWXD1_161	AUGUSTUS	exon	13906	14858	.	+	.	transcript_id "file_1_file_1_jg6900.t1"; gene_id "file_1_file_1_jg6900";
dsimWXD1_161	AUGUSTUS	intron	14859	14919	.	+	.	transcript_id "file_1_file_1_jg6900.t1"; gene_id "file_1_file_1_jg6900";
dsimWXD1_161	AUGUSTUS	transcript	13684	15126	.	+	.	transcript_id "file_1_file_1_jg6900.t1"; gene_id "file_1_file_1_jg6900"
dsimWXD1_161	AUGUSTUS	gene	13684	15126	.	+	.	jg6900
dsimWXD1_161	AUGUSTUS	CDS	14920	15126	1	+	0	transcript_id "file_1_file_1_jg6900.t1"; gene_id "file_1_file_1_jg6900";
dsimWXD1_161	AUGUSTUS	exon	14920	15126	.	+	.	transcript_id "file_1_file_1_jg6900.t1"; gene_id "file_1_file_1_jg6900";
dsimWXD1_161	AUGUSTUS	stop_codon	15124	15126	.	+	0	transcript_id "file_1_file_1_jg6900.t1"; gene_id "file_1_file_1_jg6900";
dsimWXD1_2	AUGUSTUS	stop_codon	20726903	20726905	.	-	0	transcript_id "file_1_file_1_jg15139.t1"; gene_id "file_1_file_1_jg15139";
dsimWXD1_2	AUGUSTUS	CDS	20726903	20727286	1	-	0	transcript_id "file_1_file_1_jg15139.t1"; gene_id "file_1_file_1_jg15139";
dsimWXD1_2	AUGUSTUS	exon	20726903	20727286	.	-	.	transcript_id "file_1_file_1_jg15139.t1"; gene_id "file_1_file_1_jg15139";
dsimWXD1_2	AUGUSTUS	intron	20727287	20727347	.	-	.	transcript_id "file_1_file_1_jg15139.t1"; gene_id "file_1_file_1_jg15139";
dsimWXD1_2	AUGUSTUS	CDS	20727348	20727463	1	-	2	transcript_id "file_1_file_1_jg15139.t1"; gene_id "file_1_file_1_jg15139";
dsimWXD1_2	AUGUSTUS	exon	20727348	20727463	.	-	.	transcript_id "file_1_file_1_jg15139.t1"; gene_id "file_1_file_1_jg15139";
dsimWXD1_2	AUGUSTUS	intron	20727464	20727522	.	-	.	transcript_id "file_1_file_1_jg15139.t1"; gene_id "file_1_file_1_jg15139";
dsimWXD1_2	AUGUSTUS	CDS	20727523	20727637	1	-	0	transcript_id "file_1_file_1_jg15139.t1"; gene_id "file_1_file_1_jg15139";
dsimWXD1_2	AUGUSTUS	exon	20727523	20727637	.	-	.	transcript_id "file_1_file_1_jg15139.t1"; gene_id "file_1_file_1_jg15139";
dsimWXD1_2	AUGUSTUS	intron	20727638	20727700	.	-	.	transcript_id "file_1_file_1_jg15139.t1"; gene_id "file_1_file_1_jg15139";
dsimWXD1_2	AUGUSTUS	CDS	20727701	20732477	1	-	1	transcript_id "file_1_file_1_jg15139.t1"; gene_id "file_1_file_1_jg15139";
dsimWXD1_2	AUGUSTUS	exon	20727701	20732477	.	-	.	transcript_id "file_1_file_1_jg15139.t1"; gene_id "file_1_file_1_jg15139";
dsimWXD1_2	AUGUSTUS	intron	20732478	20732536	.	-	.	transcript_id "file_1_file_1_jg15139.t1"; gene_id "file_1_file_1_jg15139";
dsimWXD1_2	AUGUSTUS	CDS	20732537	20733120	1	-	0	transcript_id "file_1_file_1_jg15139.t1"; gene_id "file_1_file_1_jg15139";
dsimWXD1_2	AUGUSTUS	exon	20732537	20733120	.	-	.	transcript_id "file_1_file_1_jg15139.t1"; gene_id "file_1_file_1_jg15139";
dsimWXD1_2	AUGUSTUS	intron	20733121	20733210	.	-	.	transcript_id "file_1_file_1_jg15139.t1"; gene_id "file_1_file_1_jg15139";
dsimWXD1_2	AUGUSTUS	CDS	20733211	20733391	1	-	1	transcript_id "file_1_file_1_jg15139.t1"; gene_id "file_1_file_1_jg15139";
dsimWXD1_2	AUGUSTUS	exon	20733211	20733391	.	-	.	transcript_id "file_1_file_1_jg15139.t1"; gene_id "file_1_file_1_jg15139";
dsimWXD1_2	AUGUSTUS	intron	20733392	20735007	.	-	.	transcript_id "file_1_file_1_jg15139.t1"; gene_id "file_1_file_1_jg15139";
dsimWXD1_2	AUGUSTUS	CDS	20735008	20735439	1	-	1	transcript_id "file_1_file_1_jg15139.t1"; gene_id "file_1_file_1_jg15139";
dsimWXD1_2	AUGUSTUS	exon	20735008	20735439	.	-	.	transcript_id "file_1_file_1_jg15139.t1"; gene_id "file_1_file_1_jg15139";
dsimWXD1_2	AUGUSTUS	intron	20735440	20736248	.	-	.	transcript_id "file_1_file_1_jg15139.t1"; gene_id "file_1_file_1_jg15139";
dsimWXD1_2	AUGUSTUS	CDS	20736249	20736933	1	-	2	transcript_id "file_1_file_1_jg15139.t1"; gene_id "file_1_file_1_jg15139";
dsimWXD1_2	AUGUSTUS	exon	20736249	20736933	.	-	.	transcript_id "file_1_file_1_jg15139.t1"; gene_id "file_1_file_1_jg15139";
dsimWXD1_2	AUGUSTUS	intron	20736934	20737002	.	-	.	transcript_id "file_1_file_1_jg15139.t1"; gene_id "file_1_file_1_jg15139";
dsimWXD1_2	AUGUSTUS	CDS	20737003	20737451	1	-	1	transcript_id "file_1_file_1_jg15139.t1"; gene_id "file_1_file_1_jg15139";
dsimWXD1_2	AUGUSTUS	exon	20737003	20737451	.	-	.	transcript_id "file_1_file_1_jg15139.t1"; gene_id "file_1_file_1_jg15139";
dsimWXD1_2	AUGUSTUS	intron	20737452	20737801	.	-	.	transcript_id "file_1_file_1_jg15139.t1"; gene_id "file_1_file_1_jg15139";
dsimWXD1_2	AUGUSTUS	CDS	20737802	20737885	1	-	1	transcript_id "file_1_file_1_jg15139.t1"; gene_id "file_1_file_1_jg15139";
dsimWXD1_2	AUGUSTUS	exon	20737802	20737885	.	-	.	transcript_id "file_1_file_1_jg15139.t1"; gene_id "file_1_file_1_jg15139";
dsimWXD1_2	AUGUSTUS	intron	20737886	20737949	.	-	.	transcript_id "file_1_file_1_jg15139.t1"; gene_id "file_1_file_1_jg15139";
dsimWXD1_2	AUGUSTUS	CDS	20737950	20738043	1	-	2	transcript_id "file_1_file_1_jg15139.t1"; gene_id "file_1_file_1_jg15139";
dsimWXD1_2	AUGUSTUS	exon	20737950	20738043	.	-	.	transcript_id "file_1_file_1_jg15139.t1"; gene_id "file_1_file_1_jg15139";
dsimWXD1_2	AUGUSTUS	intron	20738044	20743840	.	-	.	transcript_id "file_1_file_1_jg15139.t1"; gene_id "file_1_file_1_jg15139";
dsimWXD1_2	AUGUSTUS	CDS	20743841	20744156	1	-	0	transcript_id "file_1_file_1_jg15139.t1"; gene_id "file_1_file_1_jg15139";
dsimWXD1_2	AUGUSTUS	exon	20743841	20744156	.	-	.	transcript_id "file_1_file_1_jg15139.t1"; gene_id "file_1_file_1_jg15139";
dsimWXD1_2	AUGUSTUS	intron	20744157	20748065	.	-	.	transcript_id "file_1_file_1_jg15139.t1"; gene_id "file_1_file_1_jg15139";
dsimWXD1_2	AUGUSTUS	transcript	20726903	20748134	.	-	.	transcript_id "file_1_file_1_jg15139.t1"; gene_id "file_1_file_1_jg15139"
dsimWXD1_2	AUGUSTUS	gene	20726903	20748134	.	-	.	jg15139
dsimWXD1_2	AUGUSTUS	CDS	20748066	20748134	1	-	0	transcript_id "file_1_file_1_jg15139.t1"; gene_id "file_1_file_1_jg15139";
dsimWXD1_2	AUGUSTUS	exon	20748066	20748134	.	-	.	transcript_id "file_1_file_1_jg15139.t1"; gene_id "file_1_file_1_jg15139";
dsimWXD1_2	AUGUSTUS	start_codon	20748132	20748134	.	-	0	transcript_id "file_1_file_1_jg15139.t1"; gene_id "file_1_file_1_jg15139";
dsimWXD1_2	AUGUSTUS	stop_codon	5076858	5076860	.	-	0	transcript_id "file_1_file_1_jg13220.t1"; gene_id "file_1_file_1_jg13220";
dsimWXD1_2	AUGUSTUS	CDS	5076858	5078115	1	-	1	transcript_id "file_1_file_1_jg13220.t1"; gene_id "file_1_file_1_jg13220";
dsimWXD1_2	AUGUSTUS	exon	5076858	5078115	.	-	.	transcript_id "file_1_file_1_jg13220.t1"; gene_id "file_1_file_1_jg13220";
dsimWXD1_2	AUGUSTUS	intron	5078116	5078170	.	-	.	transcript_id "file_1_file_1_jg13220.t1"; gene_id "file_1_file_1_jg13220";
dsimWXD1_2	AUGUSTUS	CDS	5078171	5078338	1	-	1	transcript_id "file_1_file_1_jg13220.t1"; gene_id "file_1_file_1_jg13220";
dsimWXD1_2	AUGUSTUS	exon	5078171	5078338	.	-	.	transcript_id "file_1_file_1_jg13220.t1"; gene_id "file_1_file_1_jg13220";
dsimWXD1_2	AUGUSTUS	intron	5078339	5078395	.	-	.	transcript_id "file_1_file_1_jg13220.t1"; gene_id "file_1_file_1_jg13220";
dsimWXD1_2	AUGUSTUS	CDS	5078396	5078685	1	-	0	transcript_id "file_1_file_1_jg13220.t1"; gene_id "file_1_file_1_jg13220";
dsimWXD1_2	AUGUSTUS	exon	5078396	5078685	.	-	.	transcript_id "file_1_file_1_jg13220.t1"; gene_id "file_1_file_1_jg13220";
dsimWXD1_2	AUGUSTUS	intron	5078686	5078750	.	-	.	transcript_id "file_1_file_1_jg13220.t1"; gene_id "file_1_file_1_jg13220";
dsimWXD1_2	AUGUSTUS	CDS	5078751	5079057	1	-	1	transcript_id "file_1_file_1_jg13220.t1"; gene_id "file_1_file_1_jg13220";
dsimWXD1_2	AUGUSTUS	exon	5078751	5079057	.	-	.	transcript_id "file_1_file_1_jg13220.t1"; gene_id "file_1_file_1_jg13220";
dsimWXD1_2	AUGUSTUS	intron	5079058	5079124	.	-	.	transcript_id "file_1_file_1_jg13220.t1"; gene_id "file_1_file_1_jg13220";
dsimWXD1_2	AUGUSTUS	transcript	5076858	5079282	.	-	.	transcript_id "file_1_file_1_jg13220.t1"; gene_id "file_1_file_1_jg13220"
dsimWXD1_2	AUGUSTUS	gene	5076858	5079282	.	-	.	jg13220
dsimWXD1_2	AUGUSTUS	CDS	5079125	5079282	1	-	0	transcript_id "file_1_file_1_jg13220.t1"; gene_id "file_1_file_1_jg13220";
dsimWXD1_2	AUGUSTUS	exon	5079125	5079282	.	-	.	transcript_id "file_1_file_1_jg13220.t1"; gene_id "file_1_file_1_jg13220";
dsimWXD1_2	AUGUSTUS	start_codon	5079280	5079282	.	-	0	transcript_id "file_1_file_1_jg13220.t1"; gene_id "file_1_file_1_jg13220";
dsimWXD1_114	AUGUSTUS	start_codon	12751	12753	.	+	0	transcript_id "file_1_file_1_jg215.t1"; gene_id "file_1_file_1_jg215";
dsimWXD1_114	AUGUSTUS	CDS	12751	13276	1	+	0	transcript_id "file_1_file_1_jg215.t1"; gene_id "file_1_file_1_jg215";
dsimWXD1_114	AUGUSTUS	exon	12751	13276	.	+	.	transcript_id "file_1_file_1_jg215.t1"; gene_id "file_1_file_1_jg215";
dsimWXD1_114	AUGUSTUS	intron	13277	13334	.	+	.	transcript_id "file_1_file_1_jg215.t1"; gene_id "file_1_file_1_jg215";
dsimWXD1_114	AUGUSTUS	transcript	12751	13492	.	+	.	transcript_id "file_1_file_1_jg215.t1"; gene_id "file_1_file_1_jg215"
dsimWXD1_114	AUGUSTUS	gene	12751	13492	.	+	.	jg215
dsimWXD1_114	AUGUSTUS	CDS	13335	13492	1	+	2	transcript_id "file_1_file_1_jg215.t1"; gene_id "file_1_file_1_jg215";
dsimWXD1_114	AUGUSTUS	exon	13335	13492	.	+	.	transcript_id "file_1_file_1_jg215.t1"; gene_id "file_1_file_1_jg215";
dsimWXD1_114	AUGUSTUS	stop_codon	13490	13492	.	+	0	transcript_id "file_1_file_1_jg215.t1"; gene_id "file_1_file_1_jg215";
dsimWXD1_2	AUGUSTUS	stop_codon	19320162	19320164	.	-	0	transcript_id "file_1_file_1_jg14922.t1"; gene_id "file_1_file_1_jg14922";
dsimWXD1_2	AUGUSTUS	CDS	19320162	19320490	0.96	-	2	transcript_id "file_1_file_1_jg14922.t1"; gene_id "file_1_file_1_jg14922";
dsimWXD1_2	AUGUSTUS	exon	19320162	19320490	.	-	.	transcript_id "file_1_file_1_jg14922.t1"; gene_id "file_1_file_1_jg14922";
dsimWXD1_2	AUGUSTUS	intron	19320491	19320883	.	-	.	transcript_id "file_1_file_1_jg14922.t1"; gene_id "file_1_file_1_jg14922";
dsimWXD1_2	AUGUSTUS	transcript	19320162	19321052	.	-	.	transcript_id "file_1_file_1_jg14922.t1"; gene_id "file_1_file_1_jg14922"
dsimWXD1_2	AUGUSTUS	gene	19320162	19321052	.	-	.	jg14922
dsimWXD1_2	AUGUSTUS	CDS	19320884	19321052	0.56	-	0	transcript_id "file_1_file_1_jg14922.t1"; gene_id "file_1_file_1_jg14922";
dsimWXD1_2	AUGUSTUS	exon	19320884	19321052	.	-	.	transcript_id "file_1_file_1_jg14922.t1"; gene_id "file_1_file_1_jg14922";
dsimWXD1_2	AUGUSTUS	start_codon	19321050	19321052	.	-	0	transcript_id "file_1_file_1_jg14922.t1"; gene_id "file_1_file_1_jg14922";
dsimWXD1_5	AUGUSTUS	start_codon	5346362	5346364	.	+	0	transcript_id "file_1_file_1_jg7494.t1"; gene_id "file_1_file_1_jg7494";
dsimWXD1_5	AUGUSTUS	CDS	5346362	5347194	1	+	0	transcript_id "file_1_file_1_jg7494.t1"; gene_id "file_1_file_1_jg7494";
dsimWXD1_5	AUGUSTUS	exon	5346362	5347194	.	+	.	transcript_id "file_1_file_1_jg7494.t1"; gene_id "file_1_file_1_jg7494";
dsimWXD1_5	AUGUSTUS	intron	5347195	5347264	.	+	.	transcript_id "file_1_file_1_jg7494.t1"; gene_id "file_1_file_1_jg7494";
dsimWXD1_5	AUGUSTUS	transcript	5346362	5347346	.	+	.	transcript_id "file_1_file_1_jg7494.t1"; gene_id "file_1_file_1_jg7494"
dsimWXD1_5	AUGUSTUS	gene	5346362	5347346	.	+	.	jg7494
dsimWXD1_5	AUGUSTUS	CDS	5347265	5347346	1	+	1	transcript_id "file_1_file_1_jg7494.t1"; gene_id "file_1_file_1_jg7494";
dsimWXD1_5	AUGUSTUS	exon	5347265	5347346	.	+	.	transcript_id "file_1_file_1_jg7494.t1"; gene_id "file_1_file_1_jg7494";
dsimWXD1_5	AUGUSTUS	stop_codon	5347344	5347346	.	+	0	transcript_id "file_1_file_1_jg7494.t1"; gene_id "file_1_file_1_jg7494";
dsimWXD1_3	AUGUSTUS	stop_codon	9310799	9310801	.	-	0	transcript_id "file_1_file_1_jg4235.t1"; gene_id "file_1_file_1_jg4235";
dsimWXD1_3	AUGUSTUS	CDS	9310799	9311336	1	-	1	transcript_id "file_1_file_1_jg4235.t1"; gene_id "file_1_file_1_jg4235";
dsimWXD1_3	AUGUSTUS	exon	9310799	9311336	.	-	.	transcript_id "file_1_file_1_jg4235.t1"; gene_id "file_1_file_1_jg4235";
dsimWXD1_3	AUGUSTUS	intron	9311337	9311394	.	-	.	transcript_id "file_1_file_1_jg4235.t1"; gene_id "file_1_file_1_jg4235";
dsimWXD1_3	AUGUSTUS	CDS	9311395	9312069	1	-	1	transcript_id "file_1_file_1_jg4235.t1"; gene_id "file_1_file_1_jg4235";
dsimWXD1_3	AUGUSTUS	exon	9311395	9312069	.	-	.	transcript_id "file_1_file_1_jg4235.t1"; gene_id "file_1_file_1_jg4235";
dsimWXD1_3	AUGUSTUS	intron	9312070	9312135	.	-	.	transcript_id "file_1_file_1_jg4235.t1"; gene_id "file_1_file_1_jg4235";
dsimWXD1_3	AUGUSTUS	CDS	9312136	9312289	1	-	2	transcript_id "file_1_file_1_jg4235.t1"; gene_id "file_1_file_1_jg4235";
dsimWXD1_3	AUGUSTUS	exon	9312136	9312289	.	-	.	transcript_id "file_1_file_1_jg4235.t1"; gene_id "file_1_file_1_jg4235";
dsimWXD1_3	AUGUSTUS	intron	9312290	9312352	.	-	.	transcript_id "file_1_file_1_jg4235.t1"; gene_id "file_1_file_1_jg4235";
dsimWXD1_3	AUGUSTUS	CDS	9312353	9312874	1	-	2	transcript_id "file_1_file_1_jg4235.t1"; gene_id "file_1_file_1_jg4235";
dsimWXD1_3	AUGUSTUS	exon	9312353	9312874	.	-	.	transcript_id "file_1_file_1_jg4235.t1"; gene_id "file_1_file_1_jg4235";
dsimWXD1_3	AUGUSTUS	intron	9312875	9313507	.	-	.	transcript_id "file_1_file_1_jg4235.t1"; gene_id "file_1_file_1_jg4235";
dsimWXD1_3	AUGUSTUS	transcript	9310799	9313652	.	-	.	transcript_id "file_1_file_1_jg4235.t1"; gene_id "file_1_file_1_jg4235"
dsimWXD1_3	AUGUSTUS	gene	9310799	9313652	.	-	.	jg4235
dsimWXD1_3	AUGUSTUS	CDS	9313508	9313652	0.85	-	0	transcript_id "file_1_file_1_jg4235.t1"; gene_id "file_1_file_1_jg4235";
dsimWXD1_3	AUGUSTUS	exon	9313508	9313652	.	-	.	transcript_id "file_1_file_1_jg4235.t1"; gene_id "file_1_file_1_jg4235";
dsimWXD1_3	AUGUSTUS	start_codon	9313650	9313652	.	-	0	transcript_id "file_1_file_1_jg4235.t1"; gene_id "file_1_file_1_jg4235";
dsimWXD1_2	AUGUSTUS	stop_codon	8332645	8332647	.	-	0	transcript_id "file_1_file_1_jg13620.t1"; gene_id "file_1_file_1_jg13620";
dsimWXD1_2	AUGUSTUS	CDS	8332645	8333150	1	-	2	transcript_id "file_1_file_1_jg13620.t1"; gene_id "file_1_file_1_jg13620";
dsimWXD1_2	AUGUSTUS	exon	8332645	8333150	.	-	.	transcript_id "file_1_file_1_jg13620.t1"; gene_id "file_1_file_1_jg13620";
dsimWXD1_2	AUGUSTUS	intron	8333151	8337689	.	-	.	transcript_id "file_1_file_1_jg13620.t1"; gene_id "file_1_file_1_jg13620";
dsimWXD1_2	AUGUSTUS	transcript	8332645	8337726	.	-	.	transcript_id "file_1_file_1_jg13620.t1"; gene_id "file_1_file_1_jg13620"
dsimWXD1_2	AUGUSTUS	gene	8332645	8337726	.	-	.	jg13620
dsimWXD1_2	AUGUSTUS	CDS	8337690	8337726	1	-	0	transcript_id "file_1_file_1_jg13620.t1"; gene_id "file_1_file_1_jg13620";
dsimWXD1_2	AUGUSTUS	exon	8337690	8337726	.	-	.	transcript_id "file_1_file_1_jg13620.t1"; gene_id "file_1_file_1_jg13620";
dsimWXD1_2	AUGUSTUS	start_codon	8337724	8337726	.	-	0	transcript_id "file_1_file_1_jg13620.t1"; gene_id "file_1_file_1_jg13620";
dsimWXD1_2	AUGUSTUS	start_codon	22856703	22856705	.	+	0	transcript_id "file_1_file_1_jg15386.t1"; gene_id "file_1_file_1_jg15386";
dsimWXD1_2	AUGUSTUS	CDS	22856703	22857269	0.93	+	0	transcript_id "file_1_file_1_jg15386.t1"; gene_id "file_1_file_1_jg15386";
dsimWXD1_2	AUGUSTUS	exon	22856703	22857269	.	+	.	transcript_id "file_1_file_1_jg15386.t1"; gene_id "file_1_file_1_jg15386";
dsimWXD1_2	AUGUSTUS	transcript	22856703	22857269	.	+	.	transcript_id "file_1_file_1_jg15386.t1"; gene_id "file_1_file_1_jg15386"
dsimWXD1_2	AUGUSTUS	gene	22856703	22857269	.	+	.	jg15386
dsimWXD1_2	AUGUSTUS	stop_codon	22857267	22857269	.	+	0	transcript_id "file_1_file_1_jg15386.t1"; gene_id "file_1_file_1_jg15386";
dsimWXD1_5	AUGUSTUS	start_codon	3027933	3027935	.	+	0	transcript_id "file_1_file_1_jg7289.t1"; gene_id "file_1_file_1_jg7289";
dsimWXD1_5	AUGUSTUS	CDS	3027933	3027957	0.99	+	0	transcript_id "file_1_file_1_jg7289.t1"; gene_id "file_1_file_1_jg7289";
dsimWXD1_5	AUGUSTUS	exon	3027933	3027957	.	+	.	transcript_id "file_1_file_1_jg7289.t1"; gene_id "file_1_file_1_jg7289";
dsimWXD1_5	AUGUSTUS	intron	3027958	3028160	.	+	.	transcript_id "file_1_file_1_jg7289.t1"; gene_id "file_1_file_1_jg7289";
dsimWXD1_5	AUGUSTUS	transcript	3027933	3028699	.	+	.	transcript_id "file_1_file_1_jg7289.t1"; gene_id "file_1_file_1_jg7289"
dsimWXD1_5	AUGUSTUS	gene	3027933	3028699	.	+	.	jg7289
dsimWXD1_5	AUGUSTUS	CDS	3028161	3028699	0.75	+	2	transcript_id "file_1_file_1_jg7289.t1"; gene_id "file_1_file_1_jg7289";
dsimWXD1_5	AUGUSTUS	exon	3028161	3028699	.	+	.	transcript_id "file_1_file_1_jg7289.t1"; gene_id "file_1_file_1_jg7289";
dsimWXD1_5	AUGUSTUS	stop_codon	3028697	3028699	.	+	0	transcript_id "file_1_file_1_jg7289.t1"; gene_id "file_1_file_1_jg7289";
dsimWXD1_1	AUGUSTUS	start_codon	15537509	15537511	.	+	0	transcript_id "file_1_file_1_jg11328.t2"; gene_id "file_1_file_1_jg11328";
dsimWXD1_1	AUGUSTUS	CDS	15537509	15537949	1	+	0	transcript_id "file_1_file_1_jg11328.t2"; gene_id "file_1_file_1_jg11328";
dsimWXD1_1	AUGUSTUS	exon	15537509	15537949	.	+	.	transcript_id "file_1_file_1_jg11328.t2"; gene_id "file_1_file_1_jg11328";
dsimWXD1_1	AUGUSTUS	transcript	15537509	15537949	.	+	.	transcript_id "file_1_file_1_jg11328.t2"; gene_id "file_1_file_1_jg11328"
dsimWXD1_1	AUGUSTUS	stop_codon	15537947	15537949	.	+	0	transcript_id "file_1_file_1_jg11328.t2"; gene_id "file_1_file_1_jg11328";
dsimWXD1_2	AUGUSTUS	start_codon	21054154	21054156	.	+	0	transcript_id "file_1_file_1_jg15188.t1"; gene_id "file_1_file_1_jg15188";
dsimWXD1_2	AUGUSTUS	CDS	21054154	21054729	1	+	0	transcript_id "file_1_file_1_jg15188.t1"; gene_id "file_1_file_1_jg15188";
dsimWXD1_2	AUGUSTUS	exon	21054154	21054729	.	+	.	transcript_id "file_1_file_1_jg15188.t1"; gene_id "file_1_file_1_jg15188";
dsimWXD1_2	AUGUSTUS	transcript	21054154	21054729	.	+	.	transcript_id "file_1_file_1_jg15188.t1"; gene_id "file_1_file_1_jg15188"
dsimWXD1_2	AUGUSTUS	gene	21054154	21054729	.	+	.	jg15188
dsimWXD1_2	AUGUSTUS	stop_codon	21054727	21054729	.	+	0	transcript_id "file_1_file_1_jg15188.t1"; gene_id "file_1_file_1_jg15188";
dsimWXD1_3	AUGUSTUS	stop_codon	23659655	23659657	.	-	0	transcript_id "file_1_file_1_jg6198.t1"; gene_id "file_1_file_1_jg6198";
dsimWXD1_3	AUGUSTUS	CDS	23659655	23660085	1	-	2	transcript_id "file_1_file_1_jg6198.t1"; gene_id "file_1_file_1_jg6198";
dsimWXD1_3	AUGUSTUS	exon	23659655	23660085	.	-	.	transcript_id "file_1_file_1_jg6198.t1"; gene_id "file_1_file_1_jg6198";
dsimWXD1_3	AUGUSTUS	intron	23660086	23660144	.	-	.	transcript_id "file_1_file_1_jg6198.t1"; gene_id "file_1_file_1_jg6198";
dsimWXD1_3	AUGUSTUS	CDS	23660145	23660859	1	-	0	transcript_id "file_1_file_1_jg6198.t1"; gene_id "file_1_file_1_jg6198";
dsimWXD1_3	AUGUSTUS	exon	23660145	23660859	.	-	.	transcript_id "file_1_file_1_jg6198.t1"; gene_id "file_1_file_1_jg6198";
dsimWXD1_3	AUGUSTUS	intron	23660860	23660914	.	-	.	transcript_id "file_1_file_1_jg6198.t1"; gene_id "file_1_file_1_jg6198";
dsimWXD1_3	AUGUSTUS	CDS	23660915	23660984	1	-	1	transcript_id "file_1_file_1_jg6198.t1"; gene_id "file_1_file_1_jg6198";
dsimWXD1_3	AUGUSTUS	exon	23660915	23660984	.	-	.	transcript_id "file_1_file_1_jg6198.t1"; gene_id "file_1_file_1_jg6198";
dsimWXD1_3	AUGUSTUS	intron	23660985	23661046	.	-	.	transcript_id "file_1_file_1_jg6198.t1"; gene_id "file_1_file_1_jg6198";
dsimWXD1_3	AUGUSTUS	CDS	23661047	23661161	1	-	2	transcript_id "file_1_file_1_jg6198.t1"; gene_id "file_1_file_1_jg6198";
dsimWXD1_3	AUGUSTUS	exon	23661047	23661161	.	-	.	transcript_id "file_1_file_1_jg6198.t1"; gene_id "file_1_file_1_jg6198";
dsimWXD1_3	AUGUSTUS	intron	23661162	23661238	.	-	.	transcript_id "file_1_file_1_jg6198.t1"; gene_id "file_1_file_1_jg6198";
dsimWXD1_3	AUGUSTUS	transcript	23659655	23661302	.	-	.	transcript_id "file_1_file_1_jg6198.t1"; gene_id "file_1_file_1_jg6198"
dsimWXD1_3	AUGUSTUS	gene	23659655	23661302	.	-	.	jg6198
dsimWXD1_3	AUGUSTUS	CDS	23661239	23661302	1	-	0	transcript_id "file_1_file_1_jg6198.t1"; gene_id "file_1_file_1_jg6198";
dsimWXD1_3	AUGUSTUS	exon	23661239	23661302	.	-	.	transcript_id "file_1_file_1_jg6198.t1"; gene_id "file_1_file_1_jg6198";
dsimWXD1_3	AUGUSTUS	start_codon	23661300	23661302	.	-	0	transcript_id "file_1_file_1_jg6198.t1"; gene_id "file_1_file_1_jg6198";
dsimWXD1_31	AUGUSTUS	stop_codon	62958	62960	.	-	0	transcript_id "file_1_file_1_jg6884.t2"; gene_id "file_1_file_1_jg6884";
dsimWXD1_31	AUGUSTUS	CDS	62958	63195	1	-	1	transcript_id "file_1_file_1_jg6884.t2"; gene_id "file_1_file_1_jg6884";
dsimWXD1_31	AUGUSTUS	exon	62958	63195	.	-	.	transcript_id "file_1_file_1_jg6884.t2"; gene_id "file_1_file_1_jg6884";
dsimWXD1_31	AUGUSTUS	intron	63196	63255	.	-	.	transcript_id "file_1_file_1_jg6884.t2"; gene_id "file_1_file_1_jg6884";
dsimWXD1_31	AUGUSTUS	CDS	63256	63629	1	-	0	transcript_id "file_1_file_1_jg6884.t2"; gene_id "file_1_file_1_jg6884";
dsimWXD1_31	AUGUSTUS	exon	63256	63629	.	-	.	transcript_id "file_1_file_1_jg6884.t2"; gene_id "file_1_file_1_jg6884";
dsimWXD1_31	AUGUSTUS	intron	63630	63702	.	-	.	transcript_id "file_1_file_1_jg6884.t2"; gene_id "file_1_file_1_jg6884";
dsimWXD1_31	AUGUSTUS	transcript	62958	63762	.	-	.	transcript_id "file_1_file_1_jg6884.t2"; gene_id "file_1_file_1_jg6884"
dsimWXD1_31	AUGUSTUS	CDS	63703	63762	1	-	0	transcript_id "file_1_file_1_jg6884.t2"; gene_id "file_1_file_1_jg6884";
dsimWXD1_31	AUGUSTUS	exon	63703	63762	.	-	.	transcript_id "file_1_file_1_jg6884.t2"; gene_id "file_1_file_1_jg6884";
dsimWXD1_31	AUGUSTUS	start_codon	63760	63762	.	-	0	transcript_id "file_1_file_1_jg6884.t2"; gene_id "file_1_file_1_jg6884";
dsimWXD1_3	AUGUSTUS	start_codon	16816468	16816470	.	+	0	transcript_id "file_1_file_1_jg5183.t1"; gene_id "file_1_file_1_jg5183";
dsimWXD1_3	AUGUSTUS	CDS	16816468	16816529	1	+	0	transcript_id "file_1_file_1_jg5183.t1"; gene_id "file_1_file_1_jg5183";
dsimWXD1_3	AUGUSTUS	exon	16816468	16816529	.	+	.	transcript_id "file_1_file_1_jg5183.t1"; gene_id "file_1_file_1_jg5183";
dsimWXD1_3	AUGUSTUS	intron	16816530	16816608	.	+	.	transcript_id "file_1_file_1_jg5183.t1"; gene_id "file_1_file_1_jg5183";
dsimWXD1_3	AUGUSTUS	transcript	16816468	16818739	.	+	.	transcript_id "file_1_file_1_jg5183.t1"; gene_id "file_1_file_1_jg5183"
dsimWXD1_3	AUGUSTUS	gene	16816468	16818739	.	+	.	jg5183
dsimWXD1_3	AUGUSTUS	CDS	16816609	16818739	1	+	1	transcript_id "file_1_file_1_jg5183.t1"; gene_id "file_1_file_1_jg5183";
dsimWXD1_3	AUGUSTUS	exon	16816609	16818739	.	+	.	transcript_id "file_1_file_1_jg5183.t1"; gene_id "file_1_file_1_jg5183";
dsimWXD1_3	AUGUSTUS	stop_codon	16818737	16818739	.	+	0	transcript_id "file_1_file_1_jg5183.t1"; gene_id "file_1_file_1_jg5183";
dsimWXD1_3	AUGUSTUS	stop_codon	26840868	26840870	.	-	0	transcript_id "file_1_file_1_jg6610.t1"; gene_id "file_1_file_1_jg6610";
dsimWXD1_3	AUGUSTUS	CDS	26840868	26840998	1	-	2	transcript_id "file_1_file_1_jg6610.t1"; gene_id "file_1_file_1_jg6610";
dsimWXD1_3	AUGUSTUS	exon	26840868	26840998	.	-	.	transcript_id "file_1_file_1_jg6610.t1"; gene_id "file_1_file_1_jg6610";
dsimWXD1_3	AUGUSTUS	intron	26840999	26841059	.	-	.	transcript_id "file_1_file_1_jg6610.t1"; gene_id "file_1_file_1_jg6610";
dsimWXD1_3	AUGUSTUS	CDS	26841060	26841384	1	-	0	transcript_id "file_1_file_1_jg6610.t1"; gene_id "file_1_file_1_jg6610";
dsimWXD1_3	AUGUSTUS	exon	26841060	26841384	.	-	.	transcript_id "file_1_file_1_jg6610.t1"; gene_id "file_1_file_1_jg6610";
dsimWXD1_3	AUGUSTUS	intron	26841385	26842532	.	-	.	transcript_id "file_1_file_1_jg6610.t1"; gene_id "file_1_file_1_jg6610";
dsimWXD1_3	AUGUSTUS	CDS	26842533	26842662	1	-	1	transcript_id "file_1_file_1_jg6610.t1"; gene_id "file_1_file_1_jg6610";
dsimWXD1_3	AUGUSTUS	exon	26842533	26842662	.	-	.	transcript_id "file_1_file_1_jg6610.t1"; gene_id "file_1_file_1_jg6610";
dsimWXD1_3	AUGUSTUS	intron	26842663	26842856	.	-	.	transcript_id "file_1_file_1_jg6610.t1"; gene_id "file_1_file_1_jg6610";
dsimWXD1_3	AUGUSTUS	CDS	26842857	26843621	1	-	1	transcript_id "file_1_file_1_jg6610.t1"; gene_id "file_1_file_1_jg6610";
dsimWXD1_3	AUGUSTUS	exon	26842857	26843621	.	-	.	transcript_id "file_1_file_1_jg6610.t1"; gene_id "file_1_file_1_jg6610";
dsimWXD1_3	AUGUSTUS	intron	26843622	26843729	.	-	.	transcript_id "file_1_file_1_jg6610.t1"; gene_id "file_1_file_1_jg6610";
dsimWXD1_3	AUGUSTUS	CDS	26843730	26844065	1	-	1	transcript_id "file_1_file_1_jg6610.t1"; gene_id "file_1_file_1_jg6610";
dsimWXD1_3	AUGUSTUS	exon	26843730	26844065	.	-	.	transcript_id "file_1_file_1_jg6610.t1"; gene_id "file_1_file_1_jg6610";
dsimWXD1_3	AUGUSTUS	intron	26844066	26844229	.	-	.	transcript_id "file_1_file_1_jg6610.t1"; gene_id "file_1_file_1_jg6610";
dsimWXD1_3	AUGUSTUS	transcript	26840868	26844258	.	-	.	transcript_id "file_1_file_1_jg6610.t1"; gene_id "file_1_file_1_jg6610"
dsimWXD1_3	AUGUSTUS	gene	26840868	26844258	.	-	.	jg6610
dsimWXD1_3	AUGUSTUS	CDS	26844230	26844258	1	-	0	transcript_id "file_1_file_1_jg6610.t1"; gene_id "file_1_file_1_jg6610";
dsimWXD1_3	AUGUSTUS	exon	26844230	26844258	.	-	.	transcript_id "file_1_file_1_jg6610.t1"; gene_id "file_1_file_1_jg6610";
dsimWXD1_3	AUGUSTUS	start_codon	26844256	26844258	.	-	0	transcript_id "file_1_file_1_jg6610.t1"; gene_id "file_1_file_1_jg6610";
dsimWXD1_1	AUGUSTUS	stop_codon	16650934	16650936	.	-	0	transcript_id "file_1_file_1_jg11524.t1"; gene_id "file_1_file_1_jg11524";
dsimWXD1_1	AUGUSTUS	CDS	16650934	16650987	1	-	0	transcript_id "file_1_file_1_jg11524.t1"; gene_id "file_1_file_1_jg11524";
dsimWXD1_1	AUGUSTUS	exon	16650934	16650987	.	-	.	transcript_id "file_1_file_1_jg11524.t1"; gene_id "file_1_file_1_jg11524";
dsimWXD1_1	AUGUSTUS	intron	16650988	16651051	.	-	.	transcript_id "file_1_file_1_jg11524.t1"; gene_id "file_1_file_1_jg11524";
dsimWXD1_1	AUGUSTUS	CDS	16651052	16651168	1	-	0	transcript_id "file_1_file_1_jg11524.t1"; gene_id "file_1_file_1_jg11524";
dsimWXD1_1	AUGUSTUS	exon	16651052	16651168	.	-	.	transcript_id "file_1_file_1_jg11524.t1"; gene_id "file_1_file_1_jg11524";
dsimWXD1_1	AUGUSTUS	intron	16651169	16651235	.	-	.	transcript_id "file_1_file_1_jg11524.t1"; gene_id "file_1_file_1_jg11524";
dsimWXD1_1	AUGUSTUS	CDS	16651236	16651529	1	-	0	transcript_id "file_1_file_1_jg11524.t1"; gene_id "file_1_file_1_jg11524";
dsimWXD1_1	AUGUSTUS	exon	16651236	16651529	.	-	.	transcript_id "file_1_file_1_jg11524.t1"; gene_id "file_1_file_1_jg11524";
dsimWXD1_1	AUGUSTUS	intron	16651530	16653210	.	-	.	transcript_id "file_1_file_1_jg11524.t1"; gene_id "file_1_file_1_jg11524";
dsimWXD1_1	AUGUSTUS	CDS	16653211	16653375	1	-	0	transcript_id "file_1_file_1_jg11524.t1"; gene_id "file_1_file_1_jg11524";
dsimWXD1_1	AUGUSTUS	exon	16653211	16653375	.	-	.	transcript_id "file_1_file_1_jg11524.t1"; gene_id "file_1_file_1_jg11524";
dsimWXD1_1	AUGUSTUS	intron	16653376	16653435	.	-	.	transcript_id "file_1_file_1_jg11524.t1"; gene_id "file_1_file_1_jg11524";
dsimWXD1_1	AUGUSTUS	CDS	16653436	16653783	0.99	-	0	transcript_id "file_1_file_1_jg11524.t1"; gene_id "file_1_file_1_jg11524";
dsimWXD1_1	AUGUSTUS	exon	16653436	16653783	.	-	.	transcript_id "file_1_file_1_jg11524.t1"; gene_id "file_1_file_1_jg11524";
dsimWXD1_1	AUGUSTUS	intron	16653784	16653839	.	-	.	transcript_id "file_1_file_1_jg11524.t1"; gene_id "file_1_file_1_jg11524";
dsimWXD1_1	AUGUSTUS	CDS	16653840	16653984	1	-	1	transcript_id "file_1_file_1_jg11524.t1"; gene_id "file_1_file_1_jg11524";
dsimWXD1_1	AUGUSTUS	exon	16653840	16653984	.	-	.	transcript_id "file_1_file_1_jg11524.t1"; gene_id "file_1_file_1_jg11524";
dsimWXD1_1	AUGUSTUS	intron	16653985	16654115	.	-	.	transcript_id "file_1_file_1_jg11524.t1"; gene_id "file_1_file_1_jg11524";
dsimWXD1_1	AUGUSTUS	CDS	16654116	16654328	1	-	1	transcript_id "file_1_file_1_jg11524.t1"; gene_id "file_1_file_1_jg11524";
dsimWXD1_1	AUGUSTUS	exon	16654116	16654328	.	-	.	transcript_id "file_1_file_1_jg11524.t1"; gene_id "file_1_file_1_jg11524";
dsimWXD1_1	AUGUSTUS	intron	16654329	16654384	.	-	.	transcript_id "file_1_file_1_jg11524.t1"; gene_id "file_1_file_1_jg11524";
dsimWXD1_1	AUGUSTUS	CDS	16654385	16654906	1	-	1	transcript_id "file_1_file_1_jg11524.t1"; gene_id "file_1_file_1_jg11524";
dsimWXD1_1	AUGUSTUS	exon	16654385	16654906	.	-	.	transcript_id "file_1_file_1_jg11524.t1"; gene_id "file_1_file_1_jg11524";
dsimWXD1_1	AUGUSTUS	intron	16654907	16654962	.	-	.	transcript_id "file_1_file_1_jg11524.t1"; gene_id "file_1_file_1_jg11524";
dsimWXD1_1	AUGUSTUS	transcript	16650934	16655159	.	-	.	transcript_id "file_1_file_1_jg11524.t1"; gene_id "file_1_file_1_jg11524"
dsimWXD1_1	AUGUSTUS	gene	16650934	16655159	.	-	.	jg11524
dsimWXD1_1	AUGUSTUS	CDS	16654963	16655159	1	-	0	transcript_id "file_1_file_1_jg11524.t1"; gene_id "file_1_file_1_jg11524";
dsimWXD1_1	AUGUSTUS	exon	16654963	16655159	.	-	.	transcript_id "file_1_file_1_jg11524.t1"; gene_id "file_1_file_1_jg11524";
dsimWXD1_1	AUGUSTUS	start_codon	16655157	16655159	.	-	0	transcript_id "file_1_file_1_jg11524.t1"; gene_id "file_1_file_1_jg11524";
dsimWXD1_0	AUGUSTUS	start_codon	550350	550352	.	+	0	transcript_id "file_1_file_1_jg475.t1"; gene_id "file_1_file_1_jg475";
dsimWXD1_0	AUGUSTUS	CDS	550350	550655	0.39	+	0	transcript_id "file_1_file_1_jg475.t1"; gene_id "file_1_file_1_jg475";
dsimWXD1_0	AUGUSTUS	exon	550350	550655	.	+	.	transcript_id "file_1_file_1_jg475.t1"; gene_id "file_1_file_1_jg475";
dsimWXD1_0	AUGUSTUS	transcript	550350	550655	.	+	.	transcript_id "file_1_file_1_jg475.t1"; gene_id "file_1_file_1_jg475"
dsimWXD1_0	AUGUSTUS	gene	550350	550655	.	+	.	jg475
dsimWXD1_0	AUGUSTUS	stop_codon	550653	550655	.	+	0	transcript_id "file_1_file_1_jg475.t1"; gene_id "file_1_file_1_jg475";
dsimWXD1_5	AUGUSTUS	stop_codon	1674707	1674709	.	-	0	transcript_id "file_1_file_1_jg7106.t1"; gene_id "file_1_file_1_jg7106";
dsimWXD1_5	AUGUSTUS	CDS	1674707	1674794	1	-	1	transcript_id "file_1_file_1_jg7106.t1"; gene_id "file_1_file_1_jg7106";
dsimWXD1_5	AUGUSTUS	exon	1674707	1674794	.	-	.	transcript_id "file_1_file_1_jg7106.t1"; gene_id "file_1_file_1_jg7106";
dsimWXD1_5	AUGUSTUS	intron	1674795	1674985	.	-	.	transcript_id "file_1_file_1_jg7106.t1"; gene_id "file_1_file_1_jg7106";
dsimWXD1_5	AUGUSTUS	CDS	1674986	1675103	1	-	2	transcript_id "file_1_file_1_jg7106.t1"; gene_id "file_1_file_1_jg7106";
dsimWXD1_5	AUGUSTUS	exon	1674986	1675103	.	-	.	transcript_id "file_1_file_1_jg7106.t1"; gene_id "file_1_file_1_jg7106";
dsimWXD1_5	AUGUSTUS	intron	1675104	1675160	.	-	.	transcript_id "file_1_file_1_jg7106.t1"; gene_id "file_1_file_1_jg7106";
dsimWXD1_5	AUGUSTUS	CDS	1675161	1675222	1	-	1	transcript_id "file_1_file_1_jg7106.t1"; gene_id "file_1_file_1_jg7106";
dsimWXD1_5	AUGUSTUS	exon	1675161	1675222	.	-	.	transcript_id "file_1_file_1_jg7106.t1"; gene_id "file_1_file_1_jg7106";
dsimWXD1_5	AUGUSTUS	intron	1675223	1675292	.	-	.	transcript_id "file_1_file_1_jg7106.t1"; gene_id "file_1_file_1_jg7106";
dsimWXD1_5	AUGUSTUS	transcript	1674707	1675327	.	-	.	transcript_id "file_1_file_1_jg7106.t1"; gene_id "file_1_file_1_jg7106"
dsimWXD1_5	AUGUSTUS	gene	1674707	1675327	.	-	.	jg7106
dsimWXD1_5	AUGUSTUS	CDS	1675293	1675327	1	-	0	transcript_id "file_1_file_1_jg7106.t1"; gene_id "file_1_file_1_jg7106";
dsimWXD1_5	AUGUSTUS	exon	1675293	1675327	.	-	.	transcript_id "file_1_file_1_jg7106.t1"; gene_id "file_1_file_1_jg7106";
dsimWXD1_5	AUGUSTUS	start_codon	1675325	1675327	.	-	0	transcript_id "file_1_file_1_jg7106.t1"; gene_id "file_1_file_1_jg7106";
dsimWXD1_1	AUGUSTUS	start_codon	5845225	5845227	.	+	0	transcript_id "file_1_file_1_jg9868.t3"; gene_id "file_1_file_1_jg9868";
dsimWXD1_1	AUGUSTUS	CDS	5845225	5846332	0.84	+	0	transcript_id "file_1_file_1_jg9868.t3"; gene_id "file_1_file_1_jg9868";
dsimWXD1_1	AUGUSTUS	exon	5845225	5846332	.	+	.	transcript_id "file_1_file_1_jg9868.t3"; gene_id "file_1_file_1_jg9868";
dsimWXD1_1	AUGUSTUS	intron	5846333	5846710	.	+	.	transcript_id "file_1_file_1_jg9868.t3"; gene_id "file_1_file_1_jg9868";
dsimWXD1_1	AUGUSTUS	CDS	5846711	5847076	0.93	+	2	transcript_id "file_1_file_1_jg9868.t3"; gene_id "file_1_file_1_jg9868";
dsimWXD1_1	AUGUSTUS	exon	5846711	5847076	.	+	.	transcript_id "file_1_file_1_jg9868.t3"; gene_id "file_1_file_1_jg9868";
dsimWXD1_1	AUGUSTUS	intron	5847077	5847689	.	+	.	transcript_id "file_1_file_1_jg9868.t3"; gene_id "file_1_file_1_jg9868";
dsimWXD1_1	AUGUSTUS	CDS	5847690	5847903	1	+	2	transcript_id "file_1_file_1_jg9868.t3"; gene_id "file_1_file_1_jg9868";
dsimWXD1_1	AUGUSTUS	exon	5847690	5847903	.	+	.	transcript_id "file_1_file_1_jg9868.t3"; gene_id "file_1_file_1_jg9868";
dsimWXD1_1	AUGUSTUS	intron	5847904	5847975	.	+	.	transcript_id "file_1_file_1_jg9868.t3"; gene_id "file_1_file_1_jg9868";
dsimWXD1_1	AUGUSTUS	CDS	5847976	5848090	1	+	1	transcript_id "file_1_file_1_jg9868.t3"; gene_id "file_1_file_1_jg9868";
dsimWXD1_1	AUGUSTUS	exon	5847976	5848090	.	+	.	transcript_id "file_1_file_1_jg9868.t3"; gene_id "file_1_file_1_jg9868";
dsimWXD1_1	AUGUSTUS	intron	5848091	5849683	.	+	.	transcript_id "file_1_file_1_jg9868.t3"; gene_id "file_1_file_1_jg9868";
dsimWXD1_1	AUGUSTUS	CDS	5849684	5850181	1	+	0	transcript_id "file_1_file_1_jg9868.t3"; gene_id "file_1_file_1_jg9868";
dsimWXD1_1	AUGUSTUS	exon	5849684	5850181	.	+	.	transcript_id "file_1_file_1_jg9868.t3"; gene_id "file_1_file_1_jg9868";
dsimWXD1_1	AUGUSTUS	intron	5850182	5850241	.	+	.	transcript_id "file_1_file_1_jg9868.t3"; gene_id "file_1_file_1_jg9868";
dsimWXD1_1	AUGUSTUS	CDS	5850242	5850382	1	+	0	transcript_id "file_1_file_1_jg9868.t3"; gene_id "file_1_file_1_jg9868";
dsimWXD1_1	AUGUSTUS	exon	5850242	5850382	.	+	.	transcript_id "file_1_file_1_jg9868.t3"; gene_id "file_1_file_1_jg9868";
dsimWXD1_1	AUGUSTUS	intron	5850383	5850451	.	+	.	transcript_id "file_1_file_1_jg9868.t3"; gene_id "file_1_file_1_jg9868";
dsimWXD1_1	AUGUSTUS	CDS	5850452	5850591	1	+	0	transcript_id "file_1_file_1_jg9868.t3"; gene_id "file_1_file_1_jg9868";
dsimWXD1_1	AUGUSTUS	exon	5850452	5850591	.	+	.	transcript_id "file_1_file_1_jg9868.t3"; gene_id "file_1_file_1_jg9868";
dsimWXD1_1	AUGUSTUS	intron	5850592	5850651	.	+	.	transcript_id "file_1_file_1_jg9868.t3"; gene_id "file_1_file_1_jg9868";
dsimWXD1_1	AUGUSTUS	transcript	5845225	5850772	.	+	.	transcript_id "file_1_file_1_jg9868.t3"; gene_id "file_1_file_1_jg9868"
dsimWXD1_1	AUGUSTUS	CDS	5850652	5850772	1	+	1	transcript_id "file_1_file_1_jg9868.t3"; gene_id "file_1_file_1_jg9868";
dsimWXD1_1	AUGUSTUS	exon	5850652	5850772	.	+	.	transcript_id "file_1_file_1_jg9868.t3"; gene_id "file_1_file_1_jg9868";
dsimWXD1_1	AUGUSTUS	stop_codon	5850770	5850772	.	+	0	transcript_id "file_1_file_1_jg9868.t3"; gene_id "file_1_file_1_jg9868";
dsimWXD1_3	AUGUSTUS	start_codon	6127724	6127726	.	+	0	transcript_id "file_1_file_1_jg3878.t1"; gene_id "file_1_file_1_jg3878";
dsimWXD1_3	AUGUSTUS	CDS	6127724	6127791	1	+	0	transcript_id "file_1_file_1_jg3878.t1"; gene_id "file_1_file_1_jg3878";
dsimWXD1_3	AUGUSTUS	exon	6127724	6127791	.	+	.	transcript_id "file_1_file_1_jg3878.t1"; gene_id "file_1_file_1_jg3878";
dsimWXD1_3	AUGUSTUS	intron	6127792	6127872	.	+	.	transcript_id "file_1_file_1_jg3878.t1"; gene_id "file_1_file_1_jg3878";
dsimWXD1_3	AUGUSTUS	CDS	6127873	6128451	1	+	1	transcript_id "file_1_file_1_jg3878.t1"; gene_id "file_1_file_1_jg3878";
dsimWXD1_3	AUGUSTUS	exon	6127873	6128451	.	+	.	transcript_id "file_1_file_1_jg3878.t1"; gene_id "file_1_file_1_jg3878";
dsimWXD1_3	AUGUSTUS	intron	6128452	6128941	.	+	.	transcript_id "file_1_file_1_jg3878.t1"; gene_id "file_1_file_1_jg3878";
dsimWXD1_3	AUGUSTUS	transcript	6127724	6129068	.	+	.	transcript_id "file_1_file_1_jg3878.t1"; gene_id "file_1_file_1_jg3878"
dsimWXD1_3	AUGUSTUS	gene	6127724	6129068	.	+	.	jg3878
dsimWXD1_3	AUGUSTUS	CDS	6128942	6129068	1	+	1	transcript_id "file_1_file_1_jg3878.t1"; gene_id "file_1_file_1_jg3878";
dsimWXD1_3	AUGUSTUS	exon	6128942	6129068	.	+	.	transcript_id "file_1_file_1_jg3878.t1"; gene_id "file_1_file_1_jg3878";
dsimWXD1_3	AUGUSTUS	stop_codon	6129066	6129068	.	+	0	transcript_id "file_1_file_1_jg3878.t1"; gene_id "file_1_file_1_jg3878";
dsimWXD1_0	AUGUSTUS	stop_codon	7118513	7118515	.	-	0	transcript_id "file_1_file_1_jg1346.t1"; gene_id "file_1_file_1_jg1346";
dsimWXD1_0	AUGUSTUS	CDS	7118513	7119184	1	-	0	transcript_id "file_1_file_1_jg1346.t1"; gene_id "file_1_file_1_jg1346";
dsimWXD1_0	AUGUSTUS	exon	7118513	7119184	.	-	.	transcript_id "file_1_file_1_jg1346.t1"; gene_id "file_1_file_1_jg1346";
dsimWXD1_0	AUGUSTUS	transcript	7118513	7119184	.	-	.	transcript_id "file_1_file_1_jg1346.t1"; gene_id "file_1_file_1_jg1346"
dsimWXD1_0	AUGUSTUS	gene	7118513	7119184	.	-	.	jg1346
dsimWXD1_0	AUGUSTUS	start_codon	7119182	7119184	.	-	0	transcript_id "file_1_file_1_jg1346.t1"; gene_id "file_1_file_1_jg1346";
dsimWXD1_0	AUGUSTUS	stop_codon	22202366	22202368	.	-	0	transcript_id "file_1_file_1_jg3066.t1"; gene_id "file_1_file_1_jg3066";
dsimWXD1_0	AUGUSTUS	CDS	22202366	22202659	1	-	0	transcript_id "file_1_file_1_jg3066.t1"; gene_id "file_1_file_1_jg3066";
dsimWXD1_0	AUGUSTUS	exon	22202366	22202659	.	-	.	transcript_id "file_1_file_1_jg3066.t1"; gene_id "file_1_file_1_jg3066";
dsimWXD1_0	AUGUSTUS	transcript	22202366	22202659	.	-	.	transcript_id "file_1_file_1_jg3066.t1"; gene_id "file_1_file_1_jg3066"
dsimWXD1_0	AUGUSTUS	gene	22202366	22202659	.	-	.	jg3066
dsimWXD1_0	AUGUSTUS	start_codon	22202657	22202659	.	-	0	transcript_id "file_1_file_1_jg3066.t1"; gene_id "file_1_file_1_jg3066";
dsimWXD1_3	AUGUSTUS	stop_codon	15017234	15017236	.	-	0	transcript_id "file_1_file_1_jg4967.t1"; gene_id "file_1_file_1_jg4967";
dsimWXD1_3	AUGUSTUS	CDS	15017234	15017357	1	-	1	transcript_id "file_1_file_1_jg4967.t1"; gene_id "file_1_file_1_jg4967";
dsimWXD1_3	AUGUSTUS	exon	15017234	15017357	.	-	.	transcript_id "file_1_file_1_jg4967.t1"; gene_id "file_1_file_1_jg4967";
dsimWXD1_3	AUGUSTUS	intron	15017358	15017418	.	-	.	transcript_id "file_1_file_1_jg4967.t1"; gene_id "file_1_file_1_jg4967";
dsimWXD1_3	AUGUSTUS	CDS	15017419	15017664	1	-	1	transcript_id "file_1_file_1_jg4967.t1"; gene_id "file_1_file_1_jg4967";
dsimWXD1_3	AUGUSTUS	exon	15017419	15017664	.	-	.	transcript_id "file_1_file_1_jg4967.t1"; gene_id "file_1_file_1_jg4967";
dsimWXD1_3	AUGUSTUS	intron	15017665	15017725	.	-	.	transcript_id "file_1_file_1_jg4967.t1"; gene_id "file_1_file_1_jg4967";
dsimWXD1_3	AUGUSTUS	CDS	15017726	15018468	1	-	0	transcript_id "file_1_file_1_jg4967.t1"; gene_id "file_1_file_1_jg4967";
dsimWXD1_3	AUGUSTUS	exon	15017726	15018468	.	-	.	transcript_id "file_1_file_1_jg4967.t1"; gene_id "file_1_file_1_jg4967";
dsimWXD1_3	AUGUSTUS	intron	15018469	15018526	.	-	.	transcript_id "file_1_file_1_jg4967.t1"; gene_id "file_1_file_1_jg4967";
dsimWXD1_3	AUGUSTUS	transcript	15017234	15018661	.	-	.	transcript_id "file_1_file_1_jg4967.t1"; gene_id "file_1_file_1_jg4967"
dsimWXD1_3	AUGUSTUS	gene	15017234	15018661	.	-	.	jg4967
dsimWXD1_3	AUGUSTUS	CDS	15018527	15018661	1	-	0	transcript_id "file_1_file_1_jg4967.t1"; gene_id "file_1_file_1_jg4967";
dsimWXD1_3	AUGUSTUS	exon	15018527	15018661	.	-	.	transcript_id "file_1_file_1_jg4967.t1"; gene_id "file_1_file_1_jg4967";
dsimWXD1_3	AUGUSTUS	start_codon	15018659	15018661	.	-	0	transcript_id "file_1_file_1_jg4967.t1"; gene_id "file_1_file_1_jg4967";
dsimWXD1_31	AUGUSTUS	start_codon	29310	29312	.	+	0	transcript_id "file_1_file_1_jg6873.t1"; gene_id "file_1_file_1_jg6873";
dsimWXD1_31	AUGUSTUS	CDS	29310	29472	1	+	0	transcript_id "file_1_file_1_jg6873.t1"; gene_id "file_1_file_1_jg6873";
dsimWXD1_31	AUGUSTUS	exon	29310	29472	.	+	.	transcript_id "file_1_file_1_jg6873.t1"; gene_id "file_1_file_1_jg6873";
dsimWXD1_31	AUGUSTUS	intron	29473	32619	.	+	.	transcript_id "file_1_file_1_jg6873.t1"; gene_id "file_1_file_1_jg6873";
dsimWXD1_31	AUGUSTUS	CDS	32620	32913	1	+	2	transcript_id "file_1_file_1_jg6873.t1"; gene_id "file_1_file_1_jg6873";
dsimWXD1_31	AUGUSTUS	exon	32620	32913	.	+	.	transcript_id "file_1_file_1_jg6873.t1"; gene_id "file_1_file_1_jg6873";
dsimWXD1_31	AUGUSTUS	intron	32914	32972	.	+	.	transcript_id "file_1_file_1_jg6873.t1"; gene_id "file_1_file_1_jg6873";
dsimWXD1_31	AUGUSTUS	transcript	29310	33277	.	+	.	transcript_id "file_1_file_1_jg6873.t1"; gene_id "file_1_file_1_jg6873"
dsimWXD1_31	AUGUSTUS	gene	29310	33277	.	+	.	jg6873
dsimWXD1_31	AUGUSTUS	CDS	32973	33277	1	+	2	transcript_id "file_1_file_1_jg6873.t1"; gene_id "file_1_file_1_jg6873";
dsimWXD1_31	AUGUSTUS	exon	32973	33277	.	+	.	transcript_id "file_1_file_1_jg6873.t1"; gene_id "file_1_file_1_jg6873";
dsimWXD1_31	AUGUSTUS	stop_codon	33275	33277	.	+	0	transcript_id "file_1_file_1_jg6873.t1"; gene_id "file_1_file_1_jg6873";
dsimWXD1_0	AUGUSTUS	start_codon	13141368	13141370	.	+	0	transcript_id "file_1_file_1_jg2110.t1"; gene_id "file_1_file_1_jg2110";
dsimWXD1_0	AUGUSTUS	CDS	13141368	13141406	1	+	0	transcript_id "file_1_file_1_jg2110.t1"; gene_id "file_1_file_1_jg2110";
dsimWXD1_0	AUGUSTUS	exon	13141368	13141406	.	+	.	transcript_id "file_1_file_1_jg2110.t1"; gene_id "file_1_file_1_jg2110";
dsimWXD1_0	AUGUSTUS	intron	13141407	13141466	.	+	.	transcript_id "file_1_file_1_jg2110.t1"; gene_id "file_1_file_1_jg2110";
dsimWXD1_0	AUGUSTUS	CDS	13141467	13141547	0.63	+	0	transcript_id "file_1_file_1_jg2110.t1"; gene_id "file_1_file_1_jg2110";
dsimWXD1_0	AUGUSTUS	exon	13141467	13141547	.	+	.	transcript_id "file_1_file_1_jg2110.t1"; gene_id "file_1_file_1_jg2110";
dsimWXD1_0	AUGUSTUS	intron	13141548	13143452	.	+	.	transcript_id "file_1_file_1_jg2110.t1"; gene_id "file_1_file_1_jg2110";
dsimWXD1_0	AUGUSTUS	CDS	13143453	13143932	0.75	+	0	transcript_id "file_1_file_1_jg2110.t1"; gene_id "file_1_file_1_jg2110";
dsimWXD1_0	AUGUSTUS	exon	13143453	13143932	.	+	.	transcript_id "file_1_file_1_jg2110.t1"; gene_id "file_1_file_1_jg2110";
dsimWXD1_0	AUGUSTUS	intron	13143933	13144005	.	+	.	transcript_id "file_1_file_1_jg2110.t1"; gene_id "file_1_file_1_jg2110";
dsimWXD1_0	AUGUSTUS	CDS	13144006	13144454	1	+	0	transcript_id "file_1_file_1_jg2110.t1"; gene_id "file_1_file_1_jg2110";
dsimWXD1_0	AUGUSTUS	exon	13144006	13144454	.	+	.	transcript_id "file_1_file_1_jg2110.t1"; gene_id "file_1_file_1_jg2110";
dsimWXD1_0	AUGUSTUS	intron	13144455	13144511	.	+	.	transcript_id "file_1_file_1_jg2110.t1"; gene_id "file_1_file_1_jg2110";
dsimWXD1_0	AUGUSTUS	transcript	13141368	13145352	.	+	.	transcript_id "file_1_file_1_jg2110.t1"; gene_id "file_1_file_1_jg2110"
dsimWXD1_0	AUGUSTUS	gene	13141368	13145352	.	+	.	jg2110
dsimWXD1_0	AUGUSTUS	CDS	13144512	13145352	1	+	1	transcript_id "file_1_file_1_jg2110.t1"; gene_id "file_1_file_1_jg2110";
dsimWXD1_0	AUGUSTUS	exon	13144512	13145352	.	+	.	transcript_id "file_1_file_1_jg2110.t1"; gene_id "file_1_file_1_jg2110";
dsimWXD1_0	AUGUSTUS	stop_codon	13145350	13145352	.	+	0	transcript_id "file_1_file_1_jg2110.t1"; gene_id "file_1_file_1_jg2110";
dsimWXD1_5	GeneMark.hmm	CDS	18354711	18354713	.	+	0	gene_id "file_1_file_2_15624_g"; transcript_id "file_1_file_2_15624_t"; evidence "file_1_file_2_0_1"; cds_type "file_1_file_2_Initial"; count "file_1_file_2_1_2"; anchored "file_1_file_2_0_1";
dsimWXD1_5	GeneMark.hmm	exon	18354711	18354713	0	+	.	gene_id "file_1_file_2_15624_g"; transcript_id "file_1_file_2_15624_t"; evidence "file_1_file_2_0_1"; cds_type "file_1_file_2_Initial"; count "file_1_file_2_1_2"; anchored "file_1_file_2_0_1";
dsimWXD1_5	GeneMark.hmm	start_codon	18354711	18354713	.	+	0	gene_id "file_1_file_2_15624_g"; transcript_id "file_1_file_2_15624_t"; count "file_1_file_2_1_1";
dsimWXD1_5	GeneMark.hmm	CDS	18354784	18356652	.	+	0	gene_id "file_1_file_2_15624_g"; transcript_id "file_1_file_2_15624_t"; evidence "file_1_file_2_1_0"; cds_type "file_1_file_2_Terminal"; count "file_1_file_2_2_2"; anchored "file_1_file_2_1_0";
dsimWXD1_5	GeneMark.hmm	exon	18354784	18356652	0	+	.	gene_id "file_1_file_2_15624_g"; transcript_id "file_1_file_2_15624_t"; evidence "file_1_file_2_1_0"; cds_type "file_1_file_2_Terminal"; count "file_1_file_2_2_2"; anchored "file_1_file_2_1_0";
dsimWXD1_5	GeneMark.hmm	stop_codon	18356650	18356652	.	+	0	gene_id "file_1_file_2_15624_g"; transcript_id "file_1_file_2_15624_t"; count "file_1_file_2_1_1";
dsimWXD1_1	AUGUSTUS	start_codon	22169964	22169966	.	+	0	transcript_id "file_1_file_1_jg12365.t1"; gene_id "file_1_file_1_jg12365";
dsimWXD1_1	AUGUSTUS	CDS	22169964	22169988	1	+	0	transcript_id "file_1_file_1_jg12365.t1"; gene_id "file_1_file_1_jg12365";
dsimWXD1_1	AUGUSTUS	exon	22169964	22169988	.	+	.	transcript_id "file_1_file_1_jg12365.t1"; gene_id "file_1_file_1_jg12365";
dsimWXD1_1	AUGUSTUS	intron	22169989	22171920	.	+	.	transcript_id "file_1_file_1_jg12365.t1"; gene_id "file_1_file_1_jg12365";
dsimWXD1_1	AUGUSTUS	CDS	22171921	22173349	1	+	2	transcript_id "file_1_file_1_jg12365.t1"; gene_id "file_1_file_1_jg12365";
dsimWXD1_1	AUGUSTUS	exon	22171921	22173349	.	+	.	transcript_id "file_1_file_1_jg12365.t1"; gene_id "file_1_file_1_jg12365";
dsimWXD1_1	AUGUSTUS	intron	22173350	22173445	.	+	.	transcript_id "file_1_file_1_jg12365.t1"; gene_id "file_1_file_1_jg12365";
dsimWXD1_1	AUGUSTUS	CDS	22173446	22174085	1	+	1	transcript_id "file_1_file_1_jg12365.t1"; gene_id "file_1_file_1_jg12365";
dsimWXD1_1	AUGUSTUS	exon	22173446	22174085	.	+	.	transcript_id "file_1_file_1_jg12365.t1"; gene_id "file_1_file_1_jg12365";
dsimWXD1_1	AUGUSTUS	intron	22174086	22174143	.	+	.	transcript_id "file_1_file_1_jg12365.t1"; gene_id "file_1_file_1_jg12365";
dsimWXD1_1	AUGUSTUS	CDS	22174144	22174412	1	+	0	transcript_id "file_1_file_1_jg12365.t1"; gene_id "file_1_file_1_jg12365";
dsimWXD1_1	AUGUSTUS	exon	22174144	22174412	.	+	.	transcript_id "file_1_file_1_jg12365.t1"; gene_id "file_1_file_1_jg12365";
dsimWXD1_1	AUGUSTUS	intron	22174413	22174485	.	+	.	transcript_id "file_1_file_1_jg12365.t1"; gene_id "file_1_file_1_jg12365";
dsimWXD1_1	AUGUSTUS	CDS	22174486	22175587	1	+	1	transcript_id "file_1_file_1_jg12365.t1"; gene_id "file_1_file_1_jg12365";
dsimWXD1_1	AUGUSTUS	exon	22174486	22175587	.	+	.	transcript_id "file_1_file_1_jg12365.t1"; gene_id "file_1_file_1_jg12365";
dsimWXD1_1	AUGUSTUS	intron	22175588	22175642	.	+	.	transcript_id "file_1_file_1_jg12365.t1"; gene_id "file_1_file_1_jg12365";
dsimWXD1_1	AUGUSTUS	CDS	22175643	22176163	1	+	0	transcript_id "file_1_file_1_jg12365.t1"; gene_id "file_1_file_1_jg12365";
dsimWXD1_1	AUGUSTUS	exon	22175643	22176163	.	+	.	transcript_id "file_1_file_1_jg12365.t1"; gene_id "file_1_file_1_jg12365";
dsimWXD1_1	AUGUSTUS	intron	22176164	22176322	.	+	.	transcript_id "file_1_file_1_jg12365.t1"; gene_id "file_1_file_1_jg12365";
dsimWXD1_1	AUGUSTUS	CDS	22176323	22176542	1	+	1	transcript_id "file_1_file_1_jg12365.t1"; gene_id "file_1_file_1_jg12365";
dsimWXD1_1	AUGUSTUS	exon	22176323	22176542	.	+	.	transcript_id "file_1_file_1_jg12365.t1"; gene_id "file_1_file_1_jg12365";
dsimWXD1_1	AUGUSTUS	intron	22176543	22176608	.	+	.	transcript_id "file_1_file_1_jg12365.t1"; gene_id "file_1_file_1_jg12365";
dsimWXD1_1	AUGUSTUS	transcript	22169964	22176689	.	+	.	transcript_id "file_1_file_1_jg12365.t1"; gene_id "file_1_file_1_jg12365"
dsimWXD1_1	AUGUSTUS	gene	22169964	22176689	.	+	.	jg12365
dsimWXD1_1	AUGUSTUS	CDS	22176609	22176689	1	+	0	transcript_id "file_1_file_1_jg12365.t1"; gene_id "file_1_file_1_jg12365";
dsimWXD1_1	AUGUSTUS	exon	22176609	22176689	.	+	.	transcript_id "file_1_file_1_jg12365.t1"; gene_id "file_1_file_1_jg12365";
dsimWXD1_1	AUGUSTUS	stop_codon	22176687	22176689	.	+	0	transcript_id "file_1_file_1_jg12365.t1"; gene_id "file_1_file_1_jg12365";
dsimWXD1_0	AUGUSTUS	start_codon	5938656	5938658	.	+	0	transcript_id "file_1_file_1_jg1151.t2"; gene_id "file_1_file_1_jg1151";
dsimWXD1_0	AUGUSTUS	CDS	5938656	5939256	1	+	0	transcript_id "file_1_file_1_jg1151.t2"; gene_id "file_1_file_1_jg1151";
dsimWXD1_0	AUGUSTUS	exon	5938656	5939256	.	+	.	transcript_id "file_1_file_1_jg1151.t2"; gene_id "file_1_file_1_jg1151";
dsimWXD1_0	AUGUSTUS	intron	5939257	5941669	.	+	.	transcript_id "file_1_file_1_jg1151.t2"; gene_id "file_1_file_1_jg1151";
dsimWXD1_0	AUGUSTUS	CDS	5941670	5941814	1	+	2	transcript_id "file_1_file_1_jg1151.t2"; gene_id "file_1_file_1_jg1151";
dsimWXD1_0	AUGUSTUS	exon	5941670	5941814	.	+	.	transcript_id "file_1_file_1_jg1151.t2"; gene_id "file_1_file_1_jg1151";
dsimWXD1_0	AUGUSTUS	intron	5941815	5943366	.	+	.	transcript_id "file_1_file_1_jg1151.t2"; gene_id "file_1_file_1_jg1151";
dsimWXD1_0	AUGUSTUS	CDS	5943367	5943526	1	+	1	transcript_id "file_1_file_1_jg1151.t2"; gene_id "file_1_file_1_jg1151";
dsimWXD1_0	AUGUSTUS	exon	5943367	5943526	.	+	.	transcript_id "file_1_file_1_jg1151.t2"; gene_id "file_1_file_1_jg1151";
dsimWXD1_0	AUGUSTUS	intron	5943527	5944094	.	+	.	transcript_id "file_1_file_1_jg1151.t2"; gene_id "file_1_file_1_jg1151";
dsimWXD1_0	AUGUSTUS	CDS	5944095	5944295	1	+	0	transcript_id "file_1_file_1_jg1151.t2"; gene_id "file_1_file_1_jg1151";
dsimWXD1_0	AUGUSTUS	exon	5944095	5944295	.	+	.	transcript_id "file_1_file_1_jg1151.t2"; gene_id "file_1_file_1_jg1151";
dsimWXD1_0	AUGUSTUS	intron	5944296	5944739	.	+	.	transcript_id "file_1_file_1_jg1151.t2"; gene_id "file_1_file_1_jg1151";
dsimWXD1_0	AUGUSTUS	CDS	5944740	5945096	1	+	0	transcript_id "file_1_file_1_jg1151.t2"; gene_id "file_1_file_1_jg1151";
dsimWXD1_0	AUGUSTUS	exon	5944740	5945096	.	+	.	transcript_id "file_1_file_1_jg1151.t2"; gene_id "file_1_file_1_jg1151";
dsimWXD1_0	AUGUSTUS	intron	5945097	5946147	.	+	.	transcript_id "file_1_file_1_jg1151.t2"; gene_id "file_1_file_1_jg1151";
dsimWXD1_0	AUGUSTUS	CDS	5946148	5946162	1	+	0	transcript_id "file_1_file_1_jg1151.t2"; gene_id "file_1_file_1_jg1151";
dsimWXD1_0	AUGUSTUS	exon	5946148	5946162	.	+	.	transcript_id "file_1_file_1_jg1151.t2"; gene_id "file_1_file_1_jg1151";
dsimWXD1_0	AUGUSTUS	intron	5946163	5946256	.	+	.	transcript_id "file_1_file_1_jg1151.t2"; gene_id "file_1_file_1_jg1151";
dsimWXD1_0	AUGUSTUS	CDS	5946257	5946528	1	+	0	transcript_id "file_1_file_1_jg1151.t2"; gene_id "file_1_file_1_jg1151";
dsimWXD1_0	AUGUSTUS	exon	5946257	5946528	.	+	.	transcript_id "file_1_file_1_jg1151.t2"; gene_id "file_1_file_1_jg1151";
dsimWXD1_0	AUGUSTUS	intron	5946529	5949445	.	+	.	transcript_id "file_1_file_1_jg1151.t2"; gene_id "file_1_file_1_jg1151";
dsimWXD1_0	AUGUSTUS	CDS	5949446	5949665	1	+	1	transcript_id "file_1_file_1_jg1151.t2"; gene_id "file_1_file_1_jg1151";
dsimWXD1_0	AUGUSTUS	exon	5949446	5949665	.	+	.	transcript_id "file_1_file_1_jg1151.t2"; gene_id "file_1_file_1_jg1151";
dsimWXD1_0	AUGUSTUS	intron	5949666	5949729	.	+	.	transcript_id "file_1_file_1_jg1151.t2"; gene_id "file_1_file_1_jg1151";
dsimWXD1_0	AUGUSTUS	transcript	5938656	5949750	.	+	.	transcript_id "file_1_file_1_jg1151.t2"; gene_id "file_1_file_1_jg1151"
dsimWXD1_0	AUGUSTUS	CDS	5949730	5949750	0.99	+	0	transcript_id "file_1_file_1_jg1151.t2"; gene_id "file_1_file_1_jg1151";
dsimWXD1_0	AUGUSTUS	exon	5949730	5949750	.	+	.	transcript_id "file_1_file_1_jg1151.t2"; gene_id "file_1_file_1_jg1151";
dsimWXD1_0	AUGUSTUS	stop_codon	5949748	5949750	.	+	0	transcript_id "file_1_file_1_jg1151.t2"; gene_id "file_1_file_1_jg1151";
dsimWXD1_0	AUGUSTUS	start_codon	10571006	10571008	.	+	0	transcript_id "file_1_file_1_jg1831.t1"; gene_id "file_1_file_1_jg1831";
dsimWXD1_0	AUGUSTUS	CDS	10571006	10571167	1	+	0	transcript_id "file_1_file_1_jg1831.t1"; gene_id "file_1_file_1_jg1831";
dsimWXD1_0	AUGUSTUS	exon	10571006	10571167	.	+	.	transcript_id "file_1_file_1_jg1831.t1"; gene_id "file_1_file_1_jg1831";
dsimWXD1_0	AUGUSTUS	intron	10571168	10571228	.	+	.	transcript_id "file_1_file_1_jg1831.t1"; gene_id "file_1_file_1_jg1831";
dsimWXD1_0	AUGUSTUS	transcript	10571006	10571678	.	+	.	transcript_id "file_1_file_1_jg1831.t1"; gene_id "file_1_file_1_jg1831"
dsimWXD1_0	AUGUSTUS	gene	10571006	10571678	.	+	.	jg1831
dsimWXD1_0	AUGUSTUS	CDS	10571229	10571678	1	+	0	transcript_id "file_1_file_1_jg1831.t1"; gene_id "file_1_file_1_jg1831";
dsimWXD1_0	AUGUSTUS	exon	10571229	10571678	.	+	.	transcript_id "file_1_file_1_jg1831.t1"; gene_id "file_1_file_1_jg1831";
dsimWXD1_0	AUGUSTUS	stop_codon	10571676	10571678	.	+	0	transcript_id "file_1_file_1_jg1831.t1"; gene_id "file_1_file_1_jg1831";
dsimWXD1_5	AUGUSTUS	start_codon	9632818	9632820	.	+	0	transcript_id "file_1_file_1_jg7975.t2"; gene_id "file_1_file_1_jg7975";
dsimWXD1_5	AUGUSTUS	CDS	9632818	9632961	1	+	0	transcript_id "file_1_file_1_jg7975.t2"; gene_id "file_1_file_1_jg7975";
dsimWXD1_5	AUGUSTUS	exon	9632818	9632961	.	+	.	transcript_id "file_1_file_1_jg7975.t2"; gene_id "file_1_file_1_jg7975";
dsimWXD1_5	AUGUSTUS	intron	9632962	9638791	.	+	.	transcript_id "file_1_file_1_jg7975.t2"; gene_id "file_1_file_1_jg7975";
dsimWXD1_5	AUGUSTUS	CDS	9638792	9638899	1	+	0	transcript_id "file_1_file_1_jg7975.t2"; gene_id "file_1_file_1_jg7975";
dsimWXD1_5	AUGUSTUS	exon	9638792	9638899	.	+	.	transcript_id "file_1_file_1_jg7975.t2"; gene_id "file_1_file_1_jg7975";
dsimWXD1_5	AUGUSTUS	intron	9638900	9639949	.	+	.	transcript_id "file_1_file_1_jg7975.t2"; gene_id "file_1_file_1_jg7975";
dsimWXD1_5	AUGUSTUS	transcript	9632818	9640795	.	+	.	transcript_id "file_1_file_1_jg7975.t2"; gene_id "file_1_file_1_jg7975"
dsimWXD1_5	AUGUSTUS	gene	9632818	9640795	.	+	.	jg7975
dsimWXD1_5	AUGUSTUS	CDS	9639950	9640795	0.97	+	0	transcript_id "file_1_file_1_jg7975.t2"; gene_id "file_1_file_1_jg7975";
dsimWXD1_5	AUGUSTUS	exon	9639950	9640795	.	+	.	transcript_id "file_1_file_1_jg7975.t2"; gene_id "file_1_file_1_jg7975";
dsimWXD1_5	AUGUSTUS	stop_codon	9640793	9640795	.	+	0	transcript_id "file_1_file_1_jg7975.t2"; gene_id "file_1_file_1_jg7975";
dsimWXD1_44	AUGUSTUS	start_codon	32884	32886	.	+	0	transcript_id "file_1_file_1_jg15595.t1"; gene_id "file_1_file_1_jg15595";
dsimWXD1_44	AUGUSTUS	CDS	32884	33091	1	+	0	transcript_id "file_1_file_1_jg15595.t1"; gene_id "file_1_file_1_jg15595";
dsimWXD1_44	AUGUSTUS	exon	32884	33091	.	+	.	transcript_id "file_1_file_1_jg15595.t1"; gene_id "file_1_file_1_jg15595";
dsimWXD1_44	AUGUSTUS	intron	33092	33153	.	+	.	transcript_id "file_1_file_1_jg15595.t1"; gene_id "file_1_file_1_jg15595";
dsimWXD1_44	AUGUSTUS	CDS	33154	33251	1	+	2	transcript_id "file_1_file_1_jg15595.t1"; gene_id "file_1_file_1_jg15595";
dsimWXD1_44	AUGUSTUS	exon	33154	33251	.	+	.	transcript_id "file_1_file_1_jg15595.t1"; gene_id "file_1_file_1_jg15595";
dsimWXD1_44	AUGUSTUS	intron	33252	33879	.	+	.	transcript_id "file_1_file_1_jg15595.t1"; gene_id "file_1_file_1_jg15595";
dsimWXD1_44	AUGUSTUS	CDS	33880	34051	1	+	0	transcript_id "file_1_file_1_jg15595.t1"; gene_id "file_1_file_1_jg15595";
dsimWXD1_44	AUGUSTUS	exon	33880	34051	.	+	.	transcript_id "file_1_file_1_jg15595.t1"; gene_id "file_1_file_1_jg15595";
dsimWXD1_44	AUGUSTUS	intron	34052	34287	.	+	.	transcript_id "file_1_file_1_jg15595.t1"; gene_id "file_1_file_1_jg15595";
dsimWXD1_44	AUGUSTUS	transcript	32884	34541	.	+	.	transcript_id "file_1_file_1_jg15595.t1"; gene_id "file_1_file_1_jg15595"
dsimWXD1_44	AUGUSTUS	gene	32884	34541	.	+	.	jg15595
dsimWXD1_44	AUGUSTUS	CDS	34288	34541	1	+	2	transcript_id "file_1_file_1_jg15595.t1"; gene_id "file_1_file_1_jg15595";
dsimWXD1_44	AUGUSTUS	exon	34288	34541	.	+	.	transcript_id "file_1_file_1_jg15595.t1"; gene_id "file_1_file_1_jg15595";
dsimWXD1_44	AUGUSTUS	stop_codon	34539	34541	.	+	0	transcript_id "file_1_file_1_jg15595.t1"; gene_id "file_1_file_1_jg15595";
dsimWXD1_5	AUGUSTUS	stop_codon	3973051	3973053	.	-	0	transcript_id "file_1_file_1_jg7370.t1"; gene_id "file_1_file_1_jg7370";
dsimWXD1_5	AUGUSTUS	CDS	3973051	3973308	0.99	-	0	transcript_id "file_1_file_1_jg7370.t1"; gene_id "file_1_file_1_jg7370";
dsimWXD1_5	AUGUSTUS	exon	3973051	3973308	.	-	.	transcript_id "file_1_file_1_jg7370.t1"; gene_id "file_1_file_1_jg7370";
dsimWXD1_5	AUGUSTUS	transcript	3973051	3973308	.	-	.	transcript_id "file_1_file_1_jg7370.t1"; gene_id "file_1_file_1_jg7370"
dsimWXD1_5	AUGUSTUS	gene	3973051	3973308	.	-	.	jg7370
dsimWXD1_5	AUGUSTUS	start_codon	3973306	3973308	.	-	0	transcript_id "file_1_file_1_jg7370.t1"; gene_id "file_1_file_1_jg7370";
dsimWXD1_2	AUGUSTUS	start_codon	21014328	21014330	.	+	0	transcript_id "file_1_file_1_jg15177.t1"; gene_id "file_1_file_1_jg15177";
dsimWXD1_2	AUGUSTUS	CDS	21014328	21014339	0.84	+	0	transcript_id "file_1_file_1_jg15177.t1"; gene_id "file_1_file_1_jg15177";
dsimWXD1_2	AUGUSTUS	exon	21014328	21014339	.	+	.	transcript_id "file_1_file_1_jg15177.t1"; gene_id "file_1_file_1_jg15177";
dsimWXD1_2	AUGUSTUS	intron	21014340	21014422	.	+	.	transcript_id "file_1_file_1_jg15177.t1"; gene_id "file_1_file_1_jg15177";
dsimWXD1_2	AUGUSTUS	transcript	21014328	21014833	.	+	.	transcript_id "file_1_file_1_jg15177.t1"; gene_id "file_1_file_1_jg15177"
dsimWXD1_2	AUGUSTUS	gene	21014328	21014833	.	+	.	jg15177
dsimWXD1_2	AUGUSTUS	CDS	21014423	21014833	0.99	+	0	transcript_id "file_1_file_1_jg15177.t1"; gene_id "file_1_file_1_jg15177";
dsimWXD1_2	AUGUSTUS	exon	21014423	21014833	.	+	.	transcript_id "file_1_file_1_jg15177.t1"; gene_id "file_1_file_1_jg15177";
dsimWXD1_2	AUGUSTUS	stop_codon	21014831	21014833	.	+	0	transcript_id "file_1_file_1_jg15177.t1"; gene_id "file_1_file_1_jg15177";
dsimWXD1_2	AUGUSTUS	stop_codon	8293099	8293101	.	-	0	transcript_id "file_1_file_1_jg13613.t1"; gene_id "file_1_file_1_jg13613";
dsimWXD1_2	AUGUSTUS	CDS	8293099	8293737	0.54	-	0	transcript_id "file_1_file_1_jg13613.t1"; gene_id "file_1_file_1_jg13613";
dsimWXD1_2	AUGUSTUS	exon	8293099	8293737	.	-	.	transcript_id "file_1_file_1_jg13613.t1"; gene_id "file_1_file_1_jg13613";
dsimWXD1_2	AUGUSTUS	transcript	8293099	8293737	.	-	.	transcript_id "file_1_file_1_jg13613.t1"; gene_id "file_1_file_1_jg13613"
dsimWXD1_2	AUGUSTUS	gene	8293099	8293737	.	-	.	jg13613
dsimWXD1_2	AUGUSTUS	start_codon	8293735	8293737	.	-	0	transcript_id "file_1_file_1_jg13613.t1"; gene_id "file_1_file_1_jg13613";
dsimWXD1_5	AUGUSTUS	stop_codon	8070915	8070917	.	-	0	transcript_id "file_1_file_1_jg7821.t1"; gene_id "file_1_file_1_jg7821";
dsimWXD1_5	AUGUSTUS	CDS	8070915	8071736	1	-	0	transcript_id "file_1_file_1_jg7821.t1"; gene_id "file_1_file_1_jg7821";
dsimWXD1_5	AUGUSTUS	exon	8070915	8071736	.	-	.	transcript_id "file_1_file_1_jg7821.t1"; gene_id "file_1_file_1_jg7821";
dsimWXD1_5	AUGUSTUS	transcript	8070915	8071736	.	-	.	transcript_id "file_1_file_1_jg7821.t1"; gene_id "file_1_file_1_jg7821"
dsimWXD1_5	AUGUSTUS	gene	8070915	8071736	.	-	.	jg7821
dsimWXD1_5	AUGUSTUS	start_codon	8071734	8071736	.	-	0	transcript_id "file_1_file_1_jg7821.t1"; gene_id "file_1_file_1_jg7821";
dsimWXD1_0	AUGUSTUS	stop_codon	5920568	5920570	.	-	0	transcript_id "file_1_file_1_jg1150.t1"; gene_id "file_1_file_1_jg1150";
dsimWXD1_0	AUGUSTUS	CDS	5920568	5920828	0.96	-	0	transcript_id "file_1_file_1_jg1150.t1"; gene_id "file_1_file_1_jg1150";
dsimWXD1_0	AUGUSTUS	exon	5920568	5920828	.	-	.	transcript_id "file_1_file_1_jg1150.t1"; gene_id "file_1_file_1_jg1150";
dsimWXD1_0	AUGUSTUS	intron	5920829	5920894	.	-	.	transcript_id "file_1_file_1_jg1150.t1"; gene_id "file_1_file_1_jg1150";
dsimWXD1_0	AUGUSTUS	transcript	5920568	5920909	.	-	.	transcript_id "file_1_file_1_jg1150.t1"; gene_id "file_1_file_1_jg1150"
dsimWXD1_0	AUGUSTUS	gene	5920568	5920909	.	-	.	jg1150
dsimWXD1_0	AUGUSTUS	CDS	5920895	5920909	0.99	-	0	transcript_id "file_1_file_1_jg1150.t1"; gene_id "file_1_file_1_jg1150";
dsimWXD1_0	AUGUSTUS	exon	5920895	5920909	.	-	.	transcript_id "file_1_file_1_jg1150.t1"; gene_id "file_1_file_1_jg1150";
dsimWXD1_0	AUGUSTUS	start_codon	5920907	5920909	.	-	0	transcript_id "file_1_file_1_jg1150.t1"; gene_id "file_1_file_1_jg1150";
dsimWXD1_0	AUGUSTUS	start_codon	22009900	22009902	.	+	0	transcript_id "file_1_file_1_jg3052.t1"; gene_id "file_1_file_1_jg3052";
dsimWXD1_0	AUGUSTUS	CDS	22009900	22010466	1	+	0	transcript_id "file_1_file_1_jg3052.t1"; gene_id "file_1_file_1_jg3052";
dsimWXD1_0	AUGUSTUS	exon	22009900	22010466	.	+	.	transcript_id "file_1_file_1_jg3052.t1"; gene_id "file_1_file_1_jg3052";
dsimWXD1_0	AUGUSTUS	transcript	22009900	22010466	.	+	.	transcript_id "file_1_file_1_jg3052.t1"; gene_id "file_1_file_1_jg3052"
dsimWXD1_0	AUGUSTUS	gene	22009900	22010466	.	+	.	jg3052
dsimWXD1_0	AUGUSTUS	stop_codon	22010464	22010466	.	+	0	transcript_id "file_1_file_1_jg3052.t1"; gene_id "file_1_file_1_jg3052";
dsimWXD1_3	AUGUSTUS	stop_codon	16830437	16830439	.	-	0	transcript_id "file_1_file_1_jg5187.t1"; gene_id "file_1_file_1_jg5187";
dsimWXD1_3	AUGUSTUS	CDS	16830437	16830709	1	-	0	transcript_id "file_1_file_1_jg5187.t1"; gene_id "file_1_file_1_jg5187";
dsimWXD1_3	AUGUSTUS	exon	16830437	16830709	.	-	.	transcript_id "file_1_file_1_jg5187.t1"; gene_id "file_1_file_1_jg5187";
dsimWXD1_3	AUGUSTUS	intron	16830710	16830845	.	-	.	transcript_id "file_1_file_1_jg5187.t1"; gene_id "file_1_file_1_jg5187";
dsimWXD1_3	AUGUSTUS	CDS	16830846	16830917	1	-	0	transcript_id "file_1_file_1_jg5187.t1"; gene_id "file_1_file_1_jg5187";
dsimWXD1_3	AUGUSTUS	exon	16830846	16830917	.	-	.	transcript_id "file_1_file_1_jg5187.t1"; gene_id "file_1_file_1_jg5187";
dsimWXD1_3	AUGUSTUS	intron	16830918	16830973	.	-	.	transcript_id "file_1_file_1_jg5187.t1"; gene_id "file_1_file_1_jg5187";
dsimWXD1_3	AUGUSTUS	CDS	16830974	16831159	1	-	0	transcript_id "file_1_file_1_jg5187.t1"; gene_id "file_1_file_1_jg5187";
dsimWXD1_3	AUGUSTUS	exon	16830974	16831159	.	-	.	transcript_id "file_1_file_1_jg5187.t1"; gene_id "file_1_file_1_jg5187";
dsimWXD1_3	AUGUSTUS	intron	16831160	16831216	.	-	.	transcript_id "file_1_file_1_jg5187.t1"; gene_id "file_1_file_1_jg5187";
dsimWXD1_3	AUGUSTUS	transcript	16830437	16831387	.	-	.	transcript_id "file_1_file_1_jg5187.t1"; gene_id "file_1_file_1_jg5187"
dsimWXD1_3	AUGUSTUS	gene	16830437	16831387	.	-	.	jg5187
dsimWXD1_3	AUGUSTUS	CDS	16831217	16831387	1	-	0	transcript_id "file_1_file_1_jg5187.t1"; gene_id "file_1_file_1_jg5187";
dsimWXD1_3	AUGUSTUS	exon	16831217	16831387	.	-	.	transcript_id "file_1_file_1_jg5187.t1"; gene_id "file_1_file_1_jg5187";
dsimWXD1_3	AUGUSTUS	start_codon	16831385	16831387	.	-	0	transcript_id "file_1_file_1_jg5187.t1"; gene_id "file_1_file_1_jg5187";
dsimWXD1_2	AUGUSTUS	start_codon	5823106	5823108	.	+	0	transcript_id "file_1_file_1_jg13294.t1"; gene_id "file_1_file_1_jg13294";
dsimWXD1_2	AUGUSTUS	CDS	5823106	5823180	1	+	0	transcript_id "file_1_file_1_jg13294.t1"; gene_id "file_1_file_1_jg13294";
dsimWXD1_2	AUGUSTUS	exon	5823106	5823180	.	+	.	transcript_id "file_1_file_1_jg13294.t1"; gene_id "file_1_file_1_jg13294";
dsimWXD1_2	AUGUSTUS	intron	5823181	5823874	.	+	.	transcript_id "file_1_file_1_jg13294.t1"; gene_id "file_1_file_1_jg13294";
dsimWXD1_2	AUGUSTUS	CDS	5823875	5823998	1	+	0	transcript_id "file_1_file_1_jg13294.t1"; gene_id "file_1_file_1_jg13294";
dsimWXD1_2	AUGUSTUS	exon	5823875	5823998	.	+	.	transcript_id "file_1_file_1_jg13294.t1"; gene_id "file_1_file_1_jg13294";
dsimWXD1_2	AUGUSTUS	intron	5823999	5824093	.	+	.	transcript_id "file_1_file_1_jg13294.t1"; gene_id "file_1_file_1_jg13294";
dsimWXD1_2	AUGUSTUS	CDS	5824094	5824179	1	+	2	transcript_id "file_1_file_1_jg13294.t1"; gene_id "file_1_file_1_jg13294";
dsimWXD1_2	AUGUSTUS	exon	5824094	5824179	.	+	.	transcript_id "file_1_file_1_jg13294.t1"; gene_id "file_1_file_1_jg13294";
dsimWXD1_2	AUGUSTUS	intron	5824180	5824249	.	+	.	transcript_id "file_1_file_1_jg13294.t1"; gene_id "file_1_file_1_jg13294";
dsimWXD1_2	AUGUSTUS	CDS	5824250	5824408	1	+	0	transcript_id "file_1_file_1_jg13294.t1"; gene_id "file_1_file_1_jg13294";
dsimWXD1_2	AUGUSTUS	exon	5824250	5824408	.	+	.	transcript_id "file_1_file_1_jg13294.t1"; gene_id "file_1_file_1_jg13294";
dsimWXD1_2	AUGUSTUS	intron	5824409	5824487	.	+	.	transcript_id "file_1_file_1_jg13294.t1"; gene_id "file_1_file_1_jg13294";
dsimWXD1_2	AUGUSTUS	CDS	5824488	5824574	1	+	0	transcript_id "file_1_file_1_jg13294.t1"; gene_id "file_1_file_1_jg13294";
dsimWXD1_2	AUGUSTUS	exon	5824488	5824574	.	+	.	transcript_id "file_1_file_1_jg13294.t1"; gene_id "file_1_file_1_jg13294";
dsimWXD1_2	AUGUSTUS	intron	5824575	5824669	.	+	.	transcript_id "file_1_file_1_jg13294.t1"; gene_id "file_1_file_1_jg13294";
dsimWXD1_2	AUGUSTUS	CDS	5824670	5824901	1	+	0	transcript_id "file_1_file_1_jg13294.t1"; gene_id "file_1_file_1_jg13294";
dsimWXD1_2	AUGUSTUS	exon	5824670	5824901	.	+	.	transcript_id "file_1_file_1_jg13294.t1"; gene_id "file_1_file_1_jg13294";
dsimWXD1_2	AUGUSTUS	intron	5824902	5824967	.	+	.	transcript_id "file_1_file_1_jg13294.t1"; gene_id "file_1_file_1_jg13294";
dsimWXD1_2	AUGUSTUS	transcript	5823106	5825053	.	+	.	transcript_id "file_1_file_1_jg13294.t1"; gene_id "file_1_file_1_jg13294"
dsimWXD1_2	AUGUSTUS	gene	5823106	5825053	.	+	.	jg13294
dsimWXD1_2	AUGUSTUS	CDS	5824968	5825053	1	+	2	transcript_id "file_1_file_1_jg13294.t1"; gene_id "file_1_file_1_jg13294";
dsimWXD1_2	AUGUSTUS	exon	5824968	5825053	.	+	.	transcript_id "file_1_file_1_jg13294.t1"; gene_id "file_1_file_1_jg13294";
dsimWXD1_2	AUGUSTUS	stop_codon	5825051	5825053	.	+	0	transcript_id "file_1_file_1_jg13294.t1"; gene_id "file_1_file_1_jg13294";
dsimWXD1_3	AUGUSTUS	stop_codon	15122511	15122513	.	-	0	transcript_id "file_1_file_1_jg4980.t1"; gene_id "file_1_file_1_jg4980";
dsimWXD1_3	AUGUSTUS	CDS	15122511	15122760	0.96	-	1	transcript_id "file_1_file_1_jg4980.t1"; gene_id "file_1_file_1_jg4980";
dsimWXD1_3	AUGUSTUS	exon	15122511	15122760	.	-	.	transcript_id "file_1_file_1_jg4980.t1"; gene_id "file_1_file_1_jg4980";
dsimWXD1_3	AUGUSTUS	intron	15122761	15132523	.	-	.	transcript_id "file_1_file_1_jg4980.t1"; gene_id "file_1_file_1_jg4980";
dsimWXD1_3	AUGUSTUS	CDS	15132524	15132610	0.32	-	1	transcript_id "file_1_file_1_jg4980.t1"; gene_id "file_1_file_1_jg4980";
dsimWXD1_3	AUGUSTUS	exon	15132524	15132610	.	-	.	transcript_id "file_1_file_1_jg4980.t1"; gene_id "file_1_file_1_jg4980";
dsimWXD1_3	AUGUSTUS	intron	15132611	15132672	.	-	.	transcript_id "file_1_file_1_jg4980.t1"; gene_id "file_1_file_1_jg4980";
dsimWXD1_3	AUGUSTUS	transcript	15122511	15132701	.	-	.	transcript_id "file_1_file_1_jg4980.t1"; gene_id "file_1_file_1_jg4980"
dsimWXD1_3	AUGUSTUS	gene	15122511	15132701	.	-	.	jg4980
dsimWXD1_3	AUGUSTUS	CDS	15132673	15132701	0.95	-	0	transcript_id "file_1_file_1_jg4980.t1"; gene_id "file_1_file_1_jg4980";
dsimWXD1_3	AUGUSTUS	exon	15132673	15132701	.	-	.	transcript_id "file_1_file_1_jg4980.t1"; gene_id "file_1_file_1_jg4980";
dsimWXD1_3	AUGUSTUS	start_codon	15132699	15132701	.	-	0	transcript_id "file_1_file_1_jg4980.t1"; gene_id "file_1_file_1_jg4980";
dsimWXD1_0	AUGUSTUS	start_codon	8282952	8282954	.	+	0	transcript_id "file_1_file_1_jg1479.t1"; gene_id "file_1_file_1_jg1479";
dsimWXD1_0	AUGUSTUS	CDS	8282952	8283021	1	+	0	transcript_id "file_1_file_1_jg1479.t1"; gene_id "file_1_file_1_jg1479";
dsimWXD1_0	AUGUSTUS	exon	8282952	8283021	.	+	.	transcript_id "file_1_file_1_jg1479.t1"; gene_id "file_1_file_1_jg1479";
dsimWXD1_0	AUGUSTUS	intron	8283022	8283192	.	+	.	transcript_id "file_1_file_1_jg1479.t1"; gene_id "file_1_file_1_jg1479";
dsimWXD1_0	AUGUSTUS	transcript	8282952	8283635	.	+	.	transcript_id "file_1_file_1_jg1479.t1"; gene_id "file_1_file_1_jg1479"
dsimWXD1_0	AUGUSTUS	gene	8282952	8283635	.	+	.	jg1479
dsimWXD1_0	AUGUSTUS	CDS	8283193	8283635	1	+	2	transcript_id "file_1_file_1_jg1479.t1"; gene_id "file_1_file_1_jg1479";
dsimWXD1_0	AUGUSTUS	exon	8283193	8283635	.	+	.	transcript_id "file_1_file_1_jg1479.t1"; gene_id "file_1_file_1_jg1479";
dsimWXD1_0	AUGUSTUS	stop_codon	8283633	8283635	.	+	0	transcript_id "file_1_file_1_jg1479.t1"; gene_id "file_1_file_1_jg1479";
dsimWXD1_2	AUGUSTUS	start_codon	4328831	4328833	.	+	0	transcript_id "file_1_file_1_jg13139.t1"; gene_id "file_1_file_1_jg13139";
dsimWXD1_2	AUGUSTUS	CDS	4328831	4329135	1	+	0	transcript_id "file_1_file_1_jg13139.t1"; gene_id "file_1_file_1_jg13139";
dsimWXD1_2	AUGUSTUS	exon	4328831	4329135	.	+	.	transcript_id "file_1_file_1_jg13139.t1"; gene_id "file_1_file_1_jg13139";
dsimWXD1_2	AUGUSTUS	intron	4329136	4329199	.	+	.	transcript_id "file_1_file_1_jg13139.t1"; gene_id "file_1_file_1_jg13139";
dsimWXD1_2	AUGUSTUS	transcript	4328831	4329830	.	+	.	transcript_id "file_1_file_1_jg13139.t1"; gene_id "file_1_file_1_jg13139"
dsimWXD1_2	AUGUSTUS	gene	4328831	4329830	.	+	.	jg13139
dsimWXD1_2	AUGUSTUS	CDS	4329200	4329830	1	+	1	transcript_id "file_1_file_1_jg13139.t1"; gene_id "file_1_file_1_jg13139";
dsimWXD1_2	AUGUSTUS	exon	4329200	4329830	.	+	.	transcript_id "file_1_file_1_jg13139.t1"; gene_id "file_1_file_1_jg13139";
dsimWXD1_2	AUGUSTUS	stop_codon	4329828	4329830	.	+	0	transcript_id "file_1_file_1_jg13139.t1"; gene_id "file_1_file_1_jg13139";
dsimWXD1_3	AUGUSTUS	stop_codon	12358010	12358012	.	-	0	transcript_id "file_1_file_1_jg4597.t1"; gene_id "file_1_file_1_jg4597";
dsimWXD1_3	AUGUSTUS	CDS	12358010	12358474	1	-	0	transcript_id "file_1_file_1_jg4597.t1"; gene_id "file_1_file_1_jg4597";
dsimWXD1_3	AUGUSTUS	exon	12358010	12358474	.	-	.	transcript_id "file_1_file_1_jg4597.t1"; gene_id "file_1_file_1_jg4597";
dsimWXD1_3	AUGUSTUS	intron	12358475	12358530	.	-	.	transcript_id "file_1_file_1_jg4597.t1"; gene_id "file_1_file_1_jg4597";
dsimWXD1_3	AUGUSTUS	CDS	12358531	12358874	1	-	2	transcript_id "file_1_file_1_jg4597.t1"; gene_id "file_1_file_1_jg4597";
dsimWXD1_3	AUGUSTUS	exon	12358531	12358874	.	-	.	transcript_id "file_1_file_1_jg4597.t1"; gene_id "file_1_file_1_jg4597";
dsimWXD1_3	AUGUSTUS	intron	12358875	12358940	.	-	.	transcript_id "file_1_file_1_jg4597.t1"; gene_id "file_1_file_1_jg4597";
dsimWXD1_3	AUGUSTUS	CDS	12358941	12359102	1	-	2	transcript_id "file_1_file_1_jg4597.t1"; gene_id "file_1_file_1_jg4597";
dsimWXD1_3	AUGUSTUS	exon	12358941	12359102	.	-	.	transcript_id "file_1_file_1_jg4597.t1"; gene_id "file_1_file_1_jg4597";
dsimWXD1_3	AUGUSTUS	intron	12359103	12359162	.	-	.	transcript_id "file_1_file_1_jg4597.t1"; gene_id "file_1_file_1_jg4597";
dsimWXD1_3	AUGUSTUS	transcript	12358010	12359217	.	-	.	transcript_id "file_1_file_1_jg4597.t1"; gene_id "file_1_file_1_jg4597"
dsimWXD1_3	AUGUSTUS	gene	12358010	12359217	.	-	.	jg4597
dsimWXD1_3	AUGUSTUS	CDS	12359163	12359217	1	-	0	transcript_id "file_1_file_1_jg4597.t1"; gene_id "file_1_file_1_jg4597";
dsimWXD1_3	AUGUSTUS	exon	12359163	12359217	.	-	.	transcript_id "file_1_file_1_jg4597.t1"; gene_id "file_1_file_1_jg4597";
dsimWXD1_3	AUGUSTUS	start_codon	12359215	12359217	.	-	0	transcript_id "file_1_file_1_jg4597.t1"; gene_id "file_1_file_1_jg4597";
dsimWXD1_1	AUGUSTUS	start_codon	632679	632681	.	+	0	transcript_id "file_1_file_1_jg9454.t1"; gene_id "file_1_file_1_jg9454";
dsimWXD1_1	AUGUSTUS	CDS	632679	633062	0.74	+	0	transcript_id "file_1_file_1_jg9454.t1"; gene_id "file_1_file_1_jg9454";
dsimWXD1_1	AUGUSTUS	exon	632679	633062	.	+	.	transcript_id "file_1_file_1_jg9454.t1"; gene_id "file_1_file_1_jg9454";
dsimWXD1_1	AUGUSTUS	transcript	632679	633062	.	+	.	transcript_id "file_1_file_1_jg9454.t1"; gene_id "file_1_file_1_jg9454"
dsimWXD1_1	AUGUSTUS	gene	632679	633062	.	+	.	jg9454
dsimWXD1_1	AUGUSTUS	stop_codon	633060	633062	.	+	0	transcript_id "file_1_file_1_jg9454.t1"; gene_id "file_1_file_1_jg9454";
dsimWXD1_2	AUGUSTUS	stop_codon	15921818	15921820	.	-	0	transcript_id "file_1_file_1_jg14486.t1"; gene_id "file_1_file_1_jg14486";
dsimWXD1_2	AUGUSTUS	CDS	15921818	15922615	1	-	0	transcript_id "file_1_file_1_jg14486.t1"; gene_id "file_1_file_1_jg14486";
dsimWXD1_2	AUGUSTUS	exon	15921818	15922615	.	-	.	transcript_id "file_1_file_1_jg14486.t1"; gene_id "file_1_file_1_jg14486";
dsimWXD1_2	AUGUSTUS	intron	15922616	15922672	.	-	.	transcript_id "file_1_file_1_jg14486.t1"; gene_id "file_1_file_1_jg14486";
dsimWXD1_2	AUGUSTUS	CDS	15922673	15923830	0.87	-	0	transcript_id "file_1_file_1_jg14486.t1"; gene_id "file_1_file_1_jg14486";
dsimWXD1_2	AUGUSTUS	exon	15922673	15923830	.	-	.	transcript_id "file_1_file_1_jg14486.t1"; gene_id "file_1_file_1_jg14486";
dsimWXD1_2	AUGUSTUS	intron	15923831	15923891	.	-	.	transcript_id "file_1_file_1_jg14486.t1"; gene_id "file_1_file_1_jg14486";
dsimWXD1_2	AUGUSTUS	transcript	15921818	15923900	.	-	.	transcript_id "file_1_file_1_jg14486.t1"; gene_id "file_1_file_1_jg14486"
dsimWXD1_2	AUGUSTUS	gene	15921818	15923900	.	-	.	jg14486
dsimWXD1_2	AUGUSTUS	CDS	15923892	15923900	0.87	-	0	transcript_id "file_1_file_1_jg14486.t1"; gene_id "file_1_file_1_jg14486";
dsimWXD1_2	AUGUSTUS	exon	15923892	15923900	.	-	.	transcript_id "file_1_file_1_jg14486.t1"; gene_id "file_1_file_1_jg14486";
dsimWXD1_2	AUGUSTUS	start_codon	15923898	15923900	.	-	0	transcript_id "file_1_file_1_jg14486.t1"; gene_id "file_1_file_1_jg14486";
dsimWXD1_0	AUGUSTUS	start_codon	3225673	3225675	.	+	0	transcript_id "file_1_file_1_jg840.t1"; gene_id "file_1_file_1_jg840";
dsimWXD1_0	AUGUSTUS	CDS	3225673	3226680	1	+	0	transcript_id "file_1_file_1_jg840.t1"; gene_id "file_1_file_1_jg840";
dsimWXD1_0	AUGUSTUS	exon	3225673	3226680	.	+	.	transcript_id "file_1_file_1_jg840.t1"; gene_id "file_1_file_1_jg840";
dsimWXD1_0	AUGUSTUS	transcript	3225673	3226680	.	+	.	transcript_id "file_1_file_1_jg840.t1"; gene_id "file_1_file_1_jg840"
dsimWXD1_0	AUGUSTUS	gene	3225673	3226680	.	+	.	jg840
dsimWXD1_0	AUGUSTUS	stop_codon	3226678	3226680	.	+	0	transcript_id "file_1_file_1_jg840.t1"; gene_id "file_1_file_1_jg840";
dsimWXD1_3	AUGUSTUS	start_codon	14376047	14376049	.	+	0	transcript_id "file_1_file_1_jg4873.t1"; gene_id "file_1_file_1_jg4873";
dsimWXD1_3	AUGUSTUS	CDS	14376047	14376205	0.93	+	0	transcript_id "file_1_file_1_jg4873.t1"; gene_id "file_1_file_1_jg4873";
dsimWXD1_3	AUGUSTUS	exon	14376047	14376205	.	+	.	transcript_id "file_1_file_1_jg4873.t1"; gene_id "file_1_file_1_jg4873";
dsimWXD1_3	AUGUSTUS	intron	14376206	14376760	.	+	.	transcript_id "file_1_file_1_jg4873.t1"; gene_id "file_1_file_1_jg4873";
dsimWXD1_3	AUGUSTUS	transcript	14376047	14376847	.	+	.	transcript_id "file_1_file_1_jg4873.t1"; gene_id "file_1_file_1_jg4873"
dsimWXD1_3	AUGUSTUS	gene	14376047	14376847	.	+	.	jg4873
dsimWXD1_3	AUGUSTUS	CDS	14376761	14376847	0.93	+	0	transcript_id "file_1_file_1_jg4873.t1"; gene_id "file_1_file_1_jg4873";
dsimWXD1_3	AUGUSTUS	exon	14376761	14376847	.	+	.	transcript_id "file_1_file_1_jg4873.t1"; gene_id "file_1_file_1_jg4873";
dsimWXD1_3	AUGUSTUS	stop_codon	14376845	14376847	.	+	0	transcript_id "file_1_file_1_jg4873.t1"; gene_id "file_1_file_1_jg4873";
dsimWXD1_3	AUGUSTUS	stop_codon	14246885	14246887	.	-	0	transcript_id "file_1_file_1_jg4850.t2"; gene_id "file_1_file_1_jg4850";
dsimWXD1_3	AUGUSTUS	CDS	14246885	14247523	1	-	0	transcript_id "file_1_file_1_jg4850.t2"; gene_id "file_1_file_1_jg4850";
dsimWXD1_3	AUGUSTUS	exon	14246885	14247523	.	-	.	transcript_id "file_1_file_1_jg4850.t2"; gene_id "file_1_file_1_jg4850";
dsimWXD1_3	AUGUSTUS	transcript	14246885	14247523	.	-	.	transcript_id "file_1_file_1_jg4850.t2"; gene_id "file_1_file_1_jg4850"
dsimWXD1_3	AUGUSTUS	gene	14246885	14247523	.	-	.	jg4850
dsimWXD1_3	AUGUSTUS	start_codon	14247521	14247523	.	-	0	transcript_id "file_1_file_1_jg4850.t2"; gene_id "file_1_file_1_jg4850";
dsimWXD1_2	AUGUSTUS	start_codon	17146358	17146360	.	+	0	transcript_id "file_1_file_1_jg14678.t2"; gene_id "file_1_file_1_jg14678";
dsimWXD1_2	AUGUSTUS	CDS	17146358	17146444	1	+	0	transcript_id "file_1_file_1_jg14678.t2"; gene_id "file_1_file_1_jg14678";
dsimWXD1_2	AUGUSTUS	exon	17146358	17146444	.	+	.	transcript_id "file_1_file_1_jg14678.t2"; gene_id "file_1_file_1_jg14678";
dsimWXD1_2	AUGUSTUS	intron	17146445	17146510	.	+	.	transcript_id "file_1_file_1_jg14678.t2"; gene_id "file_1_file_1_jg14678";
dsimWXD1_2	AUGUSTUS	CDS	17146511	17146937	1	+	0	transcript_id "file_1_file_1_jg14678.t2"; gene_id "file_1_file_1_jg14678";
dsimWXD1_2	AUGUSTUS	exon	17146511	17146937	.	+	.	transcript_id "file_1_file_1_jg14678.t2"; gene_id "file_1_file_1_jg14678";
dsimWXD1_2	AUGUSTUS	intron	17146938	17146992	.	+	.	transcript_id "file_1_file_1_jg14678.t2"; gene_id "file_1_file_1_jg14678";
dsimWXD1_2	AUGUSTUS	CDS	17146993	17147243	1	+	2	transcript_id "file_1_file_1_jg14678.t2"; gene_id "file_1_file_1_jg14678";
dsimWXD1_2	AUGUSTUS	exon	17146993	17147243	.	+	.	transcript_id "file_1_file_1_jg14678.t2"; gene_id "file_1_file_1_jg14678";
dsimWXD1_2	AUGUSTUS	intron	17147244	17147305	.	+	.	transcript_id "file_1_file_1_jg14678.t2"; gene_id "file_1_file_1_jg14678";
dsimWXD1_2	AUGUSTUS	CDS	17147306	17147899	1	+	0	transcript_id "file_1_file_1_jg14678.t2"; gene_id "file_1_file_1_jg14678";
dsimWXD1_2	AUGUSTUS	exon	17147306	17147899	.	+	.	transcript_id "file_1_file_1_jg14678.t2"; gene_id "file_1_file_1_jg14678";
dsimWXD1_2	AUGUSTUS	intron	17147900	17147957	.	+	.	transcript_id "file_1_file_1_jg14678.t2"; gene_id "file_1_file_1_jg14678";
dsimWXD1_2	AUGUSTUS	CDS	17147958	17148771	1	+	0	transcript_id "file_1_file_1_jg14678.t2"; gene_id "file_1_file_1_jg14678";
dsimWXD1_2	AUGUSTUS	exon	17147958	17148771	.	+	.	transcript_id "file_1_file_1_jg14678.t2"; gene_id "file_1_file_1_jg14678";
dsimWXD1_2	AUGUSTUS	intron	17148772	17148864	.	+	.	transcript_id "file_1_file_1_jg14678.t2"; gene_id "file_1_file_1_jg14678";
dsimWXD1_2	AUGUSTUS	CDS	17148865	17150129	0.8	+	2	transcript_id "file_1_file_1_jg14678.t2"; gene_id "file_1_file_1_jg14678";
dsimWXD1_2	AUGUSTUS	exon	17148865	17150129	.	+	.	transcript_id "file_1_file_1_jg14678.t2"; gene_id "file_1_file_1_jg14678";
dsimWXD1_2	AUGUSTUS	intron	17150130	17150180	.	+	.	transcript_id "file_1_file_1_jg14678.t2"; gene_id "file_1_file_1_jg14678";
dsimWXD1_2	AUGUSTUS	transcript	17146358	17150666	.	+	.	transcript_id "file_1_file_1_jg14678.t2"; gene_id "file_1_file_1_jg14678"
dsimWXD1_2	AUGUSTUS	CDS	17150181	17150666	0.86	+	0	transcript_id "file_1_file_1_jg14678.t2"; gene_id "file_1_file_1_jg14678";
dsimWXD1_2	AUGUSTUS	exon	17150181	17150666	.	+	.	transcript_id "file_1_file_1_jg14678.t2"; gene_id "file_1_file_1_jg14678";
dsimWXD1_2	AUGUSTUS	stop_codon	17150664	17150666	.	+	0	transcript_id "file_1_file_1_jg14678.t2"; gene_id "file_1_file_1_jg14678";
dsimWXD1_1	AUGUSTUS	stop_codon	8208782	8208784	.	-	0	transcript_id "file_1_file_1_jg10259.t1"; gene_id "file_1_file_1_jg10259";
dsimWXD1_1	AUGUSTUS	CDS	8208782	8209606	1	-	0	transcript_id "file_1_file_1_jg10259.t1"; gene_id "file_1_file_1_jg10259";
dsimWXD1_1	AUGUSTUS	exon	8208782	8209606	.	-	.	transcript_id "file_1_file_1_jg10259.t1"; gene_id "file_1_file_1_jg10259";
dsimWXD1_1	AUGUSTUS	intron	8209607	8210054	.	-	.	transcript_id "file_1_file_1_jg10259.t1"; gene_id "file_1_file_1_jg10259";
dsimWXD1_1	AUGUSTUS	CDS	8210055	8210387	1	-	0	transcript_id "file_1_file_1_jg10259.t1"; gene_id "file_1_file_1_jg10259";
dsimWXD1_1	AUGUSTUS	exon	8210055	8210387	.	-	.	transcript_id "file_1_file_1_jg10259.t1"; gene_id "file_1_file_1_jg10259";
dsimWXD1_1	AUGUSTUS	intron	8210388	8210453	.	-	.	transcript_id "file_1_file_1_jg10259.t1"; gene_id "file_1_file_1_jg10259";
dsimWXD1_1	AUGUSTUS	CDS	8210454	8210801	1	-	0	transcript_id "file_1_file_1_jg10259.t1"; gene_id "file_1_file_1_jg10259";
dsimWXD1_1	AUGUSTUS	exon	8210454	8210801	.	-	.	transcript_id "file_1_file_1_jg10259.t1"; gene_id "file_1_file_1_jg10259";
dsimWXD1_1	AUGUSTUS	intron	8210802	8211003	.	-	.	transcript_id "file_1_file_1_jg10259.t1"; gene_id "file_1_file_1_jg10259";
dsimWXD1_1	AUGUSTUS	CDS	8211004	8211174	1	-	0	transcript_id "file_1_file_1_jg10259.t1"; gene_id "file_1_file_1_jg10259";
dsimWXD1_1	AUGUSTUS	exon	8211004	8211174	.	-	.	transcript_id "file_1_file_1_jg10259.t1"; gene_id "file_1_file_1_jg10259";
dsimWXD1_1	AUGUSTUS	intron	8211175	8211230	.	-	.	transcript_id "file_1_file_1_jg10259.t1"; gene_id "file_1_file_1_jg10259";
dsimWXD1_1	AUGUSTUS	CDS	8211231	8211399	1	-	1	transcript_id "file_1_file_1_jg10259.t1"; gene_id "file_1_file_1_jg10259";
dsimWXD1_1	AUGUSTUS	exon	8211231	8211399	.	-	.	transcript_id "file_1_file_1_jg10259.t1"; gene_id "file_1_file_1_jg10259";
dsimWXD1_1	AUGUSTUS	intron	8211400	8211452	.	-	.	transcript_id "file_1_file_1_jg10259.t1"; gene_id "file_1_file_1_jg10259";
dsimWXD1_1	AUGUSTUS	CDS	8211453	8211676	1	-	0	transcript_id "file_1_file_1_jg10259.t1"; gene_id "file_1_file_1_jg10259";
dsimWXD1_1	AUGUSTUS	exon	8211453	8211676	.	-	.	transcript_id "file_1_file_1_jg10259.t1"; gene_id "file_1_file_1_jg10259";
dsimWXD1_1	AUGUSTUS	intron	8211677	8219978	.	-	.	transcript_id "file_1_file_1_jg10259.t1"; gene_id "file_1_file_1_jg10259";
dsimWXD1_1	AUGUSTUS	transcript	8208782	8220074	.	-	.	transcript_id "file_1_file_1_jg10259.t1"; gene_id "file_1_file_1_jg10259"
dsimWXD1_1	AUGUSTUS	gene	8208782	8220074	.	-	.	jg10259
dsimWXD1_1	AUGUSTUS	CDS	8219979	8220074	1	-	0	transcript_id "file_1_file_1_jg10259.t1"; gene_id "file_1_file_1_jg10259";
dsimWXD1_1	AUGUSTUS	exon	8219979	8220074	.	-	.	transcript_id "file_1_file_1_jg10259.t1"; gene_id "file_1_file_1_jg10259";
dsimWXD1_1	AUGUSTUS	start_codon	8220072	8220074	.	-	0	transcript_id "file_1_file_1_jg10259.t1"; gene_id "file_1_file_1_jg10259";
dsimWXD1_3	AUGUSTUS	start_codon	16419431	16419433	.	+	0	transcript_id "file_1_file_1_jg5133.t1"; gene_id "file_1_file_1_jg5133";
dsimWXD1_3	AUGUSTUS	CDS	16419431	16419563	1	+	0	transcript_id "file_1_file_1_jg5133.t1"; gene_id "file_1_file_1_jg5133";
dsimWXD1_3	AUGUSTUS	exon	16419431	16419563	.	+	.	transcript_id "file_1_file_1_jg5133.t1"; gene_id "file_1_file_1_jg5133";
dsimWXD1_3	AUGUSTUS	intron	16419564	16419635	.	+	.	transcript_id "file_1_file_1_jg5133.t1"; gene_id "file_1_file_1_jg5133";
dsimWXD1_3	AUGUSTUS	CDS	16419636	16419721	1	+	2	transcript_id "file_1_file_1_jg5133.t1"; gene_id "file_1_file_1_jg5133";
dsimWXD1_3	AUGUSTUS	exon	16419636	16419721	.	+	.	transcript_id "file_1_file_1_jg5133.t1"; gene_id "file_1_file_1_jg5133";
dsimWXD1_3	AUGUSTUS	intron	16419722	16419826	.	+	.	transcript_id "file_1_file_1_jg5133.t1"; gene_id "file_1_file_1_jg5133";
dsimWXD1_3	AUGUSTUS	CDS	16419827	16420045	1	+	0	transcript_id "file_1_file_1_jg5133.t1"; gene_id "file_1_file_1_jg5133";
dsimWXD1_3	AUGUSTUS	exon	16419827	16420045	.	+	.	transcript_id "file_1_file_1_jg5133.t1"; gene_id "file_1_file_1_jg5133";
dsimWXD1_3	AUGUSTUS	intron	16420046	16420103	.	+	.	transcript_id "file_1_file_1_jg5133.t1"; gene_id "file_1_file_1_jg5133";
dsimWXD1_3	AUGUSTUS	transcript	16419431	16420298	.	+	.	transcript_id "file_1_file_1_jg5133.t1"; gene_id "file_1_file_1_jg5133"
dsimWXD1_3	AUGUSTUS	gene	16419431	16420298	.	+	.	jg5133
dsimWXD1_3	AUGUSTUS	CDS	16420104	16420298	1	+	0	transcript_id "file_1_file_1_jg5133.t1"; gene_id "file_1_file_1_jg5133";
dsimWXD1_3	AUGUSTUS	exon	16420104	16420298	.	+	.	transcript_id "file_1_file_1_jg5133.t1"; gene_id "file_1_file_1_jg5133";
dsimWXD1_3	AUGUSTUS	stop_codon	16420296	16420298	.	+	0	transcript_id "file_1_file_1_jg5133.t1"; gene_id "file_1_file_1_jg5133";
dsimWXD1_3	AUGUSTUS	stop_codon	18196624	18196626	.	-	0	transcript_id "file_1_file_1_jg5397.t1"; gene_id "file_1_file_1_jg5397";
dsimWXD1_3	AUGUSTUS	CDS	18196624	18196820	1	-	2	transcript_id "file_1_file_1_jg5397.t1"; gene_id "file_1_file_1_jg5397";
dsimWXD1_3	AUGUSTUS	exon	18196624	18196820	.	-	.	transcript_id "file_1_file_1_jg5397.t1"; gene_id "file_1_file_1_jg5397";
dsimWXD1_3	AUGUSTUS	intron	18196821	18196888	.	-	.	transcript_id "file_1_file_1_jg5397.t1"; gene_id "file_1_file_1_jg5397";
dsimWXD1_3	AUGUSTUS	CDS	18196889	18197147	1	-	0	transcript_id "file_1_file_1_jg5397.t1"; gene_id "file_1_file_1_jg5397";
dsimWXD1_3	AUGUSTUS	exon	18196889	18197147	.	-	.	transcript_id "file_1_file_1_jg5397.t1"; gene_id "file_1_file_1_jg5397";
dsimWXD1_3	AUGUSTUS	intron	18197148	18197208	.	-	.	transcript_id "file_1_file_1_jg5397.t1"; gene_id "file_1_file_1_jg5397";
dsimWXD1_3	AUGUSTUS	CDS	18197209	18197350	1	-	1	transcript_id "file_1_file_1_jg5397.t1"; gene_id "file_1_file_1_jg5397";
dsimWXD1_3	AUGUSTUS	exon	18197209	18197350	.	-	.	transcript_id "file_1_file_1_jg5397.t1"; gene_id "file_1_file_1_jg5397";
dsimWXD1_3	AUGUSTUS	intron	18197351	18197404	.	-	.	transcript_id "file_1_file_1_jg5397.t1"; gene_id "file_1_file_1_jg5397";
dsimWXD1_3	AUGUSTUS	CDS	18197405	18197710	1	-	1	transcript_id "file_1_file_1_jg5397.t1"; gene_id "file_1_file_1_jg5397";
dsimWXD1_3	AUGUSTUS	exon	18197405	18197710	.	-	.	transcript_id "file_1_file_1_jg5397.t1"; gene_id "file_1_file_1_jg5397";
dsimWXD1_3	AUGUSTUS	intron	18197711	18197768	.	-	.	transcript_id "file_1_file_1_jg5397.t1"; gene_id "file_1_file_1_jg5397";
dsimWXD1_3	AUGUSTUS	CDS	18197769	18197888	1	-	1	transcript_id "file_1_file_1_jg5397.t1"; gene_id "file_1_file_1_jg5397";
dsimWXD1_3	AUGUSTUS	exon	18197769	18197888	.	-	.	transcript_id "file_1_file_1_jg5397.t1"; gene_id "file_1_file_1_jg5397";
dsimWXD1_3	AUGUSTUS	intron	18197889	18197954	.	-	.	transcript_id "file_1_file_1_jg5397.t1"; gene_id "file_1_file_1_jg5397";
dsimWXD1_3	AUGUSTUS	transcript	18196624	18197977	.	-	.	transcript_id "file_1_file_1_jg5397.t1"; gene_id "file_1_file_1_jg5397"
dsimWXD1_3	AUGUSTUS	CDS	18197955	18197977	1	-	0	transcript_id "file_1_file_1_jg5397.t1"; gene_id "file_1_file_1_jg5397";
dsimWXD1_3	AUGUSTUS	exon	18197955	18197977	.	-	.	transcript_id "file_1_file_1_jg5397.t1"; gene_id "file_1_file_1_jg5397";
dsimWXD1_3	AUGUSTUS	start_codon	18197975	18197977	.	-	0	transcript_id "file_1_file_1_jg5397.t1"; gene_id "file_1_file_1_jg5397";
dsimWXD1_2	AUGUSTUS	start_codon	24082208	24082210	.	+	0	transcript_id "file_1_file_1_jg15417.t1"; gene_id "file_1_file_1_jg15417";
dsimWXD1_2	AUGUSTUS	CDS	24082208	24082220	1	+	0	transcript_id "file_1_file_1_jg15417.t1"; gene_id "file_1_file_1_jg15417";
dsimWXD1_2	AUGUSTUS	exon	24082208	24082220	.	+	.	transcript_id "file_1_file_1_jg15417.t1"; gene_id "file_1_file_1_jg15417";
dsimWXD1_2	AUGUSTUS	intron	24082221	24082481	.	+	.	transcript_id "file_1_file_1_jg15417.t1"; gene_id "file_1_file_1_jg15417";
dsimWXD1_2	AUGUSTUS	CDS	24082482	24082619	0.91	+	2	transcript_id "file_1_file_1_jg15417.t1"; gene_id "file_1_file_1_jg15417";
dsimWXD1_2	AUGUSTUS	exon	24082482	24082619	.	+	.	transcript_id "file_1_file_1_jg15417.t1"; gene_id "file_1_file_1_jg15417";
dsimWXD1_2	AUGUSTUS	intron	24082620	24083429	.	+	.	transcript_id "file_1_file_1_jg15417.t1"; gene_id "file_1_file_1_jg15417";
dsimWXD1_2	AUGUSTUS	CDS	24083430	24083630	0.92	+	2	transcript_id "file_1_file_1_jg15417.t1"; gene_id "file_1_file_1_jg15417";
dsimWXD1_2	AUGUSTUS	exon	24083430	24083630	.	+	.	transcript_id "file_1_file_1_jg15417.t1"; gene_id "file_1_file_1_jg15417";
dsimWXD1_2	AUGUSTUS	intron	24083631	24088845	.	+	.	transcript_id "file_1_file_1_jg15417.t1"; gene_id "file_1_file_1_jg15417";
dsimWXD1_2	AUGUSTUS	CDS	24088846	24088906	1	+	2	transcript_id "file_1_file_1_jg15417.t1"; gene_id "file_1_file_1_jg15417";
dsimWXD1_2	AUGUSTUS	exon	24088846	24088906	.	+	.	transcript_id "file_1_file_1_jg15417.t1"; gene_id "file_1_file_1_jg15417";
dsimWXD1_2	AUGUSTUS	intron	24088907	24093871	.	+	.	transcript_id "file_1_file_1_jg15417.t1"; gene_id "file_1_file_1_jg15417";
dsimWXD1_2	AUGUSTUS	CDS	24093872	24093983	1	+	1	transcript_id "file_1_file_1_jg15417.t1"; gene_id "file_1_file_1_jg15417";
dsimWXD1_2	AUGUSTUS	exon	24093872	24093983	.	+	.	transcript_id "file_1_file_1_jg15417.t1"; gene_id "file_1_file_1_jg15417";
dsimWXD1_2	AUGUSTUS	intron	24093984	24095997	.	+	.	transcript_id "file_1_file_1_jg15417.t1"; gene_id "file_1_file_1_jg15417";
dsimWXD1_2	AUGUSTUS	transcript	24082208	24096051	.	+	.	transcript_id "file_1_file_1_jg15417.t1"; gene_id "file_1_file_1_jg15417"
dsimWXD1_2	AUGUSTUS	gene	24082208	24096051	.	+	.	jg15417
dsimWXD1_2	AUGUSTUS	CDS	24095998	24096051	1	+	0	transcript_id "file_1_file_1_jg15417.t1"; gene_id "file_1_file_1_jg15417";
dsimWXD1_2	AUGUSTUS	exon	24095998	24096051	.	+	.	transcript_id "file_1_file_1_jg15417.t1"; gene_id "file_1_file_1_jg15417";
dsimWXD1_2	AUGUSTUS	stop_codon	24096049	24096051	.	+	0	transcript_id "file_1_file_1_jg15417.t1"; gene_id "file_1_file_1_jg15417";
dsimWXD1_5	AUGUSTUS	stop_codon	22251682	22251684	.	-	0	transcript_id "file_1_file_1_jg9376.t1"; gene_id "file_1_file_1_jg9376";
dsimWXD1_5	AUGUSTUS	CDS	22251682	22252390	0.98	-	1	transcript_id "file_1_file_1_jg9376.t1"; gene_id "file_1_file_1_jg9376";
dsimWXD1_5	AUGUSTUS	exon	22251682	22252390	.	-	.	transcript_id "file_1_file_1_jg9376.t1"; gene_id "file_1_file_1_jg9376";
dsimWXD1_5	AUGUSTUS	intron	22252391	22252756	.	-	.	transcript_id "file_1_file_1_jg9376.t1"; gene_id "file_1_file_1_jg9376";
dsimWXD1_5	AUGUSTUS	transcript	22251682	22253316	.	-	.	transcript_id "file_1_file_1_jg9376.t1"; gene_id "file_1_file_1_jg9376"
dsimWXD1_5	AUGUSTUS	gene	22251682	22253316	.	-	.	jg9376
dsimWXD1_5	AUGUSTUS	CDS	22252757	22253316	1	-	0	transcript_id "file_1_file_1_jg9376.t1"; gene_id "file_1_file_1_jg9376";
dsimWXD1_5	AUGUSTUS	exon	22252757	22253316	.	-	.	transcript_id "file_1_file_1_jg9376.t1"; gene_id "file_1_file_1_jg9376";
dsimWXD1_5	AUGUSTUS	start_codon	22253314	22253316	.	-	0	transcript_id "file_1_file_1_jg9376.t1"; gene_id "file_1_file_1_jg9376";
dsimWXD1_2	AUGUSTUS	start_codon	19568153	19568155	.	+	0	transcript_id "file_1_file_1_jg14969.t1"; gene_id "file_1_file_1_jg14969";
dsimWXD1_2	AUGUSTUS	CDS	19568153	19568642	1	+	0	transcript_id "file_1_file_1_jg14969.t1"; gene_id "file_1_file_1_jg14969";
dsimWXD1_2	AUGUSTUS	exon	19568153	19568642	.	+	.	transcript_id "file_1_file_1_jg14969.t1"; gene_id "file_1_file_1_jg14969";
dsimWXD1_2	AUGUSTUS	intron	19568643	19568705	.	+	.	transcript_id "file_1_file_1_jg14969.t1"; gene_id "file_1_file_1_jg14969";
dsimWXD1_2	AUGUSTUS	CDS	19568706	19569397	1	+	2	transcript_id "file_1_file_1_jg14969.t1"; gene_id "file_1_file_1_jg14969";
dsimWXD1_2	AUGUSTUS	exon	19568706	19569397	.	+	.	transcript_id "file_1_file_1_jg14969.t1"; gene_id "file_1_file_1_jg14969";
dsimWXD1_2	AUGUSTUS	intron	19569398	19569470	.	+	.	transcript_id "file_1_file_1_jg14969.t1"; gene_id "file_1_file_1_jg14969";
dsimWXD1_2	AUGUSTUS	transcript	19568153	19569587	.	+	.	transcript_id "file_1_file_1_jg14969.t1"; gene_id "file_1_file_1_jg14969"
dsimWXD1_2	AUGUSTUS	gene	19568153	19569587	.	+	.	jg14969
dsimWXD1_2	AUGUSTUS	CDS	19569471	19569587	1	+	0	transcript_id "file_1_file_1_jg14969.t1"; gene_id "file_1_file_1_jg14969";
dsimWXD1_2	AUGUSTUS	exon	19569471	19569587	.	+	.	transcript_id "file_1_file_1_jg14969.t1"; gene_id "file_1_file_1_jg14969";
dsimWXD1_2	AUGUSTUS	stop_codon	19569585	19569587	.	+	0	transcript_id "file_1_file_1_jg14969.t1"; gene_id "file_1_file_1_jg14969";
dsimWXD1_0	AUGUSTUS	start_codon	12927272	12927274	.	+	0	transcript_id "file_1_file_1_jg2095.t1"; gene_id "file_1_file_1_jg2095";
dsimWXD1_0	AUGUSTUS	CDS	12927272	12927382	1	+	0	transcript_id "file_1_file_1_jg2095.t1"; gene_id "file_1_file_1_jg2095";
dsimWXD1_0	AUGUSTUS	exon	12927272	12927382	.	+	.	transcript_id "file_1_file_1_jg2095.t1"; gene_id "file_1_file_1_jg2095";
dsimWXD1_0	AUGUSTUS	intron	12927383	12927431	.	+	.	transcript_id "file_1_file_1_jg2095.t1"; gene_id "file_1_file_1_jg2095";
dsimWXD1_0	AUGUSTUS	CDS	12927432	12927572	1	+	0	transcript_id "file_1_file_1_jg2095.t1"; gene_id "file_1_file_1_jg2095";
dsimWXD1_0	AUGUSTUS	exon	12927432	12927572	.	+	.	transcript_id "file_1_file_1_jg2095.t1"; gene_id "file_1_file_1_jg2095";
dsimWXD1_0	AUGUSTUS	intron	12927573	12927628	.	+	.	transcript_id "file_1_file_1_jg2095.t1"; gene_id "file_1_file_1_jg2095";
dsimWXD1_0	AUGUSTUS	CDS	12927629	12927788	1	+	0	transcript_id "file_1_file_1_jg2095.t1"; gene_id "file_1_file_1_jg2095";
dsimWXD1_0	AUGUSTUS	exon	12927629	12927788	.	+	.	transcript_id "file_1_file_1_jg2095.t1"; gene_id "file_1_file_1_jg2095";
dsimWXD1_0	AUGUSTUS	intron	12927789	12927849	.	+	.	transcript_id "file_1_file_1_jg2095.t1"; gene_id "file_1_file_1_jg2095";
dsimWXD1_0	AUGUSTUS	CDS	12927850	12928633	1	+	2	transcript_id "file_1_file_1_jg2095.t1"; gene_id "file_1_file_1_jg2095";
dsimWXD1_0	AUGUSTUS	exon	12927850	12928633	.	+	.	transcript_id "file_1_file_1_jg2095.t1"; gene_id "file_1_file_1_jg2095";
dsimWXD1_0	AUGUSTUS	intron	12928634	12928695	.	+	.	transcript_id "file_1_file_1_jg2095.t1"; gene_id "file_1_file_1_jg2095";
dsimWXD1_0	AUGUSTUS	CDS	12928696	12928796	1	+	1	transcript_id "file_1_file_1_jg2095.t1"; gene_id "file_1_file_1_jg2095";
dsimWXD1_0	AUGUSTUS	exon	12928696	12928796	.	+	.	transcript_id "file_1_file_1_jg2095.t1"; gene_id "file_1_file_1_jg2095";
dsimWXD1_0	AUGUSTUS	intron	12928797	12928855	.	+	.	transcript_id "file_1_file_1_jg2095.t1"; gene_id "file_1_file_1_jg2095";
dsimWXD1_0	AUGUSTUS	CDS	12928856	12929195	1	+	2	transcript_id "file_1_file_1_jg2095.t1"; gene_id "file_1_file_1_jg2095";
dsimWXD1_0	AUGUSTUS	exon	12928856	12929195	.	+	.	transcript_id "file_1_file_1_jg2095.t1"; gene_id "file_1_file_1_jg2095";
dsimWXD1_0	AUGUSTUS	intron	12929196	12929318	.	+	.	transcript_id "file_1_file_1_jg2095.t1"; gene_id "file_1_file_1_jg2095";
dsimWXD1_0	AUGUSTUS	CDS	12929319	12929769	0.99	+	1	transcript_id "file_1_file_1_jg2095.t1"; gene_id "file_1_file_1_jg2095";
dsimWXD1_0	AUGUSTUS	exon	12929319	12929769	.	+	.	transcript_id "file_1_file_1_jg2095.t1"; gene_id "file_1_file_1_jg2095";
dsimWXD1_0	AUGUSTUS	intron	12929770	12929821	.	+	.	transcript_id "file_1_file_1_jg2095.t1"; gene_id "file_1_file_1_jg2095";
dsimWXD1_0	AUGUSTUS	CDS	12929822	12930183	1	+	0	transcript_id "file_1_file_1_jg2095.t1"; gene_id "file_1_file_1_jg2095";
dsimWXD1_0	AUGUSTUS	exon	12929822	12930183	.	+	.	transcript_id "file_1_file_1_jg2095.t1"; gene_id "file_1_file_1_jg2095";
dsimWXD1_0	AUGUSTUS	intron	12930184	12930241	.	+	.	transcript_id "file_1_file_1_jg2095.t1"; gene_id "file_1_file_1_jg2095";
dsimWXD1_0	AUGUSTUS	CDS	12930242	12930336	1	+	1	transcript_id "file_1_file_1_jg2095.t1"; gene_id "file_1_file_1_jg2095";
dsimWXD1_0	AUGUSTUS	exon	12930242	12930336	.	+	.	transcript_id "file_1_file_1_jg2095.t1"; gene_id "file_1_file_1_jg2095";
dsimWXD1_0	AUGUSTUS	intron	12930337	12930401	.	+	.	transcript_id "file_1_file_1_jg2095.t1"; gene_id "file_1_file_1_jg2095";
dsimWXD1_0	AUGUSTUS	CDS	12930402	12930553	1	+	2	transcript_id "file_1_file_1_jg2095.t1"; gene_id "file_1_file_1_jg2095";
dsimWXD1_0	AUGUSTUS	exon	12930402	12930553	.	+	.	transcript_id "file_1_file_1_jg2095.t1"; gene_id "file_1_file_1_jg2095";
dsimWXD1_0	AUGUSTUS	intron	12930554	12930610	.	+	.	transcript_id "file_1_file_1_jg2095.t1"; gene_id "file_1_file_1_jg2095";
dsimWXD1_0	AUGUSTUS	CDS	12930611	12930755	1	+	0	transcript_id "file_1_file_1_jg2095.t1"; gene_id "file_1_file_1_jg2095";
dsimWXD1_0	AUGUSTUS	exon	12930611	12930755	.	+	.	transcript_id "file_1_file_1_jg2095.t1"; gene_id "file_1_file_1_jg2095";
dsimWXD1_0	AUGUSTUS	intron	12930756	12930865	.	+	.	transcript_id "file_1_file_1_jg2095.t1"; gene_id "file_1_file_1_jg2095";
dsimWXD1_0	AUGUSTUS	transcript	12927272	12931416	.	+	.	transcript_id "file_1_file_1_jg2095.t1"; gene_id "file_1_file_1_jg2095"
dsimWXD1_0	AUGUSTUS	gene	12927272	12931416	.	+	.	jg2095
dsimWXD1_0	AUGUSTUS	CDS	12930866	12931416	1	+	2	transcript_id "file_1_file_1_jg2095.t1"; gene_id "file_1_file_1_jg2095";
dsimWXD1_0	AUGUSTUS	exon	12930866	12931416	.	+	.	transcript_id "file_1_file_1_jg2095.t1"; gene_id "file_1_file_1_jg2095";
dsimWXD1_0	AUGUSTUS	stop_codon	12931414	12931416	.	+	0	transcript_id "file_1_file_1_jg2095.t1"; gene_id "file_1_file_1_jg2095";
dsimWXD1_5	AUGUSTUS	stop_codon	9993861	9993863	.	-	0	transcript_id "file_1_file_1_jg8016.t1"; gene_id "file_1_file_1_jg8016";
dsimWXD1_5	AUGUSTUS	CDS	9993861	9998408	0.89	-	0	transcript_id "file_1_file_1_jg8016.t1"; gene_id "file_1_file_1_jg8016";
dsimWXD1_5	AUGUSTUS	exon	9993861	9998408	.	-	.	transcript_id "file_1_file_1_jg8016.t1"; gene_id "file_1_file_1_jg8016";
dsimWXD1_5	AUGUSTUS	transcript	9993861	9998408	.	-	.	transcript_id "file_1_file_1_jg8016.t1"; gene_id "file_1_file_1_jg8016"
dsimWXD1_5	AUGUSTUS	gene	9993861	9998408	.	-	.	jg8016
dsimWXD1_5	AUGUSTUS	start_codon	9998406	9998408	.	-	0	transcript_id "file_1_file_1_jg8016.t1"; gene_id "file_1_file_1_jg8016";
dsimWXD1_2	AUGUSTUS	stop_codon	18260696	18260698	.	-	0	transcript_id "file_1_file_1_jg14791.t1"; gene_id "file_1_file_1_jg14791";
dsimWXD1_2	AUGUSTUS	CDS	18260696	18261014	1	-	1	transcript_id "file_1_file_1_jg14791.t1"; gene_id "file_1_file_1_jg14791";
dsimWXD1_2	AUGUSTUS	exon	18260696	18261014	.	-	.	transcript_id "file_1_file_1_jg14791.t1"; gene_id "file_1_file_1_jg14791";
dsimWXD1_2	AUGUSTUS	intron	18261015	18261066	.	-	.	transcript_id "file_1_file_1_jg14791.t1"; gene_id "file_1_file_1_jg14791";
dsimWXD1_2	AUGUSTUS	CDS	18261067	18261200	1	-	0	transcript_id "file_1_file_1_jg14791.t1"; gene_id "file_1_file_1_jg14791";
dsimWXD1_2	AUGUSTUS	exon	18261067	18261200	.	-	.	transcript_id "file_1_file_1_jg14791.t1"; gene_id "file_1_file_1_jg14791";
dsimWXD1_2	AUGUSTUS	intron	18261201	18261315	.	-	.	transcript_id "file_1_file_1_jg14791.t1"; gene_id "file_1_file_1_jg14791";
dsimWXD1_2	AUGUSTUS	transcript	18260696	18261420	.	-	.	transcript_id "file_1_file_1_jg14791.t1"; gene_id "file_1_file_1_jg14791"
dsimWXD1_2	AUGUSTUS	gene	18260696	18261420	.	-	.	jg14791
dsimWXD1_2	AUGUSTUS	CDS	18261316	18261420	1	-	0	transcript_id "file_1_file_1_jg14791.t1"; gene_id "file_1_file_1_jg14791";
dsimWXD1_2	AUGUSTUS	exon	18261316	18261420	.	-	.	transcript_id "file_1_file_1_jg14791.t1"; gene_id "file_1_file_1_jg14791";
dsimWXD1_2	AUGUSTUS	start_codon	18261418	18261420	.	-	0	transcript_id "file_1_file_1_jg14791.t1"; gene_id "file_1_file_1_jg14791";
dsimWXD1_182	AUGUSTUS	start_codon	87303	87305	.	+	0	transcript_id "file_1_file_1_jg3142.t1"; gene_id "file_1_file_1_jg3142";
dsimWXD1_182	AUGUSTUS	CDS	87303	87348	0.64	+	0	transcript_id "file_1_file_1_jg3142.t1"; gene_id "file_1_file_1_jg3142";
dsimWXD1_182	AUGUSTUS	exon	87303	87348	.	+	.	transcript_id "file_1_file_1_jg3142.t1"; gene_id "file_1_file_1_jg3142";
dsimWXD1_182	AUGUSTUS	intron	87349	91616	.	+	.	transcript_id "file_1_file_1_jg3142.t1"; gene_id "file_1_file_1_jg3142";
dsimWXD1_182	AUGUSTUS	CDS	91617	91829	0.6	+	2	transcript_id "file_1_file_1_jg3142.t1"; gene_id "file_1_file_1_jg3142";
dsimWXD1_182	AUGUSTUS	exon	91617	91829	.	+	.	transcript_id "file_1_file_1_jg3142.t1"; gene_id "file_1_file_1_jg3142";
dsimWXD1_182	AUGUSTUS	intron	91830	92126	.	+	.	transcript_id "file_1_file_1_jg3142.t1"; gene_id "file_1_file_1_jg3142";
```
