## Supplementary material for "Evolution of chemosensory tissues and cells across ecologically diverse *Drosophilids*": sup. file 1: Dsuz_braker.gtf (part 1 of 36)

```
Draco	AUGUSTUS	start_codon	10278894	10278896	.	+	0	transcript_id "file_1_file_1_jg16203.t2"; gene_id "file_1_file_1_jg16203";
Draco	AUGUSTUS	CDS	10278894	10278942	0.97	+	0	transcript_id "file_1_file_1_jg16203.t2"; gene_id "file_1_file_1_jg16203";
Draco	AUGUSTUS	exon	10278894	10278942	.	+	.	transcript_id "file_1_file_1_jg16203.t2"; gene_id "file_1_file_1_jg16203";
Draco	AUGUSTUS	intron	10278943	10279510	.	+	.	transcript_id "file_1_file_1_jg16203.t2"; gene_id "file_1_file_1_jg16203";
Draco	AUGUSTUS	CDS	10279511	10279558	1	+	2	transcript_id "file_1_file_1_jg16203.t2"; gene_id "file_1_file_1_jg16203";
Draco	AUGUSTUS	exon	10279511	10279558	.	+	.	transcript_id "file_1_file_1_jg16203.t2"; gene_id "file_1_file_1_jg16203";
Draco	AUGUSTUS	intron	10279559	10281448	.	+	.	transcript_id "file_1_file_1_jg16203.t2"; gene_id "file_1_file_1_jg16203";
Draco	AUGUSTUS	CDS	10281449	10281501	1	+	2	transcript_id "file_1_file_1_jg16203.t2"; gene_id "file_1_file_1_jg16203";
Draco	AUGUSTUS	exon	10281449	10281501	.	+	.	transcript_id "file_1_file_1_jg16203.t2"; gene_id "file_1_file_1_jg16203";
Draco	AUGUSTUS	intron	10281502	10281561	.	+	.	transcript_id "file_1_file_1_jg16203.t2"; gene_id "file_1_file_1_jg16203";
Draco	AUGUSTUS	CDS	10281562	10281655	1	+	0	transcript_id "file_1_file_1_jg16203.t2"; gene_id "file_1_file_1_jg16203";
Draco	AUGUSTUS	exon	10281562	10281655	.	+	.	transcript_id "file_1_file_1_jg16203.t2"; gene_id "file_1_file_1_jg16203";
Draco	AUGUSTUS	intron	10281656	10281825	.	+	.	transcript_id "file_1_file_1_jg16203.t2"; gene_id "file_1_file_1_jg16203";
Draco	AUGUSTUS	CDS	10281826	10281849	0.97	+	2	transcript_id "file_1_file_1_jg16203.t2"; gene_id "file_1_file_1_jg16203";
Draco	AUGUSTUS	exon	10281826	10281849	.	+	.	transcript_id "file_1_file_1_jg16203.t2"; gene_id "file_1_file_1_jg16203";
Draco	AUGUSTUS	intron	10281850	10285125	.	+	.	transcript_id "file_1_file_1_jg16203.t2"; gene_id "file_1_file_1_jg16203";
Draco	AUGUSTUS	transcript	10278894	10285379	.	+	.	transcript_id "file_1_file_1_jg16203.t2"; gene_id "file_1_file_1_jg16203"
Draco	AUGUSTUS	CDS	10285126	10285379	0.9	+	2	transcript_id "file_1_file_1_jg16203.t2"; gene_id "file_1_file_1_jg16203";
Draco	AUGUSTUS	exon	10285126	10285379	.	+	.	transcript_id "file_1_file_1_jg16203.t2"; gene_id "file_1_file_1_jg16203";
Draco	AUGUSTUS	stop_codon	10285377	10285379	.	+	0	transcript_id "file_1_file_1_jg16203.t2"; gene_id "file_1_file_1_jg16203";
Gemini	AUGUSTUS	stop_codon	6541678	6541680	.	-	0	transcript_id "file_1_file_1_jg704.t1"; gene_id "file_1_file_1_jg704";
Gemini	AUGUSTUS	CDS	6541678	6541995	0.76	-	0	transcript_id "file_1_file_1_jg704.t1"; gene_id "file_1_file_1_jg704";
Gemini	AUGUSTUS	exon	6541678	6541995	.	-	.	transcript_id "file_1_file_1_jg704.t1"; gene_id "file_1_file_1_jg704";
Gemini	AUGUSTUS	transcript	6541678	6541995	.	-	.	transcript_id "file_1_file_1_jg704.t1"; gene_id "file_1_file_1_jg704"
Gemini	AUGUSTUS	gene	6541678	6541995	.	-	.	jg704
Gemini	AUGUSTUS	start_codon	6541993	6541995	.	-	0	transcript_id "file_1_file_1_jg704.t1"; gene_id "file_1_file_1_jg704";
Draco	AUGUSTUS	start_codon	2095750	2095752	.	+	0	transcript_id "file_1_file_1_jg15013.t1"; gene_id "file_1_file_1_jg15013";
Draco	AUGUSTUS	CDS	2095750	2095762	1	+	0	transcript_id "file_1_file_1_jg15013.t1"; gene_id "file_1_file_1_jg15013";
Draco	AUGUSTUS	exon	2095750	2095762	.	+	.	transcript_id "file_1_file_1_jg15013.t1"; gene_id "file_1_file_1_jg15013";
Draco	AUGUSTUS	intron	2095763	2095881	.	+	.	transcript_id "file_1_file_1_jg15013.t1"; gene_id "file_1_file_1_jg15013";
Draco	AUGUSTUS	CDS	2095882	2096339	1	+	2	transcript_id "file_1_file_1_jg15013.t1"; gene_id "file_1_file_1_jg15013";
Draco	AUGUSTUS	exon	2095882	2096339	.	+	.	transcript_id "file_1_file_1_jg15013.t1"; gene_id "file_1_file_1_jg15013";
Draco	AUGUSTUS	intron	2096340	2096982	.	+	.	transcript_id "file_1_file_1_jg15013.t1"; gene_id "file_1_file_1_jg15013";
Draco	AUGUSTUS	transcript	2095750	2097564	.	+	.	transcript_id "file_1_file_1_jg15013.t1"; gene_id "file_1_file_1_jg15013"
Draco	AUGUSTUS	gene	2095750	2097564	.	+	.	jg15013
Draco	AUGUSTUS	CDS	2096983	2097564	1	+	0	transcript_id "file_1_file_1_jg15013.t1"; gene_id "file_1_file_1_jg15013";
Draco	AUGUSTUS	exon	2096983	2097564	.	+	.	transcript_id "file_1_file_1_jg15013.t1"; gene_id "file_1_file_1_jg15013";
Draco	AUGUSTUS	stop_codon	2097562	2097564	.	+	0	transcript_id "file_1_file_1_jg15013.t1"; gene_id "file_1_file_1_jg15013";
Draco	AUGUSTUS	start_codon	3302032	3302034	.	+	0	transcript_id "file_1_file_1_jg15183.t1"; gene_id "file_1_file_1_jg15183";
Draco	AUGUSTUS	CDS	3302032	3302639	1	+	0	transcript_id "file_1_file_1_jg15183.t1"; gene_id "file_1_file_1_jg15183";
Draco	AUGUSTUS	exon	3302032	3302639	.	+	.	transcript_id "file_1_file_1_jg15183.t1"; gene_id "file_1_file_1_jg15183";
Draco	AUGUSTUS	intron	3302640	3302699	.	+	.	transcript_id "file_1_file_1_jg15183.t1"; gene_id "file_1_file_1_jg15183";
Draco	AUGUSTUS	transcript	3302032	3302832	.	+	.	transcript_id "file_1_file_1_jg15183.t1"; gene_id "file_1_file_1_jg15183"
Draco	AUGUSTUS	gene	3302032	3302832	.	+	.	jg15183
Draco	AUGUSTUS	CDS	3302700	3302832	1	+	1	transcript_id "file_1_file_1_jg15183.t1"; gene_id "file_1_file_1_jg15183";
Draco	AUGUSTUS	exon	3302700	3302832	.	+	.	transcript_id "file_1_file_1_jg15183.t1"; gene_id "file_1_file_1_jg15183";
Draco	AUGUSTUS	stop_codon	3302830	3302832	.	+	0	transcript_id "file_1_file_1_jg15183.t1"; gene_id "file_1_file_1_jg15183";
Contig_94	AUGUSTUS	start_codon	363756	363758	.	+	0	transcript_id "file_1_file_1_jg2229.t1"; gene_id "file_1_file_1_jg2229";
Contig_94	AUGUSTUS	CDS	363756	364346	1	+	0	transcript_id "file_1_file_1_jg2229.t1"; gene_id "file_1_file_1_jg2229";
Contig_94	AUGUSTUS	exon	363756	364346	.	+	.	transcript_id "file_1_file_1_jg2229.t1"; gene_id "file_1_file_1_jg2229";
Contig_94	AUGUSTUS	transcript	363756	364346	.	+	.	transcript_id "file_1_file_1_jg2229.t1"; gene_id "file_1_file_1_jg2229"
Contig_94	AUGUSTUS	gene	363756	364346	.	+	.	jg2229
Contig_94	AUGUSTUS	stop_codon	364344	364346	.	+	0	transcript_id "file_1_file_1_jg2229.t1"; gene_id "file_1_file_1_jg2229";
Cepheus	AUGUSTUS	start_codon	18042863	18042865	.	+	0	transcript_id "file_1_file_1_jg12658.t1"; gene_id "file_1_file_1_jg12658";
Cepheus	AUGUSTUS	CDS	18042863	18043190	1	+	0	transcript_id "file_1_file_1_jg12658.t1"; gene_id "file_1_file_1_jg12658";
Cepheus	AUGUSTUS	exon	18042863	18043190	.	+	.	transcript_id "file_1_file_1_jg12658.t1"; gene_id "file_1_file_1_jg12658";
Cepheus	AUGUSTUS	intron	18043191	18043709	.	+	.	transcript_id "file_1_file_1_jg12658.t1"; gene_id "file_1_file_1_jg12658";
Cepheus	AUGUSTUS	CDS	18043710	18043909	1	+	2	transcript_id "file_1_file_1_jg12658.t1"; gene_id "file_1_file_1_jg12658";
Cepheus	AUGUSTUS	exon	18043710	18043909	.	+	.	transcript_id "file_1_file_1_jg12658.t1"; gene_id "file_1_file_1_jg12658";
Cepheus	AUGUSTUS	intron	18043910	18043973	.	+	.	transcript_id "file_1_file_1_jg12658.t1"; gene_id "file_1_file_1_jg12658";
Cepheus	AUGUSTUS	CDS	18043974	18044152	1	+	0	transcript_id "file_1_file_1_jg12658.t1"; gene_id "file_1_file_1_jg12658";
Cepheus	AUGUSTUS	exon	18043974	18044152	.	+	.	transcript_id "file_1_file_1_jg12658.t1"; gene_id "file_1_file_1_jg12658";
Cepheus	AUGUSTUS	intron	18044153	18044298	.	+	.	transcript_id "file_1_file_1_jg12658.t1"; gene_id "file_1_file_1_jg12658";
Cepheus	AUGUSTUS	transcript	18042863	18046486	.	+	.	transcript_id "file_1_file_1_jg12658.t1"; gene_id "file_1_file_1_jg12658"
Cepheus	AUGUSTUS	gene	18042863	18046486	.	+	.	jg12658
Cepheus	AUGUSTUS	CDS	18044299	18046486	1	+	1	transcript_id "file_1_file_1_jg12658.t1"; gene_id "file_1_file_1_jg12658";
Cepheus	AUGUSTUS	exon	18044299	18046486	.	+	.	transcript_id "file_1_file_1_jg12658.t1"; gene_id "file_1_file_1_jg12658";
Cepheus	AUGUSTUS	stop_codon	18046484	18046486	.	+	0	transcript_id "file_1_file_1_jg12658.t1"; gene_id "file_1_file_1_jg12658";
Andromeda	AUGUSTUS	start_codon	3659701	3659703	.	+	0	transcript_id "file_1_file_1_jg7223.t1"; gene_id "file_1_file_1_jg7223";
Andromeda	AUGUSTUS	CDS	3659701	3659853	1	+	0	transcript_id "file_1_file_1_jg7223.t1"; gene_id "file_1_file_1_jg7223";
Andromeda	AUGUSTUS	exon	3659701	3659853	.	+	.	transcript_id "file_1_file_1_jg7223.t1"; gene_id "file_1_file_1_jg7223";
Andromeda	AUGUSTUS	intron	3659854	3659912	.	+	.	transcript_id "file_1_file_1_jg7223.t1"; gene_id "file_1_file_1_jg7223";
Andromeda	AUGUSTUS	CDS	3659913	3660482	1	+	0	transcript_id "file_1_file_1_jg7223.t1"; gene_id "file_1_file_1_jg7223";
Andromeda	AUGUSTUS	exon	3659913	3660482	.	+	.	transcript_id "file_1_file_1_jg7223.t1"; gene_id "file_1_file_1_jg7223";
Andromeda	AUGUSTUS	intron	3660483	3660537	.	+	.	transcript_id "file_1_file_1_jg7223.t1"; gene_id "file_1_file_1_jg7223";
Andromeda	AUGUSTUS	CDS	3660538	3660704	1	+	0	transcript_id "file_1_file_1_jg7223.t1"; gene_id "file_1_file_1_jg7223";
Andromeda	AUGUSTUS	exon	3660538	3660704	.	+	.	transcript_id "file_1_file_1_jg7223.t1"; gene_id "file_1_file_1_jg7223";
Andromeda	AUGUSTUS	intron	3660705	3660758	.	+	.	transcript_id "file_1_file_1_jg7223.t1"; gene_id "file_1_file_1_jg7223";
Andromeda	AUGUSTUS	transcript	3659701	3660786	.	+	.	transcript_id "file_1_file_1_jg7223.t1"; gene_id "file_1_file_1_jg7223"
Andromeda	AUGUSTUS	gene	3659701	3660786	.	+	.	jg7223
Andromeda	AUGUSTUS	CDS	3660759	3660786	1	+	1	transcript_id "file_1_file_1_jg7223.t1"; gene_id "file_1_file_1_jg7223";
Andromeda	AUGUSTUS	exon	3660759	3660786	.	+	.	transcript_id "file_1_file_1_jg7223.t1"; gene_id "file_1_file_1_jg7223";
Andromeda	AUGUSTUS	stop_codon	3660784	3660786	.	+	0	transcript_id "file_1_file_1_jg7223.t1"; gene_id "file_1_file_1_jg7223";
Contig_49	AUGUSTUS	stop_codon	819614	819616	.	-	0	transcript_id "file_1_file_1_jg6865.t1"; gene_id "file_1_file_1_jg6865";
Contig_49	AUGUSTUS	CDS	819614	819693	1	-	2	transcript_id "file_1_file_1_jg6865.t1"; gene_id "file_1_file_1_jg6865";
Contig_49	AUGUSTUS	exon	819614	819693	.	-	.	transcript_id "file_1_file_1_jg6865.t1"; gene_id "file_1_file_1_jg6865";
Contig_49	AUGUSTUS	intron	819694	819959	.	-	.	transcript_id "file_1_file_1_jg6865.t1"; gene_id "file_1_file_1_jg6865";
Contig_49	AUGUSTUS	CDS	819960	820251	1	-	0	transcript_id "file_1_file_1_jg6865.t1"; gene_id "file_1_file_1_jg6865";
Contig_49	AUGUSTUS	exon	819960	820251	.	-	.	transcript_id "file_1_file_1_jg6865.t1"; gene_id "file_1_file_1_jg6865";
Contig_49	AUGUSTUS	intron	820252	820314	.	-	.	transcript_id "file_1_file_1_jg6865.t1"; gene_id "file_1_file_1_jg6865";
Contig_49	AUGUSTUS	transcript	819614	820410	.	-	.	transcript_id "file_1_file_1_jg6865.t1"; gene_id "file_1_file_1_jg6865"
Contig_49	AUGUSTUS	gene	819614	820410	.	-	.	jg6865
Contig_49	AUGUSTUS	CDS	820315	820410	1	-	0	transcript_id "file_1_file_1_jg6865.t1"; gene_id "file_1_file_1_jg6865";
Contig_49	AUGUSTUS	exon	820315	820410	.	-	.	transcript_id "file_1_file_1_jg6865.t1"; gene_id "file_1_file_1_jg6865";
Contig_49	AUGUSTUS	start_codon	820408	820410	.	-	0	transcript_id "file_1_file_1_jg6865.t1"; gene_id "file_1_file_1_jg6865";
Andromeda	AUGUSTUS	stop_codon	16559472	16559474	.	-	0	transcript_id "file_1_file_1_jg8555.t1"; gene_id "file_1_file_1_jg8555";
Andromeda	AUGUSTUS	CDS	16559472	16559742	1	-	1	transcript_id "file_1_file_1_jg8555.t1"; gene_id "file_1_file_1_jg8555";
Andromeda	AUGUSTUS	exon	16559472	16559742	.	-	.	transcript_id "file_1_file_1_jg8555.t1"; gene_id "file_1_file_1_jg8555";
Andromeda	AUGUSTUS	intron	16559743	16559823	.	-	.	transcript_id "file_1_file_1_jg8555.t1"; gene_id "file_1_file_1_jg8555";
Andromeda	AUGUSTUS	CDS	16559824	16560031	1	-	2	transcript_id "file_1_file_1_jg8555.t1"; gene_id "file_1_file_1_jg8555";
Andromeda	AUGUSTUS	exon	16559824	16560031	.	-	.	transcript_id "file_1_file_1_jg8555.t1"; gene_id "file_1_file_1_jg8555";
Andromeda	AUGUSTUS	intron	16560032	16560093	.	-	.	transcript_id "file_1_file_1_jg8555.t1"; gene_id "file_1_file_1_jg8555";
Andromeda	AUGUSTUS	CDS	16560094	16560285	1	-	2	transcript_id "file_1_file_1_jg8555.t1"; gene_id "file_1_file_1_jg8555";
Andromeda	AUGUSTUS	exon	16560094	16560285	.	-	.	transcript_id "file_1_file_1_jg8555.t1"; gene_id "file_1_file_1_jg8555";
Andromeda	AUGUSTUS	intron	16560286	16560343	.	-	.	transcript_id "file_1_file_1_jg8555.t1"; gene_id "file_1_file_1_jg8555";
Andromeda	AUGUSTUS	CDS	16560344	16560537	1	-	1	transcript_id "file_1_file_1_jg8555.t1"; gene_id "file_1_file_1_jg8555";
Andromeda	AUGUSTUS	exon	16560344	16560537	.	-	.	transcript_id "file_1_file_1_jg8555.t1"; gene_id "file_1_file_1_jg8555";
Andromeda	AUGUSTUS	intron	16560538	16560600	.	-	.	transcript_id "file_1_file_1_jg8555.t1"; gene_id "file_1_file_1_jg8555";
Andromeda	AUGUSTUS	CDS	16560601	16561085	1	-	0	transcript_id "file_1_file_1_jg8555.t1"; gene_id "file_1_file_1_jg8555";
Andromeda	AUGUSTUS	exon	16560601	16561085	.	-	.	transcript_id "file_1_file_1_jg8555.t1"; gene_id "file_1_file_1_jg8555";
Andromeda	AUGUSTUS	intron	16561086	16561140	.	-	.	transcript_id "file_1_file_1_jg8555.t1"; gene_id "file_1_file_1_jg8555";
Andromeda	AUGUSTUS	CDS	16561141	16561697	1	-	2	transcript_id "file_1_file_1_jg8555.t1"; gene_id "file_1_file_1_jg8555";
Andromeda	AUGUSTUS	exon	16561141	16561697	.	-	.	transcript_id "file_1_file_1_jg8555.t1"; gene_id "file_1_file_1_jg8555";
Andromeda	AUGUSTUS	intron	16561698	16561755	.	-	.	transcript_id "file_1_file_1_jg8555.t1"; gene_id "file_1_file_1_jg8555";
Andromeda	AUGUSTUS	CDS	16561756	16561999	1	-	0	transcript_id "file_1_file_1_jg8555.t1"; gene_id "file_1_file_1_jg8555";
Andromeda	AUGUSTUS	exon	16561756	16561999	.	-	.	transcript_id "file_1_file_1_jg8555.t1"; gene_id "file_1_file_1_jg8555";
Andromeda	AUGUSTUS	intron	16562000	16562053	.	-	.	transcript_id "file_1_file_1_jg8555.t1"; gene_id "file_1_file_1_jg8555";
Andromeda	AUGUSTUS	CDS	16562054	16562907	1	-	2	transcript_id "file_1_file_1_jg8555.t1"; gene_id "file_1_file_1_jg8555";
Andromeda	AUGUSTUS	exon	16562054	16562907	.	-	.	transcript_id "file_1_file_1_jg8555.t1"; gene_id "file_1_file_1_jg8555";
Andromeda	AUGUSTUS	intron	16562908	16562962	.	-	.	transcript_id "file_1_file_1_jg8555.t1"; gene_id "file_1_file_1_jg8555";
Andromeda	AUGUSTUS	CDS	16562963	16563727	1	-	2	transcript_id "file_1_file_1_jg8555.t1"; gene_id "file_1_file_1_jg8555";
Andromeda	AUGUSTUS	exon	16562963	16563727	.	-	.	transcript_id "file_1_file_1_jg8555.t1"; gene_id "file_1_file_1_jg8555";
Andromeda	AUGUSTUS	intron	16563728	16563795	.	-	.	transcript_id "file_1_file_1_jg8555.t1"; gene_id "file_1_file_1_jg8555";
Andromeda	AUGUSTUS	transcript	16559472	16563994	.	-	.	transcript_id "file_1_file_1_jg8555.t1"; gene_id "file_1_file_1_jg8555"
Andromeda	AUGUSTUS	gene	16559472	16563994	.	-	.	jg8555
Andromeda	AUGUSTUS	CDS	16563796	16563994	1	-	0	transcript_id "file_1_file_1_jg8555.t1"; gene_id "file_1_file_1_jg8555";
Andromeda	AUGUSTUS	exon	16563796	16563994	.	-	.	transcript_id "file_1_file_1_jg8555.t1"; gene_id "file_1_file_1_jg8555";
Andromeda	AUGUSTUS	start_codon	16563992	16563994	.	-	0	transcript_id "file_1_file_1_jg8555.t1"; gene_id "file_1_file_1_jg8555";
Draco	AUGUSTUS	start_codon	2075094	2075096	.	+	0	transcript_id "file_1_file_1_jg15008.t1"; gene_id "file_1_file_1_jg15008";
Draco	AUGUSTUS	CDS	2075094	2075354	1	+	0	transcript_id "file_1_file_1_jg15008.t1"; gene_id "file_1_file_1_jg15008";
Draco	AUGUSTUS	exon	2075094	2075354	.	+	.	transcript_id "file_1_file_1_jg15008.t1"; gene_id "file_1_file_1_jg15008";
Draco	AUGUSTUS	transcript	2075094	2075354	.	+	.	transcript_id "file_1_file_1_jg15008.t1"; gene_id "file_1_file_1_jg15008"
Draco	AUGUSTUS	gene	2075094	2075354	.	+	.	jg15008
Draco	AUGUSTUS	stop_codon	2075352	2075354	.	+	0	transcript_id "file_1_file_1_jg15008.t1"; gene_id "file_1_file_1_jg15008";
Contig_8	AUGUSTUS	start_codon	1209903	1209905	.	+	0	transcript_id "file_1_file_1_jg3761.t1"; gene_id "file_1_file_1_jg3761";
Contig_8	AUGUSTUS	CDS	1209903	1209949	1	+	0	transcript_id "file_1_file_1_jg3761.t1"; gene_id "file_1_file_1_jg3761";
Contig_8	AUGUSTUS	exon	1209903	1209949	.	+	.	transcript_id "file_1_file_1_jg3761.t1"; gene_id "file_1_file_1_jg3761";
Contig_8	AUGUSTUS	intron	1209950	1213250	.	+	.	transcript_id "file_1_file_1_jg3761.t1"; gene_id "file_1_file_1_jg3761";
Contig_8	AUGUSTUS	CDS	1213251	1213563	1	+	1	transcript_id "file_1_file_1_jg3761.t1"; gene_id "file_1_file_1_jg3761";
Contig_8	AUGUSTUS	exon	1213251	1213563	.	+	.	transcript_id "file_1_file_1_jg3761.t1"; gene_id "file_1_file_1_jg3761";
Contig_8	AUGUSTUS	intron	1213564	1214119	.	+	.	transcript_id "file_1_file_1_jg3761.t1"; gene_id "file_1_file_1_jg3761";
Contig_8	AUGUSTUS	CDS	1214120	1215007	1	+	0	transcript_id "file_1_file_1_jg3761.t1"; gene_id "file_1_file_1_jg3761";
Contig_8	AUGUSTUS	exon	1214120	1215007	.	+	.	transcript_id "file_1_file_1_jg3761.t1"; gene_id "file_1_file_1_jg3761";
Contig_8	AUGUSTUS	intron	1215008	1215068	.	+	.	transcript_id "file_1_file_1_jg3761.t1"; gene_id "file_1_file_1_jg3761";
Contig_8	AUGUSTUS	transcript	1209903	1215545	.	+	.	transcript_id "file_1_file_1_jg3761.t1"; gene_id "file_1_file_1_jg3761"
Contig_8	AUGUSTUS	gene	1209903	1215545	.	+	.	jg3761
Contig_8	AUGUSTUS	CDS	1215069	1215545	1	+	0	transcript_id "file_1_file_1_jg3761.t1"; gene_id "file_1_file_1_jg3761";
Contig_8	AUGUSTUS	exon	1215069	1215545	.	+	.	transcript_id "file_1_file_1_jg3761.t1"; gene_id "file_1_file_1_jg3761";
Contig_8	AUGUSTUS	stop_codon	1215543	1215545	.	+	0	transcript_id "file_1_file_1_jg3761.t1"; gene_id "file_1_file_1_jg3761";
Contig_39	AUGUSTUS	start_codon	242311	242313	.	+	0	transcript_id "file_1_file_1_jg5133.t1"; gene_id "file_1_file_1_jg5133";
Contig_39	AUGUSTUS	CDS	242311	242859	0.91	+	0	transcript_id "file_1_file_1_jg5133.t1"; gene_id "file_1_file_1_jg5133";
Contig_39	AUGUSTUS	exon	242311	242859	.	+	.	transcript_id "file_1_file_1_jg5133.t1"; gene_id "file_1_file_1_jg5133";
Contig_39	AUGUSTUS	transcript	242311	242859	.	+	.	transcript_id "file_1_file_1_jg5133.t1"; gene_id "file_1_file_1_jg5133"
Contig_39	AUGUSTUS	gene	242311	242859	.	+	.	jg5133
Contig_39	AUGUSTUS	stop_codon	242857	242859	.	+	0	transcript_id "file_1_file_1_jg5133.t1"; gene_id "file_1_file_1_jg5133";
Contig_5	AUGUSTUS	start_codon	3992083	3992085	.	+	0	transcript_id "file_1_file_1_jg4643.t1"; gene_id "file_1_file_1_jg4643";
Contig_5	AUGUSTUS	CDS	3992083	3992322	0.54	+	0	transcript_id "file_1_file_1_jg4643.t1"; gene_id "file_1_file_1_jg4643";
Contig_5	AUGUSTUS	exon	3992083	3992322	.	+	.	transcript_id "file_1_file_1_jg4643.t1"; gene_id "file_1_file_1_jg4643";
Contig_5	AUGUSTUS	transcript	3992083	3992322	.	+	.	transcript_id "file_1_file_1_jg4643.t1"; gene_id "file_1_file_1_jg4643"
Contig_5	AUGUSTUS	gene	3992083	3992322	.	+	.	jg4643
Contig_5	AUGUSTUS	stop_codon	3992320	3992322	.	+	0	transcript_id "file_1_file_1_jg4643.t1"; gene_id "file_1_file_1_jg4643";
Andromeda	AUGUSTUS	stop_codon	4131583	4131585	.	-	0	transcript_id "file_1_file_1_jg7267.t1"; gene_id "file_1_file_1_jg7267";
Andromeda	AUGUSTUS	CDS	4131583	4132709	1	-	2	transcript_id "file_1_file_1_jg7267.t1"; gene_id "file_1_file_1_jg7267";
Andromeda	AUGUSTUS	exon	4131583	4132709	.	-	.	transcript_id "file_1_file_1_jg7267.t1"; gene_id "file_1_file_1_jg7267";
Andromeda	AUGUSTUS	intron	4132710	4151013	.	-	.	transcript_id "file_1_file_1_jg7267.t1"; gene_id "file_1_file_1_jg7267";
Andromeda	AUGUSTUS	CDS	4151014	4151212	1	-	0	transcript_id "file_1_file_1_jg7267.t1"; gene_id "file_1_file_1_jg7267";
Andromeda	AUGUSTUS	exon	4151014	4151212	.	-	.	transcript_id "file_1_file_1_jg7267.t1"; gene_id "file_1_file_1_jg7267";
Andromeda	AUGUSTUS	intron	4151213	4151346	.	-	.	transcript_id "file_1_file_1_jg7267.t1"; gene_id "file_1_file_1_jg7267";
Andromeda	AUGUSTUS	CDS	4151347	4151637	1	-	0	transcript_id "file_1_file_1_jg7267.t1"; gene_id "file_1_file_1_jg7267";
Andromeda	AUGUSTUS	exon	4151347	4151637	.	-	.	transcript_id "file_1_file_1_jg7267.t1"; gene_id "file_1_file_1_jg7267";
Andromeda	AUGUSTUS	intron	4151638	4151780	.	-	.	transcript_id "file_1_file_1_jg7267.t1"; gene_id "file_1_file_1_jg7267";
Andromeda	AUGUSTUS	CDS	4151781	4152378	1	-	1	transcript_id "file_1_file_1_jg7267.t1"; gene_id "file_1_file_1_jg7267";
Andromeda	AUGUSTUS	exon	4151781	4152378	.	-	.	transcript_id "file_1_file_1_jg7267.t1"; gene_id "file_1_file_1_jg7267";
Andromeda	AUGUSTUS	intron	4152379	4152903	.	-	.	transcript_id "file_1_file_1_jg7267.t1"; gene_id "file_1_file_1_jg7267";
Andromeda	AUGUSTUS	transcript	4131583	4153391	.	-	.	transcript_id "file_1_file_1_jg7267.t1"; gene_id "file_1_file_1_jg7267"
Andromeda	AUGUSTUS	gene	4131583	4153391	.	-	.	jg7267
Andromeda	AUGUSTUS	CDS	4152904	4153391	1	-	0	transcript_id "file_1_file_1_jg7267.t1"; gene_id "file_1_file_1_jg7267";
Andromeda	AUGUSTUS	exon	4152904	4153391	.	-	.	transcript_id "file_1_file_1_jg7267.t1"; gene_id "file_1_file_1_jg7267";
Andromeda	AUGUSTUS	start_codon	4153389	4153391	.	-	0	transcript_id "file_1_file_1_jg7267.t1"; gene_id "file_1_file_1_jg7267";
Gemini	AUGUSTUS	start_codon	12394126	12394128	.	+	0	transcript_id "file_1_file_1_jg1273.t1"; gene_id "file_1_file_1_jg1273";
Gemini	AUGUSTUS	CDS	12394126	12394327	1	+	0	transcript_id "file_1_file_1_jg1273.t1"; gene_id "file_1_file_1_jg1273";
Gemini	AUGUSTUS	exon	12394126	12394327	.	+	.	transcript_id "file_1_file_1_jg1273.t1"; gene_id "file_1_file_1_jg1273";
Gemini	AUGUSTUS	intron	12394328	12394397	.	+	.	transcript_id "file_1_file_1_jg1273.t1"; gene_id "file_1_file_1_jg1273";
Gemini	AUGUSTUS	CDS	12394398	12394523	1	+	2	transcript_id "file_1_file_1_jg1273.t1"; gene_id "file_1_file_1_jg1273";
Gemini	AUGUSTUS	exon	12394398	12394523	.	+	.	transcript_id "file_1_file_1_jg1273.t1"; gene_id "file_1_file_1_jg1273";
Gemini	AUGUSTUS	intron	12394524	12394780	.	+	.	transcript_id "file_1_file_1_jg1273.t1"; gene_id "file_1_file_1_jg1273";
Gemini	AUGUSTUS	CDS	12394781	12395327	1	+	2	transcript_id "file_1_file_1_jg1273.t1"; gene_id "file_1_file_1_jg1273";
Gemini	AUGUSTUS	exon	12394781	12395327	.	+	.	transcript_id "file_1_file_1_jg1273.t1"; gene_id "file_1_file_1_jg1273";
Gemini	AUGUSTUS	intron	12395328	12395468	.	+	.	transcript_id "file_1_file_1_jg1273.t1"; gene_id "file_1_file_1_jg1273";
Gemini	AUGUSTUS	CDS	12395469	12395883	1	+	1	transcript_id "file_1_file_1_jg1273.t1"; gene_id "file_1_file_1_jg1273";
Gemini	AUGUSTUS	exon	12395469	12395883	.	+	.	transcript_id "file_1_file_1_jg1273.t1"; gene_id "file_1_file_1_jg1273";
Gemini	AUGUSTUS	intron	12395884	12395958	.	+	.	transcript_id "file_1_file_1_jg1273.t1"; gene_id "file_1_file_1_jg1273";
Gemini	AUGUSTUS	CDS	12395959	12396550	1	+	0	transcript_id "file_1_file_1_jg1273.t1"; gene_id "file_1_file_1_jg1273";
Gemini	AUGUSTUS	exon	12395959	12396550	.	+	.	transcript_id "file_1_file_1_jg1273.t1"; gene_id "file_1_file_1_jg1273";
Gemini	AUGUSTUS	intron	12396551	12396674	.	+	.	transcript_id "file_1_file_1_jg1273.t1"; gene_id "file_1_file_1_jg1273";
Gemini	AUGUSTUS	CDS	12396675	12397467	1	+	2	transcript_id "file_1_file_1_jg1273.t1"; gene_id "file_1_file_1_jg1273";
Gemini	AUGUSTUS	exon	12396675	12397467	.	+	.	transcript_id "file_1_file_1_jg1273.t1"; gene_id "file_1_file_1_jg1273";
Gemini	AUGUSTUS	intron	12397468	12397530	.	+	.	transcript_id "file_1_file_1_jg1273.t1"; gene_id "file_1_file_1_jg1273";
Gemini	AUGUSTUS	transcript	12394126	12398017	.	+	.	transcript_id "file_1_file_1_jg1273.t1"; gene_id "file_1_file_1_jg1273"
Gemini	AUGUSTUS	gene	12394126	12398017	.	+	.	jg1273
Gemini	AUGUSTUS	CDS	12397531	12398017	1	+	1	transcript_id "file_1_file_1_jg1273.t1"; gene_id "file_1_file_1_jg1273";
Gemini	AUGUSTUS	exon	12397531	12398017	.	+	.	transcript_id "file_1_file_1_jg1273.t1"; gene_id "file_1_file_1_jg1273";
Gemini	AUGUSTUS	stop_codon	12398015	12398017	.	+	0	transcript_id "file_1_file_1_jg1273.t1"; gene_id "file_1_file_1_jg1273";
Contig_216	AUGUSTUS	stop_codon	95295	95297	.	-	0	transcript_id "file_1_file_1_jg17257.t1"; gene_id "file_1_file_1_jg17257";
Contig_216	AUGUSTUS	CDS	95295	95313	0.3	-	1	transcript_id "file_1_file_1_jg17257.t1"; gene_id "file_1_file_1_jg17257";
Contig_216	AUGUSTUS	exon	95295	95313	.	-	.	transcript_id "file_1_file_1_jg17257.t1"; gene_id "file_1_file_1_jg17257";
Contig_216	AUGUSTUS	intron	95314	96274	.	-	.	transcript_id "file_1_file_1_jg17257.t1"; gene_id "file_1_file_1_jg17257";
Contig_216	AUGUSTUS	transcript	95295	97410	.	-	.	transcript_id "file_1_file_1_jg17257.t1"; gene_id "file_1_file_1_jg17257"
Contig_216	AUGUSTUS	gene	95295	97410	.	-	.	jg17257
Contig_216	AUGUSTUS	CDS	96275	97410	0.62	-	0	transcript_id "file_1_file_1_jg17257.t1"; gene_id "file_1_file_1_jg17257";
Contig_216	AUGUSTUS	exon	96275	97410	.	-	.	transcript_id "file_1_file_1_jg17257.t1"; gene_id "file_1_file_1_jg17257";
Contig_216	AUGUSTUS	start_codon	97408	97410	.	-	0	transcript_id "file_1_file_1_jg17257.t1"; gene_id "file_1_file_1_jg17257";
Gemini	AUGUSTUS	start_codon	5010180	5010182	.	+	0	transcript_id "file_1_file_1_jg539.t1"; gene_id "file_1_file_1_jg539";
Gemini	AUGUSTUS	CDS	5010180	5010260	1	+	0	transcript_id "file_1_file_1_jg539.t1"; gene_id "file_1_file_1_jg539";
Gemini	AUGUSTUS	exon	5010180	5010260	.	+	.	transcript_id "file_1_file_1_jg539.t1"; gene_id "file_1_file_1_jg539";
Gemini	AUGUSTUS	intron	5010261	5011240	.	+	.	transcript_id "file_1_file_1_jg539.t1"; gene_id "file_1_file_1_jg539";
Gemini	AUGUSTUS	transcript	5010180	5011720	.	+	.	transcript_id "file_1_file_1_jg539.t1"; gene_id "file_1_file_1_jg539"
Gemini	AUGUSTUS	gene	5010180	5011720	.	+	.	jg539
Gemini	AUGUSTUS	CDS	5011241	5011720	1	+	0	transcript_id "file_1_file_1_jg539.t1"; gene_id "file_1_file_1_jg539";
Gemini	AUGUSTUS	exon	5011241	5011720	.	+	.	transcript_id "file_1_file_1_jg539.t1"; gene_id "file_1_file_1_jg539";
Gemini	AUGUSTUS	stop_codon	5011718	5011720	.	+	0	transcript_id "file_1_file_1_jg539.t1"; gene_id "file_1_file_1_jg539";
Contig_9	AUGUSTUS	stop_codon	2467308	2467310	.	-	0	transcript_id "file_1_file_1_jg5972.t1"; gene_id "file_1_file_1_jg5972";
Contig_9	AUGUSTUS	CDS	2467308	2467345	1	-	2	transcript_id "file_1_file_1_jg5972.t1"; gene_id "file_1_file_1_jg5972";
Contig_9	AUGUSTUS	exon	2467308	2467345	.	-	.	transcript_id "file_1_file_1_jg5972.t1"; gene_id "file_1_file_1_jg5972";
Contig_9	AUGUSTUS	intron	2467346	2467403	.	-	.	transcript_id "file_1_file_1_jg5972.t1"; gene_id "file_1_file_1_jg5972";
Contig_9	AUGUSTUS	CDS	2467404	2468223	1	-	0	transcript_id "file_1_file_1_jg5972.t1"; gene_id "file_1_file_1_jg5972";
Contig_9	AUGUSTUS	exon	2467404	2468223	.	-	.	transcript_id "file_1_file_1_jg5972.t1"; gene_id "file_1_file_1_jg5972";
Contig_9	AUGUSTUS	intron	2468224	2468283	.	-	.	transcript_id "file_1_file_1_jg5972.t1"; gene_id "file_1_file_1_jg5972";
Contig_9	AUGUSTUS	transcript	2467308	2468364	.	-	.	transcript_id "file_1_file_1_jg5972.t1"; gene_id "file_1_file_1_jg5972"
Contig_9	AUGUSTUS	gene	2467308	2468364	.	-	.	jg5972
Contig_9	AUGUSTUS	CDS	2468284	2468364	1	-	0	transcript_id "file_1_file_1_jg5972.t1"; gene_id "file_1_file_1_jg5972";
Contig_9	AUGUSTUS	exon	2468284	2468364	.	-	.	transcript_id "file_1_file_1_jg5972.t1"; gene_id "file_1_file_1_jg5972";
Contig_9	AUGUSTUS	start_codon	2468362	2468364	.	-	0	transcript_id "file_1_file_1_jg5972.t1"; gene_id "file_1_file_1_jg5972";
Gemini	GeneMark.hmm	stop_codon	6298701	6298703	.	-	0	gene_id "file_1_file_2_18649_g"; transcript_id "file_1_file_2_18649_t"; count "file_1_file_2_1_1";
Gemini	GeneMark.hmm	CDS	6298701	6299069	.	-	0	gene_id "file_1_file_2_18649_g"; transcript_id "file_1_file_2_18649_t"; evidence "file_1_file_2_1_1"; cds_type "file_1_file_2_Terminal"; count "file_1_file_2_2_2"; anchored "file_1_file_2_1_1";
Gemini	GeneMark.hmm	exon	6298701	6299069	0	-	.	gene_id "file_1_file_2_18649_g"; transcript_id "file_1_file_2_18649_t"; evidence "file_1_file_2_1_1"; cds_type "file_1_file_2_Terminal"; count "file_1_file_2_2_2"; anchored "file_1_file_2_1_1";
Gemini	GeneMark.hmm	CDS	6299128	6299712	.	-	0	gene_id "file_1_file_2_18649_g"; transcript_id "file_1_file_2_18649_t"; evidence "file_1_file_2_1_0"; cds_type "file_1_file_2_Initial"; count "file_1_file_2_1_2"; anchored "file_1_file_2_1_0";
Gemini	GeneMark.hmm	exon	6299128	6299712	0	-	.	gene_id "file_1_file_2_18649_g"; transcript_id "file_1_file_2_18649_t"; evidence "file_1_file_2_1_0"; cds_type "file_1_file_2_Initial"; count "file_1_file_2_1_2"; anchored "file_1_file_2_1_0";
Gemini	GeneMark.hmm	start_codon	6299710	6299712	.	-	0	gene_id "file_1_file_2_18649_g"; transcript_id "file_1_file_2_18649_t"; count "file_1_file_2_1_1";
Draco	GeneMark.hmm	stop_codon	2462380	2462382	.	-	0	gene_id "file_1_file_2_16233_g"; transcript_id "file_1_file_2_16233_t"; count "file_1_file_2_1_1";
Draco	GeneMark.hmm	CDS	2462380	2462415	.	-	0	gene_id "file_1_file_2_16233_g"; transcript_id "file_1_file_2_16233_t"; evidence "file_1_file_2_1_1"; cds_type "file_1_file_2_Terminal"; count "file_1_file_2_18_18"; anchored "file_1_file_2_1_1";
Draco	GeneMark.hmm	exon	2462380	2462415	0	-	.	gene_id "file_1_file_2_16233_g"; transcript_id "file_1_file_2_16233_t"; evidence "file_1_file_2_1_1"; cds_type "file_1_file_2_Terminal"; count "file_1_file_2_18_18"; anchored "file_1_file_2_1_1";
Draco	GeneMark.hmm	CDS	2462481	2462544	.	-	1	gene_id "file_1_file_2_16233_g"; transcript_id "file_1_file_2_16233_t"; evidence "file_1_file_2_1_1"; cds_type "file_1_file_2_Internal"; count "file_1_file_2_17_18"; anchored "file_1_file_2_1_1";
Draco	GeneMark.hmm	exon	2462481	2462544	0	-	.	gene_id "file_1_file_2_16233_g"; transcript_id "file_1_file_2_16233_t"; evidence "file_1_file_2_1_1"; cds_type "file_1_file_2_Internal"; count "file_1_file_2_17_18"; anchored "file_1_file_2_1_1";
Draco	GeneMark.hmm	CDS	2462617	2462751	.	-	1	gene_id "file_1_file_2_16233_g"; transcript_id "file_1_file_2_16233_t"; evidence "file_1_file_2_1_1"; cds_type "file_1_file_2_Internal"; count "file_1_file_2_16_18"; anchored "file_1_file_2_1_1";
Draco	GeneMark.hmm	exon	2462617	2462751	0	-	.	gene_id "file_1_file_2_16233_g"; transcript_id "file_1_file_2_16233_t"; evidence "file_1_file_2_1_1"; cds_type "file_1_file_2_Internal"; count "file_1_file_2_16_18"; anchored "file_1_file_2_1_1";
Draco	GeneMark.hmm	CDS	2463085	2463527	.	-	0	gene_id "file_1_file_2_16233_g"; transcript_id "file_1_file_2_16233_t"; evidence "file_1_file_2_1_1"; cds_type "file_1_file_2_Internal"; count "file_1_file_2_15_18"; anchored "file_1_file_2_1_1";
Draco	GeneMark.hmm	exon	2463085	2463527	0	-	.	gene_id "file_1_file_2_16233_g"; transcript_id "file_1_file_2_16233_t"; evidence "file_1_file_2_1_1"; cds_type "file_1_file_2_Internal"; count "file_1_file_2_15_18"; anchored "file_1_file_2_1_1";
Draco	GeneMark.hmm	CDS	2463589	2463819	.	-	0	gene_id "file_1_file_2_16233_g"; transcript_id "file_1_file_2_16233_t"; evidence "file_1_file_2_1_1"; cds_type "file_1_file_2_Internal"; count "file_1_file_2_14_18"; anchored "file_1_file_2_1_1";
Draco	GeneMark.hmm	exon	2463589	2463819	0	-	.	gene_id "file_1_file_2_16233_g"; transcript_id "file_1_file_2_16233_t"; evidence "file_1_file_2_1_1"; cds_type "file_1_file_2_Internal"; count "file_1_file_2_14_18"; anchored "file_1_file_2_1_1";
Draco	GeneMark.hmm	CDS	2464098	2465879	.	-	0	gene_id "file_1_file_2_16233_g"; transcript_id "file_1_file_2_16233_t"; evidence "file_1_file_2_1_1"; cds_type "file_1_file_2_Internal"; count "file_1_file_2_13_18"; anchored "file_1_file_2_1_1";
Draco	GeneMark.hmm	exon	2464098	2465879	0	-	.	gene_id "file_1_file_2_16233_g"; transcript_id "file_1_file_2_16233_t"; evidence "file_1_file_2_1_1"; cds_type "file_1_file_2_Internal"; count "file_1_file_2_13_18"; anchored "file_1_file_2_1_1";
Draco	GeneMark.hmm	CDS	2466156	2466344	.	-	0	gene_id "file_1_file_2_16233_g"; transcript_id "file_1_file_2_16233_t"; evidence "file_1_file_2_1_1"; cds_type "file_1_file_2_Internal"; count "file_1_file_2_12_18"; anchored "file_1_file_2_1_1";
Draco	GeneMark.hmm	exon	2466156	2466344	0	-	.	gene_id "file_1_file_2_16233_g"; transcript_id "file_1_file_2_16233_t"; evidence "file_1_file_2_1_1"; cds_type "file_1_file_2_Internal"; count "file_1_file_2_12_18"; anchored "file_1_file_2_1_1";
Draco	GeneMark.hmm	CDS	2466706	2467026	.	-	0	gene_id "file_1_file_2_16233_g"; transcript_id "file_1_file_2_16233_t"; evidence "file_1_file_2_1_1"; cds_type "file_1_file_2_Internal"; count "file_1_file_2_11_18"; anchored "file_1_file_2_1_1";
Draco	GeneMark.hmm	exon	2466706	2467026	0	-	.	gene_id "file_1_file_2_16233_g"; transcript_id "file_1_file_2_16233_t"; evidence "file_1_file_2_1_1"; cds_type "file_1_file_2_Internal"; count "file_1_file_2_11_18"; anchored "file_1_file_2_1_1";
Draco	GeneMark.hmm	CDS	2467127	2467309	.	-	0	gene_id "file_1_file_2_16233_g"; transcript_id "file_1_file_2_16233_t"; evidence "file_1_file_2_1_1"; cds_type "file_1_file_2_Internal"; count "file_1_file_2_10_18"; anchored "file_1_file_2_1_1";
Draco	GeneMark.hmm	exon	2467127	2467309	0	-	.	gene_id "file_1_file_2_16233_g"; transcript_id "file_1_file_2_16233_t"; evidence "file_1_file_2_1_1"; cds_type "file_1_file_2_Internal"; count "file_1_file_2_10_18"; anchored "file_1_file_2_1_1";
Draco	GeneMark.hmm	CDS	2468968	2468988	.	-	0	gene_id "file_1_file_2_16233_g"; transcript_id "file_1_file_2_16233_t"; evidence "file_1_file_2_1_1"; cds_type "file_1_file_2_Internal"; count "file_1_file_2_9_18"; anchored "file_1_file_2_1_1";
Draco	GeneMark.hmm	exon	2468968	2468988	0	-	.	gene_id "file_1_file_2_16233_g"; transcript_id "file_1_file_2_16233_t"; evidence "file_1_file_2_1_1"; cds_type "file_1_file_2_Internal"; count "file_1_file_2_9_18"; anchored "file_1_file_2_1_1";
Draco	GeneMark.hmm	CDS	2469601	2469717	.	-	0	gene_id "file_1_file_2_16233_g"; transcript_id "file_1_file_2_16233_t"; evidence "file_1_file_2_1_1"; cds_type "file_1_file_2_Internal"; count "file_1_file_2_8_18"; anchored "file_1_file_2_1_1";
Draco	GeneMark.hmm	exon	2469601	2469717	0	-	.	gene_id "file_1_file_2_16233_g"; transcript_id "file_1_file_2_16233_t"; evidence "file_1_file_2_1_1"; cds_type "file_1_file_2_Internal"; count "file_1_file_2_8_18"; anchored "file_1_file_2_1_1";
Draco	GeneMark.hmm	CDS	2470093	2470131	.	-	0	gene_id "file_1_file_2_16233_g"; transcript_id "file_1_file_2_16233_t"; evidence "file_1_file_2_1_1"; cds_type "file_1_file_2_Internal"; count "file_1_file_2_7_18"; anchored "file_1_file_2_1_1";
Draco	GeneMark.hmm	exon	2470093	2470131	0	-	.	gene_id "file_1_file_2_16233_g"; transcript_id "file_1_file_2_16233_t"; evidence "file_1_file_2_1_1"; cds_type "file_1_file_2_Internal"; count "file_1_file_2_7_18"; anchored "file_1_file_2_1_1";
Draco	GeneMark.hmm	CDS	2470771	2470803	.	-	0	gene_id "file_1_file_2_16233_g"; transcript_id "file_1_file_2_16233_t"; evidence "file_1_file_2_1_1"; cds_type "file_1_file_2_Internal"; count "file_1_file_2_6_18"; anchored "file_1_file_2_1_1";
Draco	GeneMark.hmm	exon	2470771	2470803	0	-	.	gene_id "file_1_file_2_16233_g"; transcript_id "file_1_file_2_16233_t"; evidence "file_1_file_2_1_1"; cds_type "file_1_file_2_Internal"; count "file_1_file_2_6_18"; anchored "file_1_file_2_1_1";
Draco	GeneMark.hmm	CDS	2471118	2471606	.	-	0	gene_id "file_1_file_2_16233_g"; transcript_id "file_1_file_2_16233_t"; evidence "file_1_file_2_1_1"; cds_type "file_1_file_2_Internal"; count "file_1_file_2_5_18"; anchored "file_1_file_2_1_1";
Draco	GeneMark.hmm	exon	2471118	2471606	0	-	.	gene_id "file_1_file_2_16233_g"; transcript_id "file_1_file_2_16233_t"; evidence "file_1_file_2_1_1"; cds_type "file_1_file_2_Internal"; count "file_1_file_2_5_18"; anchored "file_1_file_2_1_1";
Draco	GeneMark.hmm	CDS	2472303	2472548	.	-	0	gene_id "file_1_file_2_16233_g"; transcript_id "file_1_file_2_16233_t"; evidence "file_1_file_2_1_1"; cds_type "file_1_file_2_Internal"; count "file_1_file_2_4_18"; anchored "file_1_file_2_1_1";
Draco	GeneMark.hmm	exon	2472303	2472548	0	-	.	gene_id "file_1_file_2_16233_g"; transcript_id "file_1_file_2_16233_t"; evidence "file_1_file_2_1_1"; cds_type "file_1_file_2_Internal"; count "file_1_file_2_4_18"; anchored "file_1_file_2_1_1";
Draco	GeneMark.hmm	CDS	2472609	2472698	.	-	0	gene_id "file_1_file_2_16233_g"; transcript_id "file_1_file_2_16233_t"; evidence "file_1_file_2_1_1"; cds_type "file_1_file_2_Internal"; count "file_1_file_2_3_18"; anchored "file_1_file_2_1_1";
Draco	GeneMark.hmm	exon	2472609	2472698	0	-	.	gene_id "file_1_file_2_16233_g"; transcript_id "file_1_file_2_16233_t"; evidence "file_1_file_2_1_1"; cds_type "file_1_file_2_Internal"; count "file_1_file_2_3_18"; anchored "file_1_file_2_1_1";
Draco	GeneMark.hmm	CDS	2475629	2476999	.	-	0	gene_id "file_1_file_2_16233_g"; transcript_id "file_1_file_2_16233_t"; evidence "file_1_file_2_1_0"; cds_type "file_1_file_2_Internal"; count "file_1_file_2_2_18"; anchored "file_1_file_2_1_1";
Draco	GeneMark.hmm	exon	2475629	2476999	0	-	.	gene_id "file_1_file_2_16233_g"; transcript_id "file_1_file_2_16233_t"; evidence "file_1_file_2_1_0"; cds_type "file_1_file_2_Internal"; count "file_1_file_2_2_18"; anchored "file_1_file_2_1_1";
Draco	GeneMark.hmm	CDS	2482309	2482335	.	-	0	gene_id "file_1_file_2_16233_g"; transcript_id "file_1_file_2_16233_t"; cds_type "file_1_file_2_Initial"; count "file_1_file_2_1_18"; anchored "file_1_file_2_1_0";
Draco	GeneMark.hmm	exon	2482309	2482335	0	-	.	gene_id "file_1_file_2_16233_g"; transcript_id "file_1_file_2_16233_t"; cds_type "file_1_file_2_Initial"; count "file_1_file_2_1_18"; anchored "file_1_file_2_1_0";
Draco	GeneMark.hmm	start_codon	2482333	2482335	.	-	0	gene_id "file_1_file_2_16233_g"; transcript_id "file_1_file_2_16233_t"; count "file_1_file_2_1_1";
Contig_9	AUGUSTUS	start_codon	2151342	2151344	.	+	0	transcript_id "file_1_file_1_jg5891.t1"; gene_id "file_1_file_1_jg5891";
Contig_9	AUGUSTUS	CDS	2151342	2151416	0.97	+	0	transcript_id "file_1_file_1_jg5891.t1"; gene_id "file_1_file_1_jg5891";
Contig_9	AUGUSTUS	exon	2151342	2151416	.	+	.	transcript_id "file_1_file_1_jg5891.t1"; gene_id "file_1_file_1_jg5891";
Contig_9	AUGUSTUS	intron	2151417	2151479	.	+	.	transcript_id "file_1_file_1_jg5891.t1"; gene_id "file_1_file_1_jg5891";
Contig_9	AUGUSTUS	CDS	2151480	2152136	1	+	0	transcript_id "file_1_file_1_jg5891.t1"; gene_id "file_1_file_1_jg5891";
Contig_9	AUGUSTUS	exon	2151480	2152136	.	+	.	transcript_id "file_1_file_1_jg5891.t1"; gene_id "file_1_file_1_jg5891";
Contig_9	AUGUSTUS	intron	2152137	2152194	.	+	.	transcript_id "file_1_file_1_jg5891.t1"; gene_id "file_1_file_1_jg5891";
Contig_9	AUGUSTUS	CDS	2152195	2152478	1	+	0	transcript_id "file_1_file_1_jg5891.t1"; gene_id "file_1_file_1_jg5891";
Contig_9	AUGUSTUS	exon	2152195	2152478	.	+	.	transcript_id "file_1_file_1_jg5891.t1"; gene_id "file_1_file_1_jg5891";
Contig_9	AUGUSTUS	intron	2152479	2152530	.	+	.	transcript_id "file_1_file_1_jg5891.t1"; gene_id "file_1_file_1_jg5891";
Contig_9	AUGUSTUS	transcript	2151342	2152624	.	+	.	transcript_id "file_1_file_1_jg5891.t1"; gene_id "file_1_file_1_jg5891"
Contig_9	AUGUSTUS	gene	2151342	2152624	.	+	.	jg5891
Contig_9	AUGUSTUS	CDS	2152531	2152624	0.6	+	1	transcript_id "file_1_file_1_jg5891.t1"; gene_id "file_1_file_1_jg5891";
Contig_9	AUGUSTUS	exon	2152531	2152624	.	+	.	transcript_id "file_1_file_1_jg5891.t1"; gene_id "file_1_file_1_jg5891";
Contig_9	AUGUSTUS	stop_codon	2152622	2152624	.	+	0	transcript_id "file_1_file_1_jg5891.t1"; gene_id "file_1_file_1_jg5891";
Andromeda	AUGUSTUS	start_codon	14243007	14243009	.	+	0	transcript_id "file_1_file_1_jg8375.t1"; gene_id "file_1_file_1_jg8375";
Andromeda	AUGUSTUS	CDS	14243007	14243231	1	+	0	transcript_id "file_1_file_1_jg8375.t1"; gene_id "file_1_file_1_jg8375";
Andromeda	AUGUSTUS	exon	14243007	14243231	.	+	.	transcript_id "file_1_file_1_jg8375.t1"; gene_id "file_1_file_1_jg8375";
Andromeda	AUGUSTUS	intron	14243232	14243287	.	+	.	transcript_id "file_1_file_1_jg8375.t1"; gene_id "file_1_file_1_jg8375";
Andromeda	AUGUSTUS	transcript	14243007	14243530	.	+	.	transcript_id "file_1_file_1_jg8375.t1"; gene_id "file_1_file_1_jg8375"
Andromeda	AUGUSTUS	gene	14243007	14243530	.	+	.	jg8375
Andromeda	AUGUSTUS	CDS	14243288	14243530	1	+	0	transcript_id "file_1_file_1_jg8375.t1"; gene_id "file_1_file_1_jg8375";
Andromeda	AUGUSTUS	exon	14243288	14243530	.	+	.	transcript_id "file_1_file_1_jg8375.t1"; gene_id "file_1_file_1_jg8375";
Andromeda	AUGUSTUS	stop_codon	14243528	14243530	.	+	0	transcript_id "file_1_file_1_jg8375.t1"; gene_id "file_1_file_1_jg8375";
Contig_102	AUGUSTUS	start_codon	21212	21214	.	+	0	transcript_id "file_1_file_1_jg6665.t1"; gene_id "file_1_file_1_jg6665";
Contig_102	AUGUSTUS	CDS	21212	21232	0.55	+	0	transcript_id "file_1_file_1_jg6665.t1"; gene_id "file_1_file_1_jg6665";
Contig_102	AUGUSTUS	exon	21212	21232	.	+	.	transcript_id "file_1_file_1_jg6665.t1"; gene_id "file_1_file_1_jg6665";
Contig_102	AUGUSTUS	intron	21233	26290	.	+	.	transcript_id "file_1_file_1_jg6665.t1"; gene_id "file_1_file_1_jg6665";
Contig_102	AUGUSTUS	CDS	26291	26490	0.36	+	0	transcript_id "file_1_file_1_jg6665.t1"; gene_id "file_1_file_1_jg6665";
Contig_102	AUGUSTUS	exon	26291	26490	.	+	.	transcript_id "file_1_file_1_jg6665.t1"; gene_id "file_1_file_1_jg6665";
Contig_102	AUGUSTUS	intron	26491	37191	.	+	.	transcript_id "file_1_file_1_jg6665.t1"; gene_id "file_1_file_1_jg6665";
Contig_102	AUGUSTUS	CDS	37192	37774	0.85	+	1	transcript_id "file_1_file_1_jg6665.t1"; gene_id "file_1_file_1_jg6665";
Contig_102	AUGUSTUS	exon	37192	37774	.	+	.	transcript_id "file_1_file_1_jg6665.t1"; gene_id "file_1_file_1_jg6665";
Contig_102	AUGUSTUS	intron	37775	37899	.	+	.	transcript_id "file_1_file_1_jg6665.t1"; gene_id "file_1_file_1_jg6665";
Contig_102	AUGUSTUS	transcript	21212	38022	.	+	.	transcript_id "file_1_file_1_jg6665.t1"; gene_id "file_1_file_1_jg6665"
Contig_102	AUGUSTUS	gene	21212	38022	.	+	.	jg6665
Contig_102	AUGUSTUS	CDS	37900	38022	0.9	+	0	transcript_id "file_1_file_1_jg6665.t1"; gene_id "file_1_file_1_jg6665";
Contig_102	AUGUSTUS	exon	37900	38022	.	+	.	transcript_id "file_1_file_1_jg6665.t1"; gene_id "file_1_file_1_jg6665";
Contig_102	AUGUSTUS	stop_codon	38020	38022	.	+	0	transcript_id "file_1_file_1_jg6665.t1"; gene_id "file_1_file_1_jg6665";
Cepheus	AUGUSTUS	stop_codon	21206066	21206068	.	-	0	transcript_id "file_1_file_1_jg13037.t1"; gene_id "file_1_file_1_jg13037";
Cepheus	AUGUSTUS	CDS	21206066	21206208	1	-	2	transcript_id "file_1_file_1_jg13037.t1"; gene_id "file_1_file_1_jg13037";
Cepheus	AUGUSTUS	exon	21206066	21206208	.	-	.	transcript_id "file_1_file_1_jg13037.t1"; gene_id "file_1_file_1_jg13037";
Cepheus	AUGUSTUS	intron	21206209	21206263	.	-	.	transcript_id "file_1_file_1_jg13037.t1"; gene_id "file_1_file_1_jg13037";
Cepheus	AUGUSTUS	transcript	21206066	21206339	.	-	.	transcript_id "file_1_file_1_jg13037.t1"; gene_id "file_1_file_1_jg13037"
Cepheus	AUGUSTUS	gene	21206066	21206339	.	-	.	jg13037
Cepheus	AUGUSTUS	CDS	21206264	21206339	0.97	-	0	transcript_id "file_1_file_1_jg13037.t1"; gene_id "file_1_file_1_jg13037";
Cepheus	AUGUSTUS	exon	21206264	21206339	.	-	.	transcript_id "file_1_file_1_jg13037.t1"; gene_id "file_1_file_1_jg13037";
Cepheus	AUGUSTUS	start_codon	21206337	21206339	.	-	0	transcript_id "file_1_file_1_jg13037.t1"; gene_id "file_1_file_1_jg13037";
Cepheus	AUGUSTUS	stop_codon	19090400	19090402	.	-	0	transcript_id "file_1_file_1_jg12807.t1"; gene_id "file_1_file_1_jg12807";
Cepheus	AUGUSTUS	CDS	19090400	19090670	1	-	1	transcript_id "file_1_file_1_jg12807.t1"; gene_id "file_1_file_1_jg12807";
Cepheus	AUGUSTUS	exon	19090400	19090670	.	-	.	transcript_id "file_1_file_1_jg12807.t1"; gene_id "file_1_file_1_jg12807";
Cepheus	AUGUSTUS	intron	19090671	19090729	.	-	.	transcript_id "file_1_file_1_jg12807.t1"; gene_id "file_1_file_1_jg12807";
Cepheus	AUGUSTUS	transcript	19090400	19091313	.	-	.	transcript_id "file_1_file_1_jg12807.t1"; gene_id "file_1_file_1_jg12807"
Cepheus	AUGUSTUS	gene	19090400	19091313	.	-	.	jg12807
Cepheus	AUGUSTUS	CDS	19090730	19091313	1	-	0	transcript_id "file_1_file_1_jg12807.t1"; gene_id "file_1_file_1_jg12807";
Cepheus	AUGUSTUS	exon	19090730	19091313	.	-	.	transcript_id "file_1_file_1_jg12807.t1"; gene_id "file_1_file_1_jg12807";
Cepheus	AUGUSTUS	start_codon	19091311	19091313	.	-	0	transcript_id "file_1_file_1_jg12807.t1"; gene_id "file_1_file_1_jg12807";
Cepheus	AUGUSTUS	stop_codon	8035325	8035327	.	-	0	transcript_id "file_1_file_1_jg11444.t1"; gene_id "file_1_file_1_jg11444";
Cepheus	AUGUSTUS	CDS	8035325	8035873	1	-	0	transcript_id "file_1_file_1_jg11444.t1"; gene_id "file_1_file_1_jg11444";
Cepheus	AUGUSTUS	exon	8035325	8035873	.	-	.	transcript_id "file_1_file_1_jg11444.t1"; gene_id "file_1_file_1_jg11444";
Cepheus	AUGUSTUS	transcript	8035325	8035873	.	-	.	transcript_id "file_1_file_1_jg11444.t1"; gene_id "file_1_file_1_jg11444"
Cepheus	AUGUSTUS	gene	8035325	8035873	.	-	.	jg11444
Cepheus	AUGUSTUS	start_codon	8035871	8035873	.	-	0	transcript_id "file_1_file_1_jg11444.t1"; gene_id "file_1_file_1_jg11444";
Cepheus	AUGUSTUS	stop_codon	11638830	11638832	.	-	0	transcript_id "file_1_file_1_jg11867.t1"; gene_id "file_1_file_1_jg11867";
Cepheus	AUGUSTUS	CDS	11638830	11639084	1	-	0	transcript_id "file_1_file_1_jg11867.t1"; gene_id "file_1_file_1_jg11867";
Cepheus	AUGUSTUS	exon	11638830	11639084	.	-	.	transcript_id "file_1_file_1_jg11867.t1"; gene_id "file_1_file_1_jg11867";
Cepheus	AUGUSTUS	transcript	11638830	11639084	.	-	.	transcript_id "file_1_file_1_jg11867.t1"; gene_id "file_1_file_1_jg11867"
Cepheus	AUGUSTUS	gene	11638830	11639084	.	-	.	jg11867
Cepheus	AUGUSTUS	start_codon	11639082	11639084	.	-	0	transcript_id "file_1_file_1_jg11867.t1"; gene_id "file_1_file_1_jg11867";
Contig_37	AUGUSTUS	stop_codon	159366	159368	.	-	0	transcript_id "file_1_file_1_jg9614.t2"; gene_id "file_1_file_1_jg9614";
Contig_37	AUGUSTUS	CDS	159366	159832	0.91	-	2	transcript_id "file_1_file_1_jg9614.t2"; gene_id "file_1_file_1_jg9614";
Contig_37	AUGUSTUS	exon	159366	159832	.	-	.	transcript_id "file_1_file_1_jg9614.t2"; gene_id "file_1_file_1_jg9614";
Contig_37	AUGUSTUS	intron	159833	159885	.	-	.	transcript_id "file_1_file_1_jg9614.t2"; gene_id "file_1_file_1_jg9614";
Contig_37	AUGUSTUS	CDS	159886	160316	0.38	-	1	transcript_id "file_1_file_1_jg9614.t2"; gene_id "file_1_file_1_jg9614";
Contig_37	AUGUSTUS	exon	159886	160316	.	-	.	transcript_id "file_1_file_1_jg9614.t2"; gene_id "file_1_file_1_jg9614";
Contig_37	AUGUSTUS	intron	160317	160628	.	-	.	transcript_id "file_1_file_1_jg9614.t2"; gene_id "file_1_file_1_jg9614";
Contig_37	AUGUSTUS	CDS	160629	160908	0.52	-	2	transcript_id "file_1_file_1_jg9614.t2"; gene_id "file_1_file_1_jg9614";
Contig_37	AUGUSTUS	exon	160629	160908	.	-	.	transcript_id "file_1_file_1_jg9614.t2"; gene_id "file_1_file_1_jg9614";
Contig_37	AUGUSTUS	intron	160909	161757	.	-	.	transcript_id "file_1_file_1_jg9614.t2"; gene_id "file_1_file_1_jg9614";
Contig_37	AUGUSTUS	CDS	161758	161943	1	-	2	transcript_id "file_1_file_1_jg9614.t2"; gene_id "file_1_file_1_jg9614";
Contig_37	AUGUSTUS	exon	161758	161943	.	-	.	transcript_id "file_1_file_1_jg9614.t2"; gene_id "file_1_file_1_jg9614";
Contig_37	AUGUSTUS	intron	161944	162004	.	-	.	transcript_id "file_1_file_1_jg9614.t2"; gene_id "file_1_file_1_jg9614";
Contig_37	AUGUSTUS	CDS	162005	162137	1	-	0	transcript_id "file_1_file_1_jg9614.t2"; gene_id "file_1_file_1_jg9614";
Contig_37	AUGUSTUS	exon	162005	162137	.	-	.	transcript_id "file_1_file_1_jg9614.t2"; gene_id "file_1_file_1_jg9614";
Contig_37	AUGUSTUS	intron	162138	162199	.	-	.	transcript_id "file_1_file_1_jg9614.t2"; gene_id "file_1_file_1_jg9614";
Contig_37	AUGUSTUS	CDS	162200	162335	1	-	1	transcript_id "file_1_file_1_jg9614.t2"; gene_id "file_1_file_1_jg9614";
Contig_37	AUGUSTUS	exon	162200	162335	.	-	.	transcript_id "file_1_file_1_jg9614.t2"; gene_id "file_1_file_1_jg9614";
Contig_37	AUGUSTUS	intron	162336	162407	.	-	.	transcript_id "file_1_file_1_jg9614.t2"; gene_id "file_1_file_1_jg9614";
Contig_37	AUGUSTUS	CDS	162408	162528	1	-	2	transcript_id "file_1_file_1_jg9614.t2"; gene_id "file_1_file_1_jg9614";
Contig_37	AUGUSTUS	exon	162408	162528	.	-	.	transcript_id "file_1_file_1_jg9614.t2"; gene_id "file_1_file_1_jg9614";
Contig_37	AUGUSTUS	intron	162529	162591	.	-	.	transcript_id "file_1_file_1_jg9614.t2"; gene_id "file_1_file_1_jg9614";
Contig_37	AUGUSTUS	CDS	162592	162840	1	-	2	transcript_id "file_1_file_1_jg9614.t2"; gene_id "file_1_file_1_jg9614";
Contig_37	AUGUSTUS	exon	162592	162840	.	-	.	transcript_id "file_1_file_1_jg9614.t2"; gene_id "file_1_file_1_jg9614";
Contig_37	AUGUSTUS	intron	162841	162906	.	-	.	transcript_id "file_1_file_1_jg9614.t2"; gene_id "file_1_file_1_jg9614";
Contig_37	AUGUSTUS	CDS	162907	164298	1	-	2	transcript_id "file_1_file_1_jg9614.t2"; gene_id "file_1_file_1_jg9614";
Contig_37	AUGUSTUS	exon	162907	164298	.	-	.	transcript_id "file_1_file_1_jg9614.t2"; gene_id "file_1_file_1_jg9614";
Contig_37	AUGUSTUS	intron	164299	164442	.	-	.	transcript_id "file_1_file_1_jg9614.t2"; gene_id "file_1_file_1_jg9614";
Contig_37	AUGUSTUS	transcript	159366	164533	.	-	.	transcript_id "file_1_file_1_jg9614.t2"; gene_id "file_1_file_1_jg9614"
Contig_37	AUGUSTUS	CDS	164443	164533	1	-	0	transcript_id "file_1_file_1_jg9614.t2"; gene_id "file_1_file_1_jg9614";
Contig_37	AUGUSTUS	exon	164443	164533	.	-	.	transcript_id "file_1_file_1_jg9614.t2"; gene_id "file_1_file_1_jg9614";
Contig_37	AUGUSTUS	start_codon	164531	164533	.	-	0	transcript_id "file_1_file_1_jg9614.t2"; gene_id "file_1_file_1_jg9614";
Contig_18	AUGUSTUS	start_codon	11701	11703	.	+	0	transcript_id "file_1_file_1_jg14155.t1"; gene_id "file_1_file_1_jg14155";
Contig_18	AUGUSTUS	CDS	11701	12997	0.83	+	0	transcript_id "file_1_file_1_jg14155.t1"; gene_id "file_1_file_1_jg14155";
Contig_18	AUGUSTUS	exon	11701	12997	.	+	.	transcript_id "file_1_file_1_jg14155.t1"; gene_id "file_1_file_1_jg14155";
Contig_18	AUGUSTUS	intron	12998	14926	.	+	.	transcript_id "file_1_file_1_jg14155.t1"; gene_id "file_1_file_1_jg14155";
Contig_18	AUGUSTUS	CDS	14927	15056	0.21	+	2	transcript_id "file_1_file_1_jg14155.t1"; gene_id "file_1_file_1_jg14155";
Contig_18	AUGUSTUS	exon	14927	15056	.	+	.	transcript_id "file_1_file_1_jg14155.t1"; gene_id "file_1_file_1_jg14155";
Contig_18	AUGUSTUS	intron	15057	15383	.	+	.	transcript_id "file_1_file_1_jg14155.t1"; gene_id "file_1_file_1_jg14155";
Contig_18	AUGUSTUS	CDS	15384	16149	0.74	+	1	transcript_id "file_1_file_1_jg14155.t1"; gene_id "file_1_file_1_jg14155";
Contig_18	AUGUSTUS	exon	15384	16149	.	+	.	transcript_id "file_1_file_1_jg14155.t1"; gene_id "file_1_file_1_jg14155";
Contig_18	AUGUSTUS	intron	16150	16488	.	+	.	transcript_id "file_1_file_1_jg14155.t1"; gene_id "file_1_file_1_jg14155";
Contig_18	AUGUSTUS	CDS	16489	16587	0.92	+	0	transcript_id "file_1_file_1_jg14155.t1"; gene_id "file_1_file_1_jg14155";
Contig_18	AUGUSTUS	exon	16489	16587	.	+	.	transcript_id "file_1_file_1_jg14155.t1"; gene_id "file_1_file_1_jg14155";
Contig_18	AUGUSTUS	intron	16588	18534	.	+	.	transcript_id "file_1_file_1_jg14155.t1"; gene_id "file_1_file_1_jg14155";
Contig_18	AUGUSTUS	CDS	18535	19293	0.46	+	0	transcript_id "file_1_file_1_jg14155.t1"; gene_id "file_1_file_1_jg14155";
Contig_18	AUGUSTUS	exon	18535	19293	.	+	.	transcript_id "file_1_file_1_jg14155.t1"; gene_id "file_1_file_1_jg14155";
Contig_18	AUGUSTUS	intron	19294	19719	.	+	.	transcript_id "file_1_file_1_jg14155.t1"; gene_id "file_1_file_1_jg14155";
Contig_18	AUGUSTUS	CDS	19720	20557	0.29	+	0	transcript_id "file_1_file_1_jg14155.t1"; gene_id "file_1_file_1_jg14155";
Contig_18	AUGUSTUS	exon	19720	20557	.	+	.	transcript_id "file_1_file_1_jg14155.t1"; gene_id "file_1_file_1_jg14155";
Contig_18	AUGUSTUS	intron	20558	20884	.	+	.	transcript_id "file_1_file_1_jg14155.t1"; gene_id "file_1_file_1_jg14155";
Contig_18	AUGUSTUS	CDS	20885	20908	0.48	+	2	transcript_id "file_1_file_1_jg14155.t1"; gene_id "file_1_file_1_jg14155";
Contig_18	AUGUSTUS	exon	20885	20908	.	+	.	transcript_id "file_1_file_1_jg14155.t1"; gene_id "file_1_file_1_jg14155";
Contig_18	AUGUSTUS	intron	20909	21670	.	+	.	transcript_id "file_1_file_1_jg14155.t1"; gene_id "file_1_file_1_jg14155";
Contig_18	AUGUSTUS	CDS	21671	25092	0.96	+	2	transcript_id "file_1_file_1_jg14155.t1"; gene_id "file_1_file_1_jg14155";
Contig_18	AUGUSTUS	exon	21671	25092	.	+	.	transcript_id "file_1_file_1_jg14155.t1"; gene_id "file_1_file_1_jg14155";
Contig_18	AUGUSTUS	intron	25093	25169	.	+	.	transcript_id "file_1_file_1_jg14155.t1"; gene_id "file_1_file_1_jg14155";
Contig_18	AUGUSTUS	CDS	25170	26814	0.41	+	0	transcript_id "file_1_file_1_jg14155.t1"; gene_id "file_1_file_1_jg14155";
Contig_18	AUGUSTUS	exon	25170	26814	.	+	.	transcript_id "file_1_file_1_jg14155.t1"; gene_id "file_1_file_1_jg14155";
Contig_18	AUGUSTUS	intron	26815	27036	.	+	.	transcript_id "file_1_file_1_jg14155.t1"; gene_id "file_1_file_1_jg14155";
Contig_18	AUGUSTUS	CDS	27037	27078	1	+	2	transcript_id "file_1_file_1_jg14155.t1"; gene_id "file_1_file_1_jg14155";
Contig_18	AUGUSTUS	exon	27037	27078	.	+	.	transcript_id "file_1_file_1_jg14155.t1"; gene_id "file_1_file_1_jg14155";
Contig_18	AUGUSTUS	intron	27079	27142	.	+	.	transcript_id "file_1_file_1_jg14155.t1"; gene_id "file_1_file_1_jg14155";
Contig_18	AUGUSTUS	CDS	27143	27394	1	+	2	transcript_id "file_1_file_1_jg14155.t1"; gene_id "file_1_file_1_jg14155";
Contig_18	AUGUSTUS	exon	27143	27394	.	+	.	transcript_id "file_1_file_1_jg14155.t1"; gene_id "file_1_file_1_jg14155";
Contig_18	AUGUSTUS	intron	27395	27519	.	+	.	transcript_id "file_1_file_1_jg14155.t1"; gene_id "file_1_file_1_jg14155";
Contig_18	AUGUSTUS	CDS	27520	28488	1	+	2	transcript_id "file_1_file_1_jg14155.t1"; gene_id "file_1_file_1_jg14155";
Contig_18	AUGUSTUS	exon	27520	28488	.	+	.	transcript_id "file_1_file_1_jg14155.t1"; gene_id "file_1_file_1_jg14155";
Contig_18	AUGUSTUS	intron	28489	28571	.	+	.	transcript_id "file_1_file_1_jg14155.t1"; gene_id "file_1_file_1_jg14155";
Contig_18	AUGUSTUS	CDS	28572	30239	1	+	2	transcript_id "file_1_file_1_jg14155.t1"; gene_id "file_1_file_1_jg14155";
Contig_18	AUGUSTUS	exon	28572	30239	.	+	.	transcript_id "file_1_file_1_jg14155.t1"; gene_id "file_1_file_1_jg14155";
Contig_18	AUGUSTUS	intron	30240	30308	.	+	.	transcript_id "file_1_file_1_jg14155.t1"; gene_id "file_1_file_1_jg14155";
Contig_18	AUGUSTUS	CDS	30309	30450	1	+	2	transcript_id "file_1_file_1_jg14155.t1"; gene_id "file_1_file_1_jg14155";
Contig_18	AUGUSTUS	exon	30309	30450	.	+	.	transcript_id "file_1_file_1_jg14155.t1"; gene_id "file_1_file_1_jg14155";
Contig_18	AUGUSTUS	intron	30451	30858	.	+	.	transcript_id "file_1_file_1_jg14155.t1"; gene_id "file_1_file_1_jg14155";
Contig_18	AUGUSTUS	CDS	30859	31874	1	+	1	transcript_id "file_1_file_1_jg14155.t1"; gene_id "file_1_file_1_jg14155";
Contig_18	AUGUSTUS	exon	30859	31874	.	+	.	transcript_id "file_1_file_1_jg14155.t1"; gene_id "file_1_file_1_jg14155";
Contig_18	AUGUSTUS	intron	31875	31963	.	+	.	transcript_id "file_1_file_1_jg14155.t1"; gene_id "file_1_file_1_jg14155";
Contig_18	AUGUSTUS	CDS	31964	32269	1	+	2	transcript_id "file_1_file_1_jg14155.t1"; gene_id "file_1_file_1_jg14155";
Contig_18	AUGUSTUS	exon	31964	32269	.	+	.	transcript_id "file_1_file_1_jg14155.t1"; gene_id "file_1_file_1_jg14155";
Contig_18	AUGUSTUS	intron	32270	32391	.	+	.	transcript_id "file_1_file_1_jg14155.t1"; gene_id "file_1_file_1_jg14155";
Contig_18	AUGUSTUS	CDS	32392	32412	1	+	2	transcript_id "file_1_file_1_jg14155.t1"; gene_id "file_1_file_1_jg14155";
Contig_18	AUGUSTUS	exon	32392	32412	.	+	.	transcript_id "file_1_file_1_jg14155.t1"; gene_id "file_1_file_1_jg14155";
Contig_18	AUGUSTUS	intron	32413	32497	.	+	.	transcript_id "file_1_file_1_jg14155.t1"; gene_id "file_1_file_1_jg14155";
Contig_18	AUGUSTUS	CDS	32498	32602	1	+	2	transcript_id "file_1_file_1_jg14155.t1"; gene_id "file_1_file_1_jg14155";
Contig_18	AUGUSTUS	exon	32498	32602	.	+	.	transcript_id "file_1_file_1_jg14155.t1"; gene_id "file_1_file_1_jg14155";
Contig_18	AUGUSTUS	intron	32603	32659	.	+	.	transcript_id "file_1_file_1_jg14155.t1"; gene_id "file_1_file_1_jg14155";
Contig_18	AUGUSTUS	CDS	32660	32854	1	+	2	transcript_id "file_1_file_1_jg14155.t1"; gene_id "file_1_file_1_jg14155";
Contig_18	AUGUSTUS	exon	32660	32854	.	+	.	transcript_id "file_1_file_1_jg14155.t1"; gene_id "file_1_file_1_jg14155";
Contig_18	AUGUSTUS	intron	32855	32914	.	+	.	transcript_id "file_1_file_1_jg14155.t1"; gene_id "file_1_file_1_jg14155";
Contig_18	AUGUSTUS	CDS	32915	33217	1	+	2	transcript_id "file_1_file_1_jg14155.t1"; gene_id "file_1_file_1_jg14155";
Contig_18	AUGUSTUS	exon	32915	33217	.	+	.	transcript_id "file_1_file_1_jg14155.t1"; gene_id "file_1_file_1_jg14155";
Contig_18	AUGUSTUS	intron	33218	33533	.	+	.	transcript_id "file_1_file_1_jg14155.t1"; gene_id "file_1_file_1_jg14155";
Contig_18	AUGUSTUS	transcript	11701	33724	.	+	.	transcript_id "file_1_file_1_jg14155.t1"; gene_id "file_1_file_1_jg14155"
Contig_18	AUGUSTUS	gene	11701	33724	.	+	.	jg14155
Contig_18	AUGUSTUS	CDS	33534	33724	1	+	2	transcript_id "file_1_file_1_jg14155.t1"; gene_id "file_1_file_1_jg14155";
Contig_18	AUGUSTUS	exon	33534	33724	.	+	.	transcript_id "file_1_file_1_jg14155.t1"; gene_id "file_1_file_1_jg14155";
Contig_18	AUGUSTUS	stop_codon	33722	33724	.	+	0	transcript_id "file_1_file_1_jg14155.t1"; gene_id "file_1_file_1_jg14155";
Draco	AUGUSTUS	start_codon	8426120	8426122	.	+	0	transcript_id "file_1_file_1_jg15970.t1"; gene_id "file_1_file_1_jg15970";
Draco	AUGUSTUS	CDS	8426120	8426563	1	+	0	transcript_id "file_1_file_1_jg15970.t1"; gene_id "file_1_file_1_jg15970";
Draco	AUGUSTUS	exon	8426120	8426563	.	+	.	transcript_id "file_1_file_1_jg15970.t1"; gene_id "file_1_file_1_jg15970";
Draco	AUGUSTUS	transcript	8426120	8426563	.	+	.	transcript_id "file_1_file_1_jg15970.t1"; gene_id "file_1_file_1_jg15970"
Draco	AUGUSTUS	gene	8426120	8426563	.	+	.	jg15970
Draco	AUGUSTUS	stop_codon	8426561	8426563	.	+	0	transcript_id "file_1_file_1_jg15970.t1"; gene_id "file_1_file_1_jg15970";
Contig_33	AUGUSTUS	start_codon	843986	843988	.	+	0	transcript_id "file_1_file_1_jg2109.t1"; gene_id "file_1_file_1_jg2109";
Contig_33	AUGUSTUS	CDS	843986	844094	1	+	0	transcript_id "file_1_file_1_jg2109.t1"; gene_id "file_1_file_1_jg2109";
Contig_33	AUGUSTUS	exon	843986	844094	.	+	.	transcript_id "file_1_file_1_jg2109.t1"; gene_id "file_1_file_1_jg2109";
Contig_33	AUGUSTUS	intron	844095	844155	.	+	.	transcript_id "file_1_file_1_jg2109.t1"; gene_id "file_1_file_1_jg2109";
Contig_33	AUGUSTUS	CDS	844156	844302	0.45	+	2	transcript_id "file_1_file_1_jg2109.t1"; gene_id "file_1_file_1_jg2109";
Contig_33	AUGUSTUS	exon	844156	844302	.	+	.	transcript_id "file_1_file_1_jg2109.t1"; gene_id "file_1_file_1_jg2109";
Contig_33	AUGUSTUS	intron	844303	844370	.	+	.	transcript_id "file_1_file_1_jg2109.t1"; gene_id "file_1_file_1_jg2109";
Contig_33	AUGUSTUS	transcript	843986	845044	.	+	.	transcript_id "file_1_file_1_jg2109.t1"; gene_id "file_1_file_1_jg2109"
Contig_33	AUGUSTUS	gene	843986	845044	.	+	.	jg2109
Contig_33	AUGUSTUS	CDS	844371	845044	0.45	+	2	transcript_id "file_1_file_1_jg2109.t1"; gene_id "file_1_file_1_jg2109";
Contig_33	AUGUSTUS	exon	844371	845044	.	+	.	transcript_id "file_1_file_1_jg2109.t1"; gene_id "file_1_file_1_jg2109";
Contig_33	AUGUSTUS	stop_codon	845042	845044	.	+	0	transcript_id "file_1_file_1_jg2109.t1"; gene_id "file_1_file_1_jg2109";
Cepheus	AUGUSTUS	stop_codon	17656632	17656634	.	-	0	transcript_id "file_1_file_1_jg12619.t1"; gene_id "file_1_file_1_jg12619";
Cepheus	AUGUSTUS	CDS	17656632	17656874	0.7	-	0	transcript_id "file_1_file_1_jg12619.t1"; gene_id "file_1_file_1_jg12619";
Cepheus	AUGUSTUS	exon	17656632	17656874	.	-	.	transcript_id "file_1_file_1_jg12619.t1"; gene_id "file_1_file_1_jg12619";
Cepheus	AUGUSTUS	transcript	17656632	17656874	.	-	.	transcript_id "file_1_file_1_jg12619.t1"; gene_id "file_1_file_1_jg12619"
Cepheus	AUGUSTUS	gene	17656632	17656874	.	-	.	jg12619
Cepheus	AUGUSTUS	start_codon	17656872	17656874	.	-	0	transcript_id "file_1_file_1_jg12619.t1"; gene_id "file_1_file_1_jg12619";
Contig_7	AUGUSTUS	stop_codon	5880442	5880444	.	-	0	transcript_id "file_1_file_1_jg13963.t3"; gene_id "file_1_file_1_jg13963";
Contig_7	AUGUSTUS	CDS	5880442	5880520	1	-	1	transcript_id "file_1_file_1_jg13963.t3"; gene_id "file_1_file_1_jg13963";
Contig_7	AUGUSTUS	exon	5880442	5880520	.	-	.	transcript_id "file_1_file_1_jg13963.t3"; gene_id "file_1_file_1_jg13963";
Contig_7	AUGUSTUS	intron	5880521	5880585	.	-	.	transcript_id "file_1_file_1_jg13963.t3"; gene_id "file_1_file_1_jg13963";
Contig_7	AUGUSTUS	CDS	5880586	5880713	1	-	0	transcript_id "file_1_file_1_jg13963.t3"; gene_id "file_1_file_1_jg13963";
Contig_7	AUGUSTUS	exon	5880586	5880713	.	-	.	transcript_id "file_1_file_1_jg13963.t3"; gene_id "file_1_file_1_jg13963";
Contig_7	AUGUSTUS	intron	5880714	5880814	.	-	.	transcript_id "file_1_file_1_jg13963.t3"; gene_id "file_1_file_1_jg13963";
Contig_7	AUGUSTUS	CDS	5880815	5880984	1	-	2	transcript_id "file_1_file_1_jg13963.t3"; gene_id "file_1_file_1_jg13963";
Contig_7	AUGUSTUS	exon	5880815	5880984	.	-	.	transcript_id "file_1_file_1_jg13963.t3"; gene_id "file_1_file_1_jg13963";
Contig_7	AUGUSTUS	intron	5880985	5881049	.	-	.	transcript_id "file_1_file_1_jg13963.t3"; gene_id "file_1_file_1_jg13963";
Contig_7	AUGUSTUS	CDS	5881050	5881525	1	-	1	transcript_id "file_1_file_1_jg13963.t3"; gene_id "file_1_file_1_jg13963";
Contig_7	AUGUSTUS	exon	5881050	5881525	.	-	.	transcript_id "file_1_file_1_jg13963.t3"; gene_id "file_1_file_1_jg13963";
Contig_7	AUGUSTUS	intron	5881526	5881590	.	-	.	transcript_id "file_1_file_1_jg13963.t3"; gene_id "file_1_file_1_jg13963";
Contig_7	AUGUSTUS	CDS	5881591	5881820	1	-	0	transcript_id "file_1_file_1_jg13963.t3"; gene_id "file_1_file_1_jg13963";
Contig_7	AUGUSTUS	exon	5881591	5881820	.	-	.	transcript_id "file_1_file_1_jg13963.t3"; gene_id "file_1_file_1_jg13963";
Contig_7	AUGUSTUS	intron	5881821	5881882	.	-	.	transcript_id "file_1_file_1_jg13963.t3"; gene_id "file_1_file_1_jg13963";
Contig_7	AUGUSTUS	CDS	5881883	5882310	1	-	2	transcript_id "file_1_file_1_jg13963.t3"; gene_id "file_1_file_1_jg13963";
Contig_7	AUGUSTUS	exon	5881883	5882310	.	-	.	transcript_id "file_1_file_1_jg13963.t3"; gene_id "file_1_file_1_jg13963";
Contig_7	AUGUSTUS	intron	5882311	5882401	.	-	.	transcript_id "file_1_file_1_jg13963.t3"; gene_id "file_1_file_1_jg13963";
Contig_7	AUGUSTUS	CDS	5882402	5882497	1	-	2	transcript_id "file_1_file_1_jg13963.t3"; gene_id "file_1_file_1_jg13963";
Contig_7	AUGUSTUS	exon	5882402	5882497	.	-	.	transcript_id "file_1_file_1_jg13963.t3"; gene_id "file_1_file_1_jg13963";
Contig_7	AUGUSTUS	intron	5882498	5882559	.	-	.	transcript_id "file_1_file_1_jg13963.t3"; gene_id "file_1_file_1_jg13963";
Contig_7	AUGUSTUS	CDS	5882560	5882645	1	-	1	transcript_id "file_1_file_1_jg13963.t3"; gene_id "file_1_file_1_jg13963";
Contig_7	AUGUSTUS	exon	5882560	5882645	.	-	.	transcript_id "file_1_file_1_jg13963.t3"; gene_id "file_1_file_1_jg13963";
Contig_7	AUGUSTUS	intron	5882646	5882746	.	-	.	transcript_id "file_1_file_1_jg13963.t3"; gene_id "file_1_file_1_jg13963";
Contig_7	AUGUSTUS	CDS	5882747	5882822	1	-	2	transcript_id "file_1_file_1_jg13963.t3"; gene_id "file_1_file_1_jg13963";
Contig_7	AUGUSTUS	exon	5882747	5882822	.	-	.	transcript_id "file_1_file_1_jg13963.t3"; gene_id "file_1_file_1_jg13963";
Contig_7	AUGUSTUS	intron	5882823	5882889	.	-	.	transcript_id "file_1_file_1_jg13963.t3"; gene_id "file_1_file_1_jg13963";
Contig_7	AUGUSTUS	CDS	5882890	5882964	1	-	2	transcript_id "file_1_file_1_jg13963.t3"; gene_id "file_1_file_1_jg13963";
Contig_7	AUGUSTUS	exon	5882890	5882964	.	-	.	transcript_id "file_1_file_1_jg13963.t3"; gene_id "file_1_file_1_jg13963";
Contig_7	AUGUSTUS	intron	5882965	5883035	.	-	.	transcript_id "file_1_file_1_jg13963.t3"; gene_id "file_1_file_1_jg13963";
Contig_7	AUGUSTUS	CDS	5883036	5883320	1	-	2	transcript_id "file_1_file_1_jg13963.t3"; gene_id "file_1_file_1_jg13963";
Contig_7	AUGUSTUS	exon	5883036	5883320	.	-	.	transcript_id "file_1_file_1_jg13963.t3"; gene_id "file_1_file_1_jg13963";
Contig_7	AUGUSTUS	intron	5883321	5883387	.	-	.	transcript_id "file_1_file_1_jg13963.t3"; gene_id "file_1_file_1_jg13963";
Contig_7	AUGUSTUS	CDS	5883388	5883751	1	-	0	transcript_id "file_1_file_1_jg13963.t3"; gene_id "file_1_file_1_jg13963";
Contig_7	AUGUSTUS	exon	5883388	5883751	.	-	.	transcript_id "file_1_file_1_jg13963.t3"; gene_id "file_1_file_1_jg13963";
Contig_7	AUGUSTUS	intron	5883752	5885187	.	-	.	transcript_id "file_1_file_1_jg13963.t3"; gene_id "file_1_file_1_jg13963";
Contig_7	AUGUSTUS	CDS	5885188	5885248	0.85	-	1	transcript_id "file_1_file_1_jg13963.t3"; gene_id "file_1_file_1_jg13963";
Contig_7	AUGUSTUS	exon	5885188	5885248	.	-	.	transcript_id "file_1_file_1_jg13963.t3"; gene_id "file_1_file_1_jg13963";
Contig_7	AUGUSTUS	intron	5885249	5886448	.	-	.	transcript_id "file_1_file_1_jg13963.t3"; gene_id "file_1_file_1_jg13963";
Contig_7	AUGUSTUS	CDS	5886449	5886485	0.86	-	2	transcript_id "file_1_file_1_jg13963.t3"; gene_id "file_1_file_1_jg13963";
Contig_7	AUGUSTUS	exon	5886449	5886485	.	-	.	transcript_id "file_1_file_1_jg13963.t3"; gene_id "file_1_file_1_jg13963";
Contig_7	AUGUSTUS	intron	5886486	5887637	.	-	.	transcript_id "file_1_file_1_jg13963.t3"; gene_id "file_1_file_1_jg13963";
Contig_7	AUGUSTUS	transcript	5880442	5887641	.	-	.	transcript_id "file_1_file_1_jg13963.t3"; gene_id "file_1_file_1_jg13963"
Contig_7	AUGUSTUS	CDS	5887638	5887641	0.86	-	0	transcript_id "file_1_file_1_jg13963.t3"; gene_id "file_1_file_1_jg13963";
Contig_7	AUGUSTUS	exon	5887638	5887641	.	-	.	transcript_id "file_1_file_1_jg13963.t3"; gene_id "file_1_file_1_jg13963";
Contig_7	AUGUSTUS	start_codon	5887639	5887641	.	-	0	transcript_id "file_1_file_1_jg13963.t3"; gene_id "file_1_file_1_jg13963";
Cepheus	AUGUSTUS	stop_codon	21975254	21975256	.	-	0	transcript_id "file_1_file_1_jg13166.t1"; gene_id "file_1_file_1_jg13166";
Cepheus	AUGUSTUS	CDS	21975254	21975599	1	-	1	transcript_id "file_1_file_1_jg13166.t1"; gene_id "file_1_file_1_jg13166";
Cepheus	AUGUSTUS	exon	21975254	21975599	.	-	.	transcript_id "file_1_file_1_jg13166.t1"; gene_id "file_1_file_1_jg13166";
Cepheus	AUGUSTUS	intron	21975600	21977700	.	-	.	transcript_id "file_1_file_1_jg13166.t1"; gene_id "file_1_file_1_jg13166";
Cepheus	AUGUSTUS	transcript	21975254	21977777	.	-	.	transcript_id "file_1_file_1_jg13166.t1"; gene_id "file_1_file_1_jg13166"
Cepheus	AUGUSTUS	gene	21975254	21977777	.	-	.	jg13166
Cepheus	AUGUSTUS	CDS	21977701	21977777	0.83	-	0	transcript_id "file_1_file_1_jg13166.t1"; gene_id "file_1_file_1_jg13166";
Cepheus	AUGUSTUS	exon	21977701	21977777	.	-	.	transcript_id "file_1_file_1_jg13166.t1"; gene_id "file_1_file_1_jg13166";
Cepheus	AUGUSTUS	start_codon	21977775	21977777	.	-	0	transcript_id "file_1_file_1_jg13166.t1"; gene_id "file_1_file_1_jg13166";
Contig_8	AUGUSTUS	stop_codon	3301440	3301442	.	-	0	transcript_id "file_1_file_1_jg3967.t1"; gene_id "file_1_file_1_jg3967";
Contig_8	AUGUSTUS	CDS	3301440	3301742	1	-	0	transcript_id "file_1_file_1_jg3967.t1"; gene_id "file_1_file_1_jg3967";
Contig_8	AUGUSTUS	exon	3301440	3301742	.	-	.	transcript_id "file_1_file_1_jg3967.t1"; gene_id "file_1_file_1_jg3967";
Contig_8	AUGUSTUS	intron	3301743	3301803	.	-	.	transcript_id "file_1_file_1_jg3967.t1"; gene_id "file_1_file_1_jg3967";
Contig_8	AUGUSTUS	CDS	3301804	3301960	1	-	1	transcript_id "file_1_file_1_jg3967.t1"; gene_id "file_1_file_1_jg3967";
Contig_8	AUGUSTUS	exon	3301804	3301960	.	-	.	transcript_id "file_1_file_1_jg3967.t1"; gene_id "file_1_file_1_jg3967";
Contig_8	AUGUSTUS	intron	3301961	3302016	.	-	.	transcript_id "file_1_file_1_jg3967.t1"; gene_id "file_1_file_1_jg3967";
Contig_8	AUGUSTUS	transcript	3301440	3303065	.	-	.	transcript_id "file_1_file_1_jg3967.t1"; gene_id "file_1_file_1_jg3967"
Contig_8	AUGUSTUS	gene	3301440	3303065	.	-	.	jg3967
Contig_8	AUGUSTUS	CDS	3302017	3303065	1	-	0	transcript_id "file_1_file_1_jg3967.t1"; gene_id "file_1_file_1_jg3967";
Contig_8	AUGUSTUS	exon	3302017	3303065	.	-	.	transcript_id "file_1_file_1_jg3967.t1"; gene_id "file_1_file_1_jg3967";
Contig_8	AUGUSTUS	start_codon	3303063	3303065	.	-	0	transcript_id "file_1_file_1_jg3967.t1"; gene_id "file_1_file_1_jg3967";
Andromeda	AUGUSTUS	start_codon	16555090	16555092	.	+	0	transcript_id "file_1_file_1_jg8553.t1"; gene_id "file_1_file_1_jg8553";
Andromeda	AUGUSTUS	CDS	16555090	16555107	1	+	0	transcript_id "file_1_file_1_jg8553.t1"; gene_id "file_1_file_1_jg8553";
Andromeda	AUGUSTUS	exon	16555090	16555107	.	+	.	transcript_id "file_1_file_1_jg8553.t1"; gene_id "file_1_file_1_jg8553";
Andromeda	AUGUSTUS	intron	16555108	16555512	.	+	.	transcript_id "file_1_file_1_jg8553.t1"; gene_id "file_1_file_1_jg8553";
Andromeda	AUGUSTUS	CDS	16555513	16555536	1	+	0	transcript_id "file_1_file_1_jg8553.t1"; gene_id "file_1_file_1_jg8553";
Andromeda	AUGUSTUS	exon	16555513	16555536	.	+	.	transcript_id "file_1_file_1_jg8553.t1"; gene_id "file_1_file_1_jg8553";
Andromeda	AUGUSTUS	intron	16555537	16555705	.	+	.	transcript_id "file_1_file_1_jg8553.t1"; gene_id "file_1_file_1_jg8553";
Andromeda	AUGUSTUS	CDS	16555706	16555716	1	+	0	transcript_id "file_1_file_1_jg8553.t1"; gene_id "file_1_file_1_jg8553";
Andromeda	AUGUSTUS	exon	16555706	16555716	.	+	.	transcript_id "file_1_file_1_jg8553.t1"; gene_id "file_1_file_1_jg8553";
Andromeda	AUGUSTUS	intron	16555717	16555985	.	+	.	transcript_id "file_1_file_1_jg8553.t1"; gene_id "file_1_file_1_jg8553";
Andromeda	AUGUSTUS	CDS	16555986	16555998	1	+	1	transcript_id "file_1_file_1_jg8553.t1"; gene_id "file_1_file_1_jg8553";
Andromeda	AUGUSTUS	exon	16555986	16555998	.	+	.	transcript_id "file_1_file_1_jg8553.t1"; gene_id "file_1_file_1_jg8553";
Andromeda	AUGUSTUS	intron	16555999	16556179	.	+	.	transcript_id "file_1_file_1_jg8553.t1"; gene_id "file_1_file_1_jg8553";
Andromeda	AUGUSTUS	CDS	16556180	16556236	1	+	0	transcript_id "file_1_file_1_jg8553.t1"; gene_id "file_1_file_1_jg8553";
Andromeda	AUGUSTUS	exon	16556180	16556236	.	+	.	transcript_id "file_1_file_1_jg8553.t1"; gene_id "file_1_file_1_jg8553";
Andromeda	AUGUSTUS	intron	16556237	16556416	.	+	.	transcript_id "file_1_file_1_jg8553.t1"; gene_id "file_1_file_1_jg8553";
Andromeda	AUGUSTUS	CDS	16556417	16556475	1	+	0	transcript_id "file_1_file_1_jg8553.t1"; gene_id "file_1_file_1_jg8553";
Andromeda	AUGUSTUS	exon	16556417	16556475	.	+	.	transcript_id "file_1_file_1_jg8553.t1"; gene_id "file_1_file_1_jg8553";
Andromeda	AUGUSTUS	intron	16556476	16556648	.	+	.	transcript_id "file_1_file_1_jg8553.t1"; gene_id "file_1_file_1_jg8553";
Andromeda	AUGUSTUS	transcript	16555090	16556703	.	+	.	transcript_id "file_1_file_1_jg8553.t1"; gene_id "file_1_file_1_jg8553"
Andromeda	AUGUSTUS	gene	16555090	16556703	.	+	.	jg8553
Andromeda	AUGUSTUS	CDS	16556649	16556703	1	+	1	transcript_id "file_1_file_1_jg8553.t1"; gene_id "file_1_file_1_jg8553";
Andromeda	AUGUSTUS	exon	16556649	16556703	.	+	.	transcript_id "file_1_file_1_jg8553.t1"; gene_id "file_1_file_1_jg8553";
Andromeda	AUGUSTUS	stop_codon	16556701	16556703	.	+	0	transcript_id "file_1_file_1_jg8553.t1"; gene_id "file_1_file_1_jg8553";
Gemini	AUGUSTUS	stop_codon	13237457	13237459	.	-	0	transcript_id "file_1_file_1_jg1365.t1"; gene_id "file_1_file_1_jg1365";
Gemini	AUGUSTUS	CDS	13237457	13238032	1	-	0	transcript_id "file_1_file_1_jg1365.t1"; gene_id "file_1_file_1_jg1365";
Gemini	AUGUSTUS	exon	13237457	13238032	.	-	.	transcript_id "file_1_file_1_jg1365.t1"; gene_id "file_1_file_1_jg1365";
Gemini	AUGUSTUS	transcript	13237457	13238032	.	-	.	transcript_id "file_1_file_1_jg1365.t1"; gene_id "file_1_file_1_jg1365"
Gemini	AUGUSTUS	gene	13237457	13238032	.	-	.	jg1365
Gemini	AUGUSTUS	start_codon	13238030	13238032	.	-	0	transcript_id "file_1_file_1_jg1365.t1"; gene_id "file_1_file_1_jg1365";
Cepheus	AUGUSTUS	stop_codon	4737333	4737335	.	-	0	transcript_id "file_1_file_1_jg11137.t1"; gene_id "file_1_file_1_jg11137";
Cepheus	AUGUSTUS	CDS	4737333	4737381	1	-	1	transcript_id "file_1_file_1_jg11137.t1"; gene_id "file_1_file_1_jg11137";
Cepheus	AUGUSTUS	exon	4737333	4737381	.	-	.	transcript_id "file_1_file_1_jg11137.t1"; gene_id "file_1_file_1_jg11137";
Cepheus	AUGUSTUS	intron	4737382	4738189	.	-	.	transcript_id "file_1_file_1_jg11137.t1"; gene_id "file_1_file_1_jg11137";
Cepheus	AUGUSTUS	CDS	4738190	4738258	1	-	1	transcript_id "file_1_file_1_jg11137.t1"; gene_id "file_1_file_1_jg11137";
Cepheus	AUGUSTUS	exon	4738190	4738258	.	-	.	transcript_id "file_1_file_1_jg11137.t1"; gene_id "file_1_file_1_jg11137";
Cepheus	AUGUSTUS	intron	4738259	4738625	.	-	.	transcript_id "file_1_file_1_jg11137.t1"; gene_id "file_1_file_1_jg11137";
Cepheus	AUGUSTUS	CDS	4738626	4738917	0.48	-	2	transcript_id "file_1_file_1_jg11137.t1"; gene_id "file_1_file_1_jg11137";
Cepheus	AUGUSTUS	exon	4738626	4738917	.	-	.	transcript_id "file_1_file_1_jg11137.t1"; gene_id "file_1_file_1_jg11137";
Cepheus	AUGUSTUS	intron	4738918	4738985	.	-	.	transcript_id "file_1_file_1_jg11137.t1"; gene_id "file_1_file_1_jg11137";
Cepheus	AUGUSTUS	CDS	4738986	4739140	1	-	1	transcript_id "file_1_file_1_jg11137.t1"; gene_id "file_1_file_1_jg11137";
Cepheus	AUGUSTUS	exon	4738986	4739140	.	-	.	transcript_id "file_1_file_1_jg11137.t1"; gene_id "file_1_file_1_jg11137";
Cepheus	AUGUSTUS	intron	4739141	4739771	.	-	.	transcript_id "file_1_file_1_jg11137.t1"; gene_id "file_1_file_1_jg11137";
Cepheus	AUGUSTUS	transcript	4737333	4739815	.	-	.	transcript_id "file_1_file_1_jg11137.t1"; gene_id "file_1_file_1_jg11137"
Cepheus	AUGUSTUS	gene	4737333	4739815	.	-	.	jg11137
Cepheus	AUGUSTUS	CDS	4739772	4739815	1	-	0	transcript_id "file_1_file_1_jg11137.t1"; gene_id "file_1_file_1_jg11137";
Cepheus	AUGUSTUS	exon	4739772	4739815	.	-	.	transcript_id "file_1_file_1_jg11137.t1"; gene_id "file_1_file_1_jg11137";
Cepheus	AUGUSTUS	start_codon	4739813	4739815	.	-	0	transcript_id "file_1_file_1_jg11137.t1"; gene_id "file_1_file_1_jg11137";
Andromeda	AUGUSTUS	start_codon	9554814	9554816	.	+	0	transcript_id "file_1_file_1_jg7927.t1"; gene_id "file_1_file_1_jg7927";
Andromeda	AUGUSTUS	CDS	9554814	9555554	1	+	0	transcript_id "file_1_file_1_jg7927.t1"; gene_id "file_1_file_1_jg7927";
Andromeda	AUGUSTUS	exon	9554814	9555554	.	+	.	transcript_id "file_1_file_1_jg7927.t1"; gene_id "file_1_file_1_jg7927";
Andromeda	AUGUSTUS	transcript	9554814	9555554	.	+	.	transcript_id "file_1_file_1_jg7927.t1"; gene_id "file_1_file_1_jg7927"
Andromeda	AUGUSTUS	gene	9554814	9555554	.	+	.	jg7927
Andromeda	AUGUSTUS	stop_codon	9555552	9555554	.	+	0	transcript_id "file_1_file_1_jg7927.t1"; gene_id "file_1_file_1_jg7927";
Andromeda	AUGUSTUS	start_codon	3202592	3202594	.	+	0	transcript_id "file_1_file_1_jg7181.t1"; gene_id "file_1_file_1_jg7181";
Andromeda	AUGUSTUS	CDS	3202592	3203323	1	+	0	transcript_id "file_1_file_1_jg7181.t1"; gene_id "file_1_file_1_jg7181";
Andromeda	AUGUSTUS	exon	3202592	3203323	.	+	.	transcript_id "file_1_file_1_jg7181.t1"; gene_id "file_1_file_1_jg7181";
Andromeda	AUGUSTUS	transcript	3202592	3203323	.	+	.	transcript_id "file_1_file_1_jg7181.t1"; gene_id "file_1_file_1_jg7181"
Andromeda	AUGUSTUS	gene	3202592	3203323	.	+	.	jg7181
Andromeda	AUGUSTUS	stop_codon	3203321	3203323	.	+	0	transcript_id "file_1_file_1_jg7181.t1"; gene_id "file_1_file_1_jg7181";
Contig_9	AUGUSTUS	start_codon	1028659	1028661	.	+	0	transcript_id "file_1_file_1_jg5765.t1"; gene_id "file_1_file_1_jg5765";
Contig_9	AUGUSTUS	CDS	1028659	1029105	1	+	0	transcript_id "file_1_file_1_jg5765.t1"; gene_id "file_1_file_1_jg5765";
Contig_9	AUGUSTUS	exon	1028659	1029105	.	+	.	transcript_id "file_1_file_1_jg5765.t1"; gene_id "file_1_file_1_jg5765";
Contig_9	AUGUSTUS	intron	1029106	1031618	.	+	.	transcript_id "file_1_file_1_jg5765.t1"; gene_id "file_1_file_1_jg5765";
Contig_9	AUGUSTUS	CDS	1031619	1031718	1	+	0	transcript_id "file_1_file_1_jg5765.t1"; gene_id "file_1_file_1_jg5765";
Contig_9	AUGUSTUS	exon	1031619	1031718	.	+	.	transcript_id "file_1_file_1_jg5765.t1"; gene_id "file_1_file_1_jg5765";
Contig_9	AUGUSTUS	intron	1031719	1032865	.	+	.	transcript_id "file_1_file_1_jg5765.t1"; gene_id "file_1_file_1_jg5765";
Contig_9	AUGUSTUS	CDS	1032866	1032975	1	+	2	transcript_id "file_1_file_1_jg5765.t1"; gene_id "file_1_file_1_jg5765";
Contig_9	AUGUSTUS	exon	1032866	1032975	.	+	.	transcript_id "file_1_file_1_jg5765.t1"; gene_id "file_1_file_1_jg5765";
Contig_9	AUGUSTUS	intron	1032976	1033028	.	+	.	transcript_id "file_1_file_1_jg5765.t1"; gene_id "file_1_file_1_jg5765";
Contig_9	AUGUSTUS	CDS	1033029	1033132	1	+	0	transcript_id "file_1_file_1_jg5765.t1"; gene_id "file_1_file_1_jg5765";
Contig_9	AUGUSTUS	exon	1033029	1033132	.	+	.	transcript_id "file_1_file_1_jg5765.t1"; gene_id "file_1_file_1_jg5765";
Contig_9	AUGUSTUS	intron	1033133	1036189	.	+	.	transcript_id "file_1_file_1_jg5765.t1"; gene_id "file_1_file_1_jg5765";
Contig_9	AUGUSTUS	CDS	1036190	1036285	1	+	1	transcript_id "file_1_file_1_jg5765.t1"; gene_id "file_1_file_1_jg5765";
Contig_9	AUGUSTUS	exon	1036190	1036285	.	+	.	transcript_id "file_1_file_1_jg5765.t1"; gene_id "file_1_file_1_jg5765";
Contig_9	AUGUSTUS	intron	1036286	1038990	.	+	.	transcript_id "file_1_file_1_jg5765.t1"; gene_id "file_1_file_1_jg5765";
Contig_9	AUGUSTUS	CDS	1038991	1039147	1	+	1	transcript_id "file_1_file_1_jg5765.t1"; gene_id "file_1_file_1_jg5765";
Contig_9	AUGUSTUS	exon	1038991	1039147	.	+	.	transcript_id "file_1_file_1_jg5765.t1"; gene_id "file_1_file_1_jg5765";
Contig_9	AUGUSTUS	intron	1039148	1039550	.	+	.	transcript_id "file_1_file_1_jg5765.t1"; gene_id "file_1_file_1_jg5765";
Contig_9	AUGUSTUS	CDS	1039551	1039669	1	+	0	transcript_id "file_1_file_1_jg5765.t1"; gene_id "file_1_file_1_jg5765";
Contig_9	AUGUSTUS	exon	1039551	1039669	.	+	.	transcript_id "file_1_file_1_jg5765.t1"; gene_id "file_1_file_1_jg5765";
Contig_9	AUGUSTUS	intron	1039670	1042708	.	+	.	transcript_id "file_1_file_1_jg5765.t1"; gene_id "file_1_file_1_jg5765";
Contig_9	AUGUSTUS	CDS	1042709	1042904	0.79	+	1	transcript_id "file_1_file_1_jg5765.t1"; gene_id "file_1_file_1_jg5765";
Contig_9	AUGUSTUS	exon	1042709	1042904	.	+	.	transcript_id "file_1_file_1_jg5765.t1"; gene_id "file_1_file_1_jg5765";
Contig_9	AUGUSTUS	intron	1042905	1042984	.	+	.	transcript_id "file_1_file_1_jg5765.t1"; gene_id "file_1_file_1_jg5765";
Contig_9	AUGUSTUS	transcript	1028659	1043143	.	+	.	transcript_id "file_1_file_1_jg5765.t1"; gene_id "file_1_file_1_jg5765"
Contig_9	AUGUSTUS	gene	1028659	1043143	.	+	.	jg5765
Contig_9	AUGUSTUS	CDS	1042985	1043143	0.93	+	0	transcript_id "file_1_file_1_jg5765.t1"; gene_id "file_1_file_1_jg5765";
Contig_9	AUGUSTUS	exon	1042985	1043143	.	+	.	transcript_id "file_1_file_1_jg5765.t1"; gene_id "file_1_file_1_jg5765";
Contig_9	AUGUSTUS	stop_codon	1043141	1043143	.	+	0	transcript_id "file_1_file_1_jg5765.t1"; gene_id "file_1_file_1_jg5765";
Cepheus	GeneMark.hmm	start_codon	207764	207766	.	+	0	gene_id "file_1_file_2_2858_g"; transcript_id "file_1_file_2_2858_t"; count "file_1_file_2_1_1";
Cepheus	GeneMark.hmm	CDS	207764	207844	.	+	0	gene_id "file_1_file_2_2858_g"; transcript_id "file_1_file_2_2858_t"; evidence "file_1_file_2_1_1"; cds_type "file_1_file_2_Initial"; count "file_1_file_2_1_11"; anchored "file_1_file_2_1_1";
Cepheus	GeneMark.hmm	exon	207764	207844	0	+	.	gene_id "file_1_file_2_2858_g"; transcript_id "file_1_file_2_2858_t"; evidence "file_1_file_2_1_1"; cds_type "file_1_file_2_Initial"; count "file_1_file_2_1_11"; anchored "file_1_file_2_1_1";
Cepheus	GeneMark.hmm	CDS	207896	208036	.	+	0	gene_id "file_1_file_2_2858_g"; transcript_id "file_1_file_2_2858_t"; evidence "file_1_file_2_1_1"; cds_type "file_1_file_2_Internal"; count "file_1_file_2_2_11"; anchored "file_1_file_2_1_1";
Cepheus	GeneMark.hmm	exon	207896	208036	0	+	.	gene_id "file_1_file_2_2858_g"; transcript_id "file_1_file_2_2858_t"; evidence "file_1_file_2_1_1"; cds_type "file_1_file_2_Internal"; count "file_1_file_2_2_11"; anchored "file_1_file_2_1_1";
Cepheus	GeneMark.hmm	CDS	208087	208237	.	+	0	gene_id "file_1_file_2_2858_g"; transcript_id "file_1_file_2_2858_t"; evidence "file_1_file_2_1_1"; cds_type "file_1_file_2_Internal"; count "file_1_file_2_3_11"; anchored "file_1_file_2_1_1";
Cepheus	GeneMark.hmm	exon	208087	208237	0	+	.	gene_id "file_1_file_2_2858_g"; transcript_id "file_1_file_2_2858_t"; evidence "file_1_file_2_1_1"; cds_type "file_1_file_2_Internal"; count "file_1_file_2_3_11"; anchored "file_1_file_2_1_1";
Cepheus	GeneMark.hmm	CDS	208288	208762	.	+	2	gene_id "file_1_file_2_2858_g"; transcript_id "file_1_file_2_2858_t"; evidence "file_1_file_2_1_1"; cds_type "file_1_file_2_Internal"; count "file_1_file_2_4_11"; anchored "file_1_file_2_1_1";
Cepheus	GeneMark.hmm	exon	208288	208762	0	+	.	gene_id "file_1_file_2_2858_g"; transcript_id "file_1_file_2_2858_t"; evidence "file_1_file_2_1_1"; cds_type "file_1_file_2_Internal"; count "file_1_file_2_4_11"; anchored "file_1_file_2_1_1";
Cepheus	GeneMark.hmm	CDS	208819	209754	.	+	1	gene_id "file_1_file_2_2858_g"; transcript_id "file_1_file_2_2858_t"; evidence "file_1_file_2_1_1"; cds_type "file_1_file_2_Internal"; count "file_1_file_2_5_11"; anchored "file_1_file_2_1_1";
Cepheus	GeneMark.hmm	exon	208819	209754	0	+	.	gene_id "file_1_file_2_2858_g"; transcript_id "file_1_file_2_2858_t"; evidence "file_1_file_2_1_1"; cds_type "file_1_file_2_Internal"; count "file_1_file_2_5_11"; anchored "file_1_file_2_1_1";
Cepheus	GeneMark.hmm	CDS	209812	210058	.	+	1	gene_id "file_1_file_2_2858_g"; transcript_id "file_1_file_2_2858_t"; evidence "file_1_file_2_1_1"; cds_type "file_1_file_2_Internal"; count "file_1_file_2_6_11"; anchored "file_1_file_2_1_1";
Cepheus	GeneMark.hmm	exon	209812	210058	0	+	.	gene_id "file_1_file_2_2858_g"; transcript_id "file_1_file_2_2858_t"; evidence "file_1_file_2_1_1"; cds_type "file_1_file_2_Internal"; count "file_1_file_2_6_11"; anchored "file_1_file_2_1_1";
Cepheus	GeneMark.hmm	CDS	210114	210203	.	+	0	gene_id "file_1_file_2_2858_g"; transcript_id "file_1_file_2_2858_t"; evidence "file_1_file_2_1_1"; cds_type "file_1_file_2_Internal"; count "file_1_file_2_7_11"; anchored "file_1_file_2_1_1";
Cepheus	GeneMark.hmm	exon	210114	210203	0	+	.	gene_id "file_1_file_2_2858_g"; transcript_id "file_1_file_2_2858_t"; evidence "file_1_file_2_1_1"; cds_type "file_1_file_2_Internal"; count "file_1_file_2_7_11"; anchored "file_1_file_2_1_1";
Cepheus	GeneMark.hmm	CDS	210443	210711	.	+	0	gene_id "file_1_file_2_2858_g"; transcript_id "file_1_file_2_2858_t"; evidence "file_1_file_2_1_1"; cds_type "file_1_file_2_Internal"; count "file_1_file_2_8_11"; anchored "file_1_file_2_1_1";
Cepheus	GeneMark.hmm	exon	210443	210711	0	+	.	gene_id "file_1_file_2_2858_g"; transcript_id "file_1_file_2_2858_t"; evidence "file_1_file_2_1_1"; cds_type "file_1_file_2_Internal"; count "file_1_file_2_8_11"; anchored "file_1_file_2_1_1";
Cepheus	GeneMark.hmm	CDS	210760	211157	.	+	1	gene_id "file_1_file_2_2858_g"; transcript_id "file_1_file_2_2858_t"; evidence "file_1_file_2_1_1"; cds_type "file_1_file_2_Internal"; count "file_1_file_2_9_11"; anchored "file_1_file_2_1_1";
Cepheus	GeneMark.hmm	exon	210760	211157	0	+	.	gene_id "file_1_file_2_2858_g"; transcript_id "file_1_file_2_2858_t"; evidence "file_1_file_2_1_1"; cds_type "file_1_file_2_Internal"; count "file_1_file_2_9_11"; anchored "file_1_file_2_1_1";
Cepheus	GeneMark.hmm	CDS	211220	211426	.	+	2	gene_id "file_1_file_2_2858_g"; transcript_id "file_1_file_2_2858_t"; evidence "file_1_file_2_1_1"; cds_type "file_1_file_2_Internal"; count "file_1_file_2_10_11"; anchored "file_1_file_2_1_1";
Cepheus	GeneMark.hmm	exon	211220	211426	0	+	.	gene_id "file_1_file_2_2858_g"; transcript_id "file_1_file_2_2858_t"; evidence "file_1_file_2_1_1"; cds_type "file_1_file_2_Internal"; count "file_1_file_2_10_11"; anchored "file_1_file_2_1_1";
Cepheus	GeneMark.hmm	CDS	211481	211830	.	+	2	gene_id "file_1_file_2_2858_g"; transcript_id "file_1_file_2_2858_t"; evidence "file_1_file_2_1_0"; cds_type "file_1_file_2_Terminal"; count "file_1_file_2_11_11"; anchored "file_1_file_2_1_1";
Cepheus	GeneMark.hmm	exon	211481	211830	0	+	.	gene_id "file_1_file_2_2858_g"; transcript_id "file_1_file_2_2858_t"; evidence "file_1_file_2_1_0"; cds_type "file_1_file_2_Terminal"; count "file_1_file_2_11_11"; anchored "file_1_file_2_1_1";
Cepheus	GeneMark.hmm	stop_codon	211828	211830	.	+	0	gene_id "file_1_file_2_2858_g"; transcript_id "file_1_file_2_2858_t"; count "file_1_file_2_1_1";
Draco	AUGUSTUS	stop_codon	5703454	5703456	.	-	0	transcript_id "file_1_file_1_jg15567.t1"; gene_id "file_1_file_1_jg15567";
Draco	AUGUSTUS	CDS	5703454	5704107	0.94	-	0	transcript_id "file_1_file_1_jg15567.t1"; gene_id "file_1_file_1_jg15567";
Draco	AUGUSTUS	exon	5703454	5704107	.	-	.	transcript_id "file_1_file_1_jg15567.t1"; gene_id "file_1_file_1_jg15567";
Draco	AUGUSTUS	transcript	5703454	5704107	.	-	.	transcript_id "file_1_file_1_jg15567.t1"; gene_id "file_1_file_1_jg15567"
Draco	AUGUSTUS	gene	5703454	5704107	.	-	.	jg15567
Draco	AUGUSTUS	start_codon	5704105	5704107	.	-	0	transcript_id "file_1_file_1_jg15567.t1"; gene_id "file_1_file_1_jg15567";
Contig_7	AUGUSTUS	start_codon	3173503	3173505	.	+	0	transcript_id "file_1_file_1_jg13671.t1"; gene_id "file_1_file_1_jg13671";
Contig_7	AUGUSTUS	CDS	3173503	3173597	1	+	0	transcript_id "file_1_file_1_jg13671.t1"; gene_id "file_1_file_1_jg13671";
Contig_7	AUGUSTUS	exon	3173503	3173597	.	+	.	transcript_id "file_1_file_1_jg13671.t1"; gene_id "file_1_file_1_jg13671";
Contig_7	AUGUSTUS	intron	3173598	3173653	.	+	.	transcript_id "file_1_file_1_jg13671.t1"; gene_id "file_1_file_1_jg13671";
Contig_7	AUGUSTUS	CDS	3173654	3173833	1	+	1	transcript_id "file_1_file_1_jg13671.t1"; gene_id "file_1_file_1_jg13671";
Contig_7	AUGUSTUS	exon	3173654	3173833	.	+	.	transcript_id "file_1_file_1_jg13671.t1"; gene_id "file_1_file_1_jg13671";
Contig_7	AUGUSTUS	intron	3173834	3174758	.	+	.	transcript_id "file_1_file_1_jg13671.t1"; gene_id "file_1_file_1_jg13671";
Contig_7	AUGUSTUS	transcript	3173503	3175443	.	+	.	transcript_id "file_1_file_1_jg13671.t1"; gene_id "file_1_file_1_jg13671"
Contig_7	AUGUSTUS	gene	3173503	3175443	.	+	.	jg13671
Contig_7	AUGUSTUS	CDS	3174759	3175443	1	+	1	transcript_id "file_1_file_1_jg13671.t1"; gene_id "file_1_file_1_jg13671";
Contig_7	AUGUSTUS	exon	3174759	3175443	.	+	.	transcript_id "file_1_file_1_jg13671.t1"; gene_id "file_1_file_1_jg13671";
Contig_7	AUGUSTUS	stop_codon	3175441	3175443	.	+	0	transcript_id "file_1_file_1_jg13671.t1"; gene_id "file_1_file_1_jg13671";
Contig_22	AUGUSTUS	stop_codon	407279	407281	.	-	0	transcript_id "file_1_file_1_jg6488.t1"; gene_id "file_1_file_1_jg6488";
Contig_22	AUGUSTUS	CDS	407279	407571	1	-	2	transcript_id "file_1_file_1_jg6488.t1"; gene_id "file_1_file_1_jg6488";
Contig_22	AUGUSTUS	exon	407279	407571	.	-	.	transcript_id "file_1_file_1_jg6488.t1"; gene_id "file_1_file_1_jg6488";
Contig_22	AUGUSTUS	intron	407572	408522	.	-	.	transcript_id "file_1_file_1_jg6488.t1"; gene_id "file_1_file_1_jg6488";
Contig_22	AUGUSTUS	CDS	408523	408571	1	-	0	transcript_id "file_1_file_1_jg6488.t1"; gene_id "file_1_file_1_jg6488";
Contig_22	AUGUSTUS	exon	408523	408571	.	-	.	transcript_id "file_1_file_1_jg6488.t1"; gene_id "file_1_file_1_jg6488";
Contig_22	AUGUSTUS	intron	408572	408939	.	-	.	transcript_id "file_1_file_1_jg6488.t1"; gene_id "file_1_file_1_jg6488";
Contig_22	AUGUSTUS	CDS	408940	409595	1	-	2	transcript_id "file_1_file_1_jg6488.t1"; gene_id "file_1_file_1_jg6488";
Contig_22	AUGUSTUS	exon	408940	409595	.	-	.	transcript_id "file_1_file_1_jg6488.t1"; gene_id "file_1_file_1_jg6488";
Contig_22	AUGUSTUS	intron	409596	409709	.	-	.	transcript_id "file_1_file_1_jg6488.t1"; gene_id "file_1_file_1_jg6488";
Contig_22	AUGUSTUS	CDS	409710	409747	1	-	1	transcript_id "file_1_file_1_jg6488.t1"; gene_id "file_1_file_1_jg6488";
Contig_22	AUGUSTUS	exon	409710	409747	.	-	.	transcript_id "file_1_file_1_jg6488.t1"; gene_id "file_1_file_1_jg6488";
Contig_22	AUGUSTUS	intron	409748	410107	.	-	.	transcript_id "file_1_file_1_jg6488.t1"; gene_id "file_1_file_1_jg6488";
Contig_22	AUGUSTUS	CDS	410108	410466	1	-	0	transcript_id "file_1_file_1_jg6488.t1"; gene_id "file_1_file_1_jg6488";
Contig_22	AUGUSTUS	exon	410108	410466	.	-	.	transcript_id "file_1_file_1_jg6488.t1"; gene_id "file_1_file_1_jg6488";
Contig_22	AUGUSTUS	intron	410467	411104	.	-	.	transcript_id "file_1_file_1_jg6488.t1"; gene_id "file_1_file_1_jg6488";
Contig_22	AUGUSTUS	transcript	407279	411113	.	-	.	transcript_id "file_1_file_1_jg6488.t1"; gene_id "file_1_file_1_jg6488"
Contig_22	AUGUSTUS	gene	407279	411113	.	-	.	jg6488
Contig_22	AUGUSTUS	CDS	411105	411113	1	-	0	transcript_id "file_1_file_1_jg6488.t1"; gene_id "file_1_file_1_jg6488";
Contig_22	AUGUSTUS	exon	411105	411113	.	-	.	transcript_id "file_1_file_1_jg6488.t1"; gene_id "file_1_file_1_jg6488";
Contig_22	AUGUSTUS	start_codon	411111	411113	.	-	0	transcript_id "file_1_file_1_jg6488.t1"; gene_id "file_1_file_1_jg6488";
Contig_130	AUGUSTUS	stop_codon	300483	300485	.	-	0	transcript_id "file_1_file_1_jg17373.t1"; gene_id "file_1_file_1_jg17373";
Contig_130	AUGUSTUS	CDS	300483	300692	0.94	-	0	transcript_id "file_1_file_1_jg17373.t1"; gene_id "file_1_file_1_jg17373";
Contig_130	AUGUSTUS	exon	300483	300692	.	-	.	transcript_id "file_1_file_1_jg17373.t1"; gene_id "file_1_file_1_jg17373";
Contig_130	AUGUSTUS	transcript	300483	300692	.	-	.	transcript_id "file_1_file_1_jg17373.t1"; gene_id "file_1_file_1_jg17373"
Contig_130	AUGUSTUS	gene	300483	300692	.	-	.	jg17373
Contig_130	AUGUSTUS	start_codon	300690	300692	.	-	0	transcript_id "file_1_file_1_jg17373.t1"; gene_id "file_1_file_1_jg17373";
Cepheus	AUGUSTUS	stop_codon	21875207	21875209	.	-	0	transcript_id "file_1_file_1_jg13142.t1"; gene_id "file_1_file_1_jg13142";
Cepheus	AUGUSTUS	CDS	21875207	21875318	0.99	-	1	transcript_id "file_1_file_1_jg13142.t1"; gene_id "file_1_file_1_jg13142";
Cepheus	AUGUSTUS	exon	21875207	21875318	.	-	.	transcript_id "file_1_file_1_jg13142.t1"; gene_id "file_1_file_1_jg13142";
Cepheus	AUGUSTUS	intron	21875319	21875401	.	-	.	transcript_id "file_1_file_1_jg13142.t1"; gene_id "file_1_file_1_jg13142";
Cepheus	AUGUSTUS	CDS	21875402	21875822	0.46	-	2	transcript_id "file_1_file_1_jg13142.t1"; gene_id "file_1_file_1_jg13142";
Cepheus	AUGUSTUS	exon	21875402	21875822	.	-	.	transcript_id "file_1_file_1_jg13142.t1"; gene_id "file_1_file_1_jg13142";
Cepheus	AUGUSTUS	intron	21875823	21875878	.	-	.	transcript_id "file_1_file_1_jg13142.t1"; gene_id "file_1_file_1_jg13142";
Cepheus	AUGUSTUS	CDS	21875879	21876379	0.91	-	2	transcript_id "file_1_file_1_jg13142.t1"; gene_id "file_1_file_1_jg13142";
Cepheus	AUGUSTUS	exon	21875879	21876379	.	-	.	transcript_id "file_1_file_1_jg13142.t1"; gene_id "file_1_file_1_jg13142";
Cepheus	AUGUSTUS	intron	21876380	21876622	.	-	.	transcript_id "file_1_file_1_jg13142.t1"; gene_id "file_1_file_1_jg13142";
Cepheus	AUGUSTUS	CDS	21876623	21876892	1	-	2	transcript_id "file_1_file_1_jg13142.t1"; gene_id "file_1_file_1_jg13142";
Cepheus	AUGUSTUS	exon	21876623	21876892	.	-	.	transcript_id "file_1_file_1_jg13142.t1"; gene_id "file_1_file_1_jg13142";
Cepheus	AUGUSTUS	intron	21876893	21877541	.	-	.	transcript_id "file_1_file_1_jg13142.t1"; gene_id "file_1_file_1_jg13142";
Cepheus	AUGUSTUS	CDS	21877542	21877862	1	-	2	transcript_id "file_1_file_1_jg13142.t1"; gene_id "file_1_file_1_jg13142";
Cepheus	AUGUSTUS	exon	21877542	21877862	.	-	.	transcript_id "file_1_file_1_jg13142.t1"; gene_id "file_1_file_1_jg13142";
Cepheus	AUGUSTUS	intron	21877863	21877934	.	-	.	transcript_id "file_1_file_1_jg13142.t1"; gene_id "file_1_file_1_jg13142";
Cepheus	AUGUSTUS	transcript	21875207	21877974	.	-	.	transcript_id "file_1_file_1_jg13142.t1"; gene_id "file_1_file_1_jg13142"
Cepheus	AUGUSTUS	gene	21875207	21877974	.	-	.	jg13142
Cepheus	AUGUSTUS	CDS	21877935	21877974	1	-	0	transcript_id "file_1_file_1_jg13142.t1"; gene_id "file_1_file_1_jg13142";
Cepheus	AUGUSTUS	exon	21877935	21877974	.	-	.	transcript_id "file_1_file_1_jg13142.t1"; gene_id "file_1_file_1_jg13142";
Cepheus	AUGUSTUS	start_codon	21877972	21877974	.	-	0	transcript_id "file_1_file_1_jg13142.t1"; gene_id "file_1_file_1_jg13142";
Contig_12	AUGUSTUS	start_codon	3090147	3090149	.	+	0	transcript_id "file_1_file_1_jg2904.t1"; gene_id "file_1_file_1_jg2904";
Contig_12	AUGUSTUS	CDS	3090147	3091157	0.58	+	0	transcript_id "file_1_file_1_jg2904.t1"; gene_id "file_1_file_1_jg2904";
Contig_12	AUGUSTUS	exon	3090147	3091157	.	+	.	transcript_id "file_1_file_1_jg2904.t1"; gene_id "file_1_file_1_jg2904";
Contig_12	AUGUSTUS	transcript	3090147	3091157	.	+	.	transcript_id "file_1_file_1_jg2904.t1"; gene_id "file_1_file_1_jg2904"
Contig_12	AUGUSTUS	gene	3090147	3091157	.	+	.	jg2904
Contig_12	AUGUSTUS	stop_codon	3091155	3091157	.	+	0	transcript_id "file_1_file_1_jg2904.t1"; gene_id "file_1_file_1_jg2904";
Contig_5	AUGUSTUS	start_codon	6306163	6306165	.	+	0	transcript_id "file_1_file_1_jg4922.t1"; gene_id "file_1_file_1_jg4922";
Contig_5	AUGUSTUS	CDS	6306163	6306595	1	+	0	transcript_id "file_1_file_1_jg4922.t1"; gene_id "file_1_file_1_jg4922";
Contig_5	AUGUSTUS	exon	6306163	6306595	.	+	.	transcript_id "file_1_file_1_jg4922.t1"; gene_id "file_1_file_1_jg4922";
Contig_5	AUGUSTUS	intron	6306596	6306780	.	+	.	transcript_id "file_1_file_1_jg4922.t1"; gene_id "file_1_file_1_jg4922";
Contig_5	AUGUSTUS	CDS	6306781	6307163	1	+	2	transcript_id "file_1_file_1_jg4922.t1"; gene_id "file_1_file_1_jg4922";
Contig_5	AUGUSTUS	exon	6306781	6307163	.	+	.	transcript_id "file_1_file_1_jg4922.t1"; gene_id "file_1_file_1_jg4922";
Contig_5	AUGUSTUS	intron	6307164	6307212	.	+	.	transcript_id "file_1_file_1_jg4922.t1"; gene_id "file_1_file_1_jg4922";
Contig_5	AUGUSTUS	CDS	6307213	6307422	1	+	0	transcript_id "file_1_file_1_jg4922.t1"; gene_id "file_1_file_1_jg4922";
Contig_5	AUGUSTUS	exon	6307213	6307422	.	+	.	transcript_id "file_1_file_1_jg4922.t1"; gene_id "file_1_file_1_jg4922";
Contig_5	AUGUSTUS	intron	6307423	6307723	.	+	.	transcript_id "file_1_file_1_jg4922.t1"; gene_id "file_1_file_1_jg4922";
Contig_5	AUGUSTUS	transcript	6306163	6307825	.	+	.	transcript_id "file_1_file_1_jg4922.t1"; gene_id "file_1_file_1_jg4922"
Contig_5	AUGUSTUS	gene	6306163	6307825	.	+	.	jg4922
Contig_5	AUGUSTUS	CDS	6307724	6307825	1	+	0	transcript_id "file_1_file_1_jg4922.t1"; gene_id "file_1_file_1_jg4922";
Contig_5	AUGUSTUS	exon	6307724	6307825	.	+	.	transcript_id "file_1_file_1_jg4922.t1"; gene_id "file_1_file_1_jg4922";
Contig_5	AUGUSTUS	stop_codon	6307823	6307825	.	+	0	transcript_id "file_1_file_1_jg4922.t1"; gene_id "file_1_file_1_jg4922";
Cepheus	AUGUSTUS	start_codon	14326859	14326861	.	+	0	transcript_id "file_1_file_1_jg12267.t1"; gene_id "file_1_file_1_jg12267";
Cepheus	AUGUSTUS	CDS	14326859	14326870	1	+	0	transcript_id "file_1_file_1_jg12267.t1"; gene_id "file_1_file_1_jg12267";
Cepheus	AUGUSTUS	exon	14326859	14326870	.	+	.	transcript_id "file_1_file_1_jg12267.t1"; gene_id "file_1_file_1_jg12267";
Cepheus	AUGUSTUS	intron	14326871	14326936	.	+	.	transcript_id "file_1_file_1_jg12267.t1"; gene_id "file_1_file_1_jg12267";
Cepheus	AUGUSTUS	transcript	14326859	14327398	.	+	.	transcript_id "file_1_file_1_jg12267.t1"; gene_id "file_1_file_1_jg12267"
Cepheus	AUGUSTUS	gene	14326859	14327398	.	+	.	jg12267
Cepheus	AUGUSTUS	CDS	14326937	14327398	1	+	0	transcript_id "file_1_file_1_jg12267.t1"; gene_id "file_1_file_1_jg12267";
Cepheus	AUGUSTUS	exon	14326937	14327398	.	+	.	transcript_id "file_1_file_1_jg12267.t1"; gene_id "file_1_file_1_jg12267";
Cepheus	AUGUSTUS	stop_codon	14327396	14327398	.	+	0	transcript_id "file_1_file_1_jg12267.t1"; gene_id "file_1_file_1_jg12267";
Andromeda	AUGUSTUS	start_codon	6641133	6641135	.	+	0	transcript_id "file_1_file_1_jg7624.t2"; gene_id "file_1_file_1_jg7624";
Andromeda	AUGUSTUS	CDS	6641133	6641205	0.63	+	0	transcript_id "file_1_file_1_jg7624.t2"; gene_id "file_1_file_1_jg7624";
Andromeda	AUGUSTUS	exon	6641133	6641205	.	+	.	transcript_id "file_1_file_1_jg7624.t2"; gene_id "file_1_file_1_jg7624";
Andromeda	AUGUSTUS	intron	6641206	6642273	.	+	.	transcript_id "file_1_file_1_jg7624.t2"; gene_id "file_1_file_1_jg7624";
Andromeda	AUGUSTUS	CDS	6642274	6642413	0.87	+	2	transcript_id "file_1_file_1_jg7624.t2"; gene_id "file_1_file_1_jg7624";
Andromeda	AUGUSTUS	exon	6642274	6642413	.	+	.	transcript_id "file_1_file_1_jg7624.t2"; gene_id "file_1_file_1_jg7624";
Andromeda	AUGUSTUS	intron	6642414	6652180	.	+	.	transcript_id "file_1_file_1_jg7624.t2"; gene_id "file_1_file_1_jg7624";
Andromeda	AUGUSTUS	CDS	6652181	6652290	0.88	+	0	transcript_id "file_1_file_1_jg7624.t2"; gene_id "file_1_file_1_jg7624";
Andromeda	AUGUSTUS	exon	6652181	6652290	.	+	.	transcript_id "file_1_file_1_jg7624.t2"; gene_id "file_1_file_1_jg7624";
Andromeda	AUGUSTUS	intron	6652291	6658786	.	+	.	transcript_id "file_1_file_1_jg7624.t2"; gene_id "file_1_file_1_jg7624";
Andromeda	AUGUSTUS	CDS	6658787	6658967	1	+	1	transcript_id "file_1_file_1_jg7624.t2"; gene_id "file_1_file_1_jg7624";
Andromeda	AUGUSTUS	exon	6658787	6658967	.	+	.	transcript_id "file_1_file_1_jg7624.t2"; gene_id "file_1_file_1_jg7624";
Andromeda	AUGUSTUS	intron	6658968	6660242	.	+	.	transcript_id "file_1_file_1_jg7624.t2"; gene_id "file_1_file_1_jg7624";
Andromeda	AUGUSTUS	CDS	6660243	6660318	1	+	0	transcript_id "file_1_file_1_jg7624.t2"; gene_id "file_1_file_1_jg7624";
Andromeda	AUGUSTUS	exon	6660243	6660318	.	+	.	transcript_id "file_1_file_1_jg7624.t2"; gene_id "file_1_file_1_jg7624";
Andromeda	AUGUSTUS	intron	6660319	6660691	.	+	.	transcript_id "file_1_file_1_jg7624.t2"; gene_id "file_1_file_1_jg7624";
Andromeda	AUGUSTUS	CDS	6660692	6660886	1	+	2	transcript_id "file_1_file_1_jg7624.t2"; gene_id "file_1_file_1_jg7624";
Andromeda	AUGUSTUS	exon	6660692	6660886	.	+	.	transcript_id "file_1_file_1_jg7624.t2"; gene_id "file_1_file_1_jg7624";
Andromeda	AUGUSTUS	intron	6660887	6661685	.	+	.	transcript_id "file_1_file_1_jg7624.t2"; gene_id "file_1_file_1_jg7624";
Andromeda	AUGUSTUS	CDS	6661686	6661772	1	+	2	transcript_id "file_1_file_1_jg7624.t2"; gene_id "file_1_file_1_jg7624";
Andromeda	AUGUSTUS	exon	6661686	6661772	.	+	.	transcript_id "file_1_file_1_jg7624.t2"; gene_id "file_1_file_1_jg7624";
Andromeda	AUGUSTUS	intron	6661773	6669898	.	+	.	transcript_id "file_1_file_1_jg7624.t2"; gene_id "file_1_file_1_jg7624";
Andromeda	AUGUSTUS	CDS	6669899	6670008	1	+	2	transcript_id "file_1_file_1_jg7624.t2"; gene_id "file_1_file_1_jg7624";
Andromeda	AUGUSTUS	exon	6669899	6670008	.	+	.	transcript_id "file_1_file_1_jg7624.t2"; gene_id "file_1_file_1_jg7624";
Andromeda	AUGUSTUS	intron	6670009	6670073	.	+	.	transcript_id "file_1_file_1_jg7624.t2"; gene_id "file_1_file_1_jg7624";
Andromeda	AUGUSTUS	CDS	6670074	6670288	1	+	0	transcript_id "file_1_file_1_jg7624.t2"; gene_id "file_1_file_1_jg7624";
Andromeda	AUGUSTUS	exon	6670074	6670288	.	+	.	transcript_id "file_1_file_1_jg7624.t2"; gene_id "file_1_file_1_jg7624";
Andromeda	AUGUSTUS	intron	6670289	6670357	.	+	.	transcript_id "file_1_file_1_jg7624.t2"; gene_id "file_1_file_1_jg7624";
Andromeda	AUGUSTUS	CDS	6670358	6670528	1	+	1	transcript_id "file_1_file_1_jg7624.t2"; gene_id "file_1_file_1_jg7624";
Andromeda	AUGUSTUS	exon	6670358	6670528	.	+	.	transcript_id "file_1_file_1_jg7624.t2"; gene_id "file_1_file_1_jg7624";
Andromeda	AUGUSTUS	intron	6670529	6671258	.	+	.	transcript_id "file_1_file_1_jg7624.t2"; gene_id "file_1_file_1_jg7624";
Andromeda	AUGUSTUS	transcript	6641133	6671343	.	+	.	transcript_id "file_1_file_1_jg7624.t2"; gene_id "file_1_file_1_jg7624"
Andromeda	AUGUSTUS	CDS	6671259	6671343	1	+	1	transcript_id "file_1_file_1_jg7624.t2"; gene_id "file_1_file_1_jg7624";
Andromeda	AUGUSTUS	exon	6671259	6671343	.	+	.	transcript_id "file_1_file_1_jg7624.t2"; gene_id "file_1_file_1_jg7624";
Andromeda	AUGUSTUS	stop_codon	6671341	6671343	.	+	0	transcript_id "file_1_file_1_jg7624.t2"; gene_id "file_1_file_1_jg7624";
Contig_49	AUGUSTUS	start_codon	195546	195548	.	+	0	transcript_id "file_1_file_1_jg6709.t1"; gene_id "file_1_file_1_jg6709";
Contig_49	AUGUSTUS	CDS	195546	195608	1	+	0	transcript_id "file_1_file_1_jg6709.t1"; gene_id "file_1_file_1_jg6709";
Contig_49	AUGUSTUS	exon	195546	195608	.	+	.	transcript_id "file_1_file_1_jg6709.t1"; gene_id "file_1_file_1_jg6709";
Contig_49	AUGUSTUS	intron	195609	195670	.	+	.	transcript_id "file_1_file_1_jg6709.t1"; gene_id "file_1_file_1_jg6709";
Contig_49	AUGUSTUS	CDS	195671	195747	0.67	+	0	transcript_id "file_1_file_1_jg6709.t1"; gene_id "file_1_file_1_jg6709";
Contig_49	AUGUSTUS	exon	195671	195747	.	+	.	transcript_id "file_1_file_1_jg6709.t1"; gene_id "file_1_file_1_jg6709";
Contig_49	AUGUSTUS	intron	195748	195799	.	+	.	transcript_id "file_1_file_1_jg6709.t1"; gene_id "file_1_file_1_jg6709";
Contig_49	AUGUSTUS	CDS	195800	195815	0.96	+	1	transcript_id "file_1_file_1_jg6709.t1"; gene_id "file_1_file_1_jg6709";
Contig_49	AUGUSTUS	exon	195800	195815	.	+	.	transcript_id "file_1_file_1_jg6709.t1"; gene_id "file_1_file_1_jg6709";
Contig_49	AUGUSTUS	intron	195816	195882	.	+	.	transcript_id "file_1_file_1_jg6709.t1"; gene_id "file_1_file_1_jg6709";
Contig_49	AUGUSTUS	CDS	195883	196033	1	+	0	transcript_id "file_1_file_1_jg6709.t1"; gene_id "file_1_file_1_jg6709";
Contig_49	AUGUSTUS	exon	195883	196033	.	+	.	transcript_id "file_1_file_1_jg6709.t1"; gene_id "file_1_file_1_jg6709";
Contig_49	AUGUSTUS	intron	196034	196084	.	+	.	transcript_id "file_1_file_1_jg6709.t1"; gene_id "file_1_file_1_jg6709";
Contig_49	AUGUSTUS	transcript	195546	196731	.	+	.	transcript_id "file_1_file_1_jg6709.t1"; gene_id "file_1_file_1_jg6709"
Contig_49	AUGUSTUS	gene	195546	196731	.	+	.	jg6709
Contig_49	AUGUSTUS	CDS	196085	196731	0.99	+	2	transcript_id "file_1_file_1_jg6709.t1"; gene_id "file_1_file_1_jg6709";
Contig_49	AUGUSTUS	exon	196085	196731	.	+	.	transcript_id "file_1_file_1_jg6709.t1"; gene_id "file_1_file_1_jg6709";
Contig_49	AUGUSTUS	stop_codon	196729	196731	.	+	0	transcript_id "file_1_file_1_jg6709.t1"; gene_id "file_1_file_1_jg6709";
Contig_49	AUGUSTUS	start_codon	302446	302448	.	+	0	transcript_id "file_1_file_1_jg6760.t3"; gene_id "file_1_file_1_jg6760";
Contig_49	AUGUSTUS	CDS	302446	302589	1	+	0	transcript_id "file_1_file_1_jg6760.t3"; gene_id "file_1_file_1_jg6760";
Contig_49	AUGUSTUS	exon	302446	302589	.	+	.	transcript_id "file_1_file_1_jg6760.t3"; gene_id "file_1_file_1_jg6760";
Contig_49	AUGUSTUS	intron	302590	306110	.	+	.	transcript_id "file_1_file_1_jg6760.t3"; gene_id "file_1_file_1_jg6760";
Contig_49	AUGUSTUS	CDS	306111	306244	1	+	0	transcript_id "file_1_file_1_jg6760.t3"; gene_id "file_1_file_1_jg6760";
Contig_49	AUGUSTUS	exon	306111	306244	.	+	.	transcript_id "file_1_file_1_jg6760.t3"; gene_id "file_1_file_1_jg6760";
Contig_49	AUGUSTUS	intron	306245	307574	.	+	.	transcript_id "file_1_file_1_jg6760.t3"; gene_id "file_1_file_1_jg6760";
Contig_49	AUGUSTUS	CDS	307575	307692	1	+	1	transcript_id "file_1_file_1_jg6760.t3"; gene_id "file_1_file_1_jg6760";
Contig_49	AUGUSTUS	exon	307575	307692	.	+	.	transcript_id "file_1_file_1_jg6760.t3"; gene_id "file_1_file_1_jg6760";
Contig_49	AUGUSTUS	intron	307693	310451	.	+	.	transcript_id "file_1_file_1_jg6760.t3"; gene_id "file_1_file_1_jg6760";
Contig_49	AUGUSTUS	CDS	310452	310526	0.82	+	0	transcript_id "file_1_file_1_jg6760.t3"; gene_id "file_1_file_1_jg6760";
Contig_49	AUGUSTUS	exon	310452	310526	.	+	.	transcript_id "file_1_file_1_jg6760.t3"; gene_id "file_1_file_1_jg6760";
Contig_49	AUGUSTUS	intron	310527	311920	.	+	.	transcript_id "file_1_file_1_jg6760.t3"; gene_id "file_1_file_1_jg6760";
Contig_49	AUGUSTUS	CDS	311921	311995	0.95	+	0	transcript_id "file_1_file_1_jg6760.t3"; gene_id "file_1_file_1_jg6760";
Contig_49	AUGUSTUS	exon	311921	311995	.	+	.	transcript_id "file_1_file_1_jg6760.t3"; gene_id "file_1_file_1_jg6760";
Contig_49	AUGUSTUS	intron	311996	312150	.	+	.	transcript_id "file_1_file_1_jg6760.t3"; gene_id "file_1_file_1_jg6760";
Contig_49	AUGUSTUS	CDS	312151	312213	1	+	0	transcript_id "file_1_file_1_jg6760.t3"; gene_id "file_1_file_1_jg6760";
Contig_49	AUGUSTUS	exon	312151	312213	.	+	.	transcript_id "file_1_file_1_jg6760.t3"; gene_id "file_1_file_1_jg6760";
Contig_49	AUGUSTUS	intron	312214	312735	.	+	.	transcript_id "file_1_file_1_jg6760.t3"; gene_id "file_1_file_1_jg6760";
Contig_49	AUGUSTUS	CDS	312736	312798	1	+	0	transcript_id "file_1_file_1_jg6760.t3"; gene_id "file_1_file_1_jg6760";
Contig_49	AUGUSTUS	exon	312736	312798	.	+	.	transcript_id "file_1_file_1_jg6760.t3"; gene_id "file_1_file_1_jg6760";
Contig_49	AUGUSTUS	intron	312799	314172	.	+	.	transcript_id "file_1_file_1_jg6760.t3"; gene_id "file_1_file_1_jg6760";
Contig_49	AUGUSTUS	CDS	314173	314242	1	+	0	transcript_id "file_1_file_1_jg6760.t3"; gene_id "file_1_file_1_jg6760";
Contig_49	AUGUSTUS	exon	314173	314242	.	+	.	transcript_id "file_1_file_1_jg6760.t3"; gene_id "file_1_file_1_jg6760";
Contig_49	AUGUSTUS	intron	314243	316185	.	+	.	transcript_id "file_1_file_1_jg6760.t3"; gene_id "file_1_file_1_jg6760";
Contig_49	AUGUSTUS	transcript	302446	316952	.	+	.	transcript_id "file_1_file_1_jg6760.t3"; gene_id "file_1_file_1_jg6760"
Contig_49	AUGUSTUS	CDS	316186	316952	1	+	2	transcript_id "file_1_file_1_jg6760.t3"; gene_id "file_1_file_1_jg6760";
Contig_49	AUGUSTUS	exon	316186	316952	.	+	.	transcript_id "file_1_file_1_jg6760.t3"; gene_id "file_1_file_1_jg6760";
Contig_49	AUGUSTUS	stop_codon	316950	316952	.	+	0	transcript_id "file_1_file_1_jg6760.t3"; gene_id "file_1_file_1_jg6760";
Contig_10	AUGUSTUS	stop_codon	2838073	2838075	.	-	0	transcript_id "file_1_file_1_jg2590.t1"; gene_id "file_1_file_1_jg2590";
Contig_10	AUGUSTUS	CDS	2838073	2838328	1	-	1	transcript_id "file_1_file_1_jg2590.t1"; gene_id "file_1_file_1_jg2590";
Contig_10	AUGUSTUS	exon	2838073	2838328	.	-	.	transcript_id "file_1_file_1_jg2590.t1"; gene_id "file_1_file_1_jg2590";
Contig_10	AUGUSTUS	intron	2838329	2838385	.	-	.	transcript_id "file_1_file_1_jg2590.t1"; gene_id "file_1_file_1_jg2590";
Contig_10	AUGUSTUS	CDS	2838386	2839485	1	-	0	transcript_id "file_1_file_1_jg2590.t1"; gene_id "file_1_file_1_jg2590";
Contig_10	AUGUSTUS	exon	2838386	2839485	.	-	.	transcript_id "file_1_file_1_jg2590.t1"; gene_id "file_1_file_1_jg2590";
Contig_10	AUGUSTUS	intron	2839486	2839552	.	-	.	transcript_id "file_1_file_1_jg2590.t1"; gene_id "file_1_file_1_jg2590";
Contig_10	AUGUSTUS	transcript	2838073	2839660	.	-	.	transcript_id "file_1_file_1_jg2590.t1"; gene_id "file_1_file_1_jg2590"
Contig_10	AUGUSTUS	gene	2838073	2839660	.	-	.	jg2590
Contig_10	AUGUSTUS	CDS	2839553	2839660	1	-	0	transcript_id "file_1_file_1_jg2590.t1"; gene_id "file_1_file_1_jg2590";
Contig_10	AUGUSTUS	exon	2839553	2839660	.	-	.	transcript_id "file_1_file_1_jg2590.t1"; gene_id "file_1_file_1_jg2590";
Contig_10	AUGUSTUS	start_codon	2839658	2839660	.	-	0	transcript_id "file_1_file_1_jg2590.t1"; gene_id "file_1_file_1_jg2590";
Contig_9	AUGUSTUS	stop_codon	367272	367274	.	-	0	transcript_id "file_1_file_1_jg5664.t1"; gene_id "file_1_file_1_jg5664";
Contig_9	AUGUSTUS	CDS	367272	367480	0.58	-	2	transcript_id "file_1_file_1_jg5664.t1"; gene_id "file_1_file_1_jg5664";
Contig_9	AUGUSTUS	exon	367272	367480	.	-	.	transcript_id "file_1_file_1_jg5664.t1"; gene_id "file_1_file_1_jg5664";
Contig_9	AUGUSTUS	intron	367481	368510	.	-	.	transcript_id "file_1_file_1_jg5664.t1"; gene_id "file_1_file_1_jg5664";
Contig_9	AUGUSTUS	CDS	368511	368590	0.58	-	1	transcript_id "file_1_file_1_jg5664.t1"; gene_id "file_1_file_1_jg5664";
Contig_9	AUGUSTUS	exon	368511	368590	.	-	.	transcript_id "file_1_file_1_jg5664.t1"; gene_id "file_1_file_1_jg5664";
Contig_9	AUGUSTUS	intron	368591	368677	.	-	.	transcript_id "file_1_file_1_jg5664.t1"; gene_id "file_1_file_1_jg5664";
Contig_9	AUGUSTUS	transcript	367272	368694	.	-	.	transcript_id "file_1_file_1_jg5664.t1"; gene_id "file_1_file_1_jg5664"
Contig_9	AUGUSTUS	gene	367272	368694	.	-	.	jg5664
Contig_9	AUGUSTUS	CDS	368678	368694	0.58	-	0	transcript_id "file_1_file_1_jg5664.t1"; gene_id "file_1_file_1_jg5664";
Contig_9	AUGUSTUS	exon	368678	368694	.	-	.	transcript_id "file_1_file_1_jg5664.t1"; gene_id "file_1_file_1_jg5664";
Contig_9	AUGUSTUS	start_codon	368692	368694	.	-	0	transcript_id "file_1_file_1_jg5664.t1"; gene_id "file_1_file_1_jg5664";
Contig_7	AUGUSTUS	start_codon	4480710	4480712	.	+	0	transcript_id "file_1_file_1_jg13804.t1"; gene_id "file_1_file_1_jg13804";
Contig_7	AUGUSTUS	CDS	4480710	4480716	0.82	+	0	transcript_id "file_1_file_1_jg13804.t1"; gene_id "file_1_file_1_jg13804";
Contig_7	AUGUSTUS	exon	4480710	4480716	.	+	.	transcript_id "file_1_file_1_jg13804.t1"; gene_id "file_1_file_1_jg13804";
Contig_7	AUGUSTUS	intron	4480717	4480791	.	+	.	transcript_id "file_1_file_1_jg13804.t1"; gene_id "file_1_file_1_jg13804";
Contig_7	AUGUSTUS	transcript	4480710	4481030	.	+	.	transcript_id "file_1_file_1_jg13804.t1"; gene_id "file_1_file_1_jg13804"
Contig_7	AUGUSTUS	gene	4480710	4481030	.	+	.	jg13804
Contig_7	AUGUSTUS	CDS	4480792	4481030	0.82	+	2	transcript_id "file_1_file_1_jg13804.t1"; gene_id "file_1_file_1_jg13804";
Contig_7	AUGUSTUS	exon	4480792	4481030	.	+	.	transcript_id "file_1_file_1_jg13804.t1"; gene_id "file_1_file_1_jg13804";
Contig_7	AUGUSTUS	stop_codon	4481028	4481030	.	+	0	transcript_id "file_1_file_1_jg13804.t1"; gene_id "file_1_file_1_jg13804";
Gemini	AUGUSTUS	start_codon	8528412	8528414	.	+	0	transcript_id "file_1_file_1_jg932.t1"; gene_id "file_1_file_1_jg932";
Gemini	AUGUSTUS	CDS	8528412	8529098	1	+	0	transcript_id "file_1_file_1_jg932.t1"; gene_id "file_1_file_1_jg932";
Gemini	AUGUSTUS	exon	8528412	8529098	.	+	.	transcript_id "file_1_file_1_jg932.t1"; gene_id "file_1_file_1_jg932";
Gemini	AUGUSTUS	transcript	8528412	8529098	.	+	.	transcript_id "file_1_file_1_jg932.t1"; gene_id "file_1_file_1_jg932"
Gemini	AUGUSTUS	gene	8528412	8529098	.	+	.	jg932
Gemini	AUGUSTUS	stop_codon	8529096	8529098	.	+	0	transcript_id "file_1_file_1_jg932.t1"; gene_id "file_1_file_1_jg932";
Contig_16	AUGUSTUS	start_codon	1189734	1189736	.	+	0	transcript_id "file_1_file_1_jg1716.t1"; gene_id "file_1_file_1_jg1716";
Contig_16	AUGUSTUS	CDS	1189734	1189785	1	+	0	transcript_id "file_1_file_1_jg1716.t1"; gene_id "file_1_file_1_jg1716";
Contig_16	AUGUSTUS	exon	1189734	1189785	.	+	.	transcript_id "file_1_file_1_jg1716.t1"; gene_id "file_1_file_1_jg1716";
Contig_16	AUGUSTUS	intron	1189786	1189840	.	+	.	transcript_id "file_1_file_1_jg1716.t1"; gene_id "file_1_file_1_jg1716";
Contig_16	AUGUSTUS	CDS	1189841	1189931	1	+	2	transcript_id "file_1_file_1_jg1716.t1"; gene_id "file_1_file_1_jg1716";
Contig_16	AUGUSTUS	exon	1189841	1189931	.	+	.	transcript_id "file_1_file_1_jg1716.t1"; gene_id "file_1_file_1_jg1716";
Contig_16	AUGUSTUS	intron	1189932	1189987	.	+	.	transcript_id "file_1_file_1_jg1716.t1"; gene_id "file_1_file_1_jg1716";
Contig_16	AUGUSTUS	transcript	1189734	1190168	.	+	.	transcript_id "file_1_file_1_jg1716.t1"; gene_id "file_1_file_1_jg1716"
Contig_16	AUGUSTUS	gene	1189734	1190168	.	+	.	jg1716
Contig_16	AUGUSTUS	CDS	1189988	1190168	1	+	1	transcript_id "file_1_file_1_jg1716.t1"; gene_id "file_1_file_1_jg1716";
Contig_16	AUGUSTUS	exon	1189988	1190168	.	+	.	transcript_id "file_1_file_1_jg1716.t1"; gene_id "file_1_file_1_jg1716";
Contig_16	AUGUSTUS	stop_codon	1190166	1190168	.	+	0	transcript_id "file_1_file_1_jg1716.t1"; gene_id "file_1_file_1_jg1716";
Andromeda	AUGUSTUS	start_codon	13488447	13488449	.	+	0	transcript_id "file_1_file_1_jg8278.t1"; gene_id "file_1_file_1_jg8278";
Andromeda	AUGUSTUS	CDS	13488447	13488918	1	+	0	transcript_id "file_1_file_1_jg8278.t1"; gene_id "file_1_file_1_jg8278";
Andromeda	AUGUSTUS	exon	13488447	13488918	.	+	.	transcript_id "file_1_file_1_jg8278.t1"; gene_id "file_1_file_1_jg8278";
Andromeda	AUGUSTUS	intron	13488919	13489303	.	+	.	transcript_id "file_1_file_1_jg8278.t1"; gene_id "file_1_file_1_jg8278";
Andromeda	AUGUSTUS	CDS	13489304	13490007	1	+	2	transcript_id "file_1_file_1_jg8278.t1"; gene_id "file_1_file_1_jg8278";
Andromeda	AUGUSTUS	exon	13489304	13490007	.	+	.	transcript_id "file_1_file_1_jg8278.t1"; gene_id "file_1_file_1_jg8278";
Andromeda	AUGUSTUS	intron	13490008	13490065	.	+	.	transcript_id "file_1_file_1_jg8278.t1"; gene_id "file_1_file_1_jg8278";
Andromeda	AUGUSTUS	transcript	13488447	13490767	.	+	.	transcript_id "file_1_file_1_jg8278.t1"; gene_id "file_1_file_1_jg8278"
Andromeda	AUGUSTUS	gene	13488447	13490767	.	+	.	jg8278
Andromeda	AUGUSTUS	CDS	13490066	13490767	1	+	0	transcript_id "file_1_file_1_jg8278.t1"; gene_id "file_1_file_1_jg8278";
Andromeda	AUGUSTUS	exon	13490066	13490767	.	+	.	transcript_id "file_1_file_1_jg8278.t1"; gene_id "file_1_file_1_jg8278";
Andromeda	AUGUSTUS	stop_codon	13490765	13490767	.	+	0	transcript_id "file_1_file_1_jg8278.t1"; gene_id "file_1_file_1_jg8278";
Contig_7	AUGUSTUS	stop_codon	2098462	2098464	.	-	0	transcript_id "file_1_file_1_jg13533.t1"; gene_id "file_1_file_1_jg13533";
Contig_7	AUGUSTUS	CDS	2098462	2099196	1	-	0	transcript_id "file_1_file_1_jg13533.t1"; gene_id "file_1_file_1_jg13533";
Contig_7	AUGUSTUS	exon	2098462	2099196	.	-	.	transcript_id "file_1_file_1_jg13533.t1"; gene_id "file_1_file_1_jg13533";
Contig_7	AUGUSTUS	transcript	2098462	2099196	.	-	.	transcript_id "file_1_file_1_jg13533.t1"; gene_id "file_1_file_1_jg13533"
Contig_7	AUGUSTUS	gene	2098462	2099196	.	-	.	jg13533
Contig_7	AUGUSTUS	start_codon	2099194	2099196	.	-	0	transcript_id "file_1_file_1_jg13533.t1"; gene_id "file_1_file_1_jg13533";
Andromeda	AUGUSTUS	start_codon	18432474	18432476	.	+	0	transcript_id "file_1_file_1_jg8740.t1"; gene_id "file_1_file_1_jg8740";
Andromeda	AUGUSTUS	CDS	18432474	18432669	1	+	0	transcript_id "file_1_file_1_jg8740.t1"; gene_id "file_1_file_1_jg8740";
Andromeda	AUGUSTUS	exon	18432474	18432669	.	+	.	transcript_id "file_1_file_1_jg8740.t1"; gene_id "file_1_file_1_jg8740";
Andromeda	AUGUSTUS	intron	18432670	18433274	.	+	.	transcript_id "file_1_file_1_jg8740.t1"; gene_id "file_1_file_1_jg8740";
Andromeda	AUGUSTUS	CDS	18433275	18433666	1	+	2	transcript_id "file_1_file_1_jg8740.t1"; gene_id "file_1_file_1_jg8740";
Andromeda	AUGUSTUS	exon	18433275	18433666	.	+	.	transcript_id "file_1_file_1_jg8740.t1"; gene_id "file_1_file_1_jg8740";
Andromeda	AUGUSTUS	intron	18433667	18434095	.	+	.	transcript_id "file_1_file_1_jg8740.t1"; gene_id "file_1_file_1_jg8740";
Andromeda	AUGUSTUS	transcript	18432474	18434449	.	+	.	transcript_id "file_1_file_1_jg8740.t1"; gene_id "file_1_file_1_jg8740"
Andromeda	AUGUSTUS	gene	18432474	18434449	.	+	.	jg8740
Andromeda	AUGUSTUS	CDS	18434096	18434449	1	+	0	transcript_id "file_1_file_1_jg8740.t1"; gene_id "file_1_file_1_jg8740";
Andromeda	AUGUSTUS	exon	18434096	18434449	.	+	.	transcript_id "file_1_file_1_jg8740.t1"; gene_id "file_1_file_1_jg8740";
Andromeda	AUGUSTUS	stop_codon	18434447	18434449	.	+	0	transcript_id "file_1_file_1_jg8740.t1"; gene_id "file_1_file_1_jg8740";
Draco	AUGUSTUS	stop_codon	7530810	7530812	.	-	0	transcript_id "file_1_file_1_jg15798.t4"; gene_id "file_1_file_1_jg15798";
Draco	AUGUSTUS	CDS	7530810	7530984	0.96	-	1	transcript_id "file_1_file_1_jg15798.t4"; gene_id "file_1_file_1_jg15798";
Draco	AUGUSTUS	exon	7530810	7530984	.	-	.	transcript_id "file_1_file_1_jg15798.t4"; gene_id "file_1_file_1_jg15798";
Draco	AUGUSTUS	intron	7530985	7531376	.	-	.	transcript_id "file_1_file_1_jg15798.t4"; gene_id "file_1_file_1_jg15798";
Draco	AUGUSTUS	CDS	7531377	7531531	1	-	0	transcript_id "file_1_file_1_jg15798.t4"; gene_id "file_1_file_1_jg15798";
Draco	AUGUSTUS	exon	7531377	7531531	.	-	.	transcript_id "file_1_file_1_jg15798.t4"; gene_id "file_1_file_1_jg15798";
Draco	AUGUSTUS	intron	7531532	7531586	.	-	.	transcript_id "file_1_file_1_jg15798.t4"; gene_id "file_1_file_1_jg15798";
Draco	AUGUSTUS	CDS	7531587	7531928	1	-	0	transcript_id "file_1_file_1_jg15798.t4"; gene_id "file_1_file_1_jg15798";
Draco	AUGUSTUS	exon	7531587	7531928	.	-	.	transcript_id "file_1_file_1_jg15798.t4"; gene_id "file_1_file_1_jg15798";
Draco	AUGUSTUS	intron	7531929	7532972	.	-	.	transcript_id "file_1_file_1_jg15798.t4"; gene_id "file_1_file_1_jg15798";
Draco	AUGUSTUS	CDS	7532973	7533074	1	-	0	transcript_id "file_1_file_1_jg15798.t4"; gene_id "file_1_file_1_jg15798";
Draco	AUGUSTUS	exon	7532973	7533074	.	-	.	transcript_id "file_1_file_1_jg15798.t4"; gene_id "file_1_file_1_jg15798";
Draco	AUGUSTUS	intron	7533075	7534407	.	-	.	transcript_id "file_1_file_1_jg15798.t4"; gene_id "file_1_file_1_jg15798";
Draco	AUGUSTUS	CDS	7534408	7534738	1	-	1	transcript_id "file_1_file_1_jg15798.t4"; gene_id "file_1_file_1_jg15798";
Draco	AUGUSTUS	exon	7534408	7534738	.	-	.	transcript_id "file_1_file_1_jg15798.t4"; gene_id "file_1_file_1_jg15798";
Draco	AUGUSTUS	intron	7534739	7534793	.	-	.	transcript_id "file_1_file_1_jg15798.t4"; gene_id "file_1_file_1_jg15798";
Draco	AUGUSTUS	CDS	7534794	7534855	1	-	0	transcript_id "file_1_file_1_jg15798.t4"; gene_id "file_1_file_1_jg15798";
Draco	AUGUSTUS	exon	7534794	7534855	.	-	.	transcript_id "file_1_file_1_jg15798.t4"; gene_id "file_1_file_1_jg15798";
Draco	AUGUSTUS	intron	7534856	7534907	.	-	.	transcript_id "file_1_file_1_jg15798.t4"; gene_id "file_1_file_1_jg15798";
Draco	AUGUSTUS	CDS	7534908	7535016	1	-	1	transcript_id "file_1_file_1_jg15798.t4"; gene_id "file_1_file_1_jg15798";
Draco	AUGUSTUS	exon	7534908	7535016	.	-	.	transcript_id "file_1_file_1_jg15798.t4"; gene_id "file_1_file_1_jg15798";
Draco	AUGUSTUS	intron	7535017	7535072	.	-	.	transcript_id "file_1_file_1_jg15798.t4"; gene_id "file_1_file_1_jg15798";
Draco	AUGUSTUS	transcript	7530810	7535116	.	-	.	transcript_id "file_1_file_1_jg15798.t4"; gene_id "file_1_file_1_jg15798"
Draco	AUGUSTUS	CDS	7535073	7535116	1	-	0	transcript_id "file_1_file_1_jg15798.t4"; gene_id "file_1_file_1_jg15798";
Draco	AUGUSTUS	exon	7535073	7535116	.	-	.	transcript_id "file_1_file_1_jg15798.t4"; gene_id "file_1_file_1_jg15798";
Draco	AUGUSTUS	start_codon	7535114	7535116	.	-	0	transcript_id "file_1_file_1_jg15798.t4"; gene_id "file_1_file_1_jg15798";
Cepheus	AUGUSTUS	stop_codon	13151297	13151299	.	-	0	transcript_id "file_1_file_1_jg12101.t1"; gene_id "file_1_file_1_jg12101";
Cepheus	AUGUSTUS	CDS	13151297	13152405	1	-	2	transcript_id "file_1_file_1_jg12101.t1"; gene_id "file_1_file_1_jg12101";
Cepheus	AUGUSTUS	exon	13151297	13152405	.	-	.	transcript_id "file_1_file_1_jg12101.t1"; gene_id "file_1_file_1_jg12101";
Cepheus	AUGUSTUS	intron	13152406	13152464	.	-	.	transcript_id "file_1_file_1_jg12101.t1"; gene_id "file_1_file_1_jg12101";
Cepheus	AUGUSTUS	transcript	13151297	13153083	.	-	.	transcript_id "file_1_file_1_jg12101.t1"; gene_id "file_1_file_1_jg12101"
Cepheus	AUGUSTUS	gene	13151297	13153083	.	-	.	jg12101
Cepheus	AUGUSTUS	CDS	13152465	13153083	1	-	0	transcript_id "file_1_file_1_jg12101.t1"; gene_id "file_1_file_1_jg12101";
Cepheus	AUGUSTUS	exon	13152465	13153083	.	-	.	transcript_id "file_1_file_1_jg12101.t1"; gene_id "file_1_file_1_jg12101";
Cepheus	AUGUSTUS	start_codon	13153081	13153083	.	-	0	transcript_id "file_1_file_1_jg12101.t1"; gene_id "file_1_file_1_jg12101";
Draco	GeneMark.hmm	stop_codon	9138019	9138021	.	-	0	gene_id "file_1_file_2_17247_g"; transcript_id "file_1_file_2_17247_t"; count "file_1_file_2_1_1";
Draco	GeneMark.hmm	CDS	9138019	9138927	.	-	0	gene_id "file_1_file_2_17247_g"; transcript_id "file_1_file_2_17247_t"; evidence "file_1_file_2_1_1"; cds_type "file_1_file_2_Terminal"; count "file_1_file_2_3_3"; anchored "file_1_file_2_1_1";
Draco	GeneMark.hmm	exon	9138019	9138927	0	-	.	gene_id "file_1_file_2_17247_g"; transcript_id "file_1_file_2_17247_t"; evidence "file_1_file_2_1_1"; cds_type "file_1_file_2_Terminal"; count "file_1_file_2_3_3"; anchored "file_1_file_2_1_1";
Draco	GeneMark.hmm	CDS	9139476	9139667	.	-	0	gene_id "file_1_file_2_17247_g"; transcript_id "file_1_file_2_17247_t"; evidence "file_1_file_2_1_1"; cds_type "file_1_file_2_Internal"; count "file_1_file_2_2_3"; anchored "file_1_file_2_1_1";
Draco	GeneMark.hmm	exon	9139476	9139667	0	-	.	gene_id "file_1_file_2_17247_g"; transcript_id "file_1_file_2_17247_t"; evidence "file_1_file_2_1_1"; cds_type "file_1_file_2_Internal"; count "file_1_file_2_2_3"; anchored "file_1_file_2_1_1";
Draco	GeneMark.hmm	CDS	9139728	9140108	.	-	0	gene_id "file_1_file_2_17247_g"; transcript_id "file_1_file_2_17247_t"; evidence "file_1_file_2_1_1"; cds_type "file_1_file_2_Initial"; count "file_1_file_2_1_3"; anchored "file_1_file_2_1_1";
Draco	GeneMark.hmm	exon	9139728	9140108	0	-	.	gene_id "file_1_file_2_17247_g"; transcript_id "file_1_file_2_17247_t"; evidence "file_1_file_2_1_1"; cds_type "file_1_file_2_Initial"; count "file_1_file_2_1_3"; anchored "file_1_file_2_1_1";
Draco	GeneMark.hmm	start_codon	9140106	9140108	.	-	0	gene_id "file_1_file_2_17247_g"; transcript_id "file_1_file_2_17247_t"; count "file_1_file_2_1_1";
Cepheus	AUGUSTUS	stop_codon	20603337	20603339	.	-	0	transcript_id "file_1_file_1_jg12974.t1"; gene_id "file_1_file_1_jg12974";
Cepheus	AUGUSTUS	CDS	20603337	20603663	0.88	-	0	transcript_id "file_1_file_1_jg12974.t1"; gene_id "file_1_file_1_jg12974";
Cepheus	AUGUSTUS	exon	20603337	20603663	.	-	.	transcript_id "file_1_file_1_jg12974.t1"; gene_id "file_1_file_1_jg12974";
Cepheus	AUGUSTUS	intron	20603664	20603796	.	-	.	transcript_id "file_1_file_1_jg12974.t1"; gene_id "file_1_file_1_jg12974";
Cepheus	AUGUSTUS	transcript	20603337	20605314	.	-	.	transcript_id "file_1_file_1_jg12974.t1"; gene_id "file_1_file_1_jg12974"
Cepheus	AUGUSTUS	gene	20603337	20605314	.	-	.	jg12974
Cepheus	AUGUSTUS	CDS	20603797	20605314	0.68	-	0	transcript_id "file_1_file_1_jg12974.t1"; gene_id "file_1_file_1_jg12974";
Cepheus	AUGUSTUS	exon	20603797	20605314	.	-	.	transcript_id "file_1_file_1_jg12974.t1"; gene_id "file_1_file_1_jg12974";
Cepheus	AUGUSTUS	start_codon	20605312	20605314	.	-	0	transcript_id "file_1_file_1_jg12974.t1"; gene_id "file_1_file_1_jg12974";
Andromeda	AUGUSTUS	start_codon	5201687	5201689	.	+	0	transcript_id "file_1_file_1_jg7429.t1"; gene_id "file_1_file_1_jg7429";
Andromeda	AUGUSTUS	CDS	5201687	5204566	1	+	0	transcript_id "file_1_file_1_jg7429.t1"; gene_id "file_1_file_1_jg7429";
Andromeda	AUGUSTUS	exon	5201687	5204566	.	+	.	transcript_id "file_1_file_1_jg7429.t1"; gene_id "file_1_file_1_jg7429";
Andromeda	AUGUSTUS	intron	5204567	5204830	.	+	.	transcript_id "file_1_file_1_jg7429.t1"; gene_id "file_1_file_1_jg7429";
Andromeda	AUGUSTUS	CDS	5204831	5205172	1	+	0	transcript_id "file_1_file_1_jg7429.t1"; gene_id "file_1_file_1_jg7429";
Andromeda	AUGUSTUS	exon	5204831	5205172	.	+	.	transcript_id "file_1_file_1_jg7429.t1"; gene_id "file_1_file_1_jg7429";
Andromeda	AUGUSTUS	intron	5205173	5205231	.	+	.	transcript_id "file_1_file_1_jg7429.t1"; gene_id "file_1_file_1_jg7429";
Andromeda	AUGUSTUS	CDS	5205232	5205486	1	+	0	transcript_id "file_1_file_1_jg7429.t1"; gene_id "file_1_file_1_jg7429";
Andromeda	AUGUSTUS	exon	5205232	5205486	.	+	.	transcript_id "file_1_file_1_jg7429.t1"; gene_id "file_1_file_1_jg7429";
Andromeda	AUGUSTUS	intron	5205487	5205623	.	+	.	transcript_id "file_1_file_1_jg7429.t1"; gene_id "file_1_file_1_jg7429";
Andromeda	AUGUSTUS	CDS	5205624	5205881	1	+	0	transcript_id "file_1_file_1_jg7429.t1"; gene_id "file_1_file_1_jg7429";
Andromeda	AUGUSTUS	exon	5205624	5205881	.	+	.	transcript_id "file_1_file_1_jg7429.t1"; gene_id "file_1_file_1_jg7429";
Andromeda	AUGUSTUS	intron	5205882	5205934	.	+	.	transcript_id "file_1_file_1_jg7429.t1"; gene_id "file_1_file_1_jg7429";
Andromeda	AUGUSTUS	CDS	5205935	5206219	1	+	0	transcript_id "file_1_file_1_jg7429.t1"; gene_id "file_1_file_1_jg7429";
Andromeda	AUGUSTUS	exon	5205935	5206219	.	+	.	transcript_id "file_1_file_1_jg7429.t1"; gene_id "file_1_file_1_jg7429";
Andromeda	AUGUSTUS	intron	5206220	5206273	.	+	.	transcript_id "file_1_file_1_jg7429.t1"; gene_id "file_1_file_1_jg7429";
Andromeda	AUGUSTUS	transcript	5201687	5206549	.	+	.	transcript_id "file_1_file_1_jg7429.t1"; gene_id "file_1_file_1_jg7429"
Andromeda	AUGUSTUS	gene	5201687	5206549	.	+	.	jg7429
Andromeda	AUGUSTUS	CDS	5206274	5206549	0.87	+	0	transcript_id "file_1_file_1_jg7429.t1"; gene_id "file_1_file_1_jg7429";
Andromeda	AUGUSTUS	exon	5206274	5206549	.	+	.	transcript_id "file_1_file_1_jg7429.t1"; gene_id "file_1_file_1_jg7429";
Andromeda	AUGUSTUS	stop_codon	5206547	5206549	.	+	0	transcript_id "file_1_file_1_jg7429.t1"; gene_id "file_1_file_1_jg7429";
Contig_9	AUGUSTUS	start_codon	585723	585725	.	+	0	transcript_id "file_1_file_1_jg5705.t1"; gene_id "file_1_file_1_jg5705";
Contig_9	AUGUSTUS	CDS	585723	586764	0.59	+	0	transcript_id "file_1_file_1_jg5705.t1"; gene_id "file_1_file_1_jg5705";
Contig_9	AUGUSTUS	exon	585723	586764	.	+	.	transcript_id "file_1_file_1_jg5705.t1"; gene_id "file_1_file_1_jg5705";
Contig_9	AUGUSTUS	intron	586765	586823	.	+	.	transcript_id "file_1_file_1_jg5705.t1"; gene_id "file_1_file_1_jg5705";
Contig_9	AUGUSTUS	CDS	586824	588042	0.6	+	2	transcript_id "file_1_file_1_jg5705.t1"; gene_id "file_1_file_1_jg5705";
Contig_9	AUGUSTUS	exon	586824	588042	.	+	.	transcript_id "file_1_file_1_jg5705.t1"; gene_id "file_1_file_1_jg5705";
Contig_9	AUGUSTUS	intron	588043	588398	.	+	.	transcript_id "file_1_file_1_jg5705.t1"; gene_id "file_1_file_1_jg5705";
Contig_9	AUGUSTUS	transcript	585723	588519	.	+	.	transcript_id "file_1_file_1_jg5705.t1"; gene_id "file_1_file_1_jg5705"
Contig_9	AUGUSTUS	gene	585723	588519	.	+	.	jg5705
Contig_9	AUGUSTUS	CDS	588399	588519	1	+	1	transcript_id "file_1_file_1_jg5705.t1"; gene_id "file_1_file_1_jg5705";
Contig_9	AUGUSTUS	exon	588399	588519	.	+	.	transcript_id "file_1_file_1_jg5705.t1"; gene_id "file_1_file_1_jg5705";
Contig_9	AUGUSTUS	stop_codon	588517	588519	.	+	0	transcript_id "file_1_file_1_jg5705.t1"; gene_id "file_1_file_1_jg5705";
Draco	AUGUSTUS	start_codon	3550435	3550437	.	+	0	transcript_id "file_1_file_1_jg15218.t1"; gene_id "file_1_file_1_jg15218";
Draco	AUGUSTUS	CDS	3550435	3550747	1	+	0	transcript_id "file_1_file_1_jg15218.t1"; gene_id "file_1_file_1_jg15218";
Draco	AUGUSTUS	exon	3550435	3550747	.	+	.	transcript_id "file_1_file_1_jg15218.t1"; gene_id "file_1_file_1_jg15218";
Draco	AUGUSTUS	intron	3550748	3551229	.	+	.	transcript_id "file_1_file_1_jg15218.t1"; gene_id "file_1_file_1_jg15218";
Draco	AUGUSTUS	CDS	3551230	3551361	1	+	2	transcript_id "file_1_file_1_jg15218.t1"; gene_id "file_1_file_1_jg15218";
Draco	AUGUSTUS	exon	3551230	3551361	.	+	.	transcript_id "file_1_file_1_jg15218.t1"; gene_id "file_1_file_1_jg15218";
Draco	AUGUSTUS	intron	3551362	3551435	.	+	.	transcript_id "file_1_file_1_jg15218.t1"; gene_id "file_1_file_1_jg15218";
Draco	AUGUSTUS	CDS	3551436	3551588	1	+	2	transcript_id "file_1_file_1_jg15218.t1"; gene_id "file_1_file_1_jg15218";
Draco	AUGUSTUS	exon	3551436	3551588	.	+	.	transcript_id "file_1_file_1_jg15218.t1"; gene_id "file_1_file_1_jg15218";
Draco	AUGUSTUS	intron	3551589	3551837	.	+	.	transcript_id "file_1_file_1_jg15218.t1"; gene_id "file_1_file_1_jg15218";
Draco	AUGUSTUS	CDS	3551838	3552025	1	+	2	transcript_id "file_1_file_1_jg15218.t1"; gene_id "file_1_file_1_jg15218";
Draco	AUGUSTUS	exon	3551838	3552025	.	+	.	transcript_id "file_1_file_1_jg15218.t1"; gene_id "file_1_file_1_jg15218";
Draco	AUGUSTUS	intron	3552026	3552089	.	+	.	transcript_id "file_1_file_1_jg15218.t1"; gene_id "file_1_file_1_jg15218";
Draco	AUGUSTUS	CDS	3552090	3552621	1	+	0	transcript_id "file_1_file_1_jg15218.t1"; gene_id "file_1_file_1_jg15218";
Draco	AUGUSTUS	exon	3552090	3552621	.	+	.	transcript_id "file_1_file_1_jg15218.t1"; gene_id "file_1_file_1_jg15218";
Draco	AUGUSTUS	intron	3552622	3552785	.	+	.	transcript_id "file_1_file_1_jg15218.t1"; gene_id "file_1_file_1_jg15218";
Draco	AUGUSTUS	CDS	3552786	3552926	1	+	2	transcript_id "file_1_file_1_jg15218.t1"; gene_id "file_1_file_1_jg15218";
Draco	AUGUSTUS	exon	3552786	3552926	.	+	.	transcript_id "file_1_file_1_jg15218.t1"; gene_id "file_1_file_1_jg15218";
Draco	AUGUSTUS	intron	3552927	3553064	.	+	.	transcript_id "file_1_file_1_jg15218.t1"; gene_id "file_1_file_1_jg15218";
Draco	AUGUSTUS	CDS	3553065	3553231	1	+	2	transcript_id "file_1_file_1_jg15218.t1"; gene_id "file_1_file_1_jg15218";
Draco	AUGUSTUS	exon	3553065	3553231	.	+	.	transcript_id "file_1_file_1_jg15218.t1"; gene_id "file_1_file_1_jg15218";
Draco	AUGUSTUS	intron	3553232	3553285	.	+	.	transcript_id "file_1_file_1_jg15218.t1"; gene_id "file_1_file_1_jg15218";
Draco	AUGUSTUS	transcript	3550435	3553408	.	+	.	transcript_id "file_1_file_1_jg15218.t1"; gene_id "file_1_file_1_jg15218"
Draco	AUGUSTUS	gene	3550435	3553408	.	+	.	jg15218
Draco	AUGUSTUS	CDS	3553286	3553408	1	+	0	transcript_id "file_1_file_1_jg15218.t1"; gene_id "file_1_file_1_jg15218";
Draco	AUGUSTUS	exon	3553286	3553408	.	+	.	transcript_id "file_1_file_1_jg15218.t1"; gene_id "file_1_file_1_jg15218";
Draco	AUGUSTUS	stop_codon	3553406	3553408	.	+	0	transcript_id "file_1_file_1_jg15218.t1"; gene_id "file_1_file_1_jg15218";
Cepheus	AUGUSTUS	stop_codon	16924679	16924681	.	-	0	transcript_id "file_1_file_1_jg12547.t1"; gene_id "file_1_file_1_jg12547";
Cepheus	AUGUSTUS	CDS	16924679	16924903	0.83	-	0	transcript_id "file_1_file_1_jg12547.t1"; gene_id "file_1_file_1_jg12547";
Cepheus	AUGUSTUS	exon	16924679	16924903	.	-	.	transcript_id "file_1_file_1_jg12547.t1"; gene_id "file_1_file_1_jg12547";
Cepheus	AUGUSTUS	transcript	16924679	16924903	.	-	.	transcript_id "file_1_file_1_jg12547.t1"; gene_id "file_1_file_1_jg12547"
Cepheus	AUGUSTUS	gene	16924679	16924903	.	-	.	jg12547
Cepheus	AUGUSTUS	start_codon	16924901	16924903	.	-	0	transcript_id "file_1_file_1_jg12547.t1"; gene_id "file_1_file_1_jg12547";
Contig_5	AUGUSTUS	stop_codon	4717844	4717846	.	-	0	transcript_id "file_1_file_1_jg4714.t1"; gene_id "file_1_file_1_jg4714";
Contig_5	AUGUSTUS	CDS	4717844	4718028	1	-	2	transcript_id "file_1_file_1_jg4714.t1"; gene_id "file_1_file_1_jg4714";
Contig_5	AUGUSTUS	exon	4717844	4718028	.	-	.	transcript_id "file_1_file_1_jg4714.t1"; gene_id "file_1_file_1_jg4714";
Contig_5	AUGUSTUS	intron	4718029	4718091	.	-	.	transcript_id "file_1_file_1_jg4714.t1"; gene_id "file_1_file_1_jg4714";
Contig_5	AUGUSTUS	CDS	4718092	4719013	1	-	0	transcript_id "file_1_file_1_jg4714.t1"; gene_id "file_1_file_1_jg4714";
Contig_5	AUGUSTUS	exon	4718092	4719013	.	-	.	transcript_id "file_1_file_1_jg4714.t1"; gene_id "file_1_file_1_jg4714";
Contig_5	AUGUSTUS	intron	4719014	4719090	.	-	.	transcript_id "file_1_file_1_jg4714.t1"; gene_id "file_1_file_1_jg4714";
Contig_5	AUGUSTUS	transcript	4717844	4719126	.	-	.	transcript_id "file_1_file_1_jg4714.t1"; gene_id "file_1_file_1_jg4714"
Contig_5	AUGUSTUS	gene	4717844	4719126	.	-	.	jg4714
Contig_5	AUGUSTUS	CDS	4719091	4719126	1	-	0	transcript_id "file_1_file_1_jg4714.t1"; gene_id "file_1_file_1_jg4714";
Contig_5	AUGUSTUS	exon	4719091	4719126	.	-	.	transcript_id "file_1_file_1_jg4714.t1"; gene_id "file_1_file_1_jg4714";
Contig_5	AUGUSTUS	start_codon	4719124	4719126	.	-	0	transcript_id "file_1_file_1_jg4714.t1"; gene_id "file_1_file_1_jg4714";
Contig_5	AUGUSTUS	start_codon	4060453	4060455	.	+	0	transcript_id "file_1_file_1_jg4647.t1"; gene_id "file_1_file_1_jg4647";
Contig_5	AUGUSTUS	CDS	4060453	4060662	0.96	+	0	transcript_id "file_1_file_1_jg4647.t1"; gene_id "file_1_file_1_jg4647";
Contig_5	AUGUSTUS	exon	4060453	4060662	.	+	.	transcript_id "file_1_file_1_jg4647.t1"; gene_id "file_1_file_1_jg4647";
Contig_5	AUGUSTUS	transcript	4060453	4060662	.	+	.	transcript_id "file_1_file_1_jg4647.t1"; gene_id "file_1_file_1_jg4647"
Contig_5	AUGUSTUS	gene	4060453	4060662	.	+	.	jg4647
Contig_5	AUGUSTUS	stop_codon	4060660	4060662	.	+	0	transcript_id "file_1_file_1_jg4647.t1"; gene_id "file_1_file_1_jg4647";
Contig_18	AUGUSTUS	start_codon	1539933	1539935	.	+	0	transcript_id "file_1_file_1_jg14362.t1"; gene_id "file_1_file_1_jg14362";
Contig_18	AUGUSTUS	CDS	1539933	1540049	1	+	0	transcript_id "file_1_file_1_jg14362.t1"; gene_id "file_1_file_1_jg14362";
Contig_18	AUGUSTUS	exon	1539933	1540049	.	+	.	transcript_id "file_1_file_1_jg14362.t1"; gene_id "file_1_file_1_jg14362";
Contig_18	AUGUSTUS	intron	1540050	1540546	.	+	.	transcript_id "file_1_file_1_jg14362.t1"; gene_id "file_1_file_1_jg14362";
Contig_18	AUGUSTUS	transcript	1539933	1542154	.	+	.	transcript_id "file_1_file_1_jg14362.t1"; gene_id "file_1_file_1_jg14362"
Contig_18	AUGUSTUS	gene	1539933	1542154	.	+	.	jg14362
Contig_18	AUGUSTUS	CDS	1540547	1542154	1	+	0	transcript_id "file_1_file_1_jg14362.t1"; gene_id "file_1_file_1_jg14362";
Contig_18	AUGUSTUS	exon	1540547	1542154	.	+	.	transcript_id "file_1_file_1_jg14362.t1"; gene_id "file_1_file_1_jg14362";
Contig_18	AUGUSTUS	stop_codon	1542152	1542154	.	+	0	transcript_id "file_1_file_1_jg14362.t1"; gene_id "file_1_file_1_jg14362";
Contig_8	AUGUSTUS	start_codon	1680127	1680129	.	+	0	transcript_id "file_1_file_1_jg3815.t2"; gene_id "file_1_file_1_jg3815";
Contig_8	AUGUSTUS	CDS	1680127	1680714	1	+	0	transcript_id "file_1_file_1_jg3815.t2"; gene_id "file_1_file_1_jg3815";
Contig_8	AUGUSTUS	exon	1680127	1680714	.	+	.	transcript_id "file_1_file_1_jg3815.t2"; gene_id "file_1_file_1_jg3815";
Contig_8	AUGUSTUS	intron	1680715	1685932	.	+	.	transcript_id "file_1_file_1_jg3815.t2"; gene_id "file_1_file_1_jg3815";
Contig_8	AUGUSTUS	CDS	1685933	1686428	1	+	0	transcript_id "file_1_file_1_jg3815.t2"; gene_id "file_1_file_1_jg3815";
Contig_8	AUGUSTUS	exon	1685933	1686428	.	+	.	transcript_id "file_1_file_1_jg3815.t2"; gene_id "file_1_file_1_jg3815";
Contig_8	AUGUSTUS	intron	1686429	1687051	.	+	.	transcript_id "file_1_file_1_jg3815.t2"; gene_id "file_1_file_1_jg3815";
Contig_8	AUGUSTUS	CDS	1687052	1687403	1	+	2	transcript_id "file_1_file_1_jg3815.t2"; gene_id "file_1_file_1_jg3815";
Contig_8	AUGUSTUS	exon	1687052	1687403	.	+	.	transcript_id "file_1_file_1_jg3815.t2"; gene_id "file_1_file_1_jg3815";
Contig_8	AUGUSTUS	intron	1687404	1689074	.	+	.	transcript_id "file_1_file_1_jg3815.t2"; gene_id "file_1_file_1_jg3815";
Contig_8	AUGUSTUS	CDS	1689075	1689780	1	+	1	transcript_id "file_1_file_1_jg3815.t2"; gene_id "file_1_file_1_jg3815";
Contig_8	AUGUSTUS	exon	1689075	1689780	.	+	.	transcript_id "file_1_file_1_jg3815.t2"; gene_id "file_1_file_1_jg3815";
Contig_8	AUGUSTUS	intron	1689781	1689921	.	+	.	transcript_id "file_1_file_1_jg3815.t2"; gene_id "file_1_file_1_jg3815";
Contig_8	AUGUSTUS	CDS	1689922	1690096	1	+	0	transcript_id "file_1_file_1_jg3815.t2"; gene_id "file_1_file_1_jg3815";
Contig_8	AUGUSTUS	exon	1689922	1690096	.	+	.	transcript_id "file_1_file_1_jg3815.t2"; gene_id "file_1_file_1_jg3815";
Contig_8	AUGUSTUS	intron	1690097	1690166	.	+	.	transcript_id "file_1_file_1_jg3815.t2"; gene_id "file_1_file_1_jg3815";
Contig_8	AUGUSTUS	CDS	1690167	1690331	1	+	2	transcript_id "file_1_file_1_jg3815.t2"; gene_id "file_1_file_1_jg3815";
Contig_8	AUGUSTUS	exon	1690167	1690331	.	+	.	transcript_id "file_1_file_1_jg3815.t2"; gene_id "file_1_file_1_jg3815";
Contig_8	AUGUSTUS	intron	1690332	1691289	.	+	.	transcript_id "file_1_file_1_jg3815.t2"; gene_id "file_1_file_1_jg3815";
Contig_8	AUGUSTUS	CDS	1691290	1691758	1	+	2	transcript_id "file_1_file_1_jg3815.t2"; gene_id "file_1_file_1_jg3815";
Contig_8	AUGUSTUS	exon	1691290	1691758	.	+	.	transcript_id "file_1_file_1_jg3815.t2"; gene_id "file_1_file_1_jg3815";
Contig_8	AUGUSTUS	intron	1691759	1692417	.	+	.	transcript_id "file_1_file_1_jg3815.t2"; gene_id "file_1_file_1_jg3815";
Contig_8	AUGUSTUS	CDS	1692418	1692946	0.96	+	1	transcript_id "file_1_file_1_jg3815.t2"; gene_id "file_1_file_1_jg3815";
Contig_8	AUGUSTUS	exon	1692418	1692946	.	+	.	transcript_id "file_1_file_1_jg3815.t2"; gene_id "file_1_file_1_jg3815";
Contig_8	AUGUSTUS	intron	1692947	1693381	.	+	.	transcript_id "file_1_file_1_jg3815.t2"; gene_id "file_1_file_1_jg3815";
Contig_8	AUGUSTUS	transcript	1680127	1693423	.	+	.	transcript_id "file_1_file_1_jg3815.t2"; gene_id "file_1_file_1_jg3815"
Contig_8	AUGUSTUS	CDS	1693382	1693423	1	+	0	transcript_id "file_1_file_1_jg3815.t2"; gene_id "file_1_file_1_jg3815";
Contig_8	AUGUSTUS	exon	1693382	1693423	.	+	.	transcript_id "file_1_file_1_jg3815.t2"; gene_id "file_1_file_1_jg3815";
Contig_8	AUGUSTUS	stop_codon	1693421	1693423	.	+	0	transcript_id "file_1_file_1_jg3815.t2"; gene_id "file_1_file_1_jg3815";
Cepheus	AUGUSTUS	start_codon	21475317	21475319	.	+	0	transcript_id "file_1_file_1_jg13072.t1"; gene_id "file_1_file_1_jg13072";
Cepheus	AUGUSTUS	CDS	21475317	21475447	1	+	0	transcript_id "file_1_file_1_jg13072.t1"; gene_id "file_1_file_1_jg13072";
Cepheus	AUGUSTUS	exon	21475317	21475447	.	+	.	transcript_id "file_1_file_1_jg13072.t1"; gene_id "file_1_file_1_jg13072";
Cepheus	AUGUSTUS	intron	21475448	21475509	.	+	.	transcript_id "file_1_file_1_jg13072.t1"; gene_id "file_1_file_1_jg13072";
Cepheus	AUGUSTUS	transcript	21475317	21475819	.	+	.	transcript_id "file_1_file_1_jg13072.t1"; gene_id "file_1_file_1_jg13072"
Cepheus	AUGUSTUS	gene	21475317	21475819	.	+	.	jg13072
Cepheus	AUGUSTUS	CDS	21475510	21475819	1	+	1	transcript_id "file_1_file_1_jg13072.t1"; gene_id "file_1_file_1_jg13072";
Cepheus	AUGUSTUS	exon	21475510	21475819	.	+	.	transcript_id "file_1_file_1_jg13072.t1"; gene_id "file_1_file_1_jg13072";
Cepheus	AUGUSTUS	stop_codon	21475817	21475819	.	+	0	transcript_id "file_1_file_1_jg13072.t1"; gene_id "file_1_file_1_jg13072";
Gemini	AUGUSTUS	start_codon	10609433	10609435	.	+	0	transcript_id "file_1_file_1_jg1127.t1"; gene_id "file_1_file_1_jg1127";
Gemini	AUGUSTUS	CDS	10609433	10609639	1	+	0	transcript_id "file_1_file_1_jg1127.t1"; gene_id "file_1_file_1_jg1127";
Gemini	AUGUSTUS	exon	10609433	10609639	.	+	.	transcript_id "file_1_file_1_jg1127.t1"; gene_id "file_1_file_1_jg1127";
Gemini	AUGUSTUS	intron	10609640	10609700	.	+	.	transcript_id "file_1_file_1_jg1127.t1"; gene_id "file_1_file_1_jg1127";
Gemini	AUGUSTUS	transcript	10609433	10610057	.	+	.	transcript_id "file_1_file_1_jg1127.t1"; gene_id "file_1_file_1_jg1127"
Gemini	AUGUSTUS	gene	10609433	10610057	.	+	.	jg1127
Gemini	AUGUSTUS	CDS	10609701	10610057	1	+	0	transcript_id "file_1_file_1_jg1127.t1"; gene_id "file_1_file_1_jg1127";
Gemini	AUGUSTUS	exon	10609701	10610057	.	+	.	transcript_id "file_1_file_1_jg1127.t1"; gene_id "file_1_file_1_jg1127";
Gemini	AUGUSTUS	stop_codon	10610055	10610057	.	+	0	transcript_id "file_1_file_1_jg1127.t1"; gene_id "file_1_file_1_jg1127";
Cepheus	AUGUSTUS	start_codon	20354374	20354376	.	+	0	transcript_id "file_1_file_1_jg12936.t1"; gene_id "file_1_file_1_jg12936";
Cepheus	AUGUSTUS	CDS	20354374	20354465	1	+	0	transcript_id "file_1_file_1_jg12936.t1"; gene_id "file_1_file_1_jg12936";
Cepheus	AUGUSTUS	exon	20354374	20354465	.	+	.	transcript_id "file_1_file_1_jg12936.t1"; gene_id "file_1_file_1_jg12936";
Cepheus	AUGUSTUS	intron	20354466	20355762	.	+	.	transcript_id "file_1_file_1_jg12936.t1"; gene_id "file_1_file_1_jg12936";
Cepheus	AUGUSTUS	CDS	20355763	20356030	1	+	1	transcript_id "file_1_file_1_jg12936.t1"; gene_id "file_1_file_1_jg12936";
Cepheus	AUGUSTUS	exon	20355763	20356030	.	+	.	transcript_id "file_1_file_1_jg12936.t1"; gene_id "file_1_file_1_jg12936";
Cepheus	AUGUSTUS	intron	20356031	20356400	.	+	.	transcript_id "file_1_file_1_jg12936.t1"; gene_id "file_1_file_1_jg12936";
Cepheus	AUGUSTUS	CDS	20356401	20356513	1	+	0	transcript_id "file_1_file_1_jg12936.t1"; gene_id "file_1_file_1_jg12936";
Cepheus	AUGUSTUS	exon	20356401	20356513	.	+	.	transcript_id "file_1_file_1_jg12936.t1"; gene_id "file_1_file_1_jg12936";
Cepheus	AUGUSTUS	intron	20356514	20356571	.	+	.	transcript_id "file_1_file_1_jg12936.t1"; gene_id "file_1_file_1_jg12936";
Cepheus	AUGUSTUS	CDS	20356572	20356710	1	+	1	transcript_id "file_1_file_1_jg12936.t1"; gene_id "file_1_file_1_jg12936";
Cepheus	AUGUSTUS	exon	20356572	20356710	.	+	.	transcript_id "file_1_file_1_jg12936.t1"; gene_id "file_1_file_1_jg12936";
Cepheus	AUGUSTUS	intron	20356711	20356767	.	+	.	transcript_id "file_1_file_1_jg12936.t1"; gene_id "file_1_file_1_jg12936";
Cepheus	AUGUSTUS	CDS	20356768	20356857	1	+	0	transcript_id "file_1_file_1_jg12936.t1"; gene_id "file_1_file_1_jg12936";
Cepheus	AUGUSTUS	exon	20356768	20356857	.	+	.	transcript_id "file_1_file_1_jg12936.t1"; gene_id "file_1_file_1_jg12936";
Cepheus	AUGUSTUS	intron	20356858	20356913	.	+	.	transcript_id "file_1_file_1_jg12936.t1"; gene_id "file_1_file_1_jg12936";
Cepheus	AUGUSTUS	CDS	20356914	20357623	1	+	0	transcript_id "file_1_file_1_jg12936.t1"; gene_id "file_1_file_1_jg12936";
Cepheus	AUGUSTUS	exon	20356914	20357623	.	+	.	transcript_id "file_1_file_1_jg12936.t1"; gene_id "file_1_file_1_jg12936";
Cepheus	AUGUSTUS	intron	20357624	20357686	.	+	.	transcript_id "file_1_file_1_jg12936.t1"; gene_id "file_1_file_1_jg12936";
Cepheus	AUGUSTUS	transcript	20354374	20357810	.	+	.	transcript_id "file_1_file_1_jg12936.t1"; gene_id "file_1_file_1_jg12936"
Cepheus	AUGUSTUS	gene	20354374	20357810	.	+	.	jg12936
Cepheus	AUGUSTUS	CDS	20357687	20357810	1	+	1	transcript_id "file_1_file_1_jg12936.t1"; gene_id "file_1_file_1_jg12936";
Cepheus	AUGUSTUS	exon	20357687	20357810	.	+	.	transcript_id "file_1_file_1_jg12936.t1"; gene_id "file_1_file_1_jg12936";
Cepheus	AUGUSTUS	stop_codon	20357808	20357810	.	+	0	transcript_id "file_1_file_1_jg12936.t1"; gene_id "file_1_file_1_jg12936";
Contig_19	AUGUSTUS	stop_codon	2200441	2200443	.	-	0	transcript_id "file_1_file_1_jg3083.t1"; gene_id "file_1_file_1_jg3083";
Contig_19	AUGUSTUS	CDS	2200441	2200608	1	-	0	transcript_id "file_1_file_1_jg3083.t1"; gene_id "file_1_file_1_jg3083";
Contig_19	AUGUSTUS	exon	2200441	2200608	.	-	.	transcript_id "file_1_file_1_jg3083.t1"; gene_id "file_1_file_1_jg3083";
Contig_19	AUGUSTUS	intron	2200609	2200667	.	-	.	transcript_id "file_1_file_1_jg3083.t1"; gene_id "file_1_file_1_jg3083";
Contig_19	AUGUSTUS	CDS	2200668	2200756	1	-	2	transcript_id "file_1_file_1_jg3083.t1"; gene_id "file_1_file_1_jg3083";
Contig_19	AUGUSTUS	exon	2200668	2200756	.	-	.	transcript_id "file_1_file_1_jg3083.t1"; gene_id "file_1_file_1_jg3083";
Contig_19	AUGUSTUS	intron	2200757	2201075	.	-	.	transcript_id "file_1_file_1_jg3083.t1"; gene_id "file_1_file_1_jg3083";
Contig_19	AUGUSTUS	CDS	2201076	2201154	1	-	0	transcript_id "file_1_file_1_jg3083.t1"; gene_id "file_1_file_1_jg3083";
Contig_19	AUGUSTUS	exon	2201076	2201154	.	-	.	transcript_id "file_1_file_1_jg3083.t1"; gene_id "file_1_file_1_jg3083";
Contig_19	AUGUSTUS	intron	2201155	2201217	.	-	.	transcript_id "file_1_file_1_jg3083.t1"; gene_id "file_1_file_1_jg3083";
Contig_19	AUGUSTUS	CDS	2201218	2201307	1	-	0	transcript_id "file_1_file_1_jg3083.t1"; gene_id "file_1_file_1_jg3083";
Contig_19	AUGUSTUS	exon	2201218	2201307	.	-	.	transcript_id "file_1_file_1_jg3083.t1"; gene_id "file_1_file_1_jg3083";
Contig_19	AUGUSTUS	intron	2201308	2202025	.	-	.	transcript_id "file_1_file_1_jg3083.t1"; gene_id "file_1_file_1_jg3083";
Contig_19	AUGUSTUS	CDS	2202026	2202074	1	-	1	transcript_id "file_1_file_1_jg3083.t1"; gene_id "file_1_file_1_jg3083";
Contig_19	AUGUSTUS	exon	2202026	2202074	.	-	.	transcript_id "file_1_file_1_jg3083.t1"; gene_id "file_1_file_1_jg3083";
Contig_19	AUGUSTUS	intron	2202075	2202638	.	-	.	transcript_id "file_1_file_1_jg3083.t1"; gene_id "file_1_file_1_jg3083";
Contig_19	AUGUSTUS	CDS	2202639	2202663	1	-	2	transcript_id "file_1_file_1_jg3083.t1"; gene_id "file_1_file_1_jg3083";
Contig_19	AUGUSTUS	exon	2202639	2202663	.	-	.	transcript_id "file_1_file_1_jg3083.t1"; gene_id "file_1_file_1_jg3083";
Contig_19	AUGUSTUS	intron	2202664	2209342	.	-	.	transcript_id "file_1_file_1_jg3083.t1"; gene_id "file_1_file_1_jg3083";
Contig_19	AUGUSTUS	transcript	2200441	2209406	.	-	.	transcript_id "file_1_file_1_jg3083.t1"; gene_id "file_1_file_1_jg3083"
Contig_19	AUGUSTUS	gene	2200441	2209406	.	-	.	jg3083
Contig_19	AUGUSTUS	CDS	2209343	2209406	1	-	0	transcript_id "file_1_file_1_jg3083.t1"; gene_id "file_1_file_1_jg3083";
Contig_19	AUGUSTUS	exon	2209343	2209406	.	-	.	transcript_id "file_1_file_1_jg3083.t1"; gene_id "file_1_file_1_jg3083";
Contig_19	AUGUSTUS	start_codon	2209404	2209406	.	-	0	transcript_id "file_1_file_1_jg3083.t1"; gene_id "file_1_file_1_jg3083";
Contig_175	AUGUSTUS	start_codon	118197	118199	.	+	0	transcript_id "file_1_file_1_jg3104.t2"; gene_id "file_1_file_1_jg3104";
Contig_175	AUGUSTUS	CDS	118197	118994	0.97	+	0	transcript_id "file_1_file_1_jg3104.t2"; gene_id "file_1_file_1_jg3104";
Contig_175	AUGUSTUS	exon	118197	118994	.	+	.	transcript_id "file_1_file_1_jg3104.t2"; gene_id "file_1_file_1_jg3104";
Contig_175	AUGUSTUS	intron	118995	119700	.	+	.	transcript_id "file_1_file_1_jg3104.t2"; gene_id "file_1_file_1_jg3104";
Contig_175	AUGUSTUS	transcript	118197	119724	.	+	.	transcript_id "file_1_file_1_jg3104.t2"; gene_id "file_1_file_1_jg3104"
Contig_175	AUGUSTUS	CDS	119701	119724	0.72	+	0	transcript_id "file_1_file_1_jg3104.t2"; gene_id "file_1_file_1_jg3104";
Contig_175	AUGUSTUS	exon	119701	119724	.	+	.	transcript_id "file_1_file_1_jg3104.t2"; gene_id "file_1_file_1_jg3104";
Contig_175	AUGUSTUS	stop_codon	119722	119724	.	+	0	transcript_id "file_1_file_1_jg3104.t2"; gene_id "file_1_file_1_jg3104";
Andromeda	AUGUSTUS	start_codon	25281053	25281055	.	+	0	transcript_id "file_1_file_1_jg9575.t1"; gene_id "file_1_file_1_jg9575";
Andromeda	AUGUSTUS	CDS	25281053	25281096	1	+	0	transcript_id "file_1_file_1_jg9575.t1"; gene_id "file_1_file_1_jg9575";
Andromeda	AUGUSTUS	exon	25281053	25281096	.	+	.	transcript_id "file_1_file_1_jg9575.t1"; gene_id "file_1_file_1_jg9575";
Andromeda	AUGUSTUS	intron	25281097	25281370	.	+	.	transcript_id "file_1_file_1_jg9575.t1"; gene_id "file_1_file_1_jg9575";
Andromeda	AUGUSTUS	CDS	25281371	25283705	0.96	+	1	transcript_id "file_1_file_1_jg9575.t1"; gene_id "file_1_file_1_jg9575";
Andromeda	AUGUSTUS	exon	25281371	25283705	.	+	.	transcript_id "file_1_file_1_jg9575.t1"; gene_id "file_1_file_1_jg9575";
Andromeda	AUGUSTUS	intron	25283706	25283798	.	+	.	transcript_id "file_1_file_1_jg9575.t1"; gene_id "file_1_file_1_jg9575";
Andromeda	AUGUSTUS	CDS	25283799	25289322	0.42	+	0	transcript_id "file_1_file_1_jg9575.t1"; gene_id "file_1_file_1_jg9575";
Andromeda	AUGUSTUS	exon	25283799	25289322	.	+	.	transcript_id "file_1_file_1_jg9575.t1"; gene_id "file_1_file_1_jg9575";
Andromeda	AUGUSTUS	intron	25289323	25289381	.	+	.	transcript_id "file_1_file_1_jg9575.t1"; gene_id "file_1_file_1_jg9575";
Andromeda	AUGUSTUS	CDS	25289382	25289559	1	+	2	transcript_id "file_1_file_1_jg9575.t1"; gene_id "file_1_file_1_jg9575";
Andromeda	AUGUSTUS	exon	25289382	25289559	.	+	.	transcript_id "file_1_file_1_jg9575.t1"; gene_id "file_1_file_1_jg9575";
Andromeda	AUGUSTUS	intron	25289560	25291303	.	+	.	transcript_id "file_1_file_1_jg9575.t1"; gene_id "file_1_file_1_jg9575";
Andromeda	AUGUSTUS	CDS	25291304	25291391	1	+	1	transcript_id "file_1_file_1_jg9575.t1"; gene_id "file_1_file_1_jg9575";
Andromeda	AUGUSTUS	exon	25291304	25291391	.	+	.	transcript_id "file_1_file_1_jg9575.t1"; gene_id "file_1_file_1_jg9575";
Andromeda	AUGUSTUS	intron	25291392	25291593	.	+	.	transcript_id "file_1_file_1_jg9575.t1"; gene_id "file_1_file_1_jg9575";
Andromeda	AUGUSTUS	CDS	25291594	25291747	1	+	0	transcript_id "file_1_file_1_jg9575.t1"; gene_id "file_1_file_1_jg9575";
Andromeda	AUGUSTUS	exon	25291594	25291747	.	+	.	transcript_id "file_1_file_1_jg9575.t1"; gene_id "file_1_file_1_jg9575";
Andromeda	AUGUSTUS	intron	25291748	25292728	.	+	.	transcript_id "file_1_file_1_jg9575.t1"; gene_id "file_1_file_1_jg9575";
Andromeda	AUGUSTUS	CDS	25292729	25293005	1	+	2	transcript_id "file_1_file_1_jg9575.t1"; gene_id "file_1_file_1_jg9575";
Andromeda	AUGUSTUS	exon	25292729	25293005	.	+	.	transcript_id "file_1_file_1_jg9575.t1"; gene_id "file_1_file_1_jg9575";
Andromeda	AUGUSTUS	intron	25293006	25293136	.	+	.	transcript_id "file_1_file_1_jg9575.t1"; gene_id "file_1_file_1_jg9575";
Andromeda	AUGUSTUS	CDS	25293137	25293226	1	+	1	transcript_id "file_1_file_1_jg9575.t1"; gene_id "file_1_file_1_jg9575";
Andromeda	AUGUSTUS	exon	25293137	25293226	.	+	.	transcript_id "file_1_file_1_jg9575.t1"; gene_id "file_1_file_1_jg9575";
Andromeda	AUGUSTUS	intron	25293227	25294405	.	+	.	transcript_id "file_1_file_1_jg9575.t1"; gene_id "file_1_file_1_jg9575";
Andromeda	AUGUSTUS	CDS	25294406	25294615	1	+	1	transcript_id "file_1_file_1_jg9575.t1"; gene_id "file_1_file_1_jg9575";
Andromeda	AUGUSTUS	exon	25294406	25294615	.	+	.	transcript_id "file_1_file_1_jg9575.t1"; gene_id "file_1_file_1_jg9575";
Andromeda	AUGUSTUS	intron	25294616	25295556	.	+	.	transcript_id "file_1_file_1_jg9575.t1"; gene_id "file_1_file_1_jg9575";
Andromeda	AUGUSTUS	CDS	25295557	25295705	1	+	1	transcript_id "file_1_file_1_jg9575.t1"; gene_id "file_1_file_1_jg9575";
Andromeda	AUGUSTUS	exon	25295557	25295705	.	+	.	transcript_id "file_1_file_1_jg9575.t1"; gene_id "file_1_file_1_jg9575";
Andromeda	AUGUSTUS	intron	25295706	25296287	.	+	.	transcript_id "file_1_file_1_jg9575.t1"; gene_id "file_1_file_1_jg9575";
Andromeda	AUGUSTUS	CDS	25296288	25296463	1	+	2	transcript_id "file_1_file_1_jg9575.t1"; gene_id "file_1_file_1_jg9575";
Andromeda	AUGUSTUS	exon	25296288	25296463	.	+	.	transcript_id "file_1_file_1_jg9575.t1"; gene_id "file_1_file_1_jg9575";
Andromeda	AUGUSTUS	intron	25296464	25297193	.	+	.	transcript_id "file_1_file_1_jg9575.t1"; gene_id "file_1_file_1_jg9575";
Andromeda	AUGUSTUS	transcript	25281053	25297595	.	+	.	transcript_id "file_1_file_1_jg9575.t1"; gene_id "file_1_file_1_jg9575"
Andromeda	AUGUSTUS	gene	25281053	25297595	.	+	.	jg9575
Andromeda	AUGUSTUS	CDS	25297194	25297595	1	+	0	transcript_id "file_1_file_1_jg9575.t1"; gene_id "file_1_file_1_jg9575";
Andromeda	AUGUSTUS	exon	25297194	25297595	.	+	.	transcript_id "file_1_file_1_jg9575.t1"; gene_id "file_1_file_1_jg9575";
Andromeda	AUGUSTUS	stop_codon	25297593	25297595	.	+	0	transcript_id "file_1_file_1_jg9575.t1"; gene_id "file_1_file_1_jg9575";
Draco	AUGUSTUS	start_codon	3366894	3366896	.	+	0	transcript_id "file_1_file_1_jg15193.t1"; gene_id "file_1_file_1_jg15193";
Draco	AUGUSTUS	CDS	3366894	3366963	1	+	0	transcript_id "file_1_file_1_jg15193.t1"; gene_id "file_1_file_1_jg15193";
Draco	AUGUSTUS	exon	3366894	3366963	.	+	.	transcript_id "file_1_file_1_jg15193.t1"; gene_id "file_1_file_1_jg15193";
Draco	AUGUSTUS	intron	3366964	3367024	.	+	.	transcript_id "file_1_file_1_jg15193.t1"; gene_id "file_1_file_1_jg15193";
Draco	AUGUSTUS	transcript	3366894	3367440	.	+	.	transcript_id "file_1_file_1_jg15193.t1"; gene_id "file_1_file_1_jg15193"
Draco	AUGUSTUS	gene	3366894	3367440	.	+	.	jg15193
Draco	AUGUSTUS	CDS	3367025	3367440	1	+	2	transcript_id "file_1_file_1_jg15193.t1"; gene_id "file_1_file_1_jg15193";
Draco	AUGUSTUS	exon	3367025	3367440	.	+	.	transcript_id "file_1_file_1_jg15193.t1"; gene_id "file_1_file_1_jg15193";
Draco	AUGUSTUS	stop_codon	3367438	3367440	.	+	0	transcript_id "file_1_file_1_jg15193.t1"; gene_id "file_1_file_1_jg15193";
Contig_56	AUGUSTUS	stop_codon	735413	735415	.	-	0	transcript_id "file_1_file_1_jg14691.t1"; gene_id "file_1_file_1_jg14691";
Contig_56	AUGUSTUS	CDS	735413	736757	0.95	-	1	transcript_id "file_1_file_1_jg14691.t1"; gene_id "file_1_file_1_jg14691";
Contig_56	AUGUSTUS	exon	735413	736757	.	-	.	transcript_id "file_1_file_1_jg14691.t1"; gene_id "file_1_file_1_jg14691";
Contig_56	AUGUSTUS	intron	736758	736822	.	-	.	transcript_id "file_1_file_1_jg14691.t1"; gene_id "file_1_file_1_jg14691";
Contig_56	AUGUSTUS	CDS	736823	736905	0.95	-	0	transcript_id "file_1_file_1_jg14691.t1"; gene_id "file_1_file_1_jg14691";
Contig_56	AUGUSTUS	exon	736823	736905	.	-	.	transcript_id "file_1_file_1_jg14691.t1"; gene_id "file_1_file_1_jg14691";
Contig_56	AUGUSTUS	intron	736906	736968	.	-	.	transcript_id "file_1_file_1_jg14691.t1"; gene_id "file_1_file_1_jg14691";
Contig_56	AUGUSTUS	CDS	736969	737116	0.58	-	1	transcript_id "file_1_file_1_jg14691.t1"; gene_id "file_1_file_1_jg14691";
Contig_56	AUGUSTUS	exon	736969	737116	.	-	.	transcript_id "file_1_file_1_jg14691.t1"; gene_id "file_1_file_1_jg14691";
Contig_56	AUGUSTUS	intron	737117	737172	.	-	.	transcript_id "file_1_file_1_jg14691.t1"; gene_id "file_1_file_1_jg14691";
Contig_56	AUGUSTUS	CDS	737173	737191	0.58	-	2	transcript_id "file_1_file_1_jg14691.t1"; gene_id "file_1_file_1_jg14691";
Contig_56	AUGUSTUS	exon	737173	737191	.	-	.	transcript_id "file_1_file_1_jg14691.t1"; gene_id "file_1_file_1_jg14691";
Contig_56	AUGUSTUS	intron	737192	737248	.	-	.	transcript_id "file_1_file_1_jg14691.t1"; gene_id "file_1_file_1_jg14691";
Contig_56	AUGUSTUS	transcript	735413	737345	.	-	.	transcript_id "file_1_file_1_jg14691.t1"; gene_id "file_1_file_1_jg14691"
Contig_56	AUGUSTUS	gene	735413	737345	.	-	.	jg14691
Contig_56	AUGUSTUS	CDS	737249	737345	1	-	0	transcript_id "file_1_file_1_jg14691.t1"; gene_id "file_1_file_1_jg14691";
Contig_56	AUGUSTUS	exon	737249	737345	.	-	.	transcript_id "file_1_file_1_jg14691.t1"; gene_id "file_1_file_1_jg14691";
Contig_56	AUGUSTUS	start_codon	737343	737345	.	-	0	transcript_id "file_1_file_1_jg14691.t1"; gene_id "file_1_file_1_jg14691";
Andromeda	AUGUSTUS	stop_codon	21880161	21880163	.	-	0	transcript_id "file_1_file_1_jg9230.t1"; gene_id "file_1_file_1_jg9230";
Andromeda	AUGUSTUS	CDS	21880161	21880305	0.78	-	1	transcript_id "file_1_file_1_jg9230.t1"; gene_id "file_1_file_1_jg9230";
Andromeda	AUGUSTUS	exon	21880161	21880305	.	-	.	transcript_id "file_1_file_1_jg9230.t1"; gene_id "file_1_file_1_jg9230";
Andromeda	AUGUSTUS	intron	21880306	21880357	.	-	.	transcript_id "file_1_file_1_jg9230.t1"; gene_id "file_1_file_1_jg9230";
Andromeda	AUGUSTUS	CDS	21880358	21880511	0.92	-	2	transcript_id "file_1_file_1_jg9230.t1"; gene_id "file_1_file_1_jg9230";
Andromeda	AUGUSTUS	exon	21880358	21880511	.	-	.	transcript_id "file_1_file_1_jg9230.t1"; gene_id "file_1_file_1_jg9230";
Andromeda	AUGUSTUS	intron	21880512	21880569	.	-	.	transcript_id "file_1_file_1_jg9230.t1"; gene_id "file_1_file_1_jg9230";
Andromeda	AUGUSTUS	transcript	21880161	21880675	.	-	.	transcript_id "file_1_file_1_jg9230.t1"; gene_id "file_1_file_1_jg9230"
Andromeda	AUGUSTUS	gene	21880161	21880675	.	-	.	jg9230
Andromeda	AUGUSTUS	CDS	21880570	21880675	1	-	0	transcript_id "file_1_file_1_jg9230.t1"; gene_id "file_1_file_1_jg9230";
Andromeda	AUGUSTUS	exon	21880570	21880675	.	-	.	transcript_id "file_1_file_1_jg9230.t1"; gene_id "file_1_file_1_jg9230";
Andromeda	AUGUSTUS	start_codon	21880673	21880675	.	-	0	transcript_id "file_1_file_1_jg9230.t1"; gene_id "file_1_file_1_jg9230";
Draco	AUGUSTUS	start_codon	4814652	4814654	.	+	0	transcript_id "file_1_file_1_jg15411.t1"; gene_id "file_1_file_1_jg15411";
Draco	AUGUSTUS	CDS	4814652	4815683	1	+	0	transcript_id "file_1_file_1_jg15411.t1"; gene_id "file_1_file_1_jg15411";
Draco	AUGUSTUS	exon	4814652	4815683	.	+	.	transcript_id "file_1_file_1_jg15411.t1"; gene_id "file_1_file_1_jg15411";
Draco	AUGUSTUS	intron	4815684	4815741	.	+	.	transcript_id "file_1_file_1_jg15411.t1"; gene_id "file_1_file_1_jg15411";
Draco	AUGUSTUS	CDS	4815742	4815878	1	+	0	transcript_id "file_1_file_1_jg15411.t1"; gene_id "file_1_file_1_jg15411";
Draco	AUGUSTUS	exon	4815742	4815878	.	+	.	transcript_id "file_1_file_1_jg15411.t1"; gene_id "file_1_file_1_jg15411";
Draco	AUGUSTUS	intron	4815879	4815938	.	+	.	transcript_id "file_1_file_1_jg15411.t1"; gene_id "file_1_file_1_jg15411";
Draco	AUGUSTUS	transcript	4814652	4815999	.	+	.	transcript_id "file_1_file_1_jg15411.t1"; gene_id "file_1_file_1_jg15411"
Draco	AUGUSTUS	gene	4814652	4815999	.	+	.	jg15411
Draco	AUGUSTUS	CDS	4815939	4815999	1	+	1	transcript_id "file_1_file_1_jg15411.t1"; gene_id "file_1_file_1_jg15411";
Draco	AUGUSTUS	exon	4815939	4815999	.	+	.	transcript_id "file_1_file_1_jg15411.t1"; gene_id "file_1_file_1_jg15411";
Draco	AUGUSTUS	stop_codon	4815997	4815999	.	+	0	transcript_id "file_1_file_1_jg15411.t1"; gene_id "file_1_file_1_jg15411";
Contig_373	AUGUSTUS	start_codon	48906	48908	.	+	0	transcript_id "file_1_file_1_jg16796.t1"; gene_id "file_1_file_1_jg16796";
Contig_373	AUGUSTUS	CDS	48906	49301	0.73	+	0	transcript_id "file_1_file_1_jg16796.t1"; gene_id "file_1_file_1_jg16796";
Contig_373	AUGUSTUS	exon	48906	49301	.	+	.	transcript_id "file_1_file_1_jg16796.t1"; gene_id "file_1_file_1_jg16796";
Contig_373	AUGUSTUS	transcript	48906	49301	.	+	.	transcript_id "file_1_file_1_jg16796.t1"; gene_id "file_1_file_1_jg16796"
Contig_373	AUGUSTUS	gene	48906	49301	.	+	.	jg16796
Contig_373	AUGUSTUS	stop_codon	49299	49301	.	+	0	transcript_id "file_1_file_1_jg16796.t1"; gene_id "file_1_file_1_jg16796";
Contig_13	AUGUSTUS	start_codon	1101900	1101902	.	+	0	transcript_id "file_1_file_1_jg5256.t1"; gene_id "file_1_file_1_jg5256";
Contig_13	AUGUSTUS	CDS	1101900	1102138	1	+	0	transcript_id "file_1_file_1_jg5256.t1"; gene_id "file_1_file_1_jg5256";
Contig_13	AUGUSTUS	exon	1101900	1102138	.	+	.	transcript_id "file_1_file_1_jg5256.t1"; gene_id "file_1_file_1_jg5256";
Contig_13	AUGUSTUS	intron	1102139	1102223	.	+	.	transcript_id "file_1_file_1_jg5256.t1"; gene_id "file_1_file_1_jg5256";
Contig_13	AUGUSTUS	CDS	1102224	1102785	0.96	+	1	transcript_id "file_1_file_1_jg5256.t1"; gene_id "file_1_file_1_jg5256";
Contig_13	AUGUSTUS	exon	1102224	1102785	.	+	.	transcript_id "file_1_file_1_jg5256.t1"; gene_id "file_1_file_1_jg5256";
Contig_13	AUGUSTUS	intron	1102786	1102840	.	+	.	transcript_id "file_1_file_1_jg5256.t1"; gene_id "file_1_file_1_jg5256";
Contig_13	AUGUSTUS	CDS	1102841	1103501	0.59	+	0	transcript_id "file_1_file_1_jg5256.t1"; gene_id "file_1_file_1_jg5256";
Contig_13	AUGUSTUS	exon	1102841	1103501	.	+	.	transcript_id "file_1_file_1_jg5256.t1"; gene_id "file_1_file_1_jg5256";
Contig_13	AUGUSTUS	intron	1103502	1103566	.	+	.	transcript_id "file_1_file_1_jg5256.t1"; gene_id "file_1_file_1_jg5256";
Contig_13	AUGUSTUS	transcript	1101900	1103832	.	+	.	transcript_id "file_1_file_1_jg5256.t1"; gene_id "file_1_file_1_jg5256"
Contig_13	AUGUSTUS	gene	1101900	1103832	.	+	.	jg5256
Contig_13	AUGUSTUS	CDS	1103567	1103832	0.59	+	2	transcript_id "file_1_file_1_jg5256.t1"; gene_id "file_1_file_1_jg5256";
Contig_13	AUGUSTUS	exon	1103567	1103832	.	+	.	transcript_id "file_1_file_1_jg5256.t1"; gene_id "file_1_file_1_jg5256";
Contig_13	AUGUSTUS	stop_codon	1103830	1103832	.	+	0	transcript_id "file_1_file_1_jg5256.t1"; gene_id "file_1_file_1_jg5256";
Contig_51	AUGUSTUS	start_codon	587226	587228	.	+	0	transcript_id "file_1_file_1_jg2796.t1"; gene_id "file_1_file_1_jg2796";
Contig_51	AUGUSTUS	CDS	587226	587475	1	+	0	transcript_id "file_1_file_1_jg2796.t1"; gene_id "file_1_file_1_jg2796";
Contig_51	AUGUSTUS	exon	587226	587475	.	+	.	transcript_id "file_1_file_1_jg2796.t1"; gene_id "file_1_file_1_jg2796";
Contig_51	AUGUSTUS	intron	587476	587538	.	+	.	transcript_id "file_1_file_1_jg2796.t1"; gene_id "file_1_file_1_jg2796";
Contig_51	AUGUSTUS	transcript	587226	587792	.	+	.	transcript_id "file_1_file_1_jg2796.t1"; gene_id "file_1_file_1_jg2796"
Contig_51	AUGUSTUS	gene	587226	587792	.	+	.	jg2796
Contig_51	AUGUSTUS	CDS	587539	587792	1	+	2	transcript_id "file_1_file_1_jg2796.t1"; gene_id "file_1_file_1_jg2796";
Contig_51	AUGUSTUS	exon	587539	587792	.	+	.	transcript_id "file_1_file_1_jg2796.t1"; gene_id "file_1_file_1_jg2796";
Contig_51	AUGUSTUS	stop_codon	587790	587792	.	+	0	transcript_id "file_1_file_1_jg2796.t1"; gene_id "file_1_file_1_jg2796";
Gemini	AUGUSTUS	stop_codon	6075562	6075564	.	-	0	transcript_id "file_1_file_1_jg634.t1"; gene_id "file_1_file_1_jg634";
Gemini	AUGUSTUS	CDS	6075562	6075700	1	-	1	transcript_id "file_1_file_1_jg634.t1"; gene_id "file_1_file_1_jg634";
Gemini	AUGUSTUS	exon	6075562	6075700	.	-	.	transcript_id "file_1_file_1_jg634.t1"; gene_id "file_1_file_1_jg634";
Gemini	AUGUSTUS	intron	6075701	6075759	.	-	.	transcript_id "file_1_file_1_jg634.t1"; gene_id "file_1_file_1_jg634";
Gemini	AUGUSTUS	transcript	6075562	6076961	.	-	.	transcript_id "file_1_file_1_jg634.t1"; gene_id "file_1_file_1_jg634"
Gemini	AUGUSTUS	gene	6075562	6076961	.	-	.	jg634
Gemini	AUGUSTUS	CDS	6075760	6076961	0.97	-	0	transcript_id "file_1_file_1_jg634.t1"; gene_id "file_1_file_1_jg634";
Gemini	AUGUSTUS	exon	6075760	6076961	.	-	.	transcript_id "file_1_file_1_jg634.t1"; gene_id "file_1_file_1_jg634";
Gemini	AUGUSTUS	start_codon	6076959	6076961	.	-	0	transcript_id "file_1_file_1_jg634.t1"; gene_id "file_1_file_1_jg634";
Cepheus	AUGUSTUS	stop_codon	6131857	6131859	.	-	0	transcript_id "file_1_file_1_jg11237.t1"; gene_id "file_1_file_1_jg11237";
Cepheus	AUGUSTUS	CDS	6131857	6132543	1	-	0	transcript_id "file_1_file_1_jg11237.t1"; gene_id "file_1_file_1_jg11237";
Cepheus	AUGUSTUS	exon	6131857	6132543	.	-	.	transcript_id "file_1_file_1_jg11237.t1"; gene_id "file_1_file_1_jg11237";
Cepheus	AUGUSTUS	transcript	6131857	6132543	.	-	.	transcript_id "file_1_file_1_jg11237.t1"; gene_id "file_1_file_1_jg11237"
Cepheus	AUGUSTUS	gene	6131857	6132543	.	-	.	jg11237
Cepheus	AUGUSTUS	start_codon	6132541	6132543	.	-	0	transcript_id "file_1_file_1_jg11237.t1"; gene_id "file_1_file_1_jg11237";
Draco	AUGUSTUS	start_codon	9943223	9943225	.	+	0	transcript_id "file_1_file_1_jg16178.t2"; gene_id "file_1_file_1_jg16178";
Draco	AUGUSTUS	CDS	9943223	9943576	1	+	0	transcript_id "file_1_file_1_jg16178.t2"; gene_id "file_1_file_1_jg16178";
Draco	AUGUSTUS	exon	9943223	9943576	.	+	.	transcript_id "file_1_file_1_jg16178.t2"; gene_id "file_1_file_1_jg16178";
Draco	AUGUSTUS	intron	9943577	9943727	.	+	.	transcript_id "file_1_file_1_jg16178.t2"; gene_id "file_1_file_1_jg16178";
Draco	AUGUSTUS	CDS	9943728	9944047	1	+	0	transcript_id "file_1_file_1_jg16178.t2"; gene_id "file_1_file_1_jg16178";
Draco	AUGUSTUS	exon	9943728	9944047	.	+	.	transcript_id "file_1_file_1_jg16178.t2"; gene_id "file_1_file_1_jg16178";
Draco	AUGUSTUS	intron	9944048	9944105	.	+	.	transcript_id "file_1_file_1_jg16178.t2"; gene_id "file_1_file_1_jg16178";
Draco	AUGUSTUS	CDS	9944106	9944632	1	+	1	transcript_id "file_1_file_1_jg16178.t2"; gene_id "file_1_file_1_jg16178";
Draco	AUGUSTUS	exon	9944106	9944632	.	+	.	transcript_id "file_1_file_1_jg16178.t2"; gene_id "file_1_file_1_jg16178";
Draco	AUGUSTUS	intron	9944633	9944689	.	+	.	transcript_id "file_1_file_1_jg16178.t2"; gene_id "file_1_file_1_jg16178";
Draco	AUGUSTUS	CDS	9944690	9945135	1	+	2	transcript_id "file_1_file_1_jg16178.t2"; gene_id "file_1_file_1_jg16178";
Draco	AUGUSTUS	exon	9944690	9945135	.	+	.	transcript_id "file_1_file_1_jg16178.t2"; gene_id "file_1_file_1_jg16178";
Draco	AUGUSTUS	intron	9945136	9945206	.	+	.	transcript_id "file_1_file_1_jg16178.t2"; gene_id "file_1_file_1_jg16178";
Draco	AUGUSTUS	CDS	9945207	9945435	1	+	0	transcript_id "file_1_file_1_jg16178.t2"; gene_id "file_1_file_1_jg16178";
Draco	AUGUSTUS	exon	9945207	9945435	.	+	.	transcript_id "file_1_file_1_jg16178.t2"; gene_id "file_1_file_1_jg16178";
Draco	AUGUSTUS	intron	9945436	9945566	.	+	.	transcript_id "file_1_file_1_jg16178.t2"; gene_id "file_1_file_1_jg16178";
Draco	AUGUSTUS	CDS	9945567	9945626	1	+	2	transcript_id "file_1_file_1_jg16178.t2"; gene_id "file_1_file_1_jg16178";
Draco	AUGUSTUS	exon	9945567	9945626	.	+	.	transcript_id "file_1_file_1_jg16178.t2"; gene_id "file_1_file_1_jg16178";
Draco	AUGUSTUS	intron	9945627	9945708	.	+	.	transcript_id "file_1_file_1_jg16178.t2"; gene_id "file_1_file_1_jg16178";
Draco	AUGUSTUS	CDS	9945709	9946431	1	+	2	transcript_id "file_1_file_1_jg16178.t2"; gene_id "file_1_file_1_jg16178";
Draco	AUGUSTUS	exon	9945709	9946431	.	+	.	transcript_id "file_1_file_1_jg16178.t2"; gene_id "file_1_file_1_jg16178";
Draco	AUGUSTUS	intron	9946432	9946486	.	+	.	transcript_id "file_1_file_1_jg16178.t2"; gene_id "file_1_file_1_jg16178";
Draco	AUGUSTUS	transcript	9943223	9947250	.	+	.	transcript_id "file_1_file_1_jg16178.t2"; gene_id "file_1_file_1_jg16178"
Draco	AUGUSTUS	CDS	9946487	9947250	1	+	2	transcript_id "file_1_file_1_jg16178.t2"; gene_id "file_1_file_1_jg16178";
Draco	AUGUSTUS	exon	9946487	9947250	.	+	.	transcript_id "file_1_file_1_jg16178.t2"; gene_id "file_1_file_1_jg16178";
Draco	AUGUSTUS	stop_codon	9947248	9947250	.	+	0	transcript_id "file_1_file_1_jg16178.t2"; gene_id "file_1_file_1_jg16178";
Contig_19	AUGUSTUS	stop_codon	944649	944651	.	-	0	transcript_id "file_1_file_1_jg2934.t1"; gene_id "file_1_file_1_jg2934";
Contig_19	AUGUSTUS	CDS	944649	945226	1	-	2	transcript_id "file_1_file_1_jg2934.t1"; gene_id "file_1_file_1_jg2934";
Contig_19	AUGUSTUS	exon	944649	945226	.	-	.	transcript_id "file_1_file_1_jg2934.t1"; gene_id "file_1_file_1_jg2934";
Contig_19	AUGUSTUS	intron	945227	945329	.	-	.	transcript_id "file_1_file_1_jg2934.t1"; gene_id "file_1_file_1_jg2934";
Contig_19	AUGUSTUS	transcript	944649	945810	.	-	.	transcript_id "file_1_file_1_jg2934.t1"; gene_id "file_1_file_1_jg2934"
Contig_19	AUGUSTUS	gene	944649	945810	.	-	.	jg2934
Contig_19	AUGUSTUS	CDS	945330	945810	1	-	0	transcript_id "file_1_file_1_jg2934.t1"; gene_id "file_1_file_1_jg2934";
Contig_19	AUGUSTUS	exon	945330	945810	.	-	.	transcript_id "file_1_file_1_jg2934.t1"; gene_id "file_1_file_1_jg2934";
Contig_19	AUGUSTUS	start_codon	945808	945810	.	-	0	transcript_id "file_1_file_1_jg2934.t1"; gene_id "file_1_file_1_jg2934";
Andromeda	AUGUSTUS	start_codon	11369262	11369264	.	+	0	transcript_id "file_1_file_1_jg8128.t1"; gene_id "file_1_file_1_jg8128";
Andromeda	AUGUSTUS	CDS	11369262	11369417	0.95	+	0	transcript_id "file_1_file_1_jg8128.t1"; gene_id "file_1_file_1_jg8128";
Andromeda	AUGUSTUS	exon	11369262	11369417	.	+	.	transcript_id "file_1_file_1_jg8128.t1"; gene_id "file_1_file_1_jg8128";
Andromeda	AUGUSTUS	intron	11369418	11370347	.	+	.	transcript_id "file_1_file_1_jg8128.t1"; gene_id "file_1_file_1_jg8128";
Andromeda	AUGUSTUS	transcript	11369262	11370458	.	+	.	transcript_id "file_1_file_1_jg8128.t1"; gene_id "file_1_file_1_jg8128"
Andromeda	AUGUSTUS	gene	11369262	11370458	.	+	.	jg8128
Andromeda	AUGUSTUS	CDS	11370348	11370458	0.43	+	0	transcript_id "file_1_file_1_jg8128.t1"; gene_id "file_1_file_1_jg8128";
Andromeda	AUGUSTUS	exon	11370348	11370458	.	+	.	transcript_id "file_1_file_1_jg8128.t1"; gene_id "file_1_file_1_jg8128";
Andromeda	AUGUSTUS	stop_codon	11370456	11370458	.	+	0	transcript_id "file_1_file_1_jg8128.t1"; gene_id "file_1_file_1_jg8128";
Andromeda	AUGUSTUS	start_codon	19363153	19363155	.	+	0	transcript_id "file_1_file_1_jg8878.t1"; gene_id "file_1_file_1_jg8878";
Andromeda	AUGUSTUS	CDS	19363153	19363324	1	+	0	transcript_id "file_1_file_1_jg8878.t1"; gene_id "file_1_file_1_jg8878";
Andromeda	AUGUSTUS	exon	19363153	19363324	.	+	.	transcript_id "file_1_file_1_jg8878.t1"; gene_id "file_1_file_1_jg8878";
Andromeda	AUGUSTUS	intron	19363325	19364058	.	+	.	transcript_id "file_1_file_1_jg8878.t1"; gene_id "file_1_file_1_jg8878";
Andromeda	AUGUSTUS	CDS	19364059	19365536	1	+	2	transcript_id "file_1_file_1_jg8878.t1"; gene_id "file_1_file_1_jg8878";
Andromeda	AUGUSTUS	exon	19364059	19365536	.	+	.	transcript_id "file_1_file_1_jg8878.t1"; gene_id "file_1_file_1_jg8878";
Andromeda	AUGUSTUS	intron	19365537	19367648	.	+	.	transcript_id "file_1_file_1_jg8878.t1"; gene_id "file_1_file_1_jg8878";
Andromeda	AUGUSTUS	CDS	19367649	19369070	1	+	0	transcript_id "file_1_file_1_jg8878.t1"; gene_id "file_1_file_1_jg8878";
Andromeda	AUGUSTUS	exon	19367649	19369070	.	+	.	transcript_id "file_1_file_1_jg8878.t1"; gene_id "file_1_file_1_jg8878";
Andromeda	AUGUSTUS	intron	19369071	19369416	.	+	.	transcript_id "file_1_file_1_jg8878.t1"; gene_id "file_1_file_1_jg8878";
Andromeda	AUGUSTUS	CDS	19369417	19373220	1	+	0	transcript_id "file_1_file_1_jg8878.t1"; gene_id "file_1_file_1_jg8878";
Andromeda	AUGUSTUS	exon	19369417	19373220	.	+	.	transcript_id "file_1_file_1_jg8878.t1"; gene_id "file_1_file_1_jg8878";
Andromeda	AUGUSTUS	intron	19373221	19373281	.	+	.	transcript_id "file_1_file_1_jg8878.t1"; gene_id "file_1_file_1_jg8878";
Andromeda	AUGUSTUS	CDS	19373282	19373377	1	+	0	transcript_id "file_1_file_1_jg8878.t1"; gene_id "file_1_file_1_jg8878";
Andromeda	AUGUSTUS	exon	19373282	19373377	.	+	.	transcript_id "file_1_file_1_jg8878.t1"; gene_id "file_1_file_1_jg8878";
Andromeda	AUGUSTUS	intron	19373378	19373880	.	+	.	transcript_id "file_1_file_1_jg8878.t1"; gene_id "file_1_file_1_jg8878";
Andromeda	AUGUSTUS	CDS	19373881	19374024	1	+	0	transcript_id "file_1_file_1_jg8878.t1"; gene_id "file_1_file_1_jg8878";
Andromeda	AUGUSTUS	exon	19373881	19374024	.	+	.	transcript_id "file_1_file_1_jg8878.t1"; gene_id "file_1_file_1_jg8878";
Andromeda	AUGUSTUS	intron	19374025	19374089	.	+	.	transcript_id "file_1_file_1_jg8878.t1"; gene_id "file_1_file_1_jg8878";
Andromeda	AUGUSTUS	transcript	19363153	19374200	.	+	.	transcript_id "file_1_file_1_jg8878.t1"; gene_id "file_1_file_1_jg8878"
Andromeda	AUGUSTUS	gene	19363153	19374200	.	+	.	jg8878
Andromeda	AUGUSTUS	CDS	19374090	19374200	1	+	0	transcript_id "file_1_file_1_jg8878.t1"; gene_id "file_1_file_1_jg8878";
Andromeda	AUGUSTUS	exon	19374090	19374200	.	+	.	transcript_id "file_1_file_1_jg8878.t1"; gene_id "file_1_file_1_jg8878";
Andromeda	AUGUSTUS	stop_codon	19374198	19374200	.	+	0	transcript_id "file_1_file_1_jg8878.t1"; gene_id "file_1_file_1_jg8878";
Contig_5	AUGUSTUS	start_codon	3176554	3176556	.	+	0	transcript_id "file_1_file_1_jg4534.t1"; gene_id "file_1_file_1_jg4534";
Contig_5	AUGUSTUS	CDS	3176554	3177216	1	+	0	transcript_id "file_1_file_1_jg4534.t1"; gene_id "file_1_file_1_jg4534";
Contig_5	AUGUSTUS	exon	3176554	3177216	.	+	.	transcript_id "file_1_file_1_jg4534.t1"; gene_id "file_1_file_1_jg4534";
Contig_5	AUGUSTUS	transcript	3176554	3177216	.	+	.	transcript_id "file_1_file_1_jg4534.t1"; gene_id "file_1_file_1_jg4534"
Contig_5	AUGUSTUS	gene	3176554	3177216	.	+	.	jg4534
Contig_5	AUGUSTUS	stop_codon	3177214	3177216	.	+	0	transcript_id "file_1_file_1_jg4534.t1"; gene_id "file_1_file_1_jg4534";
Contig_6	AUGUSTUS	start_codon	5723897	5723899	.	+	0	transcript_id "file_1_file_1_jg10485.t1"; gene_id "file_1_file_1_jg10485";
Contig_6	AUGUSTUS	CDS	5723897	5724080	1	+	0	transcript_id "file_1_file_1_jg10485.t1"; gene_id "file_1_file_1_jg10485";
Contig_6	AUGUSTUS	exon	5723897	5724080	.	+	.	transcript_id "file_1_file_1_jg10485.t1"; gene_id "file_1_file_1_jg10485";
Contig_6	AUGUSTUS	intron	5724081	5724295	.	+	.	transcript_id "file_1_file_1_jg10485.t1"; gene_id "file_1_file_1_jg10485";
Contig_6	AUGUSTUS	CDS	5724296	5724427	0.57	+	2	transcript_id "file_1_file_1_jg10485.t1"; gene_id "file_1_file_1_jg10485";
Contig_6	AUGUSTUS	exon	5724296	5724427	.	+	.	transcript_id "file_1_file_1_jg10485.t1"; gene_id "file_1_file_1_jg10485";
Contig_6	AUGUSTUS	intron	5724428	5724483	.	+	.	transcript_id "file_1_file_1_jg10485.t1"; gene_id "file_1_file_1_jg10485";
Contig_6	AUGUSTUS	CDS	5724484	5724536	0.57	+	2	transcript_id "file_1_file_1_jg10485.t1"; gene_id "file_1_file_1_jg10485";
Contig_6	AUGUSTUS	exon	5724484	5724536	.	+	.	transcript_id "file_1_file_1_jg10485.t1"; gene_id "file_1_file_1_jg10485";
Contig_6	AUGUSTUS	intron	5724537	5724592	.	+	.	transcript_id "file_1_file_1_jg10485.t1"; gene_id "file_1_file_1_jg10485";
Contig_6	AUGUSTUS	CDS	5724593	5724743	1	+	0	transcript_id "file_1_file_1_jg10485.t1"; gene_id "file_1_file_1_jg10485";
Contig_6	AUGUSTUS	exon	5724593	5724743	.	+	.	transcript_id "file_1_file_1_jg10485.t1"; gene_id "file_1_file_1_jg10485";
Contig_6	AUGUSTUS	intron	5724744	5724801	.	+	.	transcript_id "file_1_file_1_jg10485.t1"; gene_id "file_1_file_1_jg10485";
Contig_6	AUGUSTUS	CDS	5724802	5724923	1	+	2	transcript_id "file_1_file_1_jg10485.t1"; gene_id "file_1_file_1_jg10485";
Contig_6	AUGUSTUS	exon	5724802	5724923	.	+	.	transcript_id "file_1_file_1_jg10485.t1"; gene_id "file_1_file_1_jg10485";
Contig_6	AUGUSTUS	intron	5724924	5724981	.	+	.	transcript_id "file_1_file_1_jg10485.t1"; gene_id "file_1_file_1_jg10485";
Contig_6	AUGUSTUS	CDS	5724982	5725252	1	+	0	transcript_id "file_1_file_1_jg10485.t1"; gene_id "file_1_file_1_jg10485";
Contig_6	AUGUSTUS	exon	5724982	5725252	.	+	.	transcript_id "file_1_file_1_jg10485.t1"; gene_id "file_1_file_1_jg10485";
Contig_6	AUGUSTUS	intron	5725253	5725314	.	+	.	transcript_id "file_1_file_1_jg10485.t1"; gene_id "file_1_file_1_jg10485";
Contig_6	AUGUSTUS	CDS	5725315	5725765	1	+	2	transcript_id "file_1_file_1_jg10485.t1"; gene_id "file_1_file_1_jg10485";
Contig_6	AUGUSTUS	exon	5725315	5725765	.	+	.	transcript_id "file_1_file_1_jg10485.t1"; gene_id "file_1_file_1_jg10485";
Contig_6	AUGUSTUS	intron	5725766	5725820	.	+	.	transcript_id "file_1_file_1_jg10485.t1"; gene_id "file_1_file_1_jg10485";
Contig_6	AUGUSTUS	CDS	5725821	5725902	1	+	1	transcript_id "file_1_file_1_jg10485.t1"; gene_id "file_1_file_1_jg10485";
Contig_6	AUGUSTUS	exon	5725821	5725902	.	+	.	transcript_id "file_1_file_1_jg10485.t1"; gene_id "file_1_file_1_jg10485";
Contig_6	AUGUSTUS	intron	5725903	5725957	.	+	.	transcript_id "file_1_file_1_jg10485.t1"; gene_id "file_1_file_1_jg10485";
Contig_6	AUGUSTUS	transcript	5723897	5726017	.	+	.	transcript_id "file_1_file_1_jg10485.t1"; gene_id "file_1_file_1_jg10485"
Contig_6	AUGUSTUS	gene	5723897	5726017	.	+	.	jg10485
Contig_6	AUGUSTUS	CDS	5725958	5726017	1	+	0	transcript_id "file_1_file_1_jg10485.t1"; gene_id "file_1_file_1_jg10485";
Contig_6	AUGUSTUS	exon	5725958	5726017	.	+	.	transcript_id "file_1_file_1_jg10485.t1"; gene_id "file_1_file_1_jg10485";
Contig_6	AUGUSTUS	stop_codon	5726015	5726017	.	+	0	transcript_id "file_1_file_1_jg10485.t1"; gene_id "file_1_file_1_jg10485";
Contig_10	AUGUSTUS	start_codon	2962347	2962349	.	+	0	transcript_id "file_1_file_1_jg2626.t2"; gene_id "file_1_file_1_jg2626";
Contig_10	AUGUSTUS	CDS	2962347	2962422	1	+	0	transcript_id "file_1_file_1_jg2626.t2"; gene_id "file_1_file_1_jg2626";
Contig_10	AUGUSTUS	exon	2962347	2962422	.	+	.	transcript_id "file_1_file_1_jg2626.t2"; gene_id "file_1_file_1_jg2626";
Contig_10	AUGUSTUS	intron	2962423	2962488	.	+	.	transcript_id "file_1_file_1_jg2626.t2"; gene_id "file_1_file_1_jg2626";
Contig_10	AUGUSTUS	CDS	2962489	2962601	1	+	2	transcript_id "file_1_file_1_jg2626.t2"; gene_id "file_1_file_1_jg2626";
Contig_10	AUGUSTUS	exon	2962489	2962601	.	+	.	transcript_id "file_1_file_1_jg2626.t2"; gene_id "file_1_file_1_jg2626";
Contig_10	AUGUSTUS	intron	2962602	2962670	.	+	.	transcript_id "file_1_file_1_jg2626.t2"; gene_id "file_1_file_1_jg2626";
Contig_10	AUGUSTUS	CDS	2962671	2963181	1	+	0	transcript_id "file_1_file_1_jg2626.t2"; gene_id "file_1_file_1_jg2626";
Contig_10	AUGUSTUS	exon	2962671	2963181	.	+	.	transcript_id "file_1_file_1_jg2626.t2"; gene_id "file_1_file_1_jg2626";
Contig_10	AUGUSTUS	intron	2963182	2963515	.	+	.	transcript_id "file_1_file_1_jg2626.t2"; gene_id "file_1_file_1_jg2626";
Contig_10	AUGUSTUS	CDS	2963516	2964218	1	+	2	transcript_id "file_1_file_1_jg2626.t2"; gene_id "file_1_file_1_jg2626";
Contig_10	AUGUSTUS	exon	2963516	2964218	.	+	.	transcript_id "file_1_file_1_jg2626.t2"; gene_id "file_1_file_1_jg2626";
Contig_10	AUGUSTUS	intron	2964219	2964276	.	+	.	transcript_id "file_1_file_1_jg2626.t2"; gene_id "file_1_file_1_jg2626";
Contig_10	AUGUSTUS	transcript	2962347	2964367	.	+	.	transcript_id "file_1_file_1_jg2626.t2"; gene_id "file_1_file_1_jg2626"
Contig_10	AUGUSTUS	CDS	2964277	2964367	1	+	1	transcript_id "file_1_file_1_jg2626.t2"; gene_id "file_1_file_1_jg2626";
Contig_10	AUGUSTUS	exon	2964277	2964367	.	+	.	transcript_id "file_1_file_1_jg2626.t2"; gene_id "file_1_file_1_jg2626";
Contig_10	AUGUSTUS	stop_codon	2964365	2964367	.	+	0	transcript_id "file_1_file_1_jg2626.t2"; gene_id "file_1_file_1_jg2626";
Andromeda	AUGUSTUS	start_codon	7886647	7886649	.	+	0	transcript_id "file_1_file_1_jg7746.t1"; gene_id "file_1_file_1_jg7746";
Andromeda	AUGUSTUS	CDS	7886647	7886913	0.58	+	0	transcript_id "file_1_file_1_jg7746.t1"; gene_id "file_1_file_1_jg7746";
Andromeda	AUGUSTUS	exon	7886647	7886913	.	+	.	transcript_id "file_1_file_1_jg7746.t1"; gene_id "file_1_file_1_jg7746";
Andromeda	AUGUSTUS	transcript	7886647	7886913	.	+	.	transcript_id "file_1_file_1_jg7746.t1"; gene_id "file_1_file_1_jg7746"
Andromeda	AUGUSTUS	gene	7886647	7886913	.	+	.	jg7746
Andromeda	AUGUSTUS	stop_codon	7886911	7886913	.	+	0	transcript_id "file_1_file_1_jg7746.t1"; gene_id "file_1_file_1_jg7746";
Contig_5	AUGUSTUS	stop_codon	3981988	3981990	.	-	0	transcript_id "file_1_file_1_jg4639.t1"; gene_id "file_1_file_1_jg4639";
Contig_5	AUGUSTUS	CDS	3981988	3982613	1	-	2	transcript_id "file_1_file_1_jg4639.t1"; gene_id "file_1_file_1_jg4639";
Contig_5	AUGUSTUS	exon	3981988	3982613	.	-	.	transcript_id "file_1_file_1_jg4639.t1"; gene_id "file_1_file_1_jg4639";
Contig_5	AUGUSTUS	intron	3982614	3982669	.	-	.	transcript_id "file_1_file_1_jg4639.t1"; gene_id "file_1_file_1_jg4639";
Contig_5	AUGUSTUS	transcript	3981988	3982799	.	-	.	transcript_id "file_1_file_1_jg4639.t1"; gene_id "file_1_file_1_jg4639"
Contig_5	AUGUSTUS	gene	3981988	3982799	.	-	.	jg4639
Contig_5	AUGUSTUS	CDS	3982670	3982799	0.97	-	0	transcript_id "file_1_file_1_jg4639.t1"; gene_id "file_1_file_1_jg4639";
Contig_5	AUGUSTUS	exon	3982670	3982799	.	-	.	transcript_id "file_1_file_1_jg4639.t1"; gene_id "file_1_file_1_jg4639";
Contig_5	AUGUSTUS	start_codon	3982797	3982799	.	-	0	transcript_id "file_1_file_1_jg4639.t1"; gene_id "file_1_file_1_jg4639";
Contig_16	AUGUSTUS	stop_codon	1737430	1737432	.	-	0	transcript_id "file_1_file_1_jg1836.t1"; gene_id "file_1_file_1_jg1836";
Contig_16	AUGUSTUS	CDS	1737430	1737687	1	-	0	transcript_id "file_1_file_1_jg1836.t1"; gene_id "file_1_file_1_jg1836";
Contig_16	AUGUSTUS	exon	1737430	1737687	.	-	.	transcript_id "file_1_file_1_jg1836.t1"; gene_id "file_1_file_1_jg1836";
Contig_16	AUGUSTUS	intron	1737688	1737738	.	-	.	transcript_id "file_1_file_1_jg1836.t1"; gene_id "file_1_file_1_jg1836";
Contig_16	AUGUSTUS	CDS	1737739	1737933	1	-	0	transcript_id "file_1_file_1_jg1836.t1"; gene_id "file_1_file_1_jg1836";
Contig_16	AUGUSTUS	exon	1737739	1737933	.	-	.	transcript_id "file_1_file_1_jg1836.t1"; gene_id "file_1_file_1_jg1836";
Contig_16	AUGUSTUS	intron	1737934	1737991	.	-	.	transcript_id "file_1_file_1_jg1836.t1"; gene_id "file_1_file_1_jg1836";
Contig_16	AUGUSTUS	CDS	1737992	1738542	1	-	2	transcript_id "file_1_file_1_jg1836.t1"; gene_id "file_1_file_1_jg1836";
Contig_16	AUGUSTUS	exon	1737992	1738542	.	-	.	transcript_id "file_1_file_1_jg1836.t1"; gene_id "file_1_file_1_jg1836";
Contig_16	AUGUSTUS	intron	1738543	1738608	.	-	.	transcript_id "file_1_file_1_jg1836.t1"; gene_id "file_1_file_1_jg1836";
Contig_16	AUGUSTUS	transcript	1737430	1738669	.	-	.	transcript_id "file_1_file_1_jg1836.t1"; gene_id "file_1_file_1_jg1836"
Contig_16	AUGUSTUS	gene	1737430	1738669	.	-	.	jg1836
Contig_16	AUGUSTUS	CDS	1738609	1738669	1	-	0	transcript_id "file_1_file_1_jg1836.t1"; gene_id "file_1_file_1_jg1836";
Contig_16	AUGUSTUS	exon	1738609	1738669	.	-	.	transcript_id "file_1_file_1_jg1836.t1"; gene_id "file_1_file_1_jg1836";
Contig_16	AUGUSTUS	start_codon	1738667	1738669	.	-	0	transcript_id "file_1_file_1_jg1836.t1"; gene_id "file_1_file_1_jg1836";
Andromeda	AUGUSTUS	start_codon	18128042	18128044	.	+	0	transcript_id "file_1_file_1_jg8709.t2"; gene_id "file_1_file_1_jg8709";
Andromeda	AUGUSTUS	CDS	18128042	18128190	1	+	0	transcript_id "file_1_file_1_jg8709.t2"; gene_id "file_1_file_1_jg8709";
Andromeda	AUGUSTUS	exon	18128042	18128190	.	+	.	transcript_id "file_1_file_1_jg8709.t2"; gene_id "file_1_file_1_jg8709";
Andromeda	AUGUSTUS	intron	18128191	18128249	.	+	.	transcript_id "file_1_file_1_jg8709.t2"; gene_id "file_1_file_1_jg8709";
Andromeda	AUGUSTUS	CDS	18128250	18128883	1	+	1	transcript_id "file_1_file_1_jg8709.t2"; gene_id "file_1_file_1_jg8709";
Andromeda	AUGUSTUS	exon	18128250	18128883	.	+	.	transcript_id "file_1_file_1_jg8709.t2"; gene_id "file_1_file_1_jg8709";
Andromeda	AUGUSTUS	intron	18128884	18128941	.	+	.	transcript_id "file_1_file_1_jg8709.t2"; gene_id "file_1_file_1_jg8709";
Andromeda	AUGUSTUS	CDS	18128942	18129656	1	+	0	transcript_id "file_1_file_1_jg8709.t2"; gene_id "file_1_file_1_jg8709";
Andromeda	AUGUSTUS	exon	18128942	18129656	.	+	.	transcript_id "file_1_file_1_jg8709.t2"; gene_id "file_1_file_1_jg8709";
Andromeda	AUGUSTUS	intron	18129657	18129716	.	+	.	transcript_id "file_1_file_1_jg8709.t2"; gene_id "file_1_file_1_jg8709";
Andromeda	AUGUSTUS	CDS	18129717	18129879	1	+	2	transcript_id "file_1_file_1_jg8709.t2"; gene_id "file_1_file_1_jg8709";
Andromeda	AUGUSTUS	exon	18129717	18129879	.	+	.	transcript_id "file_1_file_1_jg8709.t2"; gene_id "file_1_file_1_jg8709";
Andromeda	AUGUSTUS	intron	18129880	18130514	.	+	.	transcript_id "file_1_file_1_jg8709.t2"; gene_id "file_1_file_1_jg8709";
Andromeda	AUGUSTUS	CDS	18130515	18130611	1	+	1	transcript_id "file_1_file_1_jg8709.t2"; gene_id "file_1_file_1_jg8709";
Andromeda	AUGUSTUS	exon	18130515	18130611	.	+	.	transcript_id "file_1_file_1_jg8709.t2"; gene_id "file_1_file_1_jg8709";
Andromeda	AUGUSTUS	intron	18130612	18130837	.	+	.	transcript_id "file_1_file_1_jg8709.t2"; gene_id "file_1_file_1_jg8709";
Andromeda	AUGUSTUS	CDS	18130838	18131624	1	+	0	transcript_id "file_1_file_1_jg8709.t2"; gene_id "file_1_file_1_jg8709";
Andromeda	AUGUSTUS	exon	18130838	18131624	.	+	.	transcript_id "file_1_file_1_jg8709.t2"; gene_id "file_1_file_1_jg8709";
Andromeda	AUGUSTUS	intron	18131625	18131798	.	+	.	transcript_id "file_1_file_1_jg8709.t2"; gene_id "file_1_file_1_jg8709";
Andromeda	AUGUSTUS	CDS	18131799	18132955	1	+	2	transcript_id "file_1_file_1_jg8709.t2"; gene_id "file_1_file_1_jg8709";
Andromeda	AUGUSTUS	exon	18131799	18132955	.	+	.	transcript_id "file_1_file_1_jg8709.t2"; gene_id "file_1_file_1_jg8709";
Andromeda	AUGUSTUS	intron	18132956	18133012	.	+	.	transcript_id "file_1_file_1_jg8709.t2"; gene_id "file_1_file_1_jg8709";
Andromeda	AUGUSTUS	CDS	18133013	18133175	1	+	0	transcript_id "file_1_file_1_jg8709.t2"; gene_id "file_1_file_1_jg8709";
Andromeda	AUGUSTUS	exon	18133013	18133175	.	+	.	transcript_id "file_1_file_1_jg8709.t2"; gene_id "file_1_file_1_jg8709";
Andromeda	AUGUSTUS	intron	18133176	18133233	.	+	.	transcript_id "file_1_file_1_jg8709.t2"; gene_id "file_1_file_1_jg8709";
Andromeda	AUGUSTUS	CDS	18133234	18133480	1	+	2	transcript_id "file_1_file_1_jg8709.t2"; gene_id "file_1_file_1_jg8709";
Andromeda	AUGUSTUS	exon	18133234	18133480	.	+	.	transcript_id "file_1_file_1_jg8709.t2"; gene_id "file_1_file_1_jg8709";
Andromeda	AUGUSTUS	intron	18133481	18133542	.	+	.	transcript_id "file_1_file_1_jg8709.t2"; gene_id "file_1_file_1_jg8709";
Andromeda	AUGUSTUS	transcript	18128042	18133615	.	+	.	transcript_id "file_1_file_1_jg8709.t2"; gene_id "file_1_file_1_jg8709"
Andromeda	AUGUSTUS	CDS	18133543	18133615	1	+	1	transcript_id "file_1_file_1_jg8709.t2"; gene_id "file_1_file_1_jg8709";
Andromeda	AUGUSTUS	exon	18133543	18133615	.	+	.	transcript_id "file_1_file_1_jg8709.t2"; gene_id "file_1_file_1_jg8709";
Andromeda	AUGUSTUS	stop_codon	18133613	18133615	.	+	0	transcript_id "file_1_file_1_jg8709.t2"; gene_id "file_1_file_1_jg8709";
Contig_8	AUGUSTUS	stop_codon	2442702	2442704	.	-	0	transcript_id "file_1_file_1_jg3877.t2"; gene_id "file_1_file_1_jg3877";
Contig_8	AUGUSTUS	CDS	2442702	2443427	1	-	0	transcript_id "file_1_file_1_jg3877.t2"; gene_id "file_1_file_1_jg3877";
Contig_8	AUGUSTUS	exon	2442702	2443427	.	-	.	transcript_id "file_1_file_1_jg3877.t2"; gene_id "file_1_file_1_jg3877";
Contig_8	AUGUSTUS	intron	2443428	2444077	.	-	.	transcript_id "file_1_file_1_jg3877.t2"; gene_id "file_1_file_1_jg3877";
Contig_8	AUGUSTUS	CDS	2444078	2444812	1	-	0	transcript_id "file_1_file_1_jg3877.t2"; gene_id "file_1_file_1_jg3877";
Contig_8	AUGUSTUS	exon	2444078	2444812	.	-	.	transcript_id "file_1_file_1_jg3877.t2"; gene_id "file_1_file_1_jg3877";
Contig_8	AUGUSTUS	intron	2444813	2446112	.	-	.	transcript_id "file_1_file_1_jg3877.t2"; gene_id "file_1_file_1_jg3877";
Contig_8	AUGUSTUS	CDS	2446113	2446600	1	-	2	transcript_id "file_1_file_1_jg3877.t2"; gene_id "file_1_file_1_jg3877";
Contig_8	AUGUSTUS	exon	2446113	2446600	.	-	.	transcript_id "file_1_file_1_jg3877.t2"; gene_id "file_1_file_1_jg3877";
Contig_8	AUGUSTUS	intron	2446601	2447046	.	-	.	transcript_id "file_1_file_1_jg3877.t2"; gene_id "file_1_file_1_jg3877";
Contig_8	AUGUSTUS	CDS	2447047	2447494	1	-	0	transcript_id "file_1_file_1_jg3877.t2"; gene_id "file_1_file_1_jg3877";
Contig_8	AUGUSTUS	exon	2447047	2447494	.	-	.	transcript_id "file_1_file_1_jg3877.t2"; gene_id "file_1_file_1_jg3877";
Contig_8	AUGUSTUS	intron	2447495	2448000	.	-	.	transcript_id "file_1_file_1_jg3877.t2"; gene_id "file_1_file_1_jg3877";
Contig_8	AUGUSTUS	CDS	2448001	2448230	1	-	2	transcript_id "file_1_file_1_jg3877.t2"; gene_id "file_1_file_1_jg3877";
Contig_8	AUGUSTUS	exon	2448001	2448230	.	-	.	transcript_id "file_1_file_1_jg3877.t2"; gene_id "file_1_file_1_jg3877";
Contig_8	AUGUSTUS	intron	2448231	2448695	.	-	.	transcript_id "file_1_file_1_jg3877.t2"; gene_id "file_1_file_1_jg3877";
Contig_8	AUGUSTUS	CDS	2448696	2448784	1	-	1	transcript_id "file_1_file_1_jg3877.t2"; gene_id "file_1_file_1_jg3877";
Contig_8	AUGUSTUS	exon	2448696	2448784	.	-	.	transcript_id "file_1_file_1_jg3877.t2"; gene_id "file_1_file_1_jg3877";
Contig_8	AUGUSTUS	intron	2448785	2456079	.	-	.	transcript_id "file_1_file_1_jg3877.t2"; gene_id "file_1_file_1_jg3877";
Contig_8	AUGUSTUS	transcript	2442702	2456126	.	-	.	transcript_id "file_1_file_1_jg3877.t2"; gene_id "file_1_file_1_jg3877"
Contig_8	AUGUSTUS	gene	2442702	2456126	.	-	.	jg3877
Contig_8	AUGUSTUS	CDS	2456080	2456126	0.99	-	0	transcript_id "file_1_file_1_jg3877.t2"; gene_id "file_1_file_1_jg3877";
Contig_8	AUGUSTUS	exon	2456080	2456126	.	-	.	transcript_id "file_1_file_1_jg3877.t2"; gene_id "file_1_file_1_jg3877";
Contig_8	AUGUSTUS	start_codon	2456124	2456126	.	-	0	transcript_id "file_1_file_1_jg3877.t2"; gene_id "file_1_file_1_jg3877";
Contig_9	AUGUSTUS	start_codon	4864828	4864830	.	+	0	transcript_id "file_1_file_1_jg6297.t2"; gene_id "file_1_file_1_jg6297";
Contig_9	AUGUSTUS	CDS	4864828	4864933	1	+	0	transcript_id "file_1_file_1_jg6297.t2"; gene_id "file_1_file_1_jg6297";
Contig_9	AUGUSTUS	exon	4864828	4864933	.	+	.	transcript_id "file_1_file_1_jg6297.t2"; gene_id "file_1_file_1_jg6297";
Contig_9	AUGUSTUS	intron	4864934	4891160	.	+	.	transcript_id "file_1_file_1_jg6297.t2"; gene_id "file_1_file_1_jg6297";
Contig_9	AUGUSTUS	CDS	4891161	4891276	1	+	2	transcript_id "file_1_file_1_jg6297.t2"; gene_id "file_1_file_1_jg6297";
Contig_9	AUGUSTUS	exon	4891161	4891276	.	+	.	transcript_id "file_1_file_1_jg6297.t2"; gene_id "file_1_file_1_jg6297";
Contig_9	AUGUSTUS	intron	4891277	4892088	.	+	.	transcript_id "file_1_file_1_jg6297.t2"; gene_id "file_1_file_1_jg6297";
Contig_9	AUGUSTUS	CDS	4892089	4892283	1	+	0	transcript_id "file_1_file_1_jg6297.t2"; gene_id "file_1_file_1_jg6297";
Contig_9	AUGUSTUS	exon	4892089	4892283	.	+	.	transcript_id "file_1_file_1_jg6297.t2"; gene_id "file_1_file_1_jg6297";
Contig_9	AUGUSTUS	intron	4892284	4892502	.	+	.	transcript_id "file_1_file_1_jg6297.t2"; gene_id "file_1_file_1_jg6297";
Contig_9	AUGUSTUS	CDS	4892503	4892654	1	+	0	transcript_id "file_1_file_1_jg6297.t2"; gene_id "file_1_file_1_jg6297";
Contig_9	AUGUSTUS	exon	4892503	4892654	.	+	.	transcript_id "file_1_file_1_jg6297.t2"; gene_id "file_1_file_1_jg6297";
Contig_9	AUGUSTUS	intron	4892655	4893258	.	+	.	transcript_id "file_1_file_1_jg6297.t2"; gene_id "file_1_file_1_jg6297";
Contig_9	AUGUSTUS	CDS	4893259	4893601	1	+	1	transcript_id "file_1_file_1_jg6297.t2"; gene_id "file_1_file_1_jg6297";
Contig_9	AUGUSTUS	exon	4893259	4893601	.	+	.	transcript_id "file_1_file_1_jg6297.t2"; gene_id "file_1_file_1_jg6297";
Contig_9	AUGUSTUS	intron	4893602	4893933	.	+	.	transcript_id "file_1_file_1_jg6297.t2"; gene_id "file_1_file_1_jg6297";
Contig_9	AUGUSTUS	CDS	4893934	4895293	1	+	0	transcript_id "file_1_file_1_jg6297.t2"; gene_id "file_1_file_1_jg6297";
Contig_9	AUGUSTUS	exon	4893934	4895293	.	+	.	transcript_id "file_1_file_1_jg6297.t2"; gene_id "file_1_file_1_jg6297";
Contig_9	AUGUSTUS	intron	4895294	4895401	.	+	.	transcript_id "file_1_file_1_jg6297.t2"; gene_id "file_1_file_1_jg6297";
Contig_9	AUGUSTUS	CDS	4895402	4895531	1	+	2	transcript_id "file_1_file_1_jg6297.t2"; gene_id "file_1_file_1_jg6297";
Contig_9	AUGUSTUS	exon	4895402	4895531	.	+	.	transcript_id "file_1_file_1_jg6297.t2"; gene_id "file_1_file_1_jg6297";
Contig_9	AUGUSTUS	intron	4895532	4897062	.	+	.	transcript_id "file_1_file_1_jg6297.t2"; gene_id "file_1_file_1_jg6297";
Contig_9	AUGUSTUS	transcript	4864828	4898908	.	+	.	transcript_id "file_1_file_1_jg6297.t2"; gene_id "file_1_file_1_jg6297"
Contig_9	AUGUSTUS	CDS	4897063	4898908	1	+	1	transcript_id "file_1_file_1_jg6297.t2"; gene_id "file_1_file_1_jg6297";
Contig_9	AUGUSTUS	exon	4897063	4898908	.	+	.	transcript_id "file_1_file_1_jg6297.t2"; gene_id "file_1_file_1_jg6297";
Contig_9	AUGUSTUS	stop_codon	4898906	4898908	.	+	0	transcript_id "file_1_file_1_jg6297.t2"; gene_id "file_1_file_1_jg6297";
Cepheus	AUGUSTUS	stop_codon	20072439	20072441	.	-	0	transcript_id "file_1_file_1_jg12906.t2"; gene_id "file_1_file_1_jg12906";
Cepheus	AUGUSTUS	CDS	20072439	20072636	1	-	0	transcript_id "file_1_file_1_jg12906.t2"; gene_id "file_1_file_1_jg12906";
Cepheus	AUGUSTUS	exon	20072439	20072636	.	-	.	transcript_id "file_1_file_1_jg12906.t2"; gene_id "file_1_file_1_jg12906";
Cepheus	AUGUSTUS	intron	20072637	20072693	.	-	.	transcript_id "file_1_file_1_jg12906.t2"; gene_id "file_1_file_1_jg12906";
Cepheus	AUGUSTUS	CDS	20072694	20073209	1	-	0	transcript_id "file_1_file_1_jg12906.t2"; gene_id "file_1_file_1_jg12906";
Cepheus	AUGUSTUS	exon	20072694	20073209	.	-	.	transcript_id "file_1_file_1_jg12906.t2"; gene_id "file_1_file_1_jg12906";
Cepheus	AUGUSTUS	intron	20073210	20073268	.	-	.	transcript_id "file_1_file_1_jg12906.t2"; gene_id "file_1_file_1_jg12906";
Cepheus	AUGUSTUS	transcript	20072439	20073520	.	-	.	transcript_id "file_1_file_1_jg12906.t2"; gene_id "file_1_file_1_jg12906"
Cepheus	AUGUSTUS	CDS	20073269	20073520	0.98	-	0	transcript_id "file_1_file_1_jg12906.t2"; gene_id "file_1_file_1_jg12906";
Cepheus	AUGUSTUS	exon	20073269	20073520	.	-	.	transcript_id "file_1_file_1_jg12906.t2"; gene_id "file_1_file_1_jg12906";
Cepheus	AUGUSTUS	start_codon	20073518	20073520	.	-	0	transcript_id "file_1_file_1_jg12906.t2"; gene_id "file_1_file_1_jg12906";
Cepheus	GeneMark.hmm	start_codon	12938995	12938997	.	+	0	gene_id "file_1_file_2_4372_g"; transcript_id "file_1_file_2_4372_t"; count "file_1_file_2_1_1";
Cepheus	GeneMark.hmm	CDS	12938995	12939096	.	+	0	gene_id "file_1_file_2_4372_g"; transcript_id "file_1_file_2_4372_t"; evidence "file_1_file_2_0_1"; cds_type "file_1_file_2_Initial"; count "file_1_file_2_1_5"; anchored "file_1_file_2_0_1";
Cepheus	GeneMark.hmm	exon	12938995	12939096	0	+	.	gene_id "file_1_file_2_4372_g"; transcript_id "file_1_file_2_4372_t"; evidence "file_1_file_2_0_1"; cds_type "file_1_file_2_Initial"; count "file_1_file_2_1_5"; anchored "file_1_file_2_0_1";
Cepheus	GeneMark.hmm	CDS	12939154	12939333	.	+	0	gene_id "file_1_file_2_4372_g"; transcript_id "file_1_file_2_4372_t"; evidence "file_1_file_2_1_1"; cds_type "file_1_file_2_Internal"; count "file_1_file_2_2_5"; anchored "file_1_file_2_1_1";
Cepheus	GeneMark.hmm	exon	12939154	12939333	0	+	.	gene_id "file_1_file_2_4372_g"; transcript_id "file_1_file_2_4372_t"; evidence "file_1_file_2_1_1"; cds_type "file_1_file_2_Internal"; count "file_1_file_2_2_5"; anchored "file_1_file_2_1_1";
Cepheus	GeneMark.hmm	CDS	12939386	12939520	.	+	0	gene_id "file_1_file_2_4372_g"; transcript_id "file_1_file_2_4372_t"; evidence "file_1_file_2_1_1"; cds_type "file_1_file_2_Internal"; count "file_1_file_2_3_5"; anchored "file_1_file_2_1_1";
Cepheus	GeneMark.hmm	exon	12939386	12939520	0	+	.	gene_id "file_1_file_2_4372_g"; transcript_id "file_1_file_2_4372_t"; evidence "file_1_file_2_1_1"; cds_type "file_1_file_2_Internal"; count "file_1_file_2_3_5"; anchored "file_1_file_2_1_1";
Cepheus	GeneMark.hmm	CDS	12939673	12939852	.	+	0	gene_id "file_1_file_2_4372_g"; transcript_id "file_1_file_2_4372_t"; evidence "file_1_file_2_1_1"; cds_type "file_1_file_2_Internal"; count "file_1_file_2_4_5"; anchored "file_1_file_2_1_1";
Cepheus	GeneMark.hmm	exon	12939673	12939852	0	+	.	gene_id "file_1_file_2_4372_g"; transcript_id "file_1_file_2_4372_t"; evidence "file_1_file_2_1_1"; cds_type "file_1_file_2_Internal"; count "file_1_file_2_4_5"; anchored "file_1_file_2_1_1";
Cepheus	GeneMark.hmm	CDS	12939902	12940093	.	+	0	gene_id "file_1_file_2_4372_g"; transcript_id "file_1_file_2_4372_t"; evidence "file_1_file_2_1_0"; cds_type "file_1_file_2_Terminal"; count "file_1_file_2_5_5"; anchored "file_1_file_2_1_1";
Cepheus	GeneMark.hmm	exon	12939902	12940093	0	+	.	gene_id "file_1_file_2_4372_g"; transcript_id "file_1_file_2_4372_t"; evidence "file_1_file_2_1_0"; cds_type "file_1_file_2_Terminal"; count "file_1_file_2_5_5"; anchored "file_1_file_2_1_1";
Cepheus	GeneMark.hmm	stop_codon	12940091	12940093	.	+	0	gene_id "file_1_file_2_4372_g"; transcript_id "file_1_file_2_4372_t"; count "file_1_file_2_1_1";
Draco	AUGUSTUS	start_codon	3656281	3656283	.	+	0	transcript_id "file_1_file_1_jg15238.t1"; gene_id "file_1_file_1_jg15238";
Draco	AUGUSTUS	CDS	3656281	3656467	1	+	0	transcript_id "file_1_file_1_jg15238.t1"; gene_id "file_1_file_1_jg15238";
Draco	AUGUSTUS	exon	3656281	3656467	.	+	.	transcript_id "file_1_file_1_jg15238.t1"; gene_id "file_1_file_1_jg15238";
Draco	AUGUSTUS	intron	3656468	3660000	.	+	.	transcript_id "file_1_file_1_jg15238.t1"; gene_id "file_1_file_1_jg15238";
Draco	AUGUSTUS	CDS	3660001	3660135	1	+	2	transcript_id "file_1_file_1_jg15238.t1"; gene_id "file_1_file_1_jg15238";
Draco	AUGUSTUS	exon	3660001	3660135	.	+	.	transcript_id "file_1_file_1_jg15238.t1"; gene_id "file_1_file_1_jg15238";
Draco	AUGUSTUS	intron	3660136	3660195	.	+	.	transcript_id "file_1_file_1_jg15238.t1"; gene_id "file_1_file_1_jg15238";
Draco	AUGUSTUS	CDS	3660196	3660350	1	+	2	transcript_id "file_1_file_1_jg15238.t1"; gene_id "file_1_file_1_jg15238";
Draco	AUGUSTUS	exon	3660196	3660350	.	+	.	transcript_id "file_1_file_1_jg15238.t1"; gene_id "file_1_file_1_jg15238";
Draco	AUGUSTUS	intron	3660351	3660450	.	+	.	transcript_id "file_1_file_1_jg15238.t1"; gene_id "file_1_file_1_jg15238";
Draco	AUGUSTUS	CDS	3660451	3660626	1	+	0	transcript_id "file_1_file_1_jg15238.t1"; gene_id "file_1_file_1_jg15238";
Draco	AUGUSTUS	exon	3660451	3660626	.	+	.	transcript_id "file_1_file_1_jg15238.t1"; gene_id "file_1_file_1_jg15238";
Draco	AUGUSTUS	intron	3660627	3660681	.	+	.	transcript_id "file_1_file_1_jg15238.t1"; gene_id "file_1_file_1_jg15238";
Draco	AUGUSTUS	CDS	3660682	3661059	1	+	1	transcript_id "file_1_file_1_jg15238.t1"; gene_id "file_1_file_1_jg15238";
Draco	AUGUSTUS	exon	3660682	3661059	.	+	.	transcript_id "file_1_file_1_jg15238.t1"; gene_id "file_1_file_1_jg15238";
Draco	AUGUSTUS	intron	3661060	3661121	.	+	.	transcript_id "file_1_file_1_jg15238.t1"; gene_id "file_1_file_1_jg15238";
Draco	AUGUSTUS	CDS	3661122	3661359	1	+	1	transcript_id "file_1_file_1_jg15238.t1"; gene_id "file_1_file_1_jg15238";
Draco	AUGUSTUS	exon	3661122	3661359	.	+	.	transcript_id "file_1_file_1_jg15238.t1"; gene_id "file_1_file_1_jg15238";
Draco	AUGUSTUS	intron	3661360	3661707	.	+	.	transcript_id "file_1_file_1_jg15238.t1"; gene_id "file_1_file_1_jg15238";
Draco	AUGUSTUS	transcript	3656281	3662337	.	+	.	transcript_id "file_1_file_1_jg15238.t1"; gene_id "file_1_file_1_jg15238"
Draco	AUGUSTUS	gene	3656281	3662337	.	+	.	jg15238
Draco	AUGUSTUS	CDS	3661708	3662337	1	+	0	transcript_id "file_1_file_1_jg15238.t1"; gene_id "file_1_file_1_jg15238";
Draco	AUGUSTUS	exon	3661708	3662337	.	+	.	transcript_id "file_1_file_1_jg15238.t1"; gene_id "file_1_file_1_jg15238";
Draco	AUGUSTUS	stop_codon	3662335	3662337	.	+	0	transcript_id "file_1_file_1_jg15238.t1"; gene_id "file_1_file_1_jg15238";
Contig_49	AUGUSTUS	start_codon	469964	469966	.	+	0	transcript_id "file_1_file_1_jg6788.t1"; gene_id "file_1_file_1_jg6788";
Contig_49	AUGUSTUS	CDS	469964	470160	1	+	0	transcript_id "file_1_file_1_jg6788.t1"; gene_id "file_1_file_1_jg6788";
Contig_49	AUGUSTUS	exon	469964	470160	.	+	.	transcript_id "file_1_file_1_jg6788.t1"; gene_id "file_1_file_1_jg6788";
Contig_49	AUGUSTUS	intron	470161	470251	.	+	.	transcript_id "file_1_file_1_jg6788.t1"; gene_id "file_1_file_1_jg6788";
Contig_49	AUGUSTUS	CDS	470252	471434	1	+	1	transcript_id "file_1_file_1_jg6788.t1"; gene_id "file_1_file_1_jg6788";
Contig_49	AUGUSTUS	exon	470252	471434	.	+	.	transcript_id "file_1_file_1_jg6788.t1"; gene_id "file_1_file_1_jg6788";
Contig_49	AUGUSTUS	intron	471435	471547	.	+	.	transcript_id "file_1_file_1_jg6788.t1"; gene_id "file_1_file_1_jg6788";
Contig_49	AUGUSTUS	CDS	471548	472074	1	+	0	transcript_id "file_1_file_1_jg6788.t1"; gene_id "file_1_file_1_jg6788";
Contig_49	AUGUSTUS	exon	471548	472074	.	+	.	transcript_id "file_1_file_1_jg6788.t1"; gene_id "file_1_file_1_jg6788";
Contig_49	AUGUSTUS	intron	472075	472176	.	+	.	transcript_id "file_1_file_1_jg6788.t1"; gene_id "file_1_file_1_jg6788";
Contig_49	AUGUSTUS	CDS	472177	472270	1	+	1	transcript_id "file_1_file_1_jg6788.t1"; gene_id "file_1_file_1_jg6788";
Contig_49	AUGUSTUS	exon	472177	472270	.	+	.	transcript_id "file_1_file_1_jg6788.t1"; gene_id "file_1_file_1_jg6788";
Contig_49	AUGUSTUS	intron	472271	473021	.	+	.	transcript_id "file_1_file_1_jg6788.t1"; gene_id "file_1_file_1_jg6788";
Contig_49	AUGUSTUS	CDS	473022	473109	1	+	0	transcript_id "file_1_file_1_jg6788.t1"; gene_id "file_1_file_1_jg6788";
Contig_49	AUGUSTUS	exon	473022	473109	.	+	.	transcript_id "file_1_file_1_jg6788.t1"; gene_id "file_1_file_1_jg6788";
Contig_49	AUGUSTUS	intron	473110	473196	.	+	.	transcript_id "file_1_file_1_jg6788.t1"; gene_id "file_1_file_1_jg6788";
Contig_49	AUGUSTUS	CDS	473197	473210	1	+	2	transcript_id "file_1_file_1_jg6788.t1"; gene_id "file_1_file_1_jg6788";
Contig_49	AUGUSTUS	exon	473197	473210	.	+	.	transcript_id "file_1_file_1_jg6788.t1"; gene_id "file_1_file_1_jg6788";
Contig_49	AUGUSTUS	intron	473211	473290	.	+	.	transcript_id "file_1_file_1_jg6788.t1"; gene_id "file_1_file_1_jg6788";
Contig_49	AUGUSTUS	CDS	473291	473301	0.78	+	0	transcript_id "file_1_file_1_jg6788.t1"; gene_id "file_1_file_1_jg6788";
Contig_49	AUGUSTUS	exon	473291	473301	.	+	.	transcript_id "file_1_file_1_jg6788.t1"; gene_id "file_1_file_1_jg6788";
Contig_49	AUGUSTUS	intron	473302	473357	.	+	.	transcript_id "file_1_file_1_jg6788.t1"; gene_id "file_1_file_1_jg6788";
Contig_49	AUGUSTUS	CDS	473358	473439	0.64	+	1	transcript_id "file_1_file_1_jg6788.t1"; gene_id "file_1_file_1_jg6788";
Contig_49	AUGUSTUS	exon	473358	473439	.	+	.	transcript_id "file_1_file_1_jg6788.t1"; gene_id "file_1_file_1_jg6788";
Contig_49	AUGUSTUS	intron	473440	473518	.	+	.	transcript_id "file_1_file_1_jg6788.t1"; gene_id "file_1_file_1_jg6788";
Contig_49	AUGUSTUS	transcript	469964	473932	.	+	.	transcript_id "file_1_file_1_jg6788.t1"; gene_id "file_1_file_1_jg6788"
Contig_49	AUGUSTUS	gene	469964	473932	.	+	.	jg6788
Contig_49	AUGUSTUS	CDS	473519	473932	0.31	+	0	transcript_id "file_1_file_1_jg6788.t1"; gene_id "file_1_file_1_jg6788";
Contig_49	AUGUSTUS	exon	473519	473932	.	+	.	transcript_id "file_1_file_1_jg6788.t1"; gene_id "file_1_file_1_jg6788";
Contig_49	AUGUSTUS	stop_codon	473930	473932	.	+	0	transcript_id "file_1_file_1_jg6788.t1"; gene_id "file_1_file_1_jg6788";
Draco	AUGUSTUS	start_codon	7296423	7296425	.	+	0	transcript_id "file_1_file_1_jg15771.t1"; gene_id "file_1_file_1_jg15771";
Draco	AUGUSTUS	CDS	7296423	7296529	0.99	+	0	transcript_id "file_1_file_1_jg15771.t1"; gene_id "file_1_file_1_jg15771";
Draco	AUGUSTUS	exon	7296423	7296529	.	+	.	transcript_id "file_1_file_1_jg15771.t1"; gene_id "file_1_file_1_jg15771";
Draco	AUGUSTUS	intron	7296530	7296609	.	+	.	transcript_id "file_1_file_1_jg15771.t1"; gene_id "file_1_file_1_jg15771";
Draco	AUGUSTUS	CDS	7296610	7296681	0.88	+	1	transcript_id "file_1_file_1_jg15771.t1"; gene_id "file_1_file_1_jg15771";
Draco	AUGUSTUS	exon	7296610	7296681	.	+	.	transcript_id "file_1_file_1_jg15771.t1"; gene_id "file_1_file_1_jg15771";
Draco	AUGUSTUS	intron	7296682	7296734	.	+	.	transcript_id "file_1_file_1_jg15771.t1"; gene_id "file_1_file_1_jg15771";
Draco	AUGUSTUS	transcript	7296423	7297785	.	+	.	transcript_id "file_1_file_1_jg15771.t1"; gene_id "file_1_file_1_jg15771"
Draco	AUGUSTUS	gene	7296423	7297785	.	+	.	jg15771
Draco	AUGUSTUS	CDS	7296735	7297785	0.85	+	1	transcript_id "file_1_file_1_jg15771.t1"; gene_id "file_1_file_1_jg15771";
Draco	AUGUSTUS	exon	7296735	7297785	.	+	.	transcript_id "file_1_file_1_jg15771.t1"; gene_id "file_1_file_1_jg15771";
Draco	AUGUSTUS	stop_codon	7297783	7297785	.	+	0	transcript_id "file_1_file_1_jg15771.t1"; gene_id "file_1_file_1_jg15771";
Draco	AUGUSTUS	stop_codon	7812679	7812681	.	-	0	transcript_id "file_1_file_1_jg15853.t2"; gene_id "file_1_file_1_jg15853";
Draco	AUGUSTUS	CDS	7812679	7812720	1	-	0	transcript_id "file_1_file_1_jg15853.t2"; gene_id "file_1_file_1_jg15853";
Draco	AUGUSTUS	exon	7812679	7812720	.	-	.	transcript_id "file_1_file_1_jg15853.t2"; gene_id "file_1_file_1_jg15853";
Draco	AUGUSTUS	intron	7812721	7812897	.	-	.	transcript_id "file_1_file_1_jg15853.t2"; gene_id "file_1_file_1_jg15853";
Draco	AUGUSTUS	CDS	7812898	7813157	1	-	2	transcript_id "file_1_file_1_jg15853.t2"; gene_id "file_1_file_1_jg15853";
Draco	AUGUSTUS	exon	7812898	7813157	.	-	.	transcript_id "file_1_file_1_jg15853.t2"; gene_id "file_1_file_1_jg15853";
Draco	AUGUSTUS	intron	7813158	7813499	.	-	.	transcript_id "file_1_file_1_jg15853.t2"; gene_id "file_1_file_1_jg15853";
Draco	AUGUSTUS	CDS	7813500	7813520	1	-	2	transcript_id "file_1_file_1_jg15853.t2"; gene_id "file_1_file_1_jg15853";
Draco	AUGUSTUS	exon	7813500	7813520	.	-	.	transcript_id "file_1_file_1_jg15853.t2"; gene_id "file_1_file_1_jg15853";
Draco	AUGUSTUS	intron	7813521	7813679	.	-	.	transcript_id "file_1_file_1_jg15853.t2"; gene_id "file_1_file_1_jg15853";
Draco	AUGUSTUS	CDS	7813680	7813806	1	-	0	transcript_id "file_1_file_1_jg15853.t2"; gene_id "file_1_file_1_jg15853";
Draco	AUGUSTUS	exon	7813680	7813806	.	-	.	transcript_id "file_1_file_1_jg15853.t2"; gene_id "file_1_file_1_jg15853";
Draco	AUGUSTUS	intron	7813807	7813868	.	-	.	transcript_id "file_1_file_1_jg15853.t2"; gene_id "file_1_file_1_jg15853";
Draco	AUGUSTUS	CDS	7813869	7814009	1	-	0	transcript_id "file_1_file_1_jg15853.t2"; gene_id "file_1_file_1_jg15853";
Draco	AUGUSTUS	exon	7813869	7814009	.	-	.	transcript_id "file_1_file_1_jg15853.t2"; gene_id "file_1_file_1_jg15853";
Draco	AUGUSTUS	intron	7814010	7815069	.	-	.	transcript_id "file_1_file_1_jg15853.t2"; gene_id "file_1_file_1_jg15853";
Draco	AUGUSTUS	CDS	7815070	7815227	1	-	2	transcript_id "file_1_file_1_jg15853.t2"; gene_id "file_1_file_1_jg15853";
Draco	AUGUSTUS	exon	7815070	7815227	.	-	.	transcript_id "file_1_file_1_jg15853.t2"; gene_id "file_1_file_1_jg15853";
Draco	AUGUSTUS	intron	7815228	7815759	.	-	.	transcript_id "file_1_file_1_jg15853.t2"; gene_id "file_1_file_1_jg15853";
Draco	AUGUSTUS	CDS	7815760	7815879	1	-	2	transcript_id "file_1_file_1_jg15853.t2"; gene_id "file_1_file_1_jg15853";
Draco	AUGUSTUS	exon	7815760	7815879	.	-	.	transcript_id "file_1_file_1_jg15853.t2"; gene_id "file_1_file_1_jg15853";
Draco	AUGUSTUS	intron	7815880	7816383	.	-	.	transcript_id "file_1_file_1_jg15853.t2"; gene_id "file_1_file_1_jg15853";
Draco	AUGUSTUS	transcript	7812679	7816579	.	-	.	transcript_id "file_1_file_1_jg15853.t2"; gene_id "file_1_file_1_jg15853"
Draco	AUGUSTUS	CDS	7816384	7816579	1	-	0	transcript_id "file_1_file_1_jg15853.t2"; gene_id "file_1_file_1_jg15853";
Draco	AUGUSTUS	exon	7816384	7816579	.	-	.	transcript_id "file_1_file_1_jg15853.t2"; gene_id "file_1_file_1_jg15853";
Draco	AUGUSTUS	start_codon	7816577	7816579	.	-	0	transcript_id "file_1_file_1_jg15853.t2"; gene_id "file_1_file_1_jg15853";
Draco	AUGUSTUS	start_codon	2888023	2888025	.	+	0	transcript_id "file_1_file_1_jg15126.t1"; gene_id "file_1_file_1_jg15126";
Draco	AUGUSTUS	CDS	2888023	2888039	1	+	0	transcript_id "file_1_file_1_jg15126.t1"; gene_id "file_1_file_1_jg15126";
Draco	AUGUSTUS	exon	2888023	2888039	.	+	.	transcript_id "file_1_file_1_jg15126.t1"; gene_id "file_1_file_1_jg15126";
Draco	AUGUSTUS	intron	2888040	2888178	.	+	.	transcript_id "file_1_file_1_jg15126.t1"; gene_id "file_1_file_1_jg15126";
Draco	AUGUSTUS	CDS	2888179	2888373	1	+	1	transcript_id "file_1_file_1_jg15126.t1"; gene_id "file_1_file_1_jg15126";
Draco	AUGUSTUS	exon	2888179	2888373	.	+	.	transcript_id "file_1_file_1_jg15126.t1"; gene_id "file_1_file_1_jg15126";
Draco	AUGUSTUS	intron	2888374	2891353	.	+	.	transcript_id "file_1_file_1_jg15126.t1"; gene_id "file_1_file_1_jg15126";
Draco	AUGUSTUS	CDS	2891354	2891624	1	+	1	transcript_id "file_1_file_1_jg15126.t1"; gene_id "file_1_file_1_jg15126";
Draco	AUGUSTUS	exon	2891354	2891624	.	+	.	transcript_id "file_1_file_1_jg15126.t1"; gene_id "file_1_file_1_jg15126";
Draco	AUGUSTUS	intron	2891625	2891692	.	+	.	transcript_id "file_1_file_1_jg15126.t1"; gene_id "file_1_file_1_jg15126";
Draco	AUGUSTUS	CDS	2891693	2891746	1	+	0	transcript_id "file_1_file_1_jg15126.t1"; gene_id "file_1_file_1_jg15126";
Draco	AUGUSTUS	exon	2891693	2891746	.	+	.	transcript_id "file_1_file_1_jg15126.t1"; gene_id "file_1_file_1_jg15126";
Draco	AUGUSTUS	intron	2891747	2891807	.	+	.	transcript_id "file_1_file_1_jg15126.t1"; gene_id "file_1_file_1_jg15126";
Draco	AUGUSTUS	CDS	2891808	2892068	1	+	0	transcript_id "file_1_file_1_jg15126.t1"; gene_id "file_1_file_1_jg15126";
Draco	AUGUSTUS	exon	2891808	2892068	.	+	.	transcript_id "file_1_file_1_jg15126.t1"; gene_id "file_1_file_1_jg15126";
Draco	AUGUSTUS	intron	2892069	2892123	.	+	.	transcript_id "file_1_file_1_jg15126.t1"; gene_id "file_1_file_1_jg15126";
Draco	AUGUSTUS	CDS	2892124	2892582	1	+	0	transcript_id "file_1_file_1_jg15126.t1"; gene_id "file_1_file_1_jg15126";
Draco	AUGUSTUS	exon	2892124	2892582	.	+	.	transcript_id "file_1_file_1_jg15126.t1"; gene_id "file_1_file_1_jg15126";
Draco	AUGUSTUS	intron	2892583	2893888	.	+	.	transcript_id "file_1_file_1_jg15126.t1"; gene_id "file_1_file_1_jg15126";
Draco	AUGUSTUS	CDS	2893889	2893921	1	+	0	transcript_id "file_1_file_1_jg15126.t1"; gene_id "file_1_file_1_jg15126";
Draco	AUGUSTUS	exon	2893889	2893921	.	+	.	transcript_id "file_1_file_1_jg15126.t1"; gene_id "file_1_file_1_jg15126";
Draco	AUGUSTUS	intron	2893922	2894044	.	+	.	transcript_id "file_1_file_1_jg15126.t1"; gene_id "file_1_file_1_jg15126";
Draco	AUGUSTUS	CDS	2894045	2894560	1	+	0	transcript_id "file_1_file_1_jg15126.t1"; gene_id "file_1_file_1_jg15126";
Draco	AUGUSTUS	exon	2894045	2894560	.	+	.	transcript_id "file_1_file_1_jg15126.t1"; gene_id "file_1_file_1_jg15126";
Draco	AUGUSTUS	intron	2894561	2894905	.	+	.	transcript_id "file_1_file_1_jg15126.t1"; gene_id "file_1_file_1_jg15126";
Draco	AUGUSTUS	CDS	2894906	2895388	1	+	0	transcript_id "file_1_file_1_jg15126.t1"; gene_id "file_1_file_1_jg15126";
Draco	AUGUSTUS	exon	2894906	2895388	.	+	.	transcript_id "file_1_file_1_jg15126.t1"; gene_id "file_1_file_1_jg15126";
Draco	AUGUSTUS	intron	2895389	2895997	.	+	.	transcript_id "file_1_file_1_jg15126.t1"; gene_id "file_1_file_1_jg15126";
Draco	AUGUSTUS	transcript	2888023	2896441	.	+	.	transcript_id "file_1_file_1_jg15126.t1"; gene_id "file_1_file_1_jg15126"
Draco	AUGUSTUS	gene	2888023	2896441	.	+	.	jg15126
Draco	AUGUSTUS	CDS	2895998	2896441	1	+	0	transcript_id "file_1_file_1_jg15126.t1"; gene_id "file_1_file_1_jg15126";
Draco	AUGUSTUS	exon	2895998	2896441	.	+	.	transcript_id "file_1_file_1_jg15126.t1"; gene_id "file_1_file_1_jg15126";
Draco	AUGUSTUS	stop_codon	2896439	2896441	.	+	0	transcript_id "file_1_file_1_jg15126.t1"; gene_id "file_1_file_1_jg15126";
Andromeda	AUGUSTUS	stop_codon	5984217	5984219	.	-	0	transcript_id "file_1_file_1_jg7537.t3"; gene_id "file_1_file_1_jg7537";
Andromeda	AUGUSTUS	CDS	5984217	5984428	1	-	2	transcript_id "file_1_file_1_jg7537.t3"; gene_id "file_1_file_1_jg7537";
Andromeda	AUGUSTUS	exon	5984217	5984428	.	-	.	transcript_id "file_1_file_1_jg7537.t3"; gene_id "file_1_file_1_jg7537";
Andromeda	AUGUSTUS	intron	5984429	5985480	.	-	.	transcript_id "file_1_file_1_jg7537.t3"; gene_id "file_1_file_1_jg7537";
Andromeda	AUGUSTUS	CDS	5985481	5986030	1	-	0	transcript_id "file_1_file_1_jg7537.t3"; gene_id "file_1_file_1_jg7537";
Andromeda	AUGUSTUS	exon	5985481	5986030	.	-	.	transcript_id "file_1_file_1_jg7537.t3"; gene_id "file_1_file_1_jg7537";
Andromeda	AUGUSTUS	intron	5986031	5986088	.	-	.	transcript_id "file_1_file_1_jg7537.t3"; gene_id "file_1_file_1_jg7537";
Andromeda	AUGUSTUS	CDS	5986089	5987135	1	-	0	transcript_id "file_1_file_1_jg7537.t3"; gene_id "file_1_file_1_jg7537";
Andromeda	AUGUSTUS	exon	5986089	5987135	.	-	.	transcript_id "file_1_file_1_jg7537.t3"; gene_id "file_1_file_1_jg7537";
Andromeda	AUGUSTUS	intron	5987136	5987205	.	-	.	transcript_id "file_1_file_1_jg7537.t3"; gene_id "file_1_file_1_jg7537";
Andromeda	AUGUSTUS	CDS	5987206	5987440	1	-	1	transcript_id "file_1_file_1_jg7537.t3"; gene_id "file_1_file_1_jg7537";
Andromeda	AUGUSTUS	exon	5987206	5987440	.	-	.	transcript_id "file_1_file_1_jg7537.t3"; gene_id "file_1_file_1_jg7537";
Andromeda	AUGUSTUS	intron	5987441	5987499	.	-	.	transcript_id "file_1_file_1_jg7537.t3"; gene_id "file_1_file_1_jg7537";
Andromeda	AUGUSTUS	CDS	5987500	5987660	1	-	0	transcript_id "file_1_file_1_jg7537.t3"; gene_id "file_1_file_1_jg7537";
Andromeda	AUGUSTUS	exon	5987500	5987660	.	-	.	transcript_id "file_1_file_1_jg7537.t3"; gene_id "file_1_file_1_jg7537";
Andromeda	AUGUSTUS	intron	5987661	5988057	.	-	.	transcript_id "file_1_file_1_jg7537.t3"; gene_id "file_1_file_1_jg7537";
Andromeda	AUGUSTUS	CDS	5988058	5988204	1	-	0	transcript_id "file_1_file_1_jg7537.t3"; gene_id "file_1_file_1_jg7537";
Andromeda	AUGUSTUS	exon	5988058	5988204	.	-	.	transcript_id "file_1_file_1_jg7537.t3"; gene_id "file_1_file_1_jg7537";
Andromeda	AUGUSTUS	intron	5988205	5990554	.	-	.	transcript_id "file_1_file_1_jg7537.t3"; gene_id "file_1_file_1_jg7537";
Andromeda	AUGUSTUS	CDS	5990555	5991060	1	-	2	transcript_id "file_1_file_1_jg7537.t3"; gene_id "file_1_file_1_jg7537";
Andromeda	AUGUSTUS	exon	5990555	5991060	.	-	.	transcript_id "file_1_file_1_jg7537.t3"; gene_id "file_1_file_1_jg7537";
Andromeda	AUGUSTUS	intron	5991061	6015261	.	-	.	transcript_id "file_1_file_1_jg7537.t3"; gene_id "file_1_file_1_jg7537";
Andromeda	AUGUSTUS	CDS	6015262	6015799	1	-	0	transcript_id "file_1_file_1_jg7537.t3"; gene_id "file_1_file_1_jg7537";
Andromeda	AUGUSTUS	exon	6015262	6015799	.	-	.	transcript_id "file_1_file_1_jg7537.t3"; gene_id "file_1_file_1_jg7537";
Andromeda	AUGUSTUS	intron	6015800	6015860	.	-	.	transcript_id "file_1_file_1_jg7537.t3"; gene_id "file_1_file_1_jg7537";
Andromeda	AUGUSTUS	CDS	6015861	6016057	0.7	-	2	transcript_id "file_1_file_1_jg7537.t3"; gene_id "file_1_file_1_jg7537";
Andromeda	AUGUSTUS	exon	6015861	6016057	.	-	.	transcript_id "file_1_file_1_jg7537.t3"; gene_id "file_1_file_1_jg7537";
Andromeda	AUGUSTUS	intron	6016058	6018152	.	-	.	transcript_id "file_1_file_1_jg7537.t3"; gene_id "file_1_file_1_jg7537";
Andromeda	AUGUSTUS	transcript	5984217	6018204	.	-	.	transcript_id "file_1_file_1_jg7537.t3"; gene_id "file_1_file_1_jg7537"
Andromeda	AUGUSTUS	gene	5984217	6018204	.	-	.	jg7537
Andromeda	AUGUSTUS	CDS	6018153	6018204	0.64	-	0	transcript_id "file_1_file_1_jg7537.t3"; gene_id "file_1_file_1_jg7537";
Andromeda	AUGUSTUS	exon	6018153	6018204	.	-	.	transcript_id "file_1_file_1_jg7537.t3"; gene_id "file_1_file_1_jg7537";
Andromeda	AUGUSTUS	start_codon	6018202	6018204	.	-	0	transcript_id "file_1_file_1_jg7537.t3"; gene_id "file_1_file_1_jg7537";
Gemini	AUGUSTUS	start_codon	1565673	1565675	.	+	0	transcript_id "file_1_file_1_jg249.t1"; gene_id "file_1_file_1_jg249";
Gemini	AUGUSTUS	CDS	1565673	1565837	1	+	0	transcript_id "file_1_file_1_jg249.t1"; gene_id "file_1_file_1_jg249";
Gemini	AUGUSTUS	exon	1565673	1565837	.	+	.	transcript_id "file_1_file_1_jg249.t1"; gene_id "file_1_file_1_jg249";
Gemini	AUGUSTUS	intron	1565838	1565910	.	+	.	transcript_id "file_1_file_1_jg249.t1"; gene_id "file_1_file_1_jg249";
Gemini	AUGUSTUS	CDS	1565911	1566037	1	+	0	transcript_id "file_1_file_1_jg249.t1"; gene_id "file_1_file_1_jg249";
Gemini	AUGUSTUS	exon	1565911	1566037	.	+	.	transcript_id "file_1_file_1_jg249.t1"; gene_id "file_1_file_1_jg249";
Gemini	AUGUSTUS	intron	1566038	1566105	.	+	.	transcript_id "file_1_file_1_jg249.t1"; gene_id "file_1_file_1_jg249";
Gemini	AUGUSTUS	CDS	1566106	1567638	1	+	2	transcript_id "file_1_file_1_jg249.t1"; gene_id "file_1_file_1_jg249";
Gemini	AUGUSTUS	exon	1566106	1567638	.	+	.	transcript_id "file_1_file_1_jg249.t1"; gene_id "file_1_file_1_jg249";
Gemini	AUGUSTUS	intron	1567639	1567787	.	+	.	transcript_id "file_1_file_1_jg249.t1"; gene_id "file_1_file_1_jg249";
Gemini	AUGUSTUS	transcript	1565673	1567927	.	+	.	transcript_id "file_1_file_1_jg249.t1"; gene_id "file_1_file_1_jg249"
Gemini	AUGUSTUS	gene	1565673	1567927	.	+	.	jg249
Gemini	AUGUSTUS	CDS	1567788	1567927	1	+	2	transcript_id "file_1_file_1_jg249.t1"; gene_id "file_1_file_1_jg249";
Gemini	AUGUSTUS	exon	1567788	1567927	.	+	.	transcript_id "file_1_file_1_jg249.t1"; gene_id "file_1_file_1_jg249";
Gemini	AUGUSTUS	stop_codon	1567925	1567927	.	+	0	transcript_id "file_1_file_1_jg249.t1"; gene_id "file_1_file_1_jg249";
Contig_11	AUGUSTUS	stop_codon	2127984	2127986	.	-	0	transcript_id "file_1_file_1_jg3335.t1"; gene_id "file_1_file_1_jg3335";
Contig_11	AUGUSTUS	CDS	2127984	2128908	1	-	1	transcript_id "file_1_file_1_jg3335.t1"; gene_id "file_1_file_1_jg3335";
Contig_11	AUGUSTUS	exon	2127984	2128908	.	-	.	transcript_id "file_1_file_1_jg3335.t1"; gene_id "file_1_file_1_jg3335";
Contig_11	AUGUSTUS	intron	2128909	2129200	.	-	.	transcript_id "file_1_file_1_jg3335.t1"; gene_id "file_1_file_1_jg3335";
Contig_11	AUGUSTUS	CDS	2129201	2129504	1	-	2	transcript_id "file_1_file_1_jg3335.t1"; gene_id "file_1_file_1_jg3335";
Contig_11	AUGUSTUS	exon	2129201	2129504	.	-	.	transcript_id "file_1_file_1_jg3335.t1"; gene_id "file_1_file_1_jg3335";
Contig_11	AUGUSTUS	intron	2129505	2129646	.	-	.	transcript_id "file_1_file_1_jg3335.t1"; gene_id "file_1_file_1_jg3335";
Contig_11	AUGUSTUS	CDS	2129647	2129811	1	-	2	transcript_id "file_1_file_1_jg3335.t1"; gene_id "file_1_file_1_jg3335";
Contig_11	AUGUSTUS	exon	2129647	2129811	.	-	.	transcript_id "file_1_file_1_jg3335.t1"; gene_id "file_1_file_1_jg3335";
Contig_11	AUGUSTUS	intron	2129812	2131397	.	-	.	transcript_id "file_1_file_1_jg3335.t1"; gene_id "file_1_file_1_jg3335";
Contig_11	AUGUSTUS	CDS	2131398	2131440	1	-	0	transcript_id "file_1_file_1_jg3335.t1"; gene_id "file_1_file_1_jg3335";
Contig_11	AUGUSTUS	exon	2131398	2131440	.	-	.	transcript_id "file_1_file_1_jg3335.t1"; gene_id "file_1_file_1_jg3335";
Contig_11	AUGUSTUS	intron	2131441	2133143	.	-	.	transcript_id "file_1_file_1_jg3335.t1"; gene_id "file_1_file_1_jg3335";
Contig_11	AUGUSTUS	transcript	2127984	2133146	.	-	.	transcript_id "file_1_file_1_jg3335.t1"; gene_id "file_1_file_1_jg3335"
Contig_11	AUGUSTUS	gene	2127984	2133146	.	-	.	jg3335
Contig_11	AUGUSTUS	CDS	2133144	2133146	0.93	-	0	transcript_id "file_1_file_1_jg3335.t1"; gene_id "file_1_file_1_jg3335";
Contig_11	AUGUSTUS	exon	2133144	2133146	.	-	.	transcript_id "file_1_file_1_jg3335.t1"; gene_id "file_1_file_1_jg3335";
Contig_11	AUGUSTUS	start_codon	2133144	2133146	.	-	0	transcript_id "file_1_file_1_jg3335.t1"; gene_id "file_1_file_1_jg3335";
Contig_8	AUGUSTUS	stop_codon	1398813	1398815	.	-	0	transcript_id "file_1_file_1_jg3775.t1"; gene_id "file_1_file_1_jg3775";
Contig_8	AUGUSTUS	CDS	1398813	1399543	1	-	2	transcript_id "file_1_file_1_jg3775.t1"; gene_id "file_1_file_1_jg3775";
Contig_8	AUGUSTUS	exon	1398813	1399543	.	-	.	transcript_id "file_1_file_1_jg3775.t1"; gene_id "file_1_file_1_jg3775";
Contig_8	AUGUSTUS	intron	1399544	1399685	.	-	.	transcript_id "file_1_file_1_jg3775.t1"; gene_id "file_1_file_1_jg3775";
Contig_8	AUGUSTUS	transcript	1398813	1399794	.	-	.	transcript_id "file_1_file_1_jg3775.t1"; gene_id "file_1_file_1_jg3775"
Contig_8	AUGUSTUS	gene	1398813	1399794	.	-	.	jg3775
Contig_8	AUGUSTUS	CDS	1399686	1399794	1	-	0	transcript_id "file_1_file_1_jg3775.t1"; gene_id "file_1_file_1_jg3775";
Contig_8	AUGUSTUS	exon	1399686	1399794	.	-	.	transcript_id "file_1_file_1_jg3775.t1"; gene_id "file_1_file_1_jg3775";
Contig_8	AUGUSTUS	start_codon	1399792	1399794	.	-	0	transcript_id "file_1_file_1_jg3775.t1"; gene_id "file_1_file_1_jg3775";
Gemini	AUGUSTUS	start_codon	8635767	8635769	.	+	0	transcript_id "file_1_file_1_jg942.t2"; gene_id "file_1_file_1_jg942";
Gemini	AUGUSTUS	CDS	8635767	8636655	1	+	0	transcript_id "file_1_file_1_jg942.t2"; gene_id "file_1_file_1_jg942";
Gemini	AUGUSTUS	exon	8635767	8636655	.	+	.	transcript_id "file_1_file_1_jg942.t2"; gene_id "file_1_file_1_jg942";
Gemini	AUGUSTUS	intron	8636656	8636720	.	+	.	transcript_id "file_1_file_1_jg942.t2"; gene_id "file_1_file_1_jg942";
Gemini	AUGUSTUS	CDS	8636721	8636899	1	+	2	transcript_id "file_1_file_1_jg942.t2"; gene_id "file_1_file_1_jg942";
Gemini	AUGUSTUS	exon	8636721	8636899	.	+	.	transcript_id "file_1_file_1_jg942.t2"; gene_id "file_1_file_1_jg942";
Gemini	AUGUSTUS	intron	8636900	8637077	.	+	.	transcript_id "file_1_file_1_jg942.t2"; gene_id "file_1_file_1_jg942";
Gemini	AUGUSTUS	CDS	8637078	8637286	1	+	0	transcript_id "file_1_file_1_jg942.t2"; gene_id "file_1_file_1_jg942";
Gemini	AUGUSTUS	exon	8637078	8637286	.	+	.	transcript_id "file_1_file_1_jg942.t2"; gene_id "file_1_file_1_jg942";
Gemini	AUGUSTUS	intron	8637287	8637342	.	+	.	transcript_id "file_1_file_1_jg942.t2"; gene_id "file_1_file_1_jg942";
Gemini	AUGUSTUS	CDS	8637343	8637752	1	+	1	transcript_id "file_1_file_1_jg942.t2"; gene_id "file_1_file_1_jg942";
Gemini	AUGUSTUS	exon	8637343	8637752	.	+	.	transcript_id "file_1_file_1_jg942.t2"; gene_id "file_1_file_1_jg942";
Gemini	AUGUSTUS	intron	8637753	8637804	.	+	.	transcript_id "file_1_file_1_jg942.t2"; gene_id "file_1_file_1_jg942";
Gemini	AUGUSTUS	CDS	8637805	8637896	1	+	2	transcript_id "file_1_file_1_jg942.t2"; gene_id "file_1_file_1_jg942";
Gemini	AUGUSTUS	exon	8637805	8637896	.	+	.	transcript_id "file_1_file_1_jg942.t2"; gene_id "file_1_file_1_jg942";
Gemini	AUGUSTUS	intron	8637897	8637949	.	+	.	transcript_id "file_1_file_1_jg942.t2"; gene_id "file_1_file_1_jg942";
Gemini	AUGUSTUS	CDS	8637950	8638048	1	+	0	transcript_id "file_1_file_1_jg942.t2"; gene_id "file_1_file_1_jg942";
Gemini	AUGUSTUS	exon	8637950	8638048	.	+	.	transcript_id "file_1_file_1_jg942.t2"; gene_id "file_1_file_1_jg942";
Gemini	AUGUSTUS	intron	8638049	8638105	.	+	.	transcript_id "file_1_file_1_jg942.t2"; gene_id "file_1_file_1_jg942";
Gemini	AUGUSTUS	CDS	8638106	8638362	1	+	0	transcript_id "file_1_file_1_jg942.t2"; gene_id "file_1_file_1_jg942";
Gemini	AUGUSTUS	exon	8638106	8638362	.	+	.	transcript_id "file_1_file_1_jg942.t2"; gene_id "file_1_file_1_jg942";
Gemini	AUGUSTUS	intron	8638363	8638428	.	+	.	transcript_id "file_1_file_1_jg942.t2"; gene_id "file_1_file_1_jg942";
Gemini	AUGUSTUS	CDS	8638429	8638623	1	+	1	transcript_id "file_1_file_1_jg942.t2"; gene_id "file_1_file_1_jg942";
Gemini	AUGUSTUS	exon	8638429	8638623	.	+	.	transcript_id "file_1_file_1_jg942.t2"; gene_id "file_1_file_1_jg942";
Gemini	AUGUSTUS	intron	8638624	8638682	.	+	.	transcript_id "file_1_file_1_jg942.t2"; gene_id "file_1_file_1_jg942";
Gemini	AUGUSTUS	CDS	8638683	8638852	1	+	1	transcript_id "file_1_file_1_jg942.t2"; gene_id "file_1_file_1_jg942";
Gemini	AUGUSTUS	exon	8638683	8638852	.	+	.	transcript_id "file_1_file_1_jg942.t2"; gene_id "file_1_file_1_jg942";
Gemini	AUGUSTUS	intron	8638853	8639275	.	+	.	transcript_id "file_1_file_1_jg942.t2"; gene_id "file_1_file_1_jg942";
Gemini	AUGUSTUS	transcript	8635767	8639760	.	+	.	transcript_id "file_1_file_1_jg942.t2"; gene_id "file_1_file_1_jg942"
Gemini	AUGUSTUS	CDS	8639276	8639760	1	+	2	transcript_id "file_1_file_1_jg942.t2"; gene_id "file_1_file_1_jg942";
Gemini	AUGUSTUS	exon	8639276	8639760	.	+	.	transcript_id "file_1_file_1_jg942.t2"; gene_id "file_1_file_1_jg942";
Gemini	AUGUSTUS	stop_codon	8639758	8639760	.	+	0	transcript_id "file_1_file_1_jg942.t2"; gene_id "file_1_file_1_jg942";
Draco	GeneMark.hmm	CDS	5964660	5965724	.	+	0	gene_id "file_2_16776_g"; transcript_id "file_2_16776_t"; evidence "file_2_1_1"; cds_type "file_2_Single"; count "file_2_1_1"; anchored "file_2_1_1";
Contig_11	AUGUSTUS	stop_codon	1264040	1264042	.	-	0	transcript_id "file_1_file_1_jg3267.t1"; gene_id "file_1_file_1_jg3267";
Contig_11	AUGUSTUS	CDS	1264040	1264279	0.95	-	0	transcript_id "file_1_file_1_jg3267.t1"; gene_id "file_1_file_1_jg3267";
Contig_11	AUGUSTUS	exon	1264040	1264279	.	-	.	transcript_id "file_1_file_1_jg3267.t1"; gene_id "file_1_file_1_jg3267";
Contig_11	AUGUSTUS	transcript	1264040	1264279	.	-	.	transcript_id "file_1_file_1_jg3267.t1"; gene_id "file_1_file_1_jg3267"
Contig_11	AUGUSTUS	gene	1264040	1264279	.	-	.	jg3267
Contig_11	AUGUSTUS	start_codon	1264277	1264279	.	-	0	transcript_id "file_1_file_1_jg3267.t1"; gene_id "file_1_file_1_jg3267";
Contig_49	AUGUSTUS	start_codon	757830	757832	.	+	0	transcript_id "file_1_file_1_jg6856.t1"; gene_id "file_1_file_1_jg6856";
Contig_49	AUGUSTUS	CDS	757830	757933	1	+	0	transcript_id "file_1_file_1_jg6856.t1"; gene_id "file_1_file_1_jg6856";
Contig_49	AUGUSTUS	exon	757830	757933	.	+	.	transcript_id "file_1_file_1_jg6856.t1"; gene_id "file_1_file_1_jg6856";
Contig_49	AUGUSTUS	intron	757934	758001	.	+	.	transcript_id "file_1_file_1_jg6856.t1"; gene_id "file_1_file_1_jg6856";
Contig_49	AUGUSTUS	CDS	758002	758765	1	+	1	transcript_id "file_1_file_1_jg6856.t1"; gene_id "file_1_file_1_jg6856";
Contig_49	AUGUSTUS	exon	758002	758765	.	+	.	transcript_id "file_1_file_1_jg6856.t1"; gene_id "file_1_file_1_jg6856";
Contig_49	AUGUSTUS	intron	758766	759178	.	+	.	transcript_id "file_1_file_1_jg6856.t1"; gene_id "file_1_file_1_jg6856";
Contig_49	AUGUSTUS	CDS	759179	759302	1	+	2	transcript_id "file_1_file_1_jg6856.t1"; gene_id "file_1_file_1_jg6856";
Contig_49	AUGUSTUS	exon	759179	759302	.	+	.	transcript_id "file_1_file_1_jg6856.t1"; gene_id "file_1_file_1_jg6856";
Contig_49	AUGUSTUS	intron	759303	759551	.	+	.	transcript_id "file_1_file_1_jg6856.t1"; gene_id "file_1_file_1_jg6856";
Contig_49	AUGUSTUS	CDS	759552	759871	1	+	1	transcript_id "file_1_file_1_jg6856.t1"; gene_id "file_1_file_1_jg6856";
Contig_49	AUGUSTUS	exon	759552	759871	.	+	.	transcript_id "file_1_file_1_jg6856.t1"; gene_id "file_1_file_1_jg6856";
Contig_49	AUGUSTUS	intron	759872	760055	.	+	.	transcript_id "file_1_file_1_jg6856.t1"; gene_id "file_1_file_1_jg6856";
Contig_49	AUGUSTUS	CDS	760056	760678	1	+	2	transcript_id "file_1_file_1_jg6856.t1"; gene_id "file_1_file_1_jg6856";
Contig_49	AUGUSTUS	exon	760056	760678	.	+	.	transcript_id "file_1_file_1_jg6856.t1"; gene_id "file_1_file_1_jg6856";
Contig_49	AUGUSTUS	intron	760679	760743	.	+	.	transcript_id "file_1_file_1_jg6856.t1"; gene_id "file_1_file_1_jg6856";
Contig_49	AUGUSTUS	CDS	760744	760860	1	+	0	transcript_id "file_1_file_1_jg6856.t1"; gene_id "file_1_file_1_jg6856";
Contig_49	AUGUSTUS	exon	760744	760860	.	+	.	transcript_id "file_1_file_1_jg6856.t1"; gene_id "file_1_file_1_jg6856";
Contig_49	AUGUSTUS	intron	760861	760910	.	+	.	transcript_id "file_1_file_1_jg6856.t1"; gene_id "file_1_file_1_jg6856";
Contig_49	AUGUSTUS	CDS	760911	761147	1	+	0	transcript_id "file_1_file_1_jg6856.t1"; gene_id "file_1_file_1_jg6856";
Contig_49	AUGUSTUS	exon	760911	761147	.	+	.	transcript_id "file_1_file_1_jg6856.t1"; gene_id "file_1_file_1_jg6856";
Contig_49	AUGUSTUS	intron	761148	761199	.	+	.	transcript_id "file_1_file_1_jg6856.t1"; gene_id "file_1_file_1_jg6856";
Contig_49	AUGUSTUS	CDS	761200	761331	1	+	0	transcript_id "file_1_file_1_jg6856.t1"; gene_id "file_1_file_1_jg6856";
Contig_49	AUGUSTUS	exon	761200	761331	.	+	.	transcript_id "file_1_file_1_jg6856.t1"; gene_id "file_1_file_1_jg6856";
Contig_49	AUGUSTUS	intron	761332	761387	.	+	.	transcript_id "file_1_file_1_jg6856.t1"; gene_id "file_1_file_1_jg6856";
Contig_49	AUGUSTUS	transcript	757830	761462	.	+	.	transcript_id "file_1_file_1_jg6856.t1"; gene_id "file_1_file_1_jg6856"
Contig_49	AUGUSTUS	gene	757830	761462	.	+	.	jg6856
Contig_49	AUGUSTUS	CDS	761388	761462	0.97	+	0	transcript_id "file_1_file_1_jg6856.t1"; gene_id "file_1_file_1_jg6856";
Contig_49	AUGUSTUS	exon	761388	761462	.	+	.	transcript_id "file_1_file_1_jg6856.t1"; gene_id "file_1_file_1_jg6856";
Contig_49	AUGUSTUS	stop_codon	761460	761462	.	+	0	transcript_id "file_1_file_1_jg6856.t1"; gene_id "file_1_file_1_jg6856";
Cepheus	AUGUSTUS	start_codon	11175830	11175832	.	+	0	transcript_id "file_1_file_1_jg11794.t1"; gene_id "file_1_file_1_jg11794";
Cepheus	AUGUSTUS	CDS	11175830	11175841	1	+	0	transcript_id "file_1_file_1_jg11794.t1"; gene_id "file_1_file_1_jg11794";
Cepheus	AUGUSTUS	exon	11175830	11175841	.	+	.	transcript_id "file_1_file_1_jg11794.t1"; gene_id "file_1_file_1_jg11794";
Cepheus	AUGUSTUS	intron	11175842	11176450	.	+	.	transcript_id "file_1_file_1_jg11794.t1"; gene_id "file_1_file_1_jg11794";
Cepheus	AUGUSTUS	transcript	11175830	11176675	.	+	.	transcript_id "file_1_file_1_jg11794.t1"; gene_id "file_1_file_1_jg11794"
Cepheus	AUGUSTUS	gene	11175830	11176675	.	+	.	jg11794
Cepheus	AUGUSTUS	CDS	11176451	11176675	1	+	0	transcript_id "file_1_file_1_jg11794.t1"; gene_id "file_1_file_1_jg11794";
Cepheus	AUGUSTUS	exon	11176451	11176675	.	+	.	transcript_id "file_1_file_1_jg11794.t1"; gene_id "file_1_file_1_jg11794";
Cepheus	AUGUSTUS	stop_codon	11176673	11176675	.	+	0	transcript_id "file_1_file_1_jg11794.t1"; gene_id "file_1_file_1_jg11794";
Andromeda	AUGUSTUS	start_codon	21628326	21628328	.	+	0	transcript_id "file_1_file_1_jg9204.t1"; gene_id "file_1_file_1_jg9204";
Andromeda	AUGUSTUS	CDS	21628326	21628379	1	+	0	transcript_id "file_1_file_1_jg9204.t1"; gene_id "file_1_file_1_jg9204";
Andromeda	AUGUSTUS	exon	21628326	21628379	.	+	.	transcript_id "file_1_file_1_jg9204.t1"; gene_id "file_1_file_1_jg9204";
Andromeda	AUGUSTUS	intron	21628380	21628435	.	+	.	transcript_id "file_1_file_1_jg9204.t1"; gene_id "file_1_file_1_jg9204";
Andromeda	AUGUSTUS	transcript	21628326	21629212	.	+	.	transcript_id "file_1_file_1_jg9204.t1"; gene_id "file_1_file_1_jg9204"
Andromeda	AUGUSTUS	gene	21628326	21629212	.	+	.	jg9204
Andromeda	AUGUSTUS	CDS	21628436	21629212	1	+	0	transcript_id "file_1_file_1_jg9204.t1"; gene_id "file_1_file_1_jg9204";
Andromeda	AUGUSTUS	exon	21628436	21629212	.	+	.	transcript_id "file_1_file_1_jg9204.t1"; gene_id "file_1_file_1_jg9204";
Andromeda	AUGUSTUS	stop_codon	21629210	21629212	.	+	0	transcript_id "file_1_file_1_jg9204.t1"; gene_id "file_1_file_1_jg9204";
Contig_13	AUGUSTUS	start_codon	1868326	1868328	.	+	0	transcript_id "file_1_file_1_jg5404.t1"; gene_id "file_1_file_1_jg5404";
Contig_13	AUGUSTUS	CDS	1868326	1868362	1	+	0	transcript_id "file_1_file_1_jg5404.t1"; gene_id "file_1_file_1_jg5404";
Contig_13	AUGUSTUS	exon	1868326	1868362	.	+	.	transcript_id "file_1_file_1_jg5404.t1"; gene_id "file_1_file_1_jg5404";
Contig_13	AUGUSTUS	intron	1868363	1868422	.	+	.	transcript_id "file_1_file_1_jg5404.t1"; gene_id "file_1_file_1_jg5404";
Contig_13	AUGUSTUS	CDS	1868423	1868836	1	+	2	transcript_id "file_1_file_1_jg5404.t1"; gene_id "file_1_file_1_jg5404";
Contig_13	AUGUSTUS	exon	1868423	1868836	.	+	.	transcript_id "file_1_file_1_jg5404.t1"; gene_id "file_1_file_1_jg5404";
Contig_13	AUGUSTUS	intron	1868837	1868971	.	+	.	transcript_id "file_1_file_1_jg5404.t1"; gene_id "file_1_file_1_jg5404";
Contig_13	AUGUSTUS	CDS	1868972	1869022	1	+	2	transcript_id "file_1_file_1_jg5404.t1"; gene_id "file_1_file_1_jg5404";
Contig_13	AUGUSTUS	exon	1868972	1869022	.	+	.	transcript_id "file_1_file_1_jg5404.t1"; gene_id "file_1_file_1_jg5404";
Contig_13	AUGUSTUS	intron	1869023	1869091	.	+	.	transcript_id "file_1_file_1_jg5404.t1"; gene_id "file_1_file_1_jg5404";
Contig_13	AUGUSTUS	CDS	1869092	1869148	1	+	2	transcript_id "file_1_file_1_jg5404.t1"; gene_id "file_1_file_1_jg5404";
Contig_13	AUGUSTUS	exon	1869092	1869148	.	+	.	transcript_id "file_1_file_1_jg5404.t1"; gene_id "file_1_file_1_jg5404";
Contig_13	AUGUSTUS	intron	1869149	1869219	.	+	.	transcript_id "file_1_file_1_jg5404.t1"; gene_id "file_1_file_1_jg5404";
Contig_13	AUGUSTUS	CDS	1869220	1869588	1	+	2	transcript_id "file_1_file_1_jg5404.t1"; gene_id "file_1_file_1_jg5404";
Contig_13	AUGUSTUS	exon	1869220	1869588	.	+	.	transcript_id "file_1_file_1_jg5404.t1"; gene_id "file_1_file_1_jg5404";
Contig_13	AUGUSTUS	intron	1869589	1869649	.	+	.	transcript_id "file_1_file_1_jg5404.t1"; gene_id "file_1_file_1_jg5404";
Contig_13	AUGUSTUS	CDS	1869650	1869797	1	+	2	transcript_id "file_1_file_1_jg5404.t1"; gene_id "file_1_file_1_jg5404";
Contig_13	AUGUSTUS	exon	1869650	1869797	.	+	.	transcript_id "file_1_file_1_jg5404.t1"; gene_id "file_1_file_1_jg5404";
Contig_13	AUGUSTUS	intron	1869798	1869855	.	+	.	transcript_id "file_1_file_1_jg5404.t1"; gene_id "file_1_file_1_jg5404";
Contig_13	AUGUSTUS	CDS	1869856	1870085	1	+	1	transcript_id "file_1_file_1_jg5404.t1"; gene_id "file_1_file_1_jg5404";
Contig_13	AUGUSTUS	exon	1869856	1870085	.	+	.	transcript_id "file_1_file_1_jg5404.t1"; gene_id "file_1_file_1_jg5404";
Contig_13	AUGUSTUS	intron	1870086	1870139	.	+	.	transcript_id "file_1_file_1_jg5404.t1"; gene_id "file_1_file_1_jg5404";
Contig_13	AUGUSTUS	CDS	1870140	1870188	0.68	+	2	transcript_id "file_1_file_1_jg5404.t1"; gene_id "file_1_file_1_jg5404";
Contig_13	AUGUSTUS	exon	1870140	1870188	.	+	.	transcript_id "file_1_file_1_jg5404.t1"; gene_id "file_1_file_1_jg5404";
Contig_13	AUGUSTUS	intron	1870189	1870283	.	+	.	transcript_id "file_1_file_1_jg5404.t1"; gene_id "file_1_file_1_jg5404";
Contig_13	AUGUSTUS	CDS	1870284	1870457	0.92	+	1	transcript_id "file_1_file_1_jg5404.t1"; gene_id "file_1_file_1_jg5404";
Contig_13	AUGUSTUS	exon	1870284	1870457	.	+	.	transcript_id "file_1_file_1_jg5404.t1"; gene_id "file_1_file_1_jg5404";
Contig_13	AUGUSTUS	intron	1870458	1870516	.	+	.	transcript_id "file_1_file_1_jg5404.t1"; gene_id "file_1_file_1_jg5404";
Contig_13	AUGUSTUS	CDS	1870517	1870778	1	+	1	transcript_id "file_1_file_1_jg5404.t1"; gene_id "file_1_file_1_jg5404";
Contig_13	AUGUSTUS	exon	1870517	1870778	.	+	.	transcript_id "file_1_file_1_jg5404.t1"; gene_id "file_1_file_1_jg5404";
Contig_13	AUGUSTUS	intron	1870779	1871115	.	+	.	transcript_id "file_1_file_1_jg5404.t1"; gene_id "file_1_file_1_jg5404";
Contig_13	AUGUSTUS	CDS	1871116	1871236	1	+	0	transcript_id "file_1_file_1_jg5404.t1"; gene_id "file_1_file_1_jg5404";
Contig_13	AUGUSTUS	exon	1871116	1871236	.	+	.	transcript_id "file_1_file_1_jg5404.t1"; gene_id "file_1_file_1_jg5404";
Contig_13	AUGUSTUS	intron	1871237	1871295	.	+	.	transcript_id "file_1_file_1_jg5404.t1"; gene_id "file_1_file_1_jg5404";
Contig_13	AUGUSTUS	CDS	1871296	1872467	0.79	+	2	transcript_id "file_1_file_1_jg5404.t1"; gene_id "file_1_file_1_jg5404";
Contig_13	AUGUSTUS	exon	1871296	1872467	.	+	.	transcript_id "file_1_file_1_jg5404.t1"; gene_id "file_1_file_1_jg5404";
Contig_13	AUGUSTUS	intron	1872468	1872534	.	+	.	transcript_id "file_1_file_1_jg5404.t1"; gene_id "file_1_file_1_jg5404";
Contig_13	AUGUSTUS	transcript	1868326	1873209	.	+	.	transcript_id "file_1_file_1_jg5404.t1"; gene_id "file_1_file_1_jg5404"
Contig_13	AUGUSTUS	gene	1868326	1873209	.	+	.	jg5404
Contig_13	AUGUSTUS	CDS	1872535	1873209	0.78	+	0	transcript_id "file_1_file_1_jg5404.t1"; gene_id "file_1_file_1_jg5404";
Contig_13	AUGUSTUS	exon	1872535	1873209	.	+	.	transcript_id "file_1_file_1_jg5404.t1"; gene_id "file_1_file_1_jg5404";
Contig_13	AUGUSTUS	stop_codon	1873207	1873209	.	+	0	transcript_id "file_1_file_1_jg5404.t1"; gene_id "file_1_file_1_jg5404";
Gemini	AUGUSTUS	start_codon	184433	184435	.	+	0	transcript_id "file_1_file_1_jg82.t1"; gene_id "file_1_file_1_jg82";
Gemini	AUGUSTUS	CDS	184433	185593	0.97	+	0	transcript_id "file_1_file_1_jg82.t1"; gene_id "file_1_file_1_jg82";
Gemini	AUGUSTUS	exon	184433	185593	.	+	.	transcript_id "file_1_file_1_jg82.t1"; gene_id "file_1_file_1_jg82";
Gemini	AUGUSTUS	transcript	184433	185593	.	+	.	transcript_id "file_1_file_1_jg82.t1"; gene_id "file_1_file_1_jg82"
Gemini	AUGUSTUS	gene	184433	185593	.	+	.	jg82
Gemini	AUGUSTUS	stop_codon	185591	185593	.	+	0	transcript_id "file_1_file_1_jg82.t1"; gene_id "file_1_file_1_jg82";
Cepheus	AUGUSTUS	stop_codon	1988435	1988437	.	-	0	transcript_id "file_1_file_1_jg10846.t1"; gene_id "file_1_file_1_jg10846";
Cepheus	AUGUSTUS	CDS	1988435	1988753	1	-	1	transcript_id "file_1_file_1_jg10846.t1"; gene_id "file_1_file_1_jg10846";
Cepheus	AUGUSTUS	exon	1988435	1988753	.	-	.	transcript_id "file_1_file_1_jg10846.t1"; gene_id "file_1_file_1_jg10846";
Cepheus	AUGUSTUS	intron	1988754	1988809	.	-	.	transcript_id "file_1_file_1_jg10846.t1"; gene_id "file_1_file_1_jg10846";
Cepheus	AUGUSTUS	CDS	1988810	1988889	1	-	0	transcript_id "file_1_file_1_jg10846.t1"; gene_id "file_1_file_1_jg10846";
Cepheus	AUGUSTUS	exon	1988810	1988889	.	-	.	transcript_id "file_1_file_1_jg10846.t1"; gene_id "file_1_file_1_jg10846";
Cepheus	AUGUSTUS	intron	1988890	1989400	.	-	.	transcript_id "file_1_file_1_jg10846.t1"; gene_id "file_1_file_1_jg10846";
Cepheus	AUGUSTUS	CDS	1989401	1989732	1	-	2	transcript_id "file_1_file_1_jg10846.t1"; gene_id "file_1_file_1_jg10846";
Cepheus	AUGUSTUS	exon	1989401	1989732	.	-	.	transcript_id "file_1_file_1_jg10846.t1"; gene_id "file_1_file_1_jg10846";
Cepheus	AUGUSTUS	intron	1989733	1990499	.	-	.	transcript_id "file_1_file_1_jg10846.t1"; gene_id "file_1_file_1_jg10846";
Cepheus	AUGUSTUS	CDS	1990500	1990788	1	-	0	transcript_id "file_1_file_1_jg10846.t1"; gene_id "file_1_file_1_jg10846";
Cepheus	AUGUSTUS	exon	1990500	1990788	.	-	.	transcript_id "file_1_file_1_jg10846.t1"; gene_id "file_1_file_1_jg10846";
Cepheus	AUGUSTUS	intron	1990789	1991258	.	-	.	transcript_id "file_1_file_1_jg10846.t1"; gene_id "file_1_file_1_jg10846";
Cepheus	AUGUSTUS	transcript	1988435	1991339	.	-	.	transcript_id "file_1_file_1_jg10846.t1"; gene_id "file_1_file_1_jg10846"
Cepheus	AUGUSTUS	gene	1988435	1991339	.	-	.	jg10846
Cepheus	AUGUSTUS	CDS	1991259	1991339	1	-	0	transcript_id "file_1_file_1_jg10846.t1"; gene_id "file_1_file_1_jg10846";
Cepheus	AUGUSTUS	exon	1991259	1991339	.	-	.	transcript_id "file_1_file_1_jg10846.t1"; gene_id "file_1_file_1_jg10846";
Cepheus	AUGUSTUS	start_codon	1991337	1991339	.	-	0	transcript_id "file_1_file_1_jg10846.t1"; gene_id "file_1_file_1_jg10846";
Draco	AUGUSTUS	stop_codon	3742160	3742162	.	-	0	transcript_id "file_1_file_1_jg15245.t1"; gene_id "file_1_file_1_jg15245";
Draco	AUGUSTUS	CDS	3742160	3742569	0.53	-	2	transcript_id "file_1_file_1_jg15245.t1"; gene_id "file_1_file_1_jg15245";
Draco	AUGUSTUS	exon	3742160	3742569	.	-	.	transcript_id "file_1_file_1_jg15245.t1"; gene_id "file_1_file_1_jg15245";
Draco	AUGUSTUS	intron	3742570	3742623	.	-	.	transcript_id "file_1_file_1_jg15245.t1"; gene_id "file_1_file_1_jg15245";
Draco	AUGUSTUS	CDS	3742624	3742799	1	-	1	transcript_id "file_1_file_1_jg15245.t1"; gene_id "file_1_file_1_jg15245";
Draco	AUGUSTUS	exon	3742624	3742799	.	-	.	transcript_id "file_1_file_1_jg15245.t1"; gene_id "file_1_file_1_jg15245";
Draco	AUGUSTUS	intron	3742800	3742849	.	-	.	transcript_id "file_1_file_1_jg15245.t1"; gene_id "file_1_file_1_jg15245";
Draco	AUGUSTUS	CDS	3742850	3742898	1	-	2	transcript_id "file_1_file_1_jg15245.t1"; gene_id "file_1_file_1_jg15245";
Draco	AUGUSTUS	exon	3742850	3742898	.	-	.	transcript_id "file_1_file_1_jg15245.t1"; gene_id "file_1_file_1_jg15245";
Draco	AUGUSTUS	intron	3742899	3743038	.	-	.	transcript_id "file_1_file_1_jg15245.t1"; gene_id "file_1_file_1_jg15245";
Draco	AUGUSTUS	transcript	3742160	3743111	.	-	.	transcript_id "file_1_file_1_jg15245.t1"; gene_id "file_1_file_1_jg15245"
Draco	AUGUSTUS	gene	3742160	3743111	.	-	.	jg15245
Draco	AUGUSTUS	CDS	3743039	3743111	0.8	-	0	transcript_id "file_1_file_1_jg15245.t1"; gene_id "file_1_file_1_jg15245";
Draco	AUGUSTUS	exon	3743039	3743111	.	-	.	transcript_id "file_1_file_1_jg15245.t1"; gene_id "file_1_file_1_jg15245";
Draco	AUGUSTUS	start_codon	3743109	3743111	.	-	0	transcript_id "file_1_file_1_jg15245.t1"; gene_id "file_1_file_1_jg15245";
Contig_16	AUGUSTUS	start_codon	2402677	2402679	.	+	0	transcript_id "file_1_file_1_jg1944.t1"; gene_id "file_1_file_1_jg1944";
Contig_16	AUGUSTUS	CDS	2402677	2402722	1	+	0	transcript_id "file_1_file_1_jg1944.t1"; gene_id "file_1_file_1_jg1944";
Contig_16	AUGUSTUS	exon	2402677	2402722	.	+	.	transcript_id "file_1_file_1_jg1944.t1"; gene_id "file_1_file_1_jg1944";
Contig_16	AUGUSTUS	intron	2402723	2402978	.	+	.	transcript_id "file_1_file_1_jg1944.t1"; gene_id "file_1_file_1_jg1944";
Contig_16	AUGUSTUS	CDS	2402979	2403091	1	+	2	transcript_id "file_1_file_1_jg1944.t1"; gene_id "file_1_file_1_jg1944";
Contig_16	AUGUSTUS	exon	2402979	2403091	.	+	.	transcript_id "file_1_file_1_jg1944.t1"; gene_id "file_1_file_1_jg1944";
Contig_16	AUGUSTUS	intron	2403092	2403715	.	+	.	transcript_id "file_1_file_1_jg1944.t1"; gene_id "file_1_file_1_jg1944";
Contig_16	AUGUSTUS	CDS	2403716	2403956	1	+	0	transcript_id "file_1_file_1_jg1944.t1"; gene_id "file_1_file_1_jg1944";
Contig_16	AUGUSTUS	exon	2403716	2403956	.	+	.	transcript_id "file_1_file_1_jg1944.t1"; gene_id "file_1_file_1_jg1944";
Contig_16	AUGUSTUS	intron	2403957	2404015	.	+	.	transcript_id "file_1_file_1_jg1944.t1"; gene_id "file_1_file_1_jg1944";
Contig_16	AUGUSTUS	CDS	2404016	2404130	1	+	2	transcript_id "file_1_file_1_jg1944.t1"; gene_id "file_1_file_1_jg1944";
Contig_16	AUGUSTUS	exon	2404016	2404130	.	+	.	transcript_id "file_1_file_1_jg1944.t1"; gene_id "file_1_file_1_jg1944";
Contig_16	AUGUSTUS	intron	2404131	2404819	.	+	.	transcript_id "file_1_file_1_jg1944.t1"; gene_id "file_1_file_1_jg1944";
Contig_16	AUGUSTUS	CDS	2404820	2405202	0.97	+	1	transcript_id "file_1_file_1_jg1944.t1"; gene_id "file_1_file_1_jg1944";
Contig_16	AUGUSTUS	exon	2404820	2405202	.	+	.	transcript_id "file_1_file_1_jg1944.t1"; gene_id "file_1_file_1_jg1944";
Contig_16	AUGUSTUS	intron	2405203	2407815	.	+	.	transcript_id "file_1_file_1_jg1944.t1"; gene_id "file_1_file_1_jg1944";
Contig_16	AUGUSTUS	CDS	2407816	2408365	0.85	+	2	transcript_id "file_1_file_1_jg1944.t1"; gene_id "file_1_file_1_jg1944";
Contig_16	AUGUSTUS	exon	2407816	2408365	.	+	.	transcript_id "file_1_file_1_jg1944.t1"; gene_id "file_1_file_1_jg1944";
Contig_16	AUGUSTUS	intron	2408366	2408428	.	+	.	transcript_id "file_1_file_1_jg1944.t1"; gene_id "file_1_file_1_jg1944";
Contig_16	AUGUSTUS	transcript	2402677	2408822	.	+	.	transcript_id "file_1_file_1_jg1944.t1"; gene_id "file_1_file_1_jg1944"
Contig_16	AUGUSTUS	gene	2402677	2408822	.	+	.	jg1944
Contig_16	AUGUSTUS	CDS	2408429	2408822	0.95	+	1	transcript_id "file_1_file_1_jg1944.t1"; gene_id "file_1_file_1_jg1944";
Contig_16	AUGUSTUS	exon	2408429	2408822	.	+	.	transcript_id "file_1_file_1_jg1944.t1"; gene_id "file_1_file_1_jg1944";
Contig_16	AUGUSTUS	stop_codon	2408820	2408822	.	+	0	transcript_id "file_1_file_1_jg1944.t1"; gene_id "file_1_file_1_jg1944";
Contig_22	AUGUSTUS	stop_codon	1341391	1341393	.	-	0	transcript_id "file_1_file_1_jg6544.t1"; gene_id "file_1_file_1_jg6544";
Contig_22	AUGUSTUS	CDS	1341391	1341560	1	-	2	transcript_id "file_1_file_1_jg6544.t1"; gene_id "file_1_file_1_jg6544";
Contig_22	AUGUSTUS	exon	1341391	1341560	.	-	.	transcript_id "file_1_file_1_jg6544.t1"; gene_id "file_1_file_1_jg6544";
Contig_22	AUGUSTUS	intron	1341561	1341619	.	-	.	transcript_id "file_1_file_1_jg6544.t1"; gene_id "file_1_file_1_jg6544";
Contig_22	AUGUSTUS	CDS	1341620	1341736	1	-	2	transcript_id "file_1_file_1_jg6544.t1"; gene_id "file_1_file_1_jg6544";
Contig_22	AUGUSTUS	exon	1341620	1341736	.	-	.	transcript_id "file_1_file_1_jg6544.t1"; gene_id "file_1_file_1_jg6544";
Contig_22	AUGUSTUS	intron	1341737	1341977	.	-	.	transcript_id "file_1_file_1_jg6544.t1"; gene_id "file_1_file_1_jg6544";
Contig_22	AUGUSTUS	CDS	1341978	1342136	1	-	2	transcript_id "file_1_file_1_jg6544.t1"; gene_id "file_1_file_1_jg6544";
Contig_22	AUGUSTUS	exon	1341978	1342136	.	-	.	transcript_id "file_1_file_1_jg6544.t1"; gene_id "file_1_file_1_jg6544";
Contig_22	AUGUSTUS	intron	1342137	1342250	.	-	.	transcript_id "file_1_file_1_jg6544.t1"; gene_id "file_1_file_1_jg6544";
Contig_22	AUGUSTUS	CDS	1342251	1342667	1	-	2	transcript_id "file_1_file_1_jg6544.t1"; gene_id "file_1_file_1_jg6544";
Contig_22	AUGUSTUS	exon	1342251	1342667	.	-	.	transcript_id "file_1_file_1_jg6544.t1"; gene_id "file_1_file_1_jg6544";
Contig_22	AUGUSTUS	intron	1342668	1343057	.	-	.	transcript_id "file_1_file_1_jg6544.t1"; gene_id "file_1_file_1_jg6544";
Contig_22	AUGUSTUS	CDS	1343058	1343208	1	-	0	transcript_id "file_1_file_1_jg6544.t1"; gene_id "file_1_file_1_jg6544";
Contig_22	AUGUSTUS	exon	1343058	1343208	.	-	.	transcript_id "file_1_file_1_jg6544.t1"; gene_id "file_1_file_1_jg6544";
Contig_22	AUGUSTUS	intron	1343209	1343276	.	-	.	transcript_id "file_1_file_1_jg6544.t1"; gene_id "file_1_file_1_jg6544";
Contig_22	AUGUSTUS	CDS	1343277	1343842	1	-	2	transcript_id "file_1_file_1_jg6544.t1"; gene_id "file_1_file_1_jg6544";
Contig_22	AUGUSTUS	exon	1343277	1343842	.	-	.	transcript_id "file_1_file_1_jg6544.t1"; gene_id "file_1_file_1_jg6544";
Contig_22	AUGUSTUS	intron	1343843	1344113	.	-	.	transcript_id "file_1_file_1_jg6544.t1"; gene_id "file_1_file_1_jg6544";
Contig_22	AUGUSTUS	CDS	1344114	1344284	1	-	2	transcript_id "file_1_file_1_jg6544.t1"; gene_id "file_1_file_1_jg6544";
Contig_22	AUGUSTUS	exon	1344114	1344284	.	-	.	transcript_id "file_1_file_1_jg6544.t1"; gene_id "file_1_file_1_jg6544";
Contig_22	AUGUSTUS	intron	1344285	1344373	.	-	.	transcript_id "file_1_file_1_jg6544.t1"; gene_id "file_1_file_1_jg6544";
Contig_22	AUGUSTUS	CDS	1344374	1344568	1	-	2	transcript_id "file_1_file_1_jg6544.t1"; gene_id "file_1_file_1_jg6544";
Contig_22	AUGUSTUS	exon	1344374	1344568	.	-	.	transcript_id "file_1_file_1_jg6544.t1"; gene_id "file_1_file_1_jg6544";
Contig_22	AUGUSTUS	intron	1344569	1344631	.	-	.	transcript_id "file_1_file_1_jg6544.t1"; gene_id "file_1_file_1_jg6544";
Contig_22	AUGUSTUS	CDS	1344632	1344815	1	-	0	transcript_id "file_1_file_1_jg6544.t1"; gene_id "file_1_file_1_jg6544";
Contig_22	AUGUSTUS	exon	1344632	1344815	.	-	.	transcript_id "file_1_file_1_jg6544.t1"; gene_id "file_1_file_1_jg6544";
Contig_22	AUGUSTUS	intron	1344816	1344918	.	-	.	transcript_id "file_1_file_1_jg6544.t1"; gene_id "file_1_file_1_jg6544";
Contig_22	AUGUSTUS	CDS	1344919	1345786	1	-	1	transcript_id "file_1_file_1_jg6544.t1"; gene_id "file_1_file_1_jg6544";
Contig_22	AUGUSTUS	exon	1344919	1345786	.	-	.	transcript_id "file_1_file_1_jg6544.t1"; gene_id "file_1_file_1_jg6544";
Contig_22	AUGUSTUS	intron	1345787	1345851	.	-	.	transcript_id "file_1_file_1_jg6544.t1"; gene_id "file_1_file_1_jg6544";
Contig_22	AUGUSTUS	CDS	1345852	1345996	1	-	2	transcript_id "file_1_file_1_jg6544.t1"; gene_id "file_1_file_1_jg6544";
Contig_22	AUGUSTUS	exon	1345852	1345996	.	-	.	transcript_id "file_1_file_1_jg6544.t1"; gene_id "file_1_file_1_jg6544";
Contig_22	AUGUSTUS	intron	1345997	1346111	.	-	.	transcript_id "file_1_file_1_jg6544.t1"; gene_id "file_1_file_1_jg6544";
Contig_22	AUGUSTUS	CDS	1346112	1346282	1	-	2	transcript_id "file_1_file_1_jg6544.t1"; gene_id "file_1_file_1_jg6544";
Contig_22	AUGUSTUS	exon	1346112	1346282	.	-	.	transcript_id "file_1_file_1_jg6544.t1"; gene_id "file_1_file_1_jg6544";
Contig_22	AUGUSTUS	intron	1346283	1346572	.	-	.	transcript_id "file_1_file_1_jg6544.t1"; gene_id "file_1_file_1_jg6544";
Contig_22	AUGUSTUS	CDS	1346573	1346752	1	-	2	transcript_id "file_1_file_1_jg6544.t1"; gene_id "file_1_file_1_jg6544";
Contig_22	AUGUSTUS	exon	1346573	1346752	.	-	.	transcript_id "file_1_file_1_jg6544.t1"; gene_id "file_1_file_1_jg6544";
Contig_22	AUGUSTUS	intron	1346753	1346898	.	-	.	transcript_id "file_1_file_1_jg6544.t1"; gene_id "file_1_file_1_jg6544";
Contig_22	AUGUSTUS	CDS	1346899	1350030	0.36	-	2	transcript_id "file_1_file_1_jg6544.t1"; gene_id "file_1_file_1_jg6544";
Contig_22	AUGUSTUS	exon	1346899	1350030	.	-	.	transcript_id "file_1_file_1_jg6544.t1"; gene_id "file_1_file_1_jg6544";
Contig_22	AUGUSTUS	intron	1350031	1350131	.	-	.	transcript_id "file_1_file_1_jg6544.t1"; gene_id "file_1_file_1_jg6544";
Contig_22	AUGUSTUS	CDS	1350132	1350504	1	-	0	transcript_id "file_1_file_1_jg6544.t1"; gene_id "file_1_file_1_jg6544";
Contig_22	AUGUSTUS	exon	1350132	1350504	.	-	.	transcript_id "file_1_file_1_jg6544.t1"; gene_id "file_1_file_1_jg6544";
Contig_22	AUGUSTUS	intron	1350505	1350560	.	-	.	transcript_id "file_1_file_1_jg6544.t1"; gene_id "file_1_file_1_jg6544";
Contig_22	AUGUSTUS	CDS	1350561	1350864	1	-	1	transcript_id "file_1_file_1_jg6544.t1"; gene_id "file_1_file_1_jg6544";
Contig_22	AUGUSTUS	exon	1350561	1350864	.	-	.	transcript_id "file_1_file_1_jg6544.t1"; gene_id "file_1_file_1_jg6544";
Contig_22	AUGUSTUS	intron	1350865	1350970	.	-	.	transcript_id "file_1_file_1_jg6544.t1"; gene_id "file_1_file_1_jg6544";
Contig_22	AUGUSTUS	CDS	1350971	1351999	1	-	1	transcript_id "file_1_file_1_jg6544.t1"; gene_id "file_1_file_1_jg6544";
Contig_22	AUGUSTUS	exon	1350971	1351999	.	-	.	transcript_id "file_1_file_1_jg6544.t1"; gene_id "file_1_file_1_jg6544";
Contig_22	AUGUSTUS	intron	1352000	1352139	.	-	.	transcript_id "file_1_file_1_jg6544.t1"; gene_id "file_1_file_1_jg6544";
Contig_22	AUGUSTUS	transcript	1341391	1352282	.	-	.	transcript_id "file_1_file_1_jg6544.t1"; gene_id "file_1_file_1_jg6544"
Contig_22	AUGUSTUS	gene	1341391	1352282	.	-	.	jg6544
Contig_22	AUGUSTUS	CDS	1352140	1352282	1	-	0	transcript_id "file_1_file_1_jg6544.t1"; gene_id "file_1_file_1_jg6544";
Contig_22	AUGUSTUS	exon	1352140	1352282	.	-	.	transcript_id "file_1_file_1_jg6544.t1"; gene_id "file_1_file_1_jg6544";
Contig_22	AUGUSTUS	start_codon	1352280	1352282	.	-	0	transcript_id "file_1_file_1_jg6544.t1"; gene_id "file_1_file_1_jg6544";
Draco	AUGUSTUS	start_codon	8779671	8779673	.	+	0	transcript_id "file_1_file_1_jg15991.t1"; gene_id "file_1_file_1_jg15991";
Draco	AUGUSTUS	CDS	8779671	8780647	1	+	0	transcript_id "file_1_file_1_jg15991.t1"; gene_id "file_1_file_1_jg15991";
Draco	AUGUSTUS	exon	8779671	8780647	.	+	.	transcript_id "file_1_file_1_jg15991.t1"; gene_id "file_1_file_1_jg15991";
Draco	AUGUSTUS	intron	8780648	8780703	.	+	.	transcript_id "file_1_file_1_jg15991.t1"; gene_id "file_1_file_1_jg15991";
Draco	AUGUSTUS	CDS	8780704	8780837	1	+	1	transcript_id "file_1_file_1_jg15991.t1"; gene_id "file_1_file_1_jg15991";
Draco	AUGUSTUS	exon	8780704	8780837	.	+	.	transcript_id "file_1_file_1_jg15991.t1"; gene_id "file_1_file_1_jg15991";
Draco	AUGUSTUS	intron	8780838	8780888	.	+	.	transcript_id "file_1_file_1_jg15991.t1"; gene_id "file_1_file_1_jg15991";
Draco	AUGUSTUS	transcript	8779671	8781073	.	+	.	transcript_id "file_1_file_1_jg15991.t1"; gene_id "file_1_file_1_jg15991"
Draco	AUGUSTUS	gene	8779671	8781073	.	+	.	jg15991
Draco	AUGUSTUS	CDS	8780889	8781073	1	+	2	transcript_id "file_1_file_1_jg15991.t1"; gene_id "file_1_file_1_jg15991";
Draco	AUGUSTUS	exon	8780889	8781073	.	+	.	transcript_id "file_1_file_1_jg15991.t1"; gene_id "file_1_file_1_jg15991";
Draco	AUGUSTUS	stop_codon	8781071	8781073	.	+	0	transcript_id "file_1_file_1_jg15991.t1"; gene_id "file_1_file_1_jg15991";
Cepheus	AUGUSTUS	start_codon	20243532	20243534	.	+	0	transcript_id "file_1_file_1_jg12928.t1"; gene_id "file_1_file_1_jg12928";
Cepheus	AUGUSTUS	CDS	20243532	20243738	0.47	+	0	transcript_id "file_1_file_1_jg12928.t1"; gene_id "file_1_file_1_jg12928";
Cepheus	AUGUSTUS	exon	20243532	20243738	.	+	.	transcript_id "file_1_file_1_jg12928.t1"; gene_id "file_1_file_1_jg12928";
Cepheus	AUGUSTUS	transcript	20243532	20243738	.	+	.	transcript_id "file_1_file_1_jg12928.t1"; gene_id "file_1_file_1_jg12928"
Cepheus	AUGUSTUS	gene	20243532	20243738	.	+	.	jg12928
Cepheus	AUGUSTUS	stop_codon	20243736	20243738	.	+	0	transcript_id "file_1_file_1_jg12928.t1"; gene_id "file_1_file_1_jg12928";
Contig_5	AUGUSTUS	stop_codon	6868072	6868074	.	-	0	transcript_id "file_1_file_1_jg5015.t1"; gene_id "file_1_file_1_jg5015";
Contig_5	AUGUSTUS	CDS	6868072	6868359	1	-	0	transcript_id "file_1_file_1_jg5015.t1"; gene_id "file_1_file_1_jg5015";
Contig_5	AUGUSTUS	exon	6868072	6868359	.	-	.	transcript_id "file_1_file_1_jg5015.t1"; gene_id "file_1_file_1_jg5015";
Contig_5	AUGUSTUS	intron	6868360	6868418	.	-	.	transcript_id "file_1_file_1_jg5015.t1"; gene_id "file_1_file_1_jg5015";
Contig_5	AUGUSTUS	CDS	6868419	6869001	1	-	1	transcript_id "file_1_file_1_jg5015.t1"; gene_id "file_1_file_1_jg5015";
Contig_5	AUGUSTUS	exon	6868419	6869001	.	-	.	transcript_id "file_1_file_1_jg5015.t1"; gene_id "file_1_file_1_jg5015";
Contig_5	AUGUSTUS	intron	6869002	6869058	.	-	.	transcript_id "file_1_file_1_jg5015.t1"; gene_id "file_1_file_1_jg5015";
Contig_5	AUGUSTUS	CDS	6869059	6869376	1	-	1	transcript_id "file_1_file_1_jg5015.t1"; gene_id "file_1_file_1_jg5015";
Contig_5	AUGUSTUS	exon	6869059	6869376	.	-	.	transcript_id "file_1_file_1_jg5015.t1"; gene_id "file_1_file_1_jg5015";
Contig_5	AUGUSTUS	intron	6869377	6870786	.	-	.	transcript_id "file_1_file_1_jg5015.t1"; gene_id "file_1_file_1_jg5015";
Contig_5	AUGUSTUS	transcript	6868072	6871058	.	-	.	transcript_id "file_1_file_1_jg5015.t1"; gene_id "file_1_file_1_jg5015"
Contig_5	AUGUSTUS	CDS	6870787	6871058	1	-	0	transcript_id "file_1_file_1_jg5015.t1"; gene_id "file_1_file_1_jg5015";
Contig_5	AUGUSTUS	exon	6870787	6871058	.	-	.	transcript_id "file_1_file_1_jg5015.t1"; gene_id "file_1_file_1_jg5015";
Contig_5	AUGUSTUS	start_codon	6871056	6871058	.	-	0	transcript_id "file_1_file_1_jg5015.t1"; gene_id "file_1_file_1_jg5015";
Contig_49	AUGUSTUS	stop_codon	1056292	1056294	.	-	0	transcript_id "file_1_file_1_jg6905.t1"; gene_id "file_1_file_1_jg6905";
Contig_49	AUGUSTUS	CDS	1056292	1056567	1	-	0	transcript_id "file_1_file_1_jg6905.t1"; gene_id "file_1_file_1_jg6905";
Contig_49	AUGUSTUS	exon	1056292	1056567	.	-	.	transcript_id "file_1_file_1_jg6905.t1"; gene_id "file_1_file_1_jg6905";
Contig_49	AUGUSTUS	transcript	1056292	1056567	.	-	.	transcript_id "file_1_file_1_jg6905.t1"; gene_id "file_1_file_1_jg6905"
Contig_49	AUGUSTUS	gene	1056292	1056567	.	-	.	jg6905
Contig_49	AUGUSTUS	start_codon	1056565	1056567	.	-	0	transcript_id "file_1_file_1_jg6905.t1"; gene_id "file_1_file_1_jg6905";
Contig_17	AUGUSTUS	stop_codon	1839691	1839693	.	-	0	transcript_id "file_1_file_1_jg6391.t1"; gene_id "file_1_file_1_jg6391";
Contig_17	AUGUSTUS	CDS	1839691	1839699	1	-	0	transcript_id "file_1_file_1_jg6391.t1"; gene_id "file_1_file_1_jg6391";
Contig_17	AUGUSTUS	exon	1839691	1839699	.	-	.	transcript_id "file_1_file_1_jg6391.t1"; gene_id "file_1_file_1_jg6391";
Contig_17	AUGUSTUS	intron	1839700	1839894	.	-	.	transcript_id "file_1_file_1_jg6391.t1"; gene_id "file_1_file_1_jg6391";
Contig_17	AUGUSTUS	CDS	1839895	1839924	1	-	0	transcript_id "file_1_file_1_jg6391.t1"; gene_id "file_1_file_1_jg6391";
Contig_17	AUGUSTUS	exon	1839895	1839924	.	-	.	transcript_id "file_1_file_1_jg6391.t1"; gene_id "file_1_file_1_jg6391";
Contig_17	AUGUSTUS	intron	1839925	1840204	.	-	.	transcript_id "file_1_file_1_jg6391.t1"; gene_id "file_1_file_1_jg6391";
Contig_17	AUGUSTUS	CDS	1840205	1840369	0.47	-	0	transcript_id "file_1_file_1_jg6391.t1"; gene_id "file_1_file_1_jg6391";
Contig_17	AUGUSTUS	exon	1840205	1840369	.	-	.	transcript_id "file_1_file_1_jg6391.t1"; gene_id "file_1_file_1_jg6391";
Contig_17	AUGUSTUS	intron	1840370	1841105	.	-	.	transcript_id "file_1_file_1_jg6391.t1"; gene_id "file_1_file_1_jg6391";
Contig_17	AUGUSTUS	CDS	1841106	1841269	1	-	2	transcript_id "file_1_file_1_jg6391.t1"; gene_id "file_1_file_1_jg6391";
Contig_17	AUGUSTUS	exon	1841106	1841269	.	-	.	transcript_id "file_1_file_1_jg6391.t1"; gene_id "file_1_file_1_jg6391";
Contig_17	AUGUSTUS	intron	1841270	1841329	.	-	.	transcript_id "file_1_file_1_jg6391.t1"; gene_id "file_1_file_1_jg6391";
Contig_17	AUGUSTUS	CDS	1841330	1841567	0.85	-	0	transcript_id "file_1_file_1_jg6391.t1"; gene_id "file_1_file_1_jg6391";
Contig_17	AUGUSTUS	exon	1841330	1841567	.	-	.	transcript_id "file_1_file_1_jg6391.t1"; gene_id "file_1_file_1_jg6391";
Contig_17	AUGUSTUS	intron	1841568	1843147	.	-	.	transcript_id "file_1_file_1_jg6391.t1"; gene_id "file_1_file_1_jg6391";
Contig_17	AUGUSTUS	CDS	1843148	1843395	0.41	-	2	transcript_id "file_1_file_1_jg6391.t1"; gene_id "file_1_file_1_jg6391";
Contig_17	AUGUSTUS	exon	1843148	1843395	.	-	.	transcript_id "file_1_file_1_jg6391.t1"; gene_id "file_1_file_1_jg6391";
Contig_17	AUGUSTUS	intron	1843396	1844394	.	-	.	transcript_id "file_1_file_1_jg6391.t1"; gene_id "file_1_file_1_jg6391";
Contig_17	AUGUSTUS	transcript	1839691	1844503	.	-	.	transcript_id "file_1_file_1_jg6391.t1"; gene_id "file_1_file_1_jg6391"
Contig_17	AUGUSTUS	gene	1839691	1844503	.	-	.	jg6391
Contig_17	AUGUSTUS	CDS	1844395	1844503	0.27	-	0	transcript_id "file_1_file_1_jg6391.t1"; gene_id "file_1_file_1_jg6391";
Contig_17	AUGUSTUS	exon	1844395	1844503	.	-	.	transcript_id "file_1_file_1_jg6391.t1"; gene_id "file_1_file_1_jg6391";
Contig_17	AUGUSTUS	start_codon	1844501	1844503	.	-	0	transcript_id "file_1_file_1_jg6391.t1"; gene_id "file_1_file_1_jg6391";
Cepheus	AUGUSTUS	start_codon	18781257	18781259	.	+	0	transcript_id "file_1_file_1_jg12753.t1"; gene_id "file_1_file_1_jg12753";
Cepheus	AUGUSTUS	CDS	18781257	18782352	1	+	0	transcript_id "file_1_file_1_jg12753.t1"; gene_id "file_1_file_1_jg12753";
Cepheus	AUGUSTUS	exon	18781257	18782352	.	+	.	transcript_id "file_1_file_1_jg12753.t1"; gene_id "file_1_file_1_jg12753";
Cepheus	AUGUSTUS	intron	18782353	18782528	.	+	.	transcript_id "file_1_file_1_jg12753.t1"; gene_id "file_1_file_1_jg12753";
Cepheus	AUGUSTUS	transcript	18781257	18782722	.	+	.	transcript_id "file_1_file_1_jg12753.t1"; gene_id "file_1_file_1_jg12753"
Cepheus	AUGUSTUS	gene	18781257	18782722	.	+	.	jg12753
Cepheus	AUGUSTUS	CDS	18782529	18782722	1	+	2	transcript_id "file_1_file_1_jg12753.t1"; gene_id "file_1_file_1_jg12753";
Cepheus	AUGUSTUS	exon	18782529	18782722	.	+	.	transcript_id "file_1_file_1_jg12753.t1"; gene_id "file_1_file_1_jg12753";
Cepheus	AUGUSTUS	stop_codon	18782720	18782722	.	+	0	transcript_id "file_1_file_1_jg12753.t1"; gene_id "file_1_file_1_jg12753";
Cepheus	AUGUSTUS	CDS	4142767	4142769	0.89	+	0	transcript_id "file_1_file_1_jg11096.t1"; gene_id "file_1_file_1_jg11096";
Cepheus	AUGUSTUS	exon	4142767	4142769	.	+	.	transcript_id "file_1_file_1_jg11096.t1"; gene_id "file_1_file_1_jg11096";
Cepheus	AUGUSTUS	start_codon	4142767	4142769	.	+	0	transcript_id "file_1_file_1_jg11096.t1"; gene_id "file_1_file_1_jg11096";
Cepheus	AUGUSTUS	intron	4142770	4142882	.	+	.	transcript_id "file_1_file_1_jg11096.t1"; gene_id "file_1_file_1_jg11096";
Cepheus	AUGUSTUS	transcript	4142767	4143611	.	+	.	transcript_id "file_1_file_1_jg11096.t1"; gene_id "file_1_file_1_jg11096"
Cepheus	AUGUSTUS	gene	4142767	4143611	.	+	.	jg11096
Cepheus	AUGUSTUS	CDS	4142883	4143611	0.91	+	0	transcript_id "file_1_file_1_jg11096.t1"; gene_id "file_1_file_1_jg11096";
Cepheus	AUGUSTUS	exon	4142883	4143611	.	+	.	transcript_id "file_1_file_1_jg11096.t1"; gene_id "file_1_file_1_jg11096";
Cepheus	AUGUSTUS	stop_codon	4143609	4143611	.	+	0	transcript_id "file_1_file_1_jg11096.t1"; gene_id "file_1_file_1_jg11096";
Draco	AUGUSTUS	stop_codon	1618568	1618570	.	-	0	transcript_id "file_1_file_1_jg14938.t1"; gene_id "file_1_file_1_jg14938";
Draco	AUGUSTUS	CDS	1618568	1618756	1	-	0	transcript_id "file_1_file_1_jg14938.t1"; gene_id "file_1_file_1_jg14938";
Draco	AUGUSTUS	exon	1618568	1618756	.	-	.	transcript_id "file_1_file_1_jg14938.t1"; gene_id "file_1_file_1_jg14938";
Draco	AUGUSTUS	intron	1618757	1618824	.	-	.	transcript_id "file_1_file_1_jg14938.t1"; gene_id "file_1_file_1_jg14938";
Draco	AUGUSTUS	transcript	1618568	1618974	.	-	.	transcript_id "file_1_file_1_jg14938.t1"; gene_id "file_1_file_1_jg14938"
Draco	AUGUSTUS	gene	1618568	1618974	.	-	.	jg14938
Draco	AUGUSTUS	CDS	1618825	1618974	1	-	0	transcript_id "file_1_file_1_jg14938.t1"; gene_id "file_1_file_1_jg14938";
Draco	AUGUSTUS	exon	1618825	1618974	.	-	.	transcript_id "file_1_file_1_jg14938.t1"; gene_id "file_1_file_1_jg14938";
Draco	AUGUSTUS	start_codon	1618972	1618974	.	-	0	transcript_id "file_1_file_1_jg14938.t1"; gene_id "file_1_file_1_jg14938";
Contig_6	AUGUSTUS	start_codon	5385840	5385842	.	+	0	transcript_id "file_1_file_1_jg10422.t1"; gene_id "file_1_file_1_jg10422";
Contig_6	AUGUSTUS	CDS	5385840	5385857	0.98	+	0	transcript_id "file_1_file_1_jg10422.t1"; gene_id "file_1_file_1_jg10422";
Contig_6	AUGUSTUS	exon	5385840	5385857	.	+	.	transcript_id "file_1_file_1_jg10422.t1"; gene_id "file_1_file_1_jg10422";
Contig_6	AUGUSTUS	intron	5385858	5386303	.	+	.	transcript_id "file_1_file_1_jg10422.t1"; gene_id "file_1_file_1_jg10422";
Contig_6	AUGUSTUS	CDS	5386304	5386531	0.95	+	0	transcript_id "file_1_file_1_jg10422.t1"; gene_id "file_1_file_1_jg10422";
Contig_6	AUGUSTUS	exon	5386304	5386531	.	+	.	transcript_id "file_1_file_1_jg10422.t1"; gene_id "file_1_file_1_jg10422";
Contig_6	AUGUSTUS	intron	5386532	5386690	.	+	.	transcript_id "file_1_file_1_jg10422.t1"; gene_id "file_1_file_1_jg10422";
Contig_6	AUGUSTUS	CDS	5386691	5386923	0.99	+	0	transcript_id "file_1_file_1_jg10422.t1"; gene_id "file_1_file_1_jg10422";
Contig_6	AUGUSTUS	exon	5386691	5386923	.	+	.	transcript_id "file_1_file_1_jg10422.t1"; gene_id "file_1_file_1_jg10422";
Contig_6	AUGUSTUS	intron	5386924	5386980	.	+	.	transcript_id "file_1_file_1_jg10422.t1"; gene_id "file_1_file_1_jg10422";
Contig_6	AUGUSTUS	CDS	5386981	5387022	0.95	+	1	transcript_id "file_1_file_1_jg10422.t1"; gene_id "file_1_file_1_jg10422";
Contig_6	AUGUSTUS	exon	5386981	5387022	.	+	.	transcript_id "file_1_file_1_jg10422.t1"; gene_id "file_1_file_1_jg10422";
Contig_6	AUGUSTUS	intron	5387023	5387120	.	+	.	transcript_id "file_1_file_1_jg10422.t1"; gene_id "file_1_file_1_jg10422";
Contig_6	AUGUSTUS	transcript	5385840	5387133	.	+	.	transcript_id "file_1_file_1_jg10422.t1"; gene_id "file_1_file_1_jg10422"
Contig_6	AUGUSTUS	gene	5385840	5387133	.	+	.	jg10422
Contig_6	AUGUSTUS	CDS	5387121	5387133	1	+	1	transcript_id "file_1_file_1_jg10422.t1"; gene_id "file_1_file_1_jg10422";
Contig_6	AUGUSTUS	exon	5387121	5387133	.	+	.	transcript_id "file_1_file_1_jg10422.t1"; gene_id "file_1_file_1_jg10422";
Contig_6	AUGUSTUS	stop_codon	5387131	5387133	.	+	0	transcript_id "file_1_file_1_jg10422.t1"; gene_id "file_1_file_1_jg10422";
Draco	AUGUSTUS	stop_codon	13024392	13024394	.	-	0	transcript_id "file_1_file_1_jg16537.t1"; gene_id "file_1_file_1_jg16537";
Draco	AUGUSTUS	CDS	13024392	13024759	1	-	2	transcript_id "file_1_file_1_jg16537.t1"; gene_id "file_1_file_1_jg16537";
Draco	AUGUSTUS	exon	13024392	13024759	.	-	.	transcript_id "file_1_file_1_jg16537.t1"; gene_id "file_1_file_1_jg16537";
Draco	AUGUSTUS	intron	13024760	13024813	.	-	.	transcript_id "file_1_file_1_jg16537.t1"; gene_id "file_1_file_1_jg16537";
Draco	AUGUSTUS	CDS	13024814	13025059	1	-	2	transcript_id "file_1_file_1_jg16537.t1"; gene_id "file_1_file_1_jg16537";
Draco	AUGUSTUS	exon	13024814	13025059	.	-	.	transcript_id "file_1_file_1_jg16537.t1"; gene_id "file_1_file_1_jg16537";
Draco	AUGUSTUS	intron	13025060	13025112	.	-	.	transcript_id "file_1_file_1_jg16537.t1"; gene_id "file_1_file_1_jg16537";
Draco	AUGUSTUS	CDS	13025113	13025738	1	-	1	transcript_id "file_1_file_1_jg16537.t1"; gene_id "file_1_file_1_jg16537";
Draco	AUGUSTUS	exon	13025113	13025738	.	-	.	transcript_id "file_1_file_1_jg16537.t1"; gene_id "file_1_file_1_jg16537";
Draco	AUGUSTUS	intron	13025739	13025790	.	-	.	transcript_id "file_1_file_1_jg16537.t1"; gene_id "file_1_file_1_jg16537";
Draco	AUGUSTUS	CDS	13025791	13026423	1	-	1	transcript_id "file_1_file_1_jg16537.t1"; gene_id "file_1_file_1_jg16537";
Draco	AUGUSTUS	exon	13025791	13026423	.	-	.	transcript_id "file_1_file_1_jg16537.t1"; gene_id "file_1_file_1_jg16537";
Draco	AUGUSTUS	intron	13026424	13026491	.	-	.	transcript_id "file_1_file_1_jg16537.t1"; gene_id "file_1_file_1_jg16537";
Draco	AUGUSTUS	CDS	13026492	13026782	1	-	1	transcript_id "file_1_file_1_jg16537.t1"; gene_id "file_1_file_1_jg16537";
Draco	AUGUSTUS	exon	13026492	13026782	.	-	.	transcript_id "file_1_file_1_jg16537.t1"; gene_id "file_1_file_1_jg16537";
Draco	AUGUSTUS	intron	13026783	13026837	.	-	.	transcript_id "file_1_file_1_jg16537.t1"; gene_id "file_1_file_1_jg16537";
Draco	AUGUSTUS	CDS	13026838	13026900	1	-	1	transcript_id "file_1_file_1_jg16537.t1"; gene_id "file_1_file_1_jg16537";
Draco	AUGUSTUS	exon	13026838	13026900	.	-	.	transcript_id "file_1_file_1_jg16537.t1"; gene_id "file_1_file_1_jg16537";
Draco	AUGUSTUS	intron	13026901	13026959	.	-	.	transcript_id "file_1_file_1_jg16537.t1"; gene_id "file_1_file_1_jg16537";
Draco	AUGUSTUS	transcript	13024392	13026976	.	-	.	transcript_id "file_1_file_1_jg16537.t1"; gene_id "file_1_file_1_jg16537"
Draco	AUGUSTUS	gene	13024392	13026976	.	-	.	jg16537
Draco	AUGUSTUS	CDS	13026960	13026976	1	-	0	transcript_id "file_1_file_1_jg16537.t1"; gene_id "file_1_file_1_jg16537";
Draco	AUGUSTUS	exon	13026960	13026976	.	-	.	transcript_id "file_1_file_1_jg16537.t1"; gene_id "file_1_file_1_jg16537";
Draco	AUGUSTUS	start_codon	13026974	13026976	.	-	0	transcript_id "file_1_file_1_jg16537.t1"; gene_id "file_1_file_1_jg16537";
Contig_18	AUGUSTUS	start_codon	1363897	1363899	.	+	0	transcript_id "file_1_file_1_jg14349.t1"; gene_id "file_1_file_1_jg14349";
Contig_18	AUGUSTUS	CDS	1363897	1364122	1	+	0	transcript_id "file_1_file_1_jg14349.t1"; gene_id "file_1_file_1_jg14349";
Contig_18	AUGUSTUS	exon	1363897	1364122	.	+	.	transcript_id "file_1_file_1_jg14349.t1"; gene_id "file_1_file_1_jg14349";
Contig_18	AUGUSTUS	intron	1364123	1364766	.	+	.	transcript_id "file_1_file_1_jg14349.t1"; gene_id "file_1_file_1_jg14349";
Contig_18	AUGUSTUS	CDS	1364767	1365132	1	+	2	transcript_id "file_1_file_1_jg14349.t1"; gene_id "file_1_file_1_jg14349";
Contig_18	AUGUSTUS	exon	1364767	1365132	.	+	.	transcript_id "file_1_file_1_jg14349.t1"; gene_id "file_1_file_1_jg14349";
Contig_18	AUGUSTUS	intron	1365133	1365477	.	+	.	transcript_id "file_1_file_1_jg14349.t1"; gene_id "file_1_file_1_jg14349";
Contig_18	AUGUSTUS	CDS	1365478	1365952	1	+	2	transcript_id "file_1_file_1_jg14349.t1"; gene_id "file_1_file_1_jg14349";
Contig_18	AUGUSTUS	exon	1365478	1365952	.	+	.	transcript_id "file_1_file_1_jg14349.t1"; gene_id "file_1_file_1_jg14349";
Contig_18	AUGUSTUS	intron	1365953	1366015	.	+	.	transcript_id "file_1_file_1_jg14349.t1"; gene_id "file_1_file_1_jg14349";
Contig_18	AUGUSTUS	CDS	1366016	1366350	1	+	1	transcript_id "file_1_file_1_jg14349.t1"; gene_id "file_1_file_1_jg14349";
Contig_18	AUGUSTUS	exon	1366016	1366350	.	+	.	transcript_id "file_1_file_1_jg14349.t1"; gene_id "file_1_file_1_jg14349";
Contig_18	AUGUSTUS	intron	1366351	1366911	.	+	.	transcript_id "file_1_file_1_jg14349.t1"; gene_id "file_1_file_1_jg14349";
Contig_18	AUGUSTUS	CDS	1366912	1367219	1	+	2	transcript_id "file_1_file_1_jg14349.t1"; gene_id "file_1_file_1_jg14349";
Contig_18	AUGUSTUS	exon	1366912	1367219	.	+	.	transcript_id "file_1_file_1_jg14349.t1"; gene_id "file_1_file_1_jg14349";
Contig_18	AUGUSTUS	intron	1367220	1367393	.	+	.	transcript_id "file_1_file_1_jg14349.t1"; gene_id "file_1_file_1_jg14349";
Contig_18	AUGUSTUS	transcript	1363897	1369367	.	+	.	transcript_id "file_1_file_1_jg14349.t1"; gene_id "file_1_file_1_jg14349"
Contig_18	AUGUSTUS	gene	1363897	1369367	.	+	.	jg14349
Contig_18	AUGUSTUS	CDS	1367394	1369367	1	+	0	transcript_id "file_1_file_1_jg14349.t1"; gene_id "file_1_file_1_jg14349";
Contig_18	AUGUSTUS	exon	1367394	1369367	.	+	.	transcript_id "file_1_file_1_jg14349.t1"; gene_id "file_1_file_1_jg14349";
Contig_18	AUGUSTUS	stop_codon	1369365	1369367	.	+	0	transcript_id "file_1_file_1_jg14349.t1"; gene_id "file_1_file_1_jg14349";
Andromeda	AUGUSTUS	stop_codon	7187558	7187560	.	-	0	transcript_id "file_1_file_1_jg7679.t1"; gene_id "file_1_file_1_jg7679";
Andromeda	AUGUSTUS	CDS	7187558	7188169	1	-	0	transcript_id "file_1_file_1_jg7679.t1"; gene_id "file_1_file_1_jg7679";
Andromeda	AUGUSTUS	exon	7187558	7188169	.	-	.	transcript_id "file_1_file_1_jg7679.t1"; gene_id "file_1_file_1_jg7679";
Andromeda	AUGUSTUS	transcript	7187558	7188169	.	-	.	transcript_id "file_1_file_1_jg7679.t1"; gene_id "file_1_file_1_jg7679"
Andromeda	AUGUSTUS	gene	7187558	7188169	.	-	.	jg7679
Andromeda	AUGUSTUS	start_codon	7188167	7188169	.	-	0	transcript_id "file_1_file_1_jg7679.t1"; gene_id "file_1_file_1_jg7679";
Contig_37	AUGUSTUS	stop_codon	1376779	1376781	.	-	0	transcript_id "file_1_file_1_jg9666.t1"; gene_id "file_1_file_1_jg9666";
Contig_37	AUGUSTUS	CDS	1376779	1377578	1	-	2	transcript_id "file_1_file_1_jg9666.t1"; gene_id "file_1_file_1_jg9666";
Contig_37	AUGUSTUS	exon	1376779	1377578	.	-	.	transcript_id "file_1_file_1_jg9666.t1"; gene_id "file_1_file_1_jg9666";
Contig_37	AUGUSTUS	intron	1377579	1377646	.	-	.	transcript_id "file_1_file_1_jg9666.t1"; gene_id "file_1_file_1_jg9666";
Contig_37	AUGUSTUS	transcript	1376779	1377932	.	-	.	transcript_id "file_1_file_1_jg9666.t1"; gene_id "file_1_file_1_jg9666"
Contig_37	AUGUSTUS	gene	1376779	1377932	.	-	.	jg9666
Contig_37	AUGUSTUS	CDS	1377647	1377932	1	-	0	transcript_id "file_1_file_1_jg9666.t1"; gene_id "file_1_file_1_jg9666";
Contig_37	AUGUSTUS	exon	1377647	1377932	.	-	.	transcript_id "file_1_file_1_jg9666.t1"; gene_id "file_1_file_1_jg9666";
Contig_37	AUGUSTUS	start_codon	1377930	1377932	.	-	0	transcript_id "file_1_file_1_jg9666.t1"; gene_id "file_1_file_1_jg9666";
Contig_7	AUGUSTUS	stop_codon	841838	841840	.	-	0	transcript_id "file_1_file_1_jg13424.t1"; gene_id "file_1_file_1_jg13424";
Contig_7	AUGUSTUS	CDS	841838	842071	1	-	0	transcript_id "file_1_file_1_jg13424.t1"; gene_id "file_1_file_1_jg13424";
Contig_7	AUGUSTUS	exon	841838	842071	.	-	.	transcript_id "file_1_file_1_jg13424.t1"; gene_id "file_1_file_1_jg13424";
Contig_7	AUGUSTUS	intron	842072	842284	.	-	.	transcript_id "file_1_file_1_jg13424.t1"; gene_id "file_1_file_1_jg13424";
Contig_7	AUGUSTUS	CDS	842285	842593	1	-	0	transcript_id "file_1_file_1_jg13424.t1"; gene_id "file_1_file_1_jg13424";
Contig_7	AUGUSTUS	exon	842285	842593	.	-	.	transcript_id "file_1_file_1_jg13424.t1"; gene_id "file_1_file_1_jg13424";
Contig_7	AUGUSTUS	intron	842594	843372	.	-	.	transcript_id "file_1_file_1_jg13424.t1"; gene_id "file_1_file_1_jg13424";
Contig_7	AUGUSTUS	CDS	843373	843594	1	-	0	transcript_id "file_1_file_1_jg13424.t1"; gene_id "file_1_file_1_jg13424";
Contig_7	AUGUSTUS	exon	843373	843594	.	-	.	transcript_id "file_1_file_1_jg13424.t1"; gene_id "file_1_file_1_jg13424";
Contig_7	AUGUSTUS	intron	843595	846329	.	-	.	transcript_id "file_1_file_1_jg13424.t1"; gene_id "file_1_file_1_jg13424";
Contig_7	AUGUSTUS	transcript	841838	846470	.	-	.	transcript_id "file_1_file_1_jg13424.t1"; gene_id "file_1_file_1_jg13424"
Contig_7	AUGUSTUS	gene	841838	846470	.	-	.	jg13424
Contig_7	AUGUSTUS	CDS	846330	846470	1	-	0	transcript_id "file_1_file_1_jg13424.t1"; gene_id "file_1_file_1_jg13424";
Contig_7	AUGUSTUS	exon	846330	846470	.	-	.	transcript_id "file_1_file_1_jg13424.t1"; gene_id "file_1_file_1_jg13424";
Contig_7	AUGUSTUS	start_codon	846468	846470	.	-	0	transcript_id "file_1_file_1_jg13424.t1"; gene_id "file_1_file_1_jg13424";
Gemini	AUGUSTUS	stop_codon	294494	294496	.	-	0	transcript_id "file_1_file_1_jg95.t1"; gene_id "file_1_file_1_jg95";
Gemini	AUGUSTUS	CDS	294494	294901	0.61	-	0	transcript_id "file_1_file_1_jg95.t1"; gene_id "file_1_file_1_jg95";
Gemini	AUGUSTUS	exon	294494	294901	.	-	.	transcript_id "file_1_file_1_jg95.t1"; gene_id "file_1_file_1_jg95";
Gemini	AUGUSTUS	transcript	294494	294901	.	-	.	transcript_id "file_1_file_1_jg95.t1"; gene_id "file_1_file_1_jg95"
Gemini	AUGUSTUS	gene	294494	294901	.	-	.	jg95
Gemini	AUGUSTUS	start_codon	294899	294901	.	-	0	transcript_id "file_1_file_1_jg95.t1"; gene_id "file_1_file_1_jg95";
Cepheus	AUGUSTUS	stop_codon	15205776	15205778	.	-	0	transcript_id "file_1_file_1_jg12397.t1"; gene_id "file_1_file_1_jg12397";
Cepheus	AUGUSTUS	CDS	15205776	15205850	1	-	0	transcript_id "file_1_file_1_jg12397.t1"; gene_id "file_1_file_1_jg12397";
Cepheus	AUGUSTUS	exon	15205776	15205850	.	-	.	transcript_id "file_1_file_1_jg12397.t1"; gene_id "file_1_file_1_jg12397";
Cepheus	AUGUSTUS	intron	15205851	15205914	.	-	.	transcript_id "file_1_file_1_jg12397.t1"; gene_id "file_1_file_1_jg12397";
Cepheus	AUGUSTUS	CDS	15205915	15206065	1	-	1	transcript_id "file_1_file_1_jg12397.t1"; gene_id "file_1_file_1_jg12397";
Cepheus	AUGUSTUS	exon	15205915	15206065	.	-	.	transcript_id "file_1_file_1_jg12397.t1"; gene_id "file_1_file_1_jg12397";
Cepheus	AUGUSTUS	intron	15206066	15206141	.	-	.	transcript_id "file_1_file_1_jg12397.t1"; gene_id "file_1_file_1_jg12397";
Cepheus	AUGUSTUS	CDS	15206142	15206290	1	-	0	transcript_id "file_1_file_1_jg12397.t1"; gene_id "file_1_file_1_jg12397";
Cepheus	AUGUSTUS	exon	15206142	15206290	.	-	.	transcript_id "file_1_file_1_jg12397.t1"; gene_id "file_1_file_1_jg12397";
Cepheus	AUGUSTUS	intron	15206291	15206901	.	-	.	transcript_id "file_1_file_1_jg12397.t1"; gene_id "file_1_file_1_jg12397";
Cepheus	AUGUSTUS	CDS	15206902	15207038	1	-	2	transcript_id "file_1_file_1_jg12397.t1"; gene_id "file_1_file_1_jg12397";
Cepheus	AUGUSTUS	exon	15206902	15207038	.	-	.	transcript_id "file_1_file_1_jg12397.t1"; gene_id "file_1_file_1_jg12397";
Cepheus	AUGUSTUS	intron	15207039	15208318	.	-	.	transcript_id "file_1_file_1_jg12397.t1"; gene_id "file_1_file_1_jg12397";
Cepheus	AUGUSTUS	transcript	15205776	15208382	.	-	.	transcript_id "file_1_file_1_jg12397.t1"; gene_id "file_1_file_1_jg12397"
Cepheus	AUGUSTUS	gene	15205776	15208382	.	-	.	jg12397
Cepheus	AUGUSTUS	CDS	15208319	15208382	1	-	0	transcript_id "file_1_file_1_jg12397.t1"; gene_id "file_1_file_1_jg12397";
Cepheus	AUGUSTUS	exon	15208319	15208382	.	-	.	transcript_id "file_1_file_1_jg12397.t1"; gene_id "file_1_file_1_jg12397";
Cepheus	AUGUSTUS	start_codon	15208380	15208382	.	-	0	transcript_id "file_1_file_1_jg12397.t1"; gene_id "file_1_file_1_jg12397";
Draco	AUGUSTUS	start_codon	4071138	4071140	.	+	0	transcript_id "file_1_file_1_jg15306.t1"; gene_id "file_1_file_1_jg15306";
Draco	AUGUSTUS	CDS	4071138	4071264	1	+	0	transcript_id "file_1_file_1_jg15306.t1"; gene_id "file_1_file_1_jg15306";
Draco	AUGUSTUS	exon	4071138	4071264	.	+	.	transcript_id "file_1_file_1_jg15306.t1"; gene_id "file_1_file_1_jg15306";
Draco	AUGUSTUS	intron	4071265	4072741	.	+	.	transcript_id "file_1_file_1_jg15306.t1"; gene_id "file_1_file_1_jg15306";
Draco	AUGUSTUS	CDS	4072742	4072858	1	+	2	transcript_id "file_1_file_1_jg15306.t1"; gene_id "file_1_file_1_jg15306";
Draco	AUGUSTUS	exon	4072742	4072858	.	+	.	transcript_id "file_1_file_1_jg15306.t1"; gene_id "file_1_file_1_jg15306";
Draco	AUGUSTUS	intron	4072859	4073887	.	+	.	transcript_id "file_1_file_1_jg15306.t1"; gene_id "file_1_file_1_jg15306";
Draco	AUGUSTUS	CDS	4073888	4074695	1	+	2	transcript_id "file_1_file_1_jg15306.t1"; gene_id "file_1_file_1_jg15306";
Draco	AUGUSTUS	exon	4073888	4074695	.	+	.	transcript_id "file_1_file_1_jg15306.t1"; gene_id "file_1_file_1_jg15306";
Draco	AUGUSTUS	intron	4074696	4074907	.	+	.	transcript_id "file_1_file_1_jg15306.t1"; gene_id "file_1_file_1_jg15306";
Draco	AUGUSTUS	CDS	4074908	4075041	1	+	1	transcript_id "file_1_file_1_jg15306.t1"; gene_id "file_1_file_1_jg15306";
Draco	AUGUSTUS	exon	4074908	4075041	.	+	.	transcript_id "file_1_file_1_jg15306.t1"; gene_id "file_1_file_1_jg15306";
Draco	AUGUSTUS	intron	4075042	4075107	.	+	.	transcript_id "file_1_file_1_jg15306.t1"; gene_id "file_1_file_1_jg15306";
Draco	AUGUSTUS	CDS	4075108	4075454	1	+	2	transcript_id "file_1_file_1_jg15306.t1"; gene_id "file_1_file_1_jg15306";
Draco	AUGUSTUS	exon	4075108	4075454	.	+	.	transcript_id "file_1_file_1_jg15306.t1"; gene_id "file_1_file_1_jg15306";
Draco	AUGUSTUS	intron	4075455	4075513	.	+	.	transcript_id "file_1_file_1_jg15306.t1"; gene_id "file_1_file_1_jg15306";
Draco	AUGUSTUS	CDS	4075514	4075703	1	+	0	transcript_id "file_1_file_1_jg15306.t1"; gene_id "file_1_file_1_jg15306";
Draco	AUGUSTUS	exon	4075514	4075703	.	+	.	transcript_id "file_1_file_1_jg15306.t1"; gene_id "file_1_file_1_jg15306";
Draco	AUGUSTUS	intron	4075704	4075763	.	+	.	transcript_id "file_1_file_1_jg15306.t1"; gene_id "file_1_file_1_jg15306";
Draco	AUGUSTUS	CDS	4075764	4075900	1	+	2	transcript_id "file_1_file_1_jg15306.t1"; gene_id "file_1_file_1_jg15306";
Draco	AUGUSTUS	exon	4075764	4075900	.	+	.	transcript_id "file_1_file_1_jg15306.t1"; gene_id "file_1_file_1_jg15306";
Draco	AUGUSTUS	intron	4075901	4075959	.	+	.	transcript_id "file_1_file_1_jg15306.t1"; gene_id "file_1_file_1_jg15306";
Draco	AUGUSTUS	CDS	4075960	4076177	1	+	0	transcript_id "file_1_file_1_jg15306.t1"; gene_id "file_1_file_1_jg15306";
Draco	AUGUSTUS	exon	4075960	4076177	.	+	.	transcript_id "file_1_file_1_jg15306.t1"; gene_id "file_1_file_1_jg15306";
Draco	AUGUSTUS	intron	4076178	4076243	.	+	.	transcript_id "file_1_file_1_jg15306.t1"; gene_id "file_1_file_1_jg15306";
Draco	AUGUSTUS	CDS	4076244	4076319	1	+	1	transcript_id "file_1_file_1_jg15306.t1"; gene_id "file_1_file_1_jg15306";
Draco	AUGUSTUS	exon	4076244	4076319	.	+	.	transcript_id "file_1_file_1_jg15306.t1"; gene_id "file_1_file_1_jg15306";
Draco	AUGUSTUS	intron	4076320	4076382	.	+	.	transcript_id "file_1_file_1_jg15306.t1"; gene_id "file_1_file_1_jg15306";
Draco	AUGUSTUS	CDS	4076383	4076535	1	+	0	transcript_id "file_1_file_1_jg15306.t1"; gene_id "file_1_file_1_jg15306";
Draco	AUGUSTUS	exon	4076383	4076535	.	+	.	transcript_id "file_1_file_1_jg15306.t1"; gene_id "file_1_file_1_jg15306";
Draco	AUGUSTUS	intron	4076536	4076603	.	+	.	transcript_id "file_1_file_1_jg15306.t1"; gene_id "file_1_file_1_jg15306";
Draco	AUGUSTUS	CDS	4076604	4078021	1	+	0	transcript_id "file_1_file_1_jg15306.t1"; gene_id "file_1_file_1_jg15306";
Draco	AUGUSTUS	exon	4076604	4078021	.	+	.	transcript_id "file_1_file_1_jg15306.t1"; gene_id "file_1_file_1_jg15306";
Draco	AUGUSTUS	intron	4078022	4078082	.	+	.	transcript_id "file_1_file_1_jg15306.t1"; gene_id "file_1_file_1_jg15306";
Draco	AUGUSTUS	CDS	4078083	4078184	1	+	1	transcript_id "file_1_file_1_jg15306.t1"; gene_id "file_1_file_1_jg15306";
Draco	AUGUSTUS	exon	4078083	4078184	.	+	.	transcript_id "file_1_file_1_jg15306.t1"; gene_id "file_1_file_1_jg15306";
Draco	AUGUSTUS	intron	4078185	4078618	.	+	.	transcript_id "file_1_file_1_jg15306.t1"; gene_id "file_1_file_1_jg15306";
Draco	AUGUSTUS	CDS	4078619	4078722	1	+	1	transcript_id "file_1_file_1_jg15306.t1"; gene_id "file_1_file_1_jg15306";
Draco	AUGUSTUS	exon	4078619	4078722	.	+	.	transcript_id "file_1_file_1_jg15306.t1"; gene_id "file_1_file_1_jg15306";
Draco	AUGUSTUS	intron	4078723	4078782	.	+	.	transcript_id "file_1_file_1_jg15306.t1"; gene_id "file_1_file_1_jg15306";
Draco	AUGUSTUS	transcript	4071138	4078937	.	+	.	transcript_id "file_1_file_1_jg15306.t1"; gene_id "file_1_file_1_jg15306"
Draco	AUGUSTUS	gene	4071138	4078937	.	+	.	jg15306
Draco	AUGUSTUS	CDS	4078783	4078937	1	+	2	transcript_id "file_1_file_1_jg15306.t1"; gene_id "file_1_file_1_jg15306";
Draco	AUGUSTUS	exon	4078783	4078937	.	+	.	transcript_id "file_1_file_1_jg15306.t1"; gene_id "file_1_file_1_jg15306";
Draco	AUGUSTUS	stop_codon	4078935	4078937	.	+	0	transcript_id "file_1_file_1_jg15306.t1"; gene_id "file_1_file_1_jg15306";
Andromeda	AUGUSTUS	stop_codon	20961702	20961704	.	-	0	transcript_id "file_1_file_1_jg9071.t1"; gene_id "file_1_file_1_jg9071";
Andromeda	AUGUSTUS	CDS	20961702	20962169	1	-	0	transcript_id "file_1_file_1_jg9071.t1"; gene_id "file_1_file_1_jg9071";
Andromeda	AUGUSTUS	exon	20961702	20962169	.	-	.	transcript_id "file_1_file_1_jg9071.t1"; gene_id "file_1_file_1_jg9071";
Andromeda	AUGUSTUS	intron	20962170	20962228	.	-	.	transcript_id "file_1_file_1_jg9071.t1"; gene_id "file_1_file_1_jg9071";
Andromeda	AUGUSTUS	CDS	20962229	20962375	1	-	0	transcript_id "file_1_file_1_jg9071.t1"; gene_id "file_1_file_1_jg9071";
Andromeda	AUGUSTUS	exon	20962229	20962375	.	-	.	transcript_id "file_1_file_1_jg9071.t1"; gene_id "file_1_file_1_jg9071";
Andromeda	AUGUSTUS	intron	20962376	20962433	.	-	.	transcript_id "file_1_file_1_jg9071.t1"; gene_id "file_1_file_1_jg9071";
Andromeda	AUGUSTUS	transcript	20961702	20962661	.	-	.	transcript_id "file_1_file_1_jg9071.t1"; gene_id "file_1_file_1_jg9071"
Andromeda	AUGUSTUS	gene	20961702	20962661	.	-	.	jg9071
Andromeda	AUGUSTUS	CDS	20962434	20962661	1	-	0	transcript_id "file_1_file_1_jg9071.t1"; gene_id "file_1_file_1_jg9071";
Andromeda	AUGUSTUS	exon	20962434	20962661	.	-	.	transcript_id "file_1_file_1_jg9071.t1"; gene_id "file_1_file_1_jg9071";
Andromeda	AUGUSTUS	start_codon	20962659	20962661	.	-	0	transcript_id "file_1_file_1_jg9071.t1"; gene_id "file_1_file_1_jg9071";
Contig_17	AUGUSTUS	stop_codon	306687	306689	.	-	0	transcript_id "file_1_file_1_jg6339.t1"; gene_id "file_1_file_1_jg6339";
Contig_17	AUGUSTUS	CDS	306687	306695	0.99	-	0	transcript_id "file_1_file_1_jg6339.t1"; gene_id "file_1_file_1_jg6339";
Contig_17	AUGUSTUS	exon	306687	306695	.	-	.	transcript_id "file_1_file_1_jg6339.t1"; gene_id "file_1_file_1_jg6339";
Contig_17	AUGUSTUS	intron	306696	307237	.	-	.	transcript_id "file_1_file_1_jg6339.t1"; gene_id "file_1_file_1_jg6339";
Contig_17	AUGUSTUS	CDS	307238	307245	0.7	-	2	transcript_id "file_1_file_1_jg6339.t1"; gene_id "file_1_file_1_jg6339";
Contig_17	AUGUSTUS	exon	307238	307245	.	-	.	transcript_id "file_1_file_1_jg6339.t1"; gene_id "file_1_file_1_jg6339";
Contig_17	AUGUSTUS	intron	307246	308296	.	-	.	transcript_id "file_1_file_1_jg6339.t1"; gene_id "file_1_file_1_jg6339";
Contig_17	AUGUSTUS	CDS	308297	308351	0.75	-	0	transcript_id "file_1_file_1_jg6339.t1"; gene_id "file_1_file_1_jg6339";
Contig_17	AUGUSTUS	exon	308297	308351	.	-	.	transcript_id "file_1_file_1_jg6339.t1"; gene_id "file_1_file_1_jg6339";
Contig_17	AUGUSTUS	intron	308352	310088	.	-	.	transcript_id "file_1_file_1_jg6339.t1"; gene_id "file_1_file_1_jg6339";
Contig_17	AUGUSTUS	CDS	310089	310196	0.75	-	0	transcript_id "file_1_file_1_jg6339.t1"; gene_id "file_1_file_1_jg6339";
Contig_17	AUGUSTUS	exon	310089	310196	.	-	.	transcript_id "file_1_file_1_jg6339.t1"; gene_id "file_1_file_1_jg6339";
Contig_17	AUGUSTUS	intron	310197	334735	.	-	.	transcript_id "file_1_file_1_jg6339.t1"; gene_id "file_1_file_1_jg6339";
Contig_17	AUGUSTUS	transcript	306687	334789	.	-	.	transcript_id "file_1_file_1_jg6339.t1"; gene_id "file_1_file_1_jg6339"
Contig_17	AUGUSTUS	gene	306687	334789	.	-	.	jg6339
Contig_17	AUGUSTUS	CDS	334736	334789	0.7	-	0	transcript_id "file_1_file_1_jg6339.t1"; gene_id "file_1_file_1_jg6339";
Contig_17	AUGUSTUS	exon	334736	334789	.	-	.	transcript_id "file_1_file_1_jg6339.t1"; gene_id "file_1_file_1_jg6339";
Contig_17	AUGUSTUS	start_codon	334787	334789	.	-	0	transcript_id "file_1_file_1_jg6339.t1"; gene_id "file_1_file_1_jg6339";
Draco	AUGUSTUS	stop_codon	7691867	7691869	.	-	0	transcript_id "file_1_file_1_jg15833.t1"; gene_id "file_1_file_1_jg15833";
Draco	AUGUSTUS	CDS	7691867	7692136	1	-	0	transcript_id "file_1_file_1_jg15833.t1"; gene_id "file_1_file_1_jg15833";
Draco	AUGUSTUS	exon	7691867	7692136	.	-	.	transcript_id "file_1_file_1_jg15833.t1"; gene_id "file_1_file_1_jg15833";
Draco	AUGUSTUS	intron	7692137	7692193	.	-	.	transcript_id "file_1_file_1_jg15833.t1"; gene_id "file_1_file_1_jg15833";
Draco	AUGUSTUS	CDS	7692194	7692331	1	-	0	transcript_id "file_1_file_1_jg15833.t1"; gene_id "file_1_file_1_jg15833";
Draco	AUGUSTUS	exon	7692194	7692331	.	-	.	transcript_id "file_1_file_1_jg15833.t1"; gene_id "file_1_file_1_jg15833";
Draco	AUGUSTUS	intron	7692332	7692398	.	-	.	transcript_id "file_1_file_1_jg15833.t1"; gene_id "file_1_file_1_jg15833";
Draco	AUGUSTUS	CDS	7692399	7692589	1	-	2	transcript_id "file_1_file_1_jg15833.t1"; gene_id "file_1_file_1_jg15833";
Draco	AUGUSTUS	exon	7692399	7692589	.	-	.	transcript_id "file_1_file_1_jg15833.t1"; gene_id "file_1_file_1_jg15833";
Draco	AUGUSTUS	intron	7692590	7692655	.	-	.	transcript_id "file_1_file_1_jg15833.t1"; gene_id "file_1_file_1_jg15833";
Draco	AUGUSTUS	CDS	7692656	7693120	1	-	2	transcript_id "file_1_file_1_jg15833.t1"; gene_id "file_1_file_1_jg15833";
Draco	AUGUSTUS	exon	7692656	7693120	.	-	.	transcript_id "file_1_file_1_jg15833.t1"; gene_id "file_1_file_1_jg15833";
Draco	AUGUSTUS	intron	7693121	7693357	.	-	.	transcript_id "file_1_file_1_jg15833.t1"; gene_id "file_1_file_1_jg15833";
Draco	AUGUSTUS	transcript	7691867	7693622	.	-	.	transcript_id "file_1_file_1_jg15833.t1"; gene_id "file_1_file_1_jg15833"
Draco	AUGUSTUS	gene	7691867	7693622	.	-	.	jg15833
Draco	AUGUSTUS	CDS	7693358	7693622	1	-	0	transcript_id "file_1_file_1_jg15833.t1"; gene_id "file_1_file_1_jg15833";
Draco	AUGUSTUS	exon	7693358	7693622	.	-	.	transcript_id "file_1_file_1_jg15833.t1"; gene_id "file_1_file_1_jg15833";
Draco	AUGUSTUS	start_codon	7693620	7693622	.	-	0	transcript_id "file_1_file_1_jg15833.t1"; gene_id "file_1_file_1_jg15833";
Contig_8	AUGUSTUS	start_codon	4532942	4532944	.	+	0	transcript_id "file_1_file_1_jg4100.t1"; gene_id "file_1_file_1_jg4100";
Contig_8	AUGUSTUS	CDS	4532942	4533192	0.91	+	0	transcript_id "file_1_file_1_jg4100.t1"; gene_id "file_1_file_1_jg4100";
Contig_8	AUGUSTUS	exon	4532942	4533192	.	+	.	transcript_id "file_1_file_1_jg4100.t1"; gene_id "file_1_file_1_jg4100";
Contig_8	AUGUSTUS	intron	4533193	4533248	.	+	.	transcript_id "file_1_file_1_jg4100.t1"; gene_id "file_1_file_1_jg4100";
Contig_8	AUGUSTUS	transcript	4532942	4533777	.	+	.	transcript_id "file_1_file_1_jg4100.t1"; gene_id "file_1_file_1_jg4100"
Contig_8	AUGUSTUS	gene	4532942	4533777	.	+	.	jg4100
Contig_8	AUGUSTUS	CDS	4533249	4533777	0.92	+	1	transcript_id "file_1_file_1_jg4100.t1"; gene_id "file_1_file_1_jg4100";
Contig_8	AUGUSTUS	exon	4533249	4533777	.	+	.	transcript_id "file_1_file_1_jg4100.t1"; gene_id "file_1_file_1_jg4100";
Contig_8	AUGUSTUS	stop_codon	4533775	4533777	.	+	0	transcript_id "file_1_file_1_jg4100.t1"; gene_id "file_1_file_1_jg4100";
Cepheus	AUGUSTUS	start_codon	4220839	4220841	.	+	0	transcript_id "file_1_file_1_jg11105.t1"; gene_id "file_1_file_1_jg11105";
Cepheus	AUGUSTUS	CDS	4220839	4221200	1	+	0	transcript_id "file_1_file_1_jg11105.t1"; gene_id "file_1_file_1_jg11105";
Cepheus	AUGUSTUS	exon	4220839	4221200	.	+	.	transcript_id "file_1_file_1_jg11105.t1"; gene_id "file_1_file_1_jg11105";
Cepheus	AUGUSTUS	intron	4221201	4223563	.	+	.	transcript_id "file_1_file_1_jg11105.t1"; gene_id "file_1_file_1_jg11105";
Cepheus	AUGUSTUS	transcript	4220839	4224335	.	+	.	transcript_id "file_1_file_1_jg11105.t1"; gene_id "file_1_file_1_jg11105"
Cepheus	AUGUSTUS	gene	4220839	4224335	.	+	.	jg11105
Cepheus	AUGUSTUS	CDS	4223564	4224335	1	+	1	transcript_id "file_1_file_1_jg11105.t1"; gene_id "file_1_file_1_jg11105";
Cepheus	AUGUSTUS	exon	4223564	4224335	.	+	.	transcript_id "file_1_file_1_jg11105.t1"; gene_id "file_1_file_1_jg11105";
Cepheus	AUGUSTUS	stop_codon	4224333	4224335	.	+	0	transcript_id "file_1_file_1_jg11105.t1"; gene_id "file_1_file_1_jg11105";
Draco	AUGUSTUS	start_codon	2747223	2747225	.	+	0	transcript_id "file_1_file_1_jg15102.t1"; gene_id "file_1_file_1_jg15102";
Draco	AUGUSTUS	CDS	2747223	2747228	0.83	+	0	transcript_id "file_1_file_1_jg15102.t1"; gene_id "file_1_file_1_jg15102";
Draco	AUGUSTUS	exon	2747223	2747228	.	+	.	transcript_id "file_1_file_1_jg15102.t1"; gene_id "file_1_file_1_jg15102";
Draco	AUGUSTUS	intron	2747229	2747356	.	+	.	transcript_id "file_1_file_1_jg15102.t1"; gene_id "file_1_file_1_jg15102";
Draco	AUGUSTUS	CDS	2747357	2748661	1	+	0	transcript_id "file_1_file_1_jg15102.t1"; gene_id "file_1_file_1_jg15102";
Draco	AUGUSTUS	exon	2747357	2748661	.	+	.	transcript_id "file_1_file_1_jg15102.t1"; gene_id "file_1_file_1_jg15102";
Draco	AUGUSTUS	intron	2748662	2749613	.	+	.	transcript_id "file_1_file_1_jg15102.t1"; gene_id "file_1_file_1_jg15102";
Draco	AUGUSTUS	CDS	2749614	2750297	1	+	0	transcript_id "file_1_file_1_jg15102.t1"; gene_id "file_1_file_1_jg15102";
Draco	AUGUSTUS	exon	2749614	2750297	.	+	.	transcript_id "file_1_file_1_jg15102.t1"; gene_id "file_1_file_1_jg15102";
Draco	AUGUSTUS	intron	2750298	2751737	.	+	.	transcript_id "file_1_file_1_jg15102.t1"; gene_id "file_1_file_1_jg15102";
Draco	AUGUSTUS	CDS	2751738	2751941	1	+	0	transcript_id "file_1_file_1_jg15102.t1"; gene_id "file_1_file_1_jg15102";
Draco	AUGUSTUS	exon	2751738	2751941	.	+	.	transcript_id "file_1_file_1_jg15102.t1"; gene_id "file_1_file_1_jg15102";
Draco	AUGUSTUS	intron	2751942	2752062	.	+	.	transcript_id "file_1_file_1_jg15102.t1"; gene_id "file_1_file_1_jg15102";
Draco	AUGUSTUS	CDS	2752063	2752698	1	+	0	transcript_id "file_1_file_1_jg15102.t1"; gene_id "file_1_file_1_jg15102";
Draco	AUGUSTUS	exon	2752063	2752698	.	+	.	transcript_id "file_1_file_1_jg15102.t1"; gene_id "file_1_file_1_jg15102";
Draco	AUGUSTUS	intron	2752699	2752760	.	+	.	transcript_id "file_1_file_1_jg15102.t1"; gene_id "file_1_file_1_jg15102";
Draco	AUGUSTUS	CDS	2752761	2753132	1	+	0	transcript_id "file_1_file_1_jg15102.t1"; gene_id "file_1_file_1_jg15102";
Draco	AUGUSTUS	exon	2752761	2753132	.	+	.	transcript_id "file_1_file_1_jg15102.t1"; gene_id "file_1_file_1_jg15102";
Draco	AUGUSTUS	intron	2753133	2753192	.	+	.	transcript_id "file_1_file_1_jg15102.t1"; gene_id "file_1_file_1_jg15102";
Draco	AUGUSTUS	CDS	2753193	2753300	1	+	0	transcript_id "file_1_file_1_jg15102.t1"; gene_id "file_1_file_1_jg15102";
Draco	AUGUSTUS	exon	2753193	2753300	.	+	.	transcript_id "file_1_file_1_jg15102.t1"; gene_id "file_1_file_1_jg15102";
Draco	AUGUSTUS	intron	2753301	2753368	.	+	.	transcript_id "file_1_file_1_jg15102.t1"; gene_id "file_1_file_1_jg15102";
Draco	AUGUSTUS	CDS	2753369	2753509	1	+	0	transcript_id "file_1_file_1_jg15102.t1"; gene_id "file_1_file_1_jg15102";
Draco	AUGUSTUS	exon	2753369	2753509	.	+	.	transcript_id "file_1_file_1_jg15102.t1"; gene_id "file_1_file_1_jg15102";
Draco	AUGUSTUS	intron	2753510	2753571	.	+	.	transcript_id "file_1_file_1_jg15102.t1"; gene_id "file_1_file_1_jg15102";
Draco	AUGUSTUS	transcript	2747223	2753715	.	+	.	transcript_id "file_1_file_1_jg15102.t1"; gene_id "file_1_file_1_jg15102"
Draco	AUGUSTUS	gene	2747223	2753715	.	+	.	jg15102
Draco	AUGUSTUS	CDS	2753572	2753715	1	+	0	transcript_id "file_1_file_1_jg15102.t1"; gene_id "file_1_file_1_jg15102";
Draco	AUGUSTUS	exon	2753572	2753715	.	+	.	transcript_id "file_1_file_1_jg15102.t1"; gene_id "file_1_file_1_jg15102";
Draco	AUGUSTUS	stop_codon	2753713	2753715	.	+	0	transcript_id "file_1_file_1_jg15102.t1"; gene_id "file_1_file_1_jg15102";
Andromeda	AUGUSTUS	start_codon	15426675	15426677	.	+	0	transcript_id "file_1_file_1_jg8481.t1"; gene_id "file_1_file_1_jg8481";
Andromeda	AUGUSTUS	CDS	15426675	15427598	1	+	0	transcript_id "file_1_file_1_jg8481.t1"; gene_id "file_1_file_1_jg8481";
Andromeda	AUGUSTUS	exon	15426675	15427598	.	+	.	transcript_id "file_1_file_1_jg8481.t1"; gene_id "file_1_file_1_jg8481";
Andromeda	AUGUSTUS	intron	15427599	15427809	.	+	.	transcript_id "file_1_file_1_jg8481.t1"; gene_id "file_1_file_1_jg8481";
Andromeda	AUGUSTUS	transcript	15426675	15428802	.	+	.	transcript_id "file_1_file_1_jg8481.t1"; gene_id "file_1_file_1_jg8481"
Andromeda	AUGUSTUS	gene	15426675	15428802	.	+	.	jg8481
Andromeda	AUGUSTUS	CDS	15427810	15428802	1	+	0	transcript_id "file_1_file_1_jg8481.t1"; gene_id "file_1_file_1_jg8481";
Andromeda	AUGUSTUS	exon	15427810	15428802	.	+	.	transcript_id "file_1_file_1_jg8481.t1"; gene_id "file_1_file_1_jg8481";
Andromeda	AUGUSTUS	stop_codon	15428800	15428802	.	+	0	transcript_id "file_1_file_1_jg8481.t1"; gene_id "file_1_file_1_jg8481";
Cepheus	AUGUSTUS	start_codon	6672759	6672761	.	+	0	transcript_id "file_1_file_1_jg11268.t1"; gene_id "file_1_file_1_jg11268";
Cepheus	AUGUSTUS	CDS	6672759	6673187	1	+	0	transcript_id "file_1_file_1_jg11268.t1"; gene_id "file_1_file_1_jg11268";
Cepheus	AUGUSTUS	exon	6672759	6673187	.	+	.	transcript_id "file_1_file_1_jg11268.t1"; gene_id "file_1_file_1_jg11268";
Cepheus	AUGUSTUS	intron	6673188	6673315	.	+	.	transcript_id "file_1_file_1_jg11268.t1"; gene_id "file_1_file_1_jg11268";
Cepheus	AUGUSTUS	CDS	6673316	6673471	1	+	0	transcript_id "file_1_file_1_jg11268.t1"; gene_id "file_1_file_1_jg11268";
Cepheus	AUGUSTUS	exon	6673316	6673471	.	+	.	transcript_id "file_1_file_1_jg11268.t1"; gene_id "file_1_file_1_jg11268";
Cepheus	AUGUSTUS	intron	6673472	6673535	.	+	.	transcript_id "file_1_file_1_jg11268.t1"; gene_id "file_1_file_1_jg11268";
Cepheus	AUGUSTUS	transcript	6672759	6673592	.	+	.	transcript_id "file_1_file_1_jg11268.t1"; gene_id "file_1_file_1_jg11268"
Cepheus	AUGUSTUS	gene	6672759	6673592	.	+	.	jg11268
Cepheus	AUGUSTUS	CDS	6673536	6673592	0.66	+	0	transcript_id "file_1_file_1_jg11268.t1"; gene_id "file_1_file_1_jg11268";
Cepheus	AUGUSTUS	exon	6673536	6673592	.	+	.	transcript_id "file_1_file_1_jg11268.t1"; gene_id "file_1_file_1_jg11268";
Cepheus	AUGUSTUS	stop_codon	6673590	6673592	.	+	0	transcript_id "file_1_file_1_jg11268.t1"; gene_id "file_1_file_1_jg11268";
Andromeda	AUGUSTUS	stop_codon	13534631	13534633	.	-	0	transcript_id "file_1_file_1_jg8289.t1"; gene_id "file_1_file_1_jg8289";
Andromeda	AUGUSTUS	CDS	13534631	13534819	1	-	0	transcript_id "file_1_file_1_jg8289.t1"; gene_id "file_1_file_1_jg8289";
Andromeda	AUGUSTUS	exon	13534631	13534819	.	-	.	transcript_id "file_1_file_1_jg8289.t1"; gene_id "file_1_file_1_jg8289";
Andromeda	AUGUSTUS	intron	13534820	13534878	.	-	.	transcript_id "file_1_file_1_jg8289.t1"; gene_id "file_1_file_1_jg8289";
Andromeda	AUGUSTUS	CDS	13534879	13535382	1	-	0	transcript_id "file_1_file_1_jg8289.t1"; gene_id "file_1_file_1_jg8289";
Andromeda	AUGUSTUS	exon	13534879	13535382	.	-	.	transcript_id "file_1_file_1_jg8289.t1"; gene_id "file_1_file_1_jg8289";
Andromeda	AUGUSTUS	intron	13535383	13535446	.	-	.	transcript_id "file_1_file_1_jg8289.t1"; gene_id "file_1_file_1_jg8289";
Andromeda	AUGUSTUS	CDS	13535447	13537084	1	-	0	transcript_id "file_1_file_1_jg8289.t1"; gene_id "file_1_file_1_jg8289";
Andromeda	AUGUSTUS	exon	13535447	13537084	.	-	.	transcript_id "file_1_file_1_jg8289.t1"; gene_id "file_1_file_1_jg8289";
Andromeda	AUGUSTUS	intron	13537085	13538905	.	-	.	transcript_id "file_1_file_1_jg8289.t1"; gene_id "file_1_file_1_jg8289";
Andromeda	AUGUSTUS	transcript	13534631	13538938	.	-	.	transcript_id "file_1_file_1_jg8289.t1"; gene_id "file_1_file_1_jg8289"
Andromeda	AUGUSTUS	gene	13534631	13538938	.	-	.	jg8289
Andromeda	AUGUSTUS	CDS	13538906	13538938	1	-	0	transcript_id "file_1_file_1_jg8289.t1"; gene_id "file_1_file_1_jg8289";
Andromeda	AUGUSTUS	exon	13538906	13538938	.	-	.	transcript_id "file_1_file_1_jg8289.t1"; gene_id "file_1_file_1_jg8289";
Andromeda	AUGUSTUS	start_codon	13538936	13538938	.	-	0	transcript_id "file_1_file_1_jg8289.t1"; gene_id "file_1_file_1_jg8289";
Contig_9	AUGUSTUS	stop_codon	1000477	1000479	.	-	0	transcript_id "file_1_file_1_jg5762.t1"; gene_id "file_1_file_1_jg5762";
Contig_9	AUGUSTUS	CDS	1000477	1000785	0.47	-	0	transcript_id "file_1_file_1_jg5762.t1"; gene_id "file_1_file_1_jg5762";
Contig_9	AUGUSTUS	exon	1000477	1000785	.	-	.	transcript_id "file_1_file_1_jg5762.t1"; gene_id "file_1_file_1_jg5762";
Contig_9	AUGUSTUS	intron	1000786	1001074	.	-	.	transcript_id "file_1_file_1_jg5762.t1"; gene_id "file_1_file_1_jg5762";
Contig_9	AUGUSTUS	CDS	1001075	1001270	1	-	1	transcript_id "file_1_file_1_jg5762.t1"; gene_id "file_1_file_1_jg5762";
Contig_9	AUGUSTUS	exon	1001075	1001270	.	-	.	transcript_id "file_1_file_1_jg5762.t1"; gene_id "file_1_file_1_jg5762";
Contig_9	AUGUSTUS	intron	1001271	1001323	.	-	.	transcript_id "file_1_file_1_jg5762.t1"; gene_id "file_1_file_1_jg5762";
Contig_9	AUGUSTUS	transcript	1000477	1001376	.	-	.	transcript_id "file_1_file_1_jg5762.t1"; gene_id "file_1_file_1_jg5762"
Contig_9	AUGUSTUS	gene	1000477	1001376	.	-	.	jg5762
Contig_9	AUGUSTUS	CDS	1001324	1001376	1	-	0	transcript_id "file_1_file_1_jg5762.t1"; gene_id "file_1_file_1_jg5762";
Contig_9	AUGUSTUS	exon	1001324	1001376	.	-	.	transcript_id "file_1_file_1_jg5762.t1"; gene_id "file_1_file_1_jg5762";
Contig_9	AUGUSTUS	start_codon	1001374	1001376	.	-	0	transcript_id "file_1_file_1_jg5762.t1"; gene_id "file_1_file_1_jg5762";
Contig_9	AUGUSTUS	stop_codon	2341273	2341275	.	-	0	transcript_id "file_1_file_1_jg5937.t1"; gene_id "file_1_file_1_jg5937";
Contig_9	AUGUSTUS	CDS	2341273	2341912	1	-	1	transcript_id "file_1_file_1_jg5937.t1"; gene_id "file_1_file_1_jg5937";
Contig_9	AUGUSTUS	exon	2341273	2341912	.	-	.	transcript_id "file_1_file_1_jg5937.t1"; gene_id "file_1_file_1_jg5937";
Contig_9	AUGUSTUS	intron	2341913	2341962	.	-	.	transcript_id "file_1_file_1_jg5937.t1"; gene_id "file_1_file_1_jg5937";
Contig_9	AUGUSTUS	CDS	2341963	2342235	1	-	1	transcript_id "file_1_file_1_jg5937.t1"; gene_id "file_1_file_1_jg5937";
Contig_9	AUGUSTUS	exon	2341963	2342235	.	-	.	transcript_id "file_1_file_1_jg5937.t1"; gene_id "file_1_file_1_jg5937";
Contig_9	AUGUSTUS	intron	2342236	2342318	.	-	.	transcript_id "file_1_file_1_jg5937.t1"; gene_id "file_1_file_1_jg5937";
Contig_9	AUGUSTUS	transcript	2341273	2342512	.	-	.	transcript_id "file_1_file_1_jg5937.t1"; gene_id "file_1_file_1_jg5937"
Contig_9	AUGUSTUS	gene	2341273	2342512	.	-	.	jg5937
Contig_9	AUGUSTUS	CDS	2342319	2342512	1	-	0	transcript_id "file_1_file_1_jg5937.t1"; gene_id "file_1_file_1_jg5937";
Contig_9	AUGUSTUS	exon	2342319	2342512	.	-	.	transcript_id "file_1_file_1_jg5937.t1"; gene_id "file_1_file_1_jg5937";
Contig_9	AUGUSTUS	start_codon	2342510	2342512	.	-	0	transcript_id "file_1_file_1_jg5937.t1"; gene_id "file_1_file_1_jg5937";
Contig_13	AUGUSTUS	start_codon	1260324	1260326	.	+	0	transcript_id "file_1_file_1_jg5289.t1"; gene_id "file_1_file_1_jg5289";
Contig_13	AUGUSTUS	CDS	1260324	1260407	1	+	0	transcript_id "file_1_file_1_jg5289.t1"; gene_id "file_1_file_1_jg5289";
Contig_13	AUGUSTUS	exon	1260324	1260407	.	+	.	transcript_id "file_1_file_1_jg5289.t1"; gene_id "file_1_file_1_jg5289";
Contig_13	AUGUSTUS	intron	1260408	1275181	.	+	.	transcript_id "file_1_file_1_jg5289.t1"; gene_id "file_1_file_1_jg5289";
Contig_13	AUGUSTUS	CDS	1275182	1275351	1	+	0	transcript_id "file_1_file_1_jg5289.t1"; gene_id "file_1_file_1_jg5289";
Contig_13	AUGUSTUS	exon	1275182	1275351	.	+	.	transcript_id "file_1_file_1_jg5289.t1"; gene_id "file_1_file_1_jg5289";
Contig_13	AUGUSTUS	intron	1275352	1277594	.	+	.	transcript_id "file_1_file_1_jg5289.t1"; gene_id "file_1_file_1_jg5289";
Contig_13	AUGUSTUS	CDS	1277595	1277898	0.91	+	1	transcript_id "file_1_file_1_jg5289.t1"; gene_id "file_1_file_1_jg5289";
Contig_13	AUGUSTUS	exon	1277595	1277898	.	+	.	transcript_id "file_1_file_1_jg5289.t1"; gene_id "file_1_file_1_jg5289";
Contig_13	AUGUSTUS	intron	1277899	1277981	.	+	.	transcript_id "file_1_file_1_jg5289.t1"; gene_id "file_1_file_1_jg5289";
Contig_13	AUGUSTUS	transcript	1260324	1278371	.	+	.	transcript_id "file_1_file_1_jg5289.t1"; gene_id "file_1_file_1_jg5289"
Contig_13	AUGUSTUS	gene	1260324	1278371	.	+	.	jg5289
Contig_13	AUGUSTUS	CDS	1277982	1278371	0.42	+	0	transcript_id "file_1_file_1_jg5289.t1"; gene_id "file_1_file_1_jg5289";
Contig_13	AUGUSTUS	exon	1277982	1278371	.	+	.	transcript_id "file_1_file_1_jg5289.t1"; gene_id "file_1_file_1_jg5289";
Contig_13	AUGUSTUS	stop_codon	1278369	1278371	.	+	0	transcript_id "file_1_file_1_jg5289.t1"; gene_id "file_1_file_1_jg5289";
Contig_9	AUGUSTUS	stop_codon	3986335	3986337	.	-	0	transcript_id "file_1_file_1_jg6164.t1"; gene_id "file_1_file_1_jg6164";
Contig_9	AUGUSTUS	CDS	3986335	3986503	1	-	1	transcript_id "file_1_file_1_jg6164.t1"; gene_id "file_1_file_1_jg6164";
Contig_9	AUGUSTUS	exon	3986335	3986503	.	-	.	transcript_id "file_1_file_1_jg6164.t1"; gene_id "file_1_file_1_jg6164";
Contig_9	AUGUSTUS	intron	3986504	3986714	.	-	.	transcript_id "file_1_file_1_jg6164.t1"; gene_id "file_1_file_1_jg6164";
Contig_9	AUGUSTUS	CDS	3986715	3987099	1	-	2	transcript_id "file_1_file_1_jg6164.t1"; gene_id "file_1_file_1_jg6164";
Contig_9	AUGUSTUS	exon	3986715	3987099	.	-	.	transcript_id "file_1_file_1_jg6164.t1"; gene_id "file_1_file_1_jg6164";
Contig_9	AUGUSTUS	intron	3987100	3987226	.	-	.	transcript_id "file_1_file_1_jg6164.t1"; gene_id "file_1_file_1_jg6164";
Contig_9	AUGUSTUS	CDS	3987227	3987287	1	-	0	transcript_id "file_1_file_1_jg6164.t1"; gene_id "file_1_file_1_jg6164";
Contig_9	AUGUSTUS	exon	3987227	3987287	.	-	.	transcript_id "file_1_file_1_jg6164.t1"; gene_id "file_1_file_1_jg6164";
Contig_9	AUGUSTUS	intron	3987288	3987350	.	-	.	transcript_id "file_1_file_1_jg6164.t1"; gene_id "file_1_file_1_jg6164";
Contig_9	AUGUSTUS	CDS	3987351	3987527	1	-	0	transcript_id "file_1_file_1_jg6164.t1"; gene_id "file_1_file_1_jg6164";
Contig_9	AUGUSTUS	exon	3987351	3987527	.	-	.	transcript_id "file_1_file_1_jg6164.t1"; gene_id "file_1_file_1_jg6164";
Contig_9	AUGUSTUS	intron	3987528	3987893	.	-	.	transcript_id "file_1_file_1_jg6164.t1"; gene_id "file_1_file_1_jg6164";
Contig_9	AUGUSTUS	CDS	3987894	3987971	1	-	0	transcript_id "file_1_file_1_jg6164.t1"; gene_id "file_1_file_1_jg6164";
Contig_9	AUGUSTUS	exon	3987894	3987971	.	-	.	transcript_id "file_1_file_1_jg6164.t1"; gene_id "file_1_file_1_jg6164";
Contig_9	AUGUSTUS	intron	3987972	3988116	.	-	.	transcript_id "file_1_file_1_jg6164.t1"; gene_id "file_1_file_1_jg6164";
Contig_9	AUGUSTUS	CDS	3988117	3988254	1	-	0	transcript_id "file_1_file_1_jg6164.t1"; gene_id "file_1_file_1_jg6164";
Contig_9	AUGUSTUS	exon	3988117	3988254	.	-	.	transcript_id "file_1_file_1_jg6164.t1"; gene_id "file_1_file_1_jg6164";
Contig_9	AUGUSTUS	intron	3988255	3989906	.	-	.	transcript_id "file_1_file_1_jg6164.t1"; gene_id "file_1_file_1_jg6164";
Contig_9	AUGUSTUS	transcript	3986335	3989978	.	-	.	transcript_id "file_1_file_1_jg6164.t1"; gene_id "file_1_file_1_jg6164"
Contig_9	AUGUSTUS	gene	3986335	3989978	.	-	.	jg6164
Contig_9	AUGUSTUS	CDS	3989907	3989978	0.99	-	0	transcript_id "file_1_file_1_jg6164.t1"; gene_id "file_1_file_1_jg6164";
Contig_9	AUGUSTUS	exon	3989907	3989978	.	-	.	transcript_id "file_1_file_1_jg6164.t1"; gene_id "file_1_file_1_jg6164";
Contig_9	AUGUSTUS	start_codon	3989976	3989978	.	-	0	transcript_id "file_1_file_1_jg6164.t1"; gene_id "file_1_file_1_jg6164";
Cepheus	AUGUSTUS	start_codon	20075780	20075782	.	+	0	transcript_id "file_1_file_1_jg12907.t1"; gene_id "file_1_file_1_jg12907";
Cepheus	AUGUSTUS	CDS	20075780	20075946	1	+	0	transcript_id "file_1_file_1_jg12907.t1"; gene_id "file_1_file_1_jg12907";
Cepheus	AUGUSTUS	exon	20075780	20075946	.	+	.	transcript_id "file_1_file_1_jg12907.t1"; gene_id "file_1_file_1_jg12907";
Cepheus	AUGUSTUS	intron	20075947	20076007	.	+	.	transcript_id "file_1_file_1_jg12907.t1"; gene_id "file_1_file_1_jg12907";
Cepheus	AUGUSTUS	transcript	20075780	20076488	.	+	.	transcript_id "file_1_file_1_jg12907.t1"; gene_id "file_1_file_1_jg12907"
Cepheus	AUGUSTUS	gene	20075780	20076488	.	+	.	jg12907
Cepheus	AUGUSTUS	CDS	20076008	20076488	1	+	1	transcript_id "file_1_file_1_jg12907.t1"; gene_id "file_1_file_1_jg12907";
Cepheus	AUGUSTUS	exon	20076008	20076488	.	+	.	transcript_id "file_1_file_1_jg12907.t1"; gene_id "file_1_file_1_jg12907";
Cepheus	AUGUSTUS	stop_codon	20076486	20076488	.	+	0	transcript_id "file_1_file_1_jg12907.t1"; gene_id "file_1_file_1_jg12907";
Contig_13	AUGUSTUS	start_codon	2950354	2950356	.	+	0	transcript_id "file_1_file_1_jg5562.t1"; gene_id "file_1_file_1_jg5562";
Contig_13	AUGUSTUS	CDS	2950354	2950398	1	+	0	transcript_id "file_1_file_1_jg5562.t1"; gene_id "file_1_file_1_jg5562";
Contig_13	AUGUSTUS	exon	2950354	2950398	.	+	.	transcript_id "file_1_file_1_jg5562.t1"; gene_id "file_1_file_1_jg5562";
Contig_13	AUGUSTUS	intron	2950399	2950465	.	+	.	transcript_id "file_1_file_1_jg5562.t1"; gene_id "file_1_file_1_jg5562";
Contig_13	AUGUSTUS	transcript	2950354	2951494	.	+	.	transcript_id "file_1_file_1_jg5562.t1"; gene_id "file_1_file_1_jg5562"
Contig_13	AUGUSTUS	gene	2950354	2951494	.	+	.	jg5562
Contig_13	AUGUSTUS	CDS	2950466	2951494	1	+	0	transcript_id "file_1_file_1_jg5562.t1"; gene_id "file_1_file_1_jg5562";
Contig_13	AUGUSTUS	exon	2950466	2951494	.	+	.	transcript_id "file_1_file_1_jg5562.t1"; gene_id "file_1_file_1_jg5562";
Contig_13	AUGUSTUS	stop_codon	2951492	2951494	.	+	0	transcript_id "file_1_file_1_jg5562.t1"; gene_id "file_1_file_1_jg5562";
Contig_6	AUGUSTUS	stop_codon	1620646	1620648	.	-	0	transcript_id "file_1_file_1_jg9958.t1"; gene_id "file_1_file_1_jg9958";
Contig_6	AUGUSTUS	CDS	1620646	1622064	0.9	-	0	transcript_id "file_1_file_1_jg9958.t1"; gene_id "file_1_file_1_jg9958";
Contig_6	AUGUSTUS	exon	1620646	1622064	.	-	.	transcript_id "file_1_file_1_jg9958.t1"; gene_id "file_1_file_1_jg9958";
Contig_6	AUGUSTUS	transcript	1620646	1622064	.	-	.	transcript_id "file_1_file_1_jg9958.t1"; gene_id "file_1_file_1_jg9958"
Contig_6	AUGUSTUS	gene	1620646	1622064	.	-	.	jg9958
Contig_6	AUGUSTUS	start_codon	1622062	1622064	.	-	0	transcript_id "file_1_file_1_jg9958.t1"; gene_id "file_1_file_1_jg9958";
Contig_50	AUGUSTUS	start_codon	43823	43825	.	+	0	transcript_id "file_1_file_1_jg58.t1"; gene_id "file_1_file_1_jg58";
Contig_50	AUGUSTUS	CDS	43823	44134	1	+	0	transcript_id "file_1_file_1_jg58.t1"; gene_id "file_1_file_1_jg58";
Contig_50	AUGUSTUS	exon	43823	44134	.	+	.	transcript_id "file_1_file_1_jg58.t1"; gene_id "file_1_file_1_jg58";
Contig_50	AUGUSTUS	transcript	43823	44134	.	+	.	transcript_id "file_1_file_1_jg58.t1"; gene_id "file_1_file_1_jg58"
Contig_50	AUGUSTUS	gene	43823	44134	.	+	.	jg58
Contig_50	AUGUSTUS	stop_codon	44132	44134	.	+	0	transcript_id "file_1_file_1_jg58.t1"; gene_id "file_1_file_1_jg58";
Contig_6	AUGUSTUS	stop_codon	1902508	1902510	.	-	0	transcript_id "file_1_file_1_jg9973.t1"; gene_id "file_1_file_1_jg9973";
Contig_6	AUGUSTUS	CDS	1902508	1902990	1	-	0	transcript_id "file_1_file_1_jg9973.t1"; gene_id "file_1_file_1_jg9973";
Contig_6	AUGUSTUS	exon	1902508	1902990	.	-	.	transcript_id "file_1_file_1_jg9973.t1"; gene_id "file_1_file_1_jg9973";
Contig_6	AUGUSTUS	transcript	1902508	1902990	.	-	.	transcript_id "file_1_file_1_jg9973.t1"; gene_id "file_1_file_1_jg9973"
Contig_6	AUGUSTUS	gene	1902508	1902990	.	-	.	jg9973
Contig_6	AUGUSTUS	start_codon	1902988	1902990	.	-	0	transcript_id "file_1_file_1_jg9973.t1"; gene_id "file_1_file_1_jg9973";
Contig_43	AUGUSTUS	stop_codon	770634	770636	.	-	0	transcript_id "file_1_file_1_jg17270.t1"; gene_id "file_1_file_1_jg17270";
Contig_43	AUGUSTUS	CDS	770634	770894	0.94	-	0	transcript_id "file_1_file_1_jg17270.t1"; gene_id "file_1_file_1_jg17270";
Contig_43	AUGUSTUS	exon	770634	770894	.	-	.	transcript_id "file_1_file_1_jg17270.t1"; gene_id "file_1_file_1_jg17270";
Contig_43	AUGUSTUS	transcript	770634	770894	.	-	.	transcript_id "file_1_file_1_jg17270.t1"; gene_id "file_1_file_1_jg17270"
Contig_43	AUGUSTUS	gene	770634	770894	.	-	.	jg17270
Contig_43	AUGUSTUS	start_codon	770892	770894	.	-	0	transcript_id "file_1_file_1_jg17270.t1"; gene_id "file_1_file_1_jg17270";
Contig_7	AUGUSTUS	stop_codon	5709957	5709959	.	-	0	transcript_id "file_1_file_1_jg13955.t1"; gene_id "file_1_file_1_jg13955";
Contig_7	AUGUSTUS	CDS	5709957	5710283	1	-	0	transcript_id "file_1_file_1_jg13955.t1"; gene_id "file_1_file_1_jg13955";
Contig_7	AUGUSTUS	exon	5709957	5710283	.	-	.	transcript_id "file_1_file_1_jg13955.t1"; gene_id "file_1_file_1_jg13955";
Contig_7	AUGUSTUS	transcript	5709957	5710283	.	-	.	transcript_id "file_1_file_1_jg13955.t1"; gene_id "file_1_file_1_jg13955"
Contig_7	AUGUSTUS	gene	5709957	5710283	.	-	.	jg13955
Contig_7	AUGUSTUS	start_codon	5710281	5710283	.	-	0	transcript_id "file_1_file_1_jg13955.t1"; gene_id "file_1_file_1_jg13955";
Contig_22	AUGUSTUS	start_codon	1735170	1735172	.	+	0	transcript_id "file_1_file_1_jg6598.t2"; gene_id "file_1_file_1_jg6598";
Contig_22	AUGUSTUS	CDS	1735170	1735330	1	+	0	transcript_id "file_1_file_1_jg6598.t2"; gene_id "file_1_file_1_jg6598";
Contig_22	AUGUSTUS	exon	1735170	1735330	.	+	.	transcript_id "file_1_file_1_jg6598.t2"; gene_id "file_1_file_1_jg6598";
Contig_22	AUGUSTUS	intron	1735331	1735391	.	+	.	transcript_id "file_1_file_1_jg6598.t2"; gene_id "file_1_file_1_jg6598";
Contig_22	AUGUSTUS	CDS	1735392	1735594	0.74	+	1	transcript_id "file_1_file_1_jg6598.t2"; gene_id "file_1_file_1_jg6598";
Contig_22	AUGUSTUS	exon	1735392	1735594	.	+	.	transcript_id "file_1_file_1_jg6598.t2"; gene_id "file_1_file_1_jg6598";
Contig_22	AUGUSTUS	intron	1735595	1735810	.	+	.	transcript_id "file_1_file_1_jg6598.t2"; gene_id "file_1_file_1_jg6598";
Contig_22	AUGUSTUS	CDS	1735811	1736232	0.53	+	2	transcript_id "file_1_file_1_jg6598.t2"; gene_id "file_1_file_1_jg6598";
Contig_22	AUGUSTUS	exon	1735811	1736232	.	+	.	transcript_id "file_1_file_1_jg6598.t2"; gene_id "file_1_file_1_jg6598";
Contig_22	AUGUSTUS	intron	1736233	1736282	.	+	.	transcript_id "file_1_file_1_jg6598.t2"; gene_id "file_1_file_1_jg6598";
Contig_22	AUGUSTUS	CDS	1736283	1736880	0.52	+	0	transcript_id "file_1_file_1_jg6598.t2"; gene_id "file_1_file_1_jg6598";
Contig_22	AUGUSTUS	exon	1736283	1736880	.	+	.	transcript_id "file_1_file_1_jg6598.t2"; gene_id "file_1_file_1_jg6598";
Contig_22	AUGUSTUS	intron	1736881	1736954	.	+	.	transcript_id "file_1_file_1_jg6598.t2"; gene_id "file_1_file_1_jg6598";
Contig_22	AUGUSTUS	transcript	1735170	1737202	.	+	.	transcript_id "file_1_file_1_jg6598.t2"; gene_id "file_1_file_1_jg6598"
Contig_22	AUGUSTUS	gene	1735170	1737202	.	+	.	jg6598
Contig_22	AUGUSTUS	CDS	1736955	1737202	0.88	+	2	transcript_id "file_1_file_1_jg6598.t2"; gene_id "file_1_file_1_jg6598";
Contig_22	AUGUSTUS	exon	1736955	1737202	.	+	.	transcript_id "file_1_file_1_jg6598.t2"; gene_id "file_1_file_1_jg6598";
Contig_22	AUGUSTUS	stop_codon	1737200	1737202	.	+	0	transcript_id "file_1_file_1_jg6598.t2"; gene_id "file_1_file_1_jg6598";
Contig_656	AUGUSTUS	stop_codon	2922	2924	.	-	0	transcript_id "file_1_file_1_jg17.t1"; gene_id "file_1_file_1_jg17";
Contig_656	AUGUSTUS	CDS	2922	3053	0.32	-	0	transcript_id "file_1_file_1_jg17.t1"; gene_id "file_1_file_1_jg17";
Contig_656	AUGUSTUS	exon	2922	3053	.	-	.	transcript_id "file_1_file_1_jg17.t1"; gene_id "file_1_file_1_jg17";
Contig_656	AUGUSTUS	intron	3054	3190	.	-	.	transcript_id "file_1_file_1_jg17.t1"; gene_id "file_1_file_1_jg17";
Contig_656	AUGUSTUS	transcript	2922	3820	.	-	.	transcript_id "file_1_file_1_jg17.t1"; gene_id "file_1_file_1_jg17"
Contig_656	AUGUSTUS	gene	2922	3820	.	-	.	jg17
Contig_656	AUGUSTUS	CDS	3191	3820	0.95	-	0	transcript_id "file_1_file_1_jg17.t1"; gene_id "file_1_file_1_jg17";
Contig_656	AUGUSTUS	exon	3191	3820	.	-	.	transcript_id "file_1_file_1_jg17.t1"; gene_id "file_1_file_1_jg17";
Contig_656	AUGUSTUS	start_codon	3818	3820	.	-	0	transcript_id "file_1_file_1_jg17.t1"; gene_id "file_1_file_1_jg17";
Cepheus	AUGUSTUS	start_codon	12682438	12682440	.	+	0	transcript_id "file_1_file_1_jg12040.t1"; gene_id "file_1_file_1_jg12040";
Cepheus	AUGUSTUS	CDS	12682438	12683418	1	+	0	transcript_id "file_1_file_1_jg12040.t1"; gene_id "file_1_file_1_jg12040";
Cepheus	AUGUSTUS	exon	12682438	12683418	.	+	.	transcript_id "file_1_file_1_jg12040.t1"; gene_id "file_1_file_1_jg12040";
Cepheus	AUGUSTUS	transcript	12682438	12683418	.	+	.	transcript_id "file_1_file_1_jg12040.t1"; gene_id "file_1_file_1_jg12040"
Cepheus	AUGUSTUS	gene	12682438	12683418	.	+	.	jg12040
Cepheus	AUGUSTUS	stop_codon	12683416	12683418	.	+	0	transcript_id "file_1_file_1_jg12040.t1"; gene_id "file_1_file_1_jg12040";
Cepheus	AUGUSTUS	start_codon	146549	146551	.	+	0	transcript_id "file_1_file_1_jg10657.t1"; gene_id "file_1_file_1_jg10657";
Cepheus	AUGUSTUS	CDS	146549	146881	1	+	0	transcript_id "file_1_file_1_jg10657.t1"; gene_id "file_1_file_1_jg10657";
Cepheus	AUGUSTUS	exon	146549	146881	.	+	.	transcript_id "file_1_file_1_jg10657.t1"; gene_id "file_1_file_1_jg10657";
Cepheus	AUGUSTUS	transcript	146549	146881	.	+	.	transcript_id "file_1_file_1_jg10657.t1"; gene_id "file_1_file_1_jg10657"
Cepheus	AUGUSTUS	gene	146549	146881	.	+	.	jg10657
Cepheus	AUGUSTUS	stop_codon	146879	146881	.	+	0	transcript_id "file_1_file_1_jg10657.t1"; gene_id "file_1_file_1_jg10657";
Draco	AUGUSTUS	stop_codon	4045701	4045703	.	-	0	transcript_id "file_1_file_1_jg15302.t1"; gene_id "file_1_file_1_jg15302";
Draco	AUGUSTUS	CDS	4045701	4045823	1	-	0	transcript_id "file_1_file_1_jg15302.t1"; gene_id "file_1_file_1_jg15302";
Draco	AUGUSTUS	exon	4045701	4045823	.	-	.	transcript_id "file_1_file_1_jg15302.t1"; gene_id "file_1_file_1_jg15302";
Draco	AUGUSTUS	intron	4045824	4045884	.	-	.	transcript_id "file_1_file_1_jg15302.t1"; gene_id "file_1_file_1_jg15302";
Draco	AUGUSTUS	CDS	4045885	4046013	1	-	0	transcript_id "file_1_file_1_jg15302.t1"; gene_id "file_1_file_1_jg15302";
Draco	AUGUSTUS	exon	4045885	4046013	.	-	.	transcript_id "file_1_file_1_jg15302.t1"; gene_id "file_1_file_1_jg15302";
Draco	AUGUSTUS	intron	4046014	4046074	.	-	.	transcript_id "file_1_file_1_jg15302.t1"; gene_id "file_1_file_1_jg15302";
Draco	AUGUSTUS	CDS	4046075	4046221	1	-	0	transcript_id "file_1_file_1_jg15302.t1"; gene_id "file_1_file_1_jg15302";
Draco	AUGUSTUS	exon	4046075	4046221	.	-	.	transcript_id "file_1_file_1_jg15302.t1"; gene_id "file_1_file_1_jg15302";
Draco	AUGUSTUS	intron	4046222	4046282	.	-	.	transcript_id "file_1_file_1_jg15302.t1"; gene_id "file_1_file_1_jg15302";
Draco	AUGUSTUS	transcript	4045701	4046615	.	-	.	transcript_id "file_1_file_1_jg15302.t1"; gene_id "file_1_file_1_jg15302"
Draco	AUGUSTUS	gene	4045701	4046615	.	-	.	jg15302
Draco	AUGUSTUS	CDS	4046283	4046615	1	-	0	transcript_id "file_1_file_1_jg15302.t1"; gene_id "file_1_file_1_jg15302";
Draco	AUGUSTUS	exon	4046283	4046615	.	-	.	transcript_id "file_1_file_1_jg15302.t1"; gene_id "file_1_file_1_jg15302";
Draco	AUGUSTUS	start_codon	4046613	4046615	.	-	0	transcript_id "file_1_file_1_jg15302.t1"; gene_id "file_1_file_1_jg15302";
Draco	AUGUSTUS	start_codon	5747552	5747554	.	+	0	transcript_id "file_1_file_1_jg15574.t1"; gene_id "file_1_file_1_jg15574";
Draco	AUGUSTUS	CDS	5747552	5747899	1	+	0	transcript_id "file_1_file_1_jg15574.t1"; gene_id "file_1_file_1_jg15574";
Draco	AUGUSTUS	exon	5747552	5747899	.	+	.	transcript_id "file_1_file_1_jg15574.t1"; gene_id "file_1_file_1_jg15574";
Draco	AUGUSTUS	transcript	5747552	5747899	.	+	.	transcript_id "file_1_file_1_jg15574.t1"; gene_id "file_1_file_1_jg15574"
Draco	AUGUSTUS	gene	5747552	5747899	.	+	.	jg15574
Draco	AUGUSTUS	stop_codon	5747897	5747899	.	+	0	transcript_id "file_1_file_1_jg15574.t1"; gene_id "file_1_file_1_jg15574";
Contig_13	AUGUSTUS	stop_codon	1630041	1630043	.	-	0	transcript_id "file_1_file_1_jg5362.t1"; gene_id "file_1_file_1_jg5362";
Contig_13	AUGUSTUS	CDS	1630041	1630170	1	-	1	transcript_id "file_1_file_1_jg5362.t1"; gene_id "file_1_file_1_jg5362";
Contig_13	AUGUSTUS	exon	1630041	1630170	.	-	.	transcript_id "file_1_file_1_jg5362.t1"; gene_id "file_1_file_1_jg5362";
Contig_13	AUGUSTUS	intron	1630171	1630230	.	-	.	transcript_id "file_1_file_1_jg5362.t1"; gene_id "file_1_file_1_jg5362";
Contig_13	AUGUSTUS	CDS	1630231	1630397	1	-	0	transcript_id "file_1_file_1_jg5362.t1"; gene_id "file_1_file_1_jg5362";
Contig_13	AUGUSTUS	exon	1630231	1630397	.	-	.	transcript_id "file_1_file_1_jg5362.t1"; gene_id "file_1_file_1_jg5362";
Contig_13	AUGUSTUS	intron	1630398	1630457	.	-	.	transcript_id "file_1_file_1_jg5362.t1"; gene_id "file_1_file_1_jg5362";
Contig_13	AUGUSTUS	CDS	1630458	1630598	1	-	0	transcript_id "file_1_file_1_jg5362.t1"; gene_id "file_1_file_1_jg5362";
Contig_13	AUGUSTUS	exon	1630458	1630598	.	-	.	transcript_id "file_1_file_1_jg5362.t1"; gene_id "file_1_file_1_jg5362";
Contig_13	AUGUSTUS	intron	1630599	1630652	.	-	.	transcript_id "file_1_file_1_jg5362.t1"; gene_id "file_1_file_1_jg5362";
Contig_13	AUGUSTUS	transcript	1630041	1631582	.	-	.	transcript_id "file_1_file_1_jg5362.t1"; gene_id "file_1_file_1_jg5362"
Contig_13	AUGUSTUS	gene	1630041	1631582	.	-	.	jg5362
Contig_13	AUGUSTUS	CDS	1630653	1631582	1	-	0	transcript_id "file_1_file_1_jg5362.t1"; gene_id "file_1_file_1_jg5362";
Contig_13	AUGUSTUS	exon	1630653	1631582	.	-	.	transcript_id "file_1_file_1_jg5362.t1"; gene_id "file_1_file_1_jg5362";
Contig_13	AUGUSTUS	start_codon	1631580	1631582	.	-	0	transcript_id "file_1_file_1_jg5362.t1"; gene_id "file_1_file_1_jg5362";
Cepheus	AUGUSTUS	stop_codon	21917574	21917576	.	-	0	transcript_id "file_1_file_1_jg13154.t1"; gene_id "file_1_file_1_jg13154";
Cepheus	AUGUSTUS	CDS	21917574	21917672	1	-	0	transcript_id "file_1_file_1_jg13154.t1"; gene_id "file_1_file_1_jg13154";
Cepheus	AUGUSTUS	exon	21917574	21917672	.	-	.	transcript_id "file_1_file_1_jg13154.t1"; gene_id "file_1_file_1_jg13154";
Cepheus	AUGUSTUS	intron	21917673	21917898	.	-	.	transcript_id "file_1_file_1_jg13154.t1"; gene_id "file_1_file_1_jg13154";
Cepheus	AUGUSTUS	CDS	21917899	21918172	1	-	1	transcript_id "file_1_file_1_jg13154.t1"; gene_id "file_1_file_1_jg13154";
Cepheus	AUGUSTUS	exon	21917899	21918172	.	-	.	transcript_id "file_1_file_1_jg13154.t1"; gene_id "file_1_file_1_jg13154";
Cepheus	AUGUSTUS	intron	21918173	21918481	.	-	.	transcript_id "file_1_file_1_jg13154.t1"; gene_id "file_1_file_1_jg13154";
Cepheus	AUGUSTUS	CDS	21918482	21918510	1	-	0	transcript_id "file_1_file_1_jg13154.t1"; gene_id "file_1_file_1_jg13154";
Cepheus	AUGUSTUS	exon	21918482	21918510	.	-	.	transcript_id "file_1_file_1_jg13154.t1"; gene_id "file_1_file_1_jg13154";
Cepheus	AUGUSTUS	intron	21918511	21918824	.	-	.	transcript_id "file_1_file_1_jg13154.t1"; gene_id "file_1_file_1_jg13154";
Cepheus	AUGUSTUS	transcript	21917574	21919289	.	-	.	transcript_id "file_1_file_1_jg13154.t1"; gene_id "file_1_file_1_jg13154"
Cepheus	AUGUSTUS	gene	21917574	21919289	.	-	.	jg13154
Cepheus	AUGUSTUS	CDS	21918825	21919289	0.94	-	0	transcript_id "file_1_file_1_jg13154.t1"; gene_id "file_1_file_1_jg13154";
Cepheus	AUGUSTUS	exon	21918825	21919289	.	-	.	transcript_id "file_1_file_1_jg13154.t1"; gene_id "file_1_file_1_jg13154";
Cepheus	AUGUSTUS	start_codon	21919287	21919289	.	-	0	transcript_id "file_1_file_1_jg13154.t1"; gene_id "file_1_file_1_jg13154";
Cepheus	AUGUSTUS	start_codon	5393516	5393518	.	+	0	transcript_id "file_1_file_1_jg11184.t4"; gene_id "file_1_file_1_jg11184";
Cepheus	AUGUSTUS	CDS	5393516	5393617	0.52	+	0	transcript_id "file_1_file_1_jg11184.t4"; gene_id "file_1_file_1_jg11184";
Cepheus	AUGUSTUS	exon	5393516	5393617	.	+	.	transcript_id "file_1_file_1_jg11184.t4"; gene_id "file_1_file_1_jg11184";
Cepheus	AUGUSTUS	intron	5393618	5430837	.	+	.	transcript_id "file_1_file_1_jg11184.t4"; gene_id "file_1_file_1_jg11184";
Cepheus	AUGUSTUS	CDS	5430838	5430981	1	+	0	transcript_id "file_1_file_1_jg11184.t4"; gene_id "file_1_file_1_jg11184";
Cepheus	AUGUSTUS	exon	5430838	5430981	.	+	.	transcript_id "file_1_file_1_jg11184.t4"; gene_id "file_1_file_1_jg11184";
Cepheus	AUGUSTUS	intron	5430982	5431061	.	+	.	transcript_id "file_1_file_1_jg11184.t4"; gene_id "file_1_file_1_jg11184";
Cepheus	AUGUSTUS	CDS	5431062	5431332	1	+	0	transcript_id "file_1_file_1_jg11184.t4"; gene_id "file_1_file_1_jg11184";
Cepheus	AUGUSTUS	exon	5431062	5431332	.	+	.	transcript_id "file_1_file_1_jg11184.t4"; gene_id "file_1_file_1_jg11184";
Cepheus	AUGUSTUS	intron	5431333	5432309	.	+	.	transcript_id "file_1_file_1_jg11184.t4"; gene_id "file_1_file_1_jg11184";
Cepheus	AUGUSTUS	CDS	5432310	5432408	1	+	2	transcript_id "file_1_file_1_jg11184.t4"; gene_id "file_1_file_1_jg11184";
Cepheus	AUGUSTUS	exon	5432310	5432408	.	+	.	transcript_id "file_1_file_1_jg11184.t4"; gene_id "file_1_file_1_jg11184";
Cepheus	AUGUSTUS	intron	5432409	5433188	.	+	.	transcript_id "file_1_file_1_jg11184.t4"; gene_id "file_1_file_1_jg11184";
Cepheus	AUGUSTUS	CDS	5433189	5433266	1	+	2	transcript_id "file_1_file_1_jg11184.t4"; gene_id "file_1_file_1_jg11184";
Cepheus	AUGUSTUS	exon	5433189	5433266	.	+	.	transcript_id "file_1_file_1_jg11184.t4"; gene_id "file_1_file_1_jg11184";
Cepheus	AUGUSTUS	intron	5433267	5434686	.	+	.	transcript_id "file_1_file_1_jg11184.t4"; gene_id "file_1_file_1_jg11184";
Cepheus	AUGUSTUS	CDS	5434687	5434863	1	+	2	transcript_id "file_1_file_1_jg11184.t4"; gene_id "file_1_file_1_jg11184";
Cepheus	AUGUSTUS	exon	5434687	5434863	.	+	.	transcript_id "file_1_file_1_jg11184.t4"; gene_id "file_1_file_1_jg11184";
Cepheus	AUGUSTUS	intron	5434864	5434932	.	+	.	transcript_id "file_1_file_1_jg11184.t4"; gene_id "file_1_file_1_jg11184";
Cepheus	AUGUSTUS	transcript	5393516	5435060	.	+	.	transcript_id "file_1_file_1_jg11184.t4"; gene_id "file_1_file_1_jg11184"
Cepheus	AUGUSTUS	CDS	5434933	5435060	1	+	2	transcript_id "file_1_file_1_jg11184.t4"; gene_id "file_1_file_1_jg11184";
Cepheus	AUGUSTUS	exon	5434933	5435060	.	+	.	transcript_id "file_1_file_1_jg11184.t4"; gene_id "file_1_file_1_jg11184";
Cepheus	AUGUSTUS	stop_codon	5435058	5435060	.	+	0	transcript_id "file_1_file_1_jg11184.t4"; gene_id "file_1_file_1_jg11184";
Contig_85	AUGUSTUS	stop_codon	127586	127588	.	-	0	transcript_id "file_1_file_1_jg3486.t1"; gene_id "file_1_file_1_jg3486";
Contig_85	AUGUSTUS	CDS	127586	129224	1	-	1	transcript_id "file_1_file_1_jg3486.t1"; gene_id "file_1_file_1_jg3486";
Contig_85	AUGUSTUS	exon	127586	129224	.	-	.	transcript_id "file_1_file_1_jg3486.t1"; gene_id "file_1_file_1_jg3486";
Contig_85	AUGUSTUS	intron	129225	129731	.	-	.	transcript_id "file_1_file_1_jg3486.t1"; gene_id "file_1_file_1_jg3486";
Contig_85	AUGUSTUS	transcript	127586	130204	.	-	.	transcript_id "file_1_file_1_jg3486.t1"; gene_id "file_1_file_1_jg3486"
Contig_85	AUGUSTUS	gene	127586	130204	.	-	.	jg3486
Contig_85	AUGUSTUS	CDS	129732	130204	1	-	0	transcript_id "file_1_file_1_jg3486.t1"; gene_id "file_1_file_1_jg3486";
Contig_85	AUGUSTUS	exon	129732	130204	.	-	.	transcript_id "file_1_file_1_jg3486.t1"; gene_id "file_1_file_1_jg3486";
Contig_85	AUGUSTUS	start_codon	130202	130204	.	-	0	transcript_id "file_1_file_1_jg3486.t1"; gene_id "file_1_file_1_jg3486";
Gemini	AUGUSTUS	stop_codon	323584	323586	.	-	0	transcript_id "file_1_file_1_jg101.t1"; gene_id "file_1_file_1_jg101";
Gemini	AUGUSTUS	CDS	323584	323665	1	-	1	transcript_id "file_1_file_1_jg101.t1"; gene_id "file_1_file_1_jg101";
Gemini	AUGUSTUS	exon	323584	323665	.	-	.	transcript_id "file_1_file_1_jg101.t1"; gene_id "file_1_file_1_jg101";
Gemini	AUGUSTUS	intron	323666	323833	.	-	.	transcript_id "file_1_file_1_jg101.t1"; gene_id "file_1_file_1_jg101";
Gemini	AUGUSTUS	transcript	323584	324636	.	-	.	transcript_id "file_1_file_1_jg101.t1"; gene_id "file_1_file_1_jg101"
Gemini	AUGUSTUS	gene	323584	324636	.	-	.	jg101
Gemini	AUGUSTUS	CDS	323834	324636	1	-	0	transcript_id "file_1_file_1_jg101.t1"; gene_id "file_1_file_1_jg101";
Gemini	AUGUSTUS	exon	323834	324636	.	-	.	transcript_id "file_1_file_1_jg101.t1"; gene_id "file_1_file_1_jg101";
Gemini	AUGUSTUS	start_codon	324634	324636	.	-	0	transcript_id "file_1_file_1_jg101.t1"; gene_id "file_1_file_1_jg101";
Contig_24	AUGUSTUS	stop_codon	1181324	1181326	.	-	0	transcript_id "file_1_file_1_jg17246.t1"; gene_id "file_1_file_1_jg17246";
Contig_24	AUGUSTUS	CDS	1181324	1181446	0.39	-	0	transcript_id "file_1_file_1_jg17246.t1"; gene_id "file_1_file_1_jg17246";
Contig_24	AUGUSTUS	exon	1181324	1181446	.	-	.	transcript_id "file_1_file_1_jg17246.t1"; gene_id "file_1_file_1_jg17246";
Contig_24	AUGUSTUS	intron	1181447	1181607	.	-	.	transcript_id "file_1_file_1_jg17246.t1"; gene_id "file_1_file_1_jg17246";
Contig_24	AUGUSTUS	CDS	1181608	1181875	0.42	-	1	transcript_id "file_1_file_1_jg17246.t1"; gene_id "file_1_file_1_jg17246";
Contig_24	AUGUSTUS	exon	1181608	1181875	.	-	.	transcript_id "file_1_file_1_jg17246.t1"; gene_id "file_1_file_1_jg17246";
Contig_24	AUGUSTUS	intron	1181876	1181948	.	-	.	transcript_id "file_1_file_1_jg17246.t1"; gene_id "file_1_file_1_jg17246";
Contig_24	AUGUSTUS	transcript	1181324	1181968	.	-	.	transcript_id "file_1_file_1_jg17246.t1"; gene_id "file_1_file_1_jg17246"
Contig_24	AUGUSTUS	gene	1181324	1181968	.	-	.	jg17246
Contig_24	AUGUSTUS	CDS	1181949	1181968	0.37	-	0	transcript_id "file_1_file_1_jg17246.t1"; gene_id "file_1_file_1_jg17246";
Contig_24	AUGUSTUS	exon	1181949	1181968	.	-	.	transcript_id "file_1_file_1_jg17246.t1"; gene_id "file_1_file_1_jg17246";
Contig_24	AUGUSTUS	start_codon	1181966	1181968	.	-	0	transcript_id "file_1_file_1_jg17246.t1"; gene_id "file_1_file_1_jg17246";
Contig_6	AUGUSTUS	stop_codon	4907358	4907360	.	-	0	transcript_id "file_1_file_1_jg10379.t1"; gene_id "file_1_file_1_jg10379";
Contig_6	AUGUSTUS	CDS	4907358	4907450	1	-	0	transcript_id "file_1_file_1_jg10379.t1"; gene_id "file_1_file_1_jg10379";
Contig_6	AUGUSTUS	exon	4907358	4907450	.	-	.	transcript_id "file_1_file_1_jg10379.t1"; gene_id "file_1_file_1_jg10379";
Contig_6	AUGUSTUS	intron	4907451	4907508	.	-	.	transcript_id "file_1_file_1_jg10379.t1"; gene_id "file_1_file_1_jg10379";
Contig_6	AUGUSTUS	CDS	4907509	4907682	1	-	0	transcript_id "file_1_file_1_jg10379.t1"; gene_id "file_1_file_1_jg10379";
Contig_6	AUGUSTUS	exon	4907509	4907682	.	-	.	transcript_id "file_1_file_1_jg10379.t1"; gene_id "file_1_file_1_jg10379";
Contig_6	AUGUSTUS	intron	4907683	4907743	.	-	.	transcript_id "file_1_file_1_jg10379.t1"; gene_id "file_1_file_1_jg10379";
Contig_6	AUGUSTUS	CDS	4907744	4907928	1	-	2	transcript_id "file_1_file_1_jg10379.t1"; gene_id "file_1_file_1_jg10379";
Contig_6	AUGUSTUS	exon	4907744	4907928	.	-	.	transcript_id "file_1_file_1_jg10379.t1"; gene_id "file_1_file_1_jg10379";
Contig_6	AUGUSTUS	intron	4907929	4907984	.	-	.	transcript_id "file_1_file_1_jg10379.t1"; gene_id "file_1_file_1_jg10379";
Contig_6	AUGUSTUS	transcript	4907358	4908009	.	-	.	transcript_id "file_1_file_1_jg10379.t1"; gene_id "file_1_file_1_jg10379"
Contig_6	AUGUSTUS	gene	4907358	4908009	.	-	.	jg10379
Contig_6	AUGUSTUS	CDS	4907985	4908009	1	-	0	transcript_id "file_1_file_1_jg10379.t1"; gene_id "file_1_file_1_jg10379";
Contig_6	AUGUSTUS	exon	4907985	4908009	.	-	.	transcript_id "file_1_file_1_jg10379.t1"; gene_id "file_1_file_1_jg10379";
Contig_6	AUGUSTUS	start_codon	4908007	4908009	.	-	0	transcript_id "file_1_file_1_jg10379.t1"; gene_id "file_1_file_1_jg10379";
Gemini	AUGUSTUS	stop_codon	11995790	11995792	.	-	0	transcript_id "file_1_file_1_jg1238.t1"; gene_id "file_1_file_1_jg1238";
Gemini	AUGUSTUS	CDS	11995790	11996010	0.76	-	2	transcript_id "file_1_file_1_jg1238.t1"; gene_id "file_1_file_1_jg1238";
Gemini	AUGUSTUS	exon	11995790	11996010	.	-	.	transcript_id "file_1_file_1_jg1238.t1"; gene_id "file_1_file_1_jg1238";
Gemini	AUGUSTUS	intron	11996011	12000220	.	-	.	transcript_id "file_1_file_1_jg1238.t1"; gene_id "file_1_file_1_jg1238";
Gemini	AUGUSTUS	CDS	12000221	12000471	0.62	-	1	transcript_id "file_1_file_1_jg1238.t1"; gene_id "file_1_file_1_jg1238";
Gemini	AUGUSTUS	exon	12000221	12000471	.	-	.	transcript_id "file_1_file_1_jg1238.t1"; gene_id "file_1_file_1_jg1238";
Gemini	AUGUSTUS	intron	12000472	12001400	.	-	.	transcript_id "file_1_file_1_jg1238.t1"; gene_id "file_1_file_1_jg1238";
Gemini	AUGUSTUS	transcript	11995790	12001549	.	-	.	transcript_id "file_1_file_1_jg1238.t1"; gene_id "file_1_file_1_jg1238"
Gemini	AUGUSTUS	gene	11995790	12001549	.	-	.	jg1238
Gemini	AUGUSTUS	CDS	12001401	12001549	0.55	-	0	transcript_id "file_1_file_1_jg1238.t1"; gene_id "file_1_file_1_jg1238";
Gemini	AUGUSTUS	exon	12001401	12001549	.	-	.	transcript_id "file_1_file_1_jg1238.t1"; gene_id "file_1_file_1_jg1238";
Gemini	AUGUSTUS	start_codon	12001547	12001549	.	-	0	transcript_id "file_1_file_1_jg1238.t1"; gene_id "file_1_file_1_jg1238";
Andromeda	AUGUSTUS	start_codon	6641133	6641135	.	+	0	transcript_id "file_1_file_1_jg7624.t3"; gene_id "file_1_file_1_jg7624";
Andromeda	AUGUSTUS	CDS	6641133	6641205	0.64	+	0	transcript_id "file_1_file_1_jg7624.t3"; gene_id "file_1_file_1_jg7624";
Andromeda	AUGUSTUS	exon	6641133	6641205	.	+	.	transcript_id "file_1_file_1_jg7624.t3"; gene_id "file_1_file_1_jg7624";
Andromeda	AUGUSTUS	intron	6641206	6642273	.	+	.	transcript_id "file_1_file_1_jg7624.t3"; gene_id "file_1_file_1_jg7624";
Andromeda	AUGUSTUS	CDS	6642274	6642413	0.86	+	2	transcript_id "file_1_file_1_jg7624.t3"; gene_id "file_1_file_1_jg7624";
Andromeda	AUGUSTUS	exon	6642274	6642413	.	+	.	transcript_id "file_1_file_1_jg7624.t3"; gene_id "file_1_file_1_jg7624";
Andromeda	AUGUSTUS	intron	6642414	6652180	.	+	.	transcript_id "file_1_file_1_jg7624.t3"; gene_id "file_1_file_1_jg7624";
Andromeda	AUGUSTUS	CDS	6652181	6652290	0.86	+	0	transcript_id "file_1_file_1_jg7624.t3"; gene_id "file_1_file_1_jg7624";
Andromeda	AUGUSTUS	exon	6652181	6652290	.	+	.	transcript_id "file_1_file_1_jg7624.t3"; gene_id "file_1_file_1_jg7624";
Andromeda	AUGUSTUS	intron	6652291	6658786	.	+	.	transcript_id "file_1_file_1_jg7624.t3"; gene_id "file_1_file_1_jg7624";
Andromeda	AUGUSTUS	CDS	6658787	6658967	1	+	1	transcript_id "file_1_file_1_jg7624.t3"; gene_id "file_1_file_1_jg7624";
Andromeda	AUGUSTUS	exon	6658787	6658967	.	+	.	transcript_id "file_1_file_1_jg7624.t3"; gene_id "file_1_file_1_jg7624";
Andromeda	AUGUSTUS	intron	6658968	6660242	.	+	.	transcript_id "file_1_file_1_jg7624.t3"; gene_id "file_1_file_1_jg7624";
Andromeda	AUGUSTUS	CDS	6660243	6660318	1	+	0	transcript_id "file_1_file_1_jg7624.t3"; gene_id "file_1_file_1_jg7624";
Andromeda	AUGUSTUS	exon	6660243	6660318	.	+	.	transcript_id "file_1_file_1_jg7624.t3"; gene_id "file_1_file_1_jg7624";
Andromeda	AUGUSTUS	intron	6660319	6660691	.	+	.	transcript_id "file_1_file_1_jg7624.t3"; gene_id "file_1_file_1_jg7624";
Andromeda	AUGUSTUS	CDS	6660692	6660886	1	+	2	transcript_id "file_1_file_1_jg7624.t3"; gene_id "file_1_file_1_jg7624";
Andromeda	AUGUSTUS	exon	6660692	6660886	.	+	.	transcript_id "file_1_file_1_jg7624.t3"; gene_id "file_1_file_1_jg7624";
Andromeda	AUGUSTUS	intron	6660887	6661685	.	+	.	transcript_id "file_1_file_1_jg7624.t3"; gene_id "file_1_file_1_jg7624";
Andromeda	AUGUSTUS	CDS	6661686	6661772	0.99	+	2	transcript_id "file_1_file_1_jg7624.t3"; gene_id "file_1_file_1_jg7624";
Andromeda	AUGUSTUS	exon	6661686	6661772	.	+	.	transcript_id "file_1_file_1_jg7624.t3"; gene_id "file_1_file_1_jg7624";
Andromeda	AUGUSTUS	intron	6661773	6668188	.	+	.	transcript_id "file_1_file_1_jg7624.t3"; gene_id "file_1_file_1_jg7624";
Andromeda	AUGUSTUS	CDS	6668189	6668275	0.9	+	2	transcript_id "file_1_file_1_jg7624.t3"; gene_id "file_1_file_1_jg7624";
Andromeda	AUGUSTUS	exon	6668189	6668275	.	+	.	transcript_id "file_1_file_1_jg7624.t3"; gene_id "file_1_file_1_jg7624";
Andromeda	AUGUSTUS	intron	6668276	6669898	.	+	.	transcript_id "file_1_file_1_jg7624.t3"; gene_id "file_1_file_1_jg7624";
Andromeda	AUGUSTUS	CDS	6669899	6670008	1	+	2	transcript_id "file_1_file_1_jg7624.t3"; gene_id "file_1_file_1_jg7624";
Andromeda	AUGUSTUS	exon	6669899	6670008	.	+	.	transcript_id "file_1_file_1_jg7624.t3"; gene_id "file_1_file_1_jg7624";
Andromeda	AUGUSTUS	intron	6670009	6670073	.	+	.	transcript_id "file_1_file_1_jg7624.t3"; gene_id "file_1_file_1_jg7624";
Andromeda	AUGUSTUS	CDS	6670074	6670288	1	+	0	transcript_id "file_1_file_1_jg7624.t3"; gene_id "file_1_file_1_jg7624";
Andromeda	AUGUSTUS	exon	6670074	6670288	.	+	.	transcript_id "file_1_file_1_jg7624.t3"; gene_id "file_1_file_1_jg7624";
Andromeda	AUGUSTUS	intron	6670289	6670354	.	+	.	transcript_id "file_1_file_1_jg7624.t3"; gene_id "file_1_file_1_jg7624";
Andromeda	AUGUSTUS	CDS	6670355	6670528	1	+	1	transcript_id "file_1_file_1_jg7624.t3"; gene_id "file_1_file_1_jg7624";
Andromeda	AUGUSTUS	exon	6670355	6670528	.	+	.	transcript_id "file_1_file_1_jg7624.t3"; gene_id "file_1_file_1_jg7624";
Andromeda	AUGUSTUS	intron	6670529	6671258	.	+	.	transcript_id "file_1_file_1_jg7624.t3"; gene_id "file_1_file_1_jg7624";
Andromeda	AUGUSTUS	transcript	6641133	6671343	.	+	.	transcript_id "file_1_file_1_jg7624.t3"; gene_id "file_1_file_1_jg7624"
Andromeda	AUGUSTUS	CDS	6671259	6671343	1	+	1	transcript_id "file_1_file_1_jg7624.t3"; gene_id "file_1_file_1_jg7624";
Andromeda	AUGUSTUS	exon	6671259	6671343	.	+	.	transcript_id "file_1_file_1_jg7624.t3"; gene_id "file_1_file_1_jg7624";
Andromeda	AUGUSTUS	stop_codon	6671341	6671343	.	+	0	transcript_id "file_1_file_1_jg7624.t3"; gene_id "file_1_file_1_jg7624";
Contig_5	AUGUSTUS	start_codon	4604035	4604037	.	+	0	transcript_id "file_1_file_1_jg4691.t1"; gene_id "file_1_file_1_jg4691";
Contig_5	AUGUSTUS	CDS	4604035	4605060	1	+	0	transcript_id "file_1_file_1_jg4691.t1"; gene_id "file_1_file_1_jg4691";
Contig_5	AUGUSTUS	exon	4604035	4605060	.	+	.	transcript_id "file_1_file_1_jg4691.t1"; gene_id "file_1_file_1_jg4691";
Contig_5	AUGUSTUS	transcript	4604035	4605060	.	+	.	transcript_id "file_1_file_1_jg4691.t1"; gene_id "file_1_file_1_jg4691"
Contig_5	AUGUSTUS	gene	4604035	4605060	.	+	.	jg4691
Contig_5	AUGUSTUS	stop_codon	4605058	4605060	.	+	0	transcript_id "file_1_file_1_jg4691.t1"; gene_id "file_1_file_1_jg4691";
Draco	AUGUSTUS	start_codon	1468575	1468577	.	+	0	transcript_id "file_1_file_1_jg14919.t1"; gene_id "file_1_file_1_jg14919";
Draco	AUGUSTUS	CDS	1468575	1469789	1	+	0	transcript_id "file_1_file_1_jg14919.t1"; gene_id "file_1_file_1_jg14919";
Draco	AUGUSTUS	exon	1468575	1469789	.	+	.	transcript_id "file_1_file_1_jg14919.t1"; gene_id "file_1_file_1_jg14919";
Draco	AUGUSTUS	transcript	1468575	1469789	.	+	.	transcript_id "file_1_file_1_jg14919.t1"; gene_id "file_1_file_1_jg14919"
Draco	AUGUSTUS	gene	1468575	1469789	.	+	.	jg14919
Draco	AUGUSTUS	stop_codon	1469787	1469789	.	+	0	transcript_id "file_1_file_1_jg14919.t1"; gene_id "file_1_file_1_jg14919";
Andromeda	AUGUSTUS	stop_codon	8261787	8261789	.	-	0	transcript_id "file_1_file_1_jg7776.t1"; gene_id "file_1_file_1_jg7776";
Andromeda	AUGUSTUS	CDS	8261787	8262093	1	-	1	transcript_id "file_1_file_1_jg7776.t1"; gene_id "file_1_file_1_jg7776";
Andromeda	AUGUSTUS	exon	8261787	8262093	.	-	.	transcript_id "file_1_file_1_jg7776.t1"; gene_id "file_1_file_1_jg7776";
Andromeda	AUGUSTUS	intron	8262094	8262461	.	-	.	transcript_id "file_1_file_1_jg7776.t1"; gene_id "file_1_file_1_jg7776";
Andromeda	AUGUSTUS	CDS	8262462	8262889	1	-	0	transcript_id "file_1_file_1_jg7776.t1"; gene_id "file_1_file_1_jg7776";
Andromeda	AUGUSTUS	exon	8262462	8262889	.	-	.	transcript_id "file_1_file_1_jg7776.t1"; gene_id "file_1_file_1_jg7776";
Andromeda	AUGUSTUS	intron	8262890	8264115	.	-	.	transcript_id "file_1_file_1_jg7776.t1"; gene_id "file_1_file_1_jg7776";
Andromeda	AUGUSTUS	CDS	8264116	8264417	1	-	2	transcript_id "file_1_file_1_jg7776.t1"; gene_id "file_1_file_1_jg7776";
Andromeda	AUGUSTUS	exon	8264116	8264417	.	-	.	transcript_id "file_1_file_1_jg7776.t1"; gene_id "file_1_file_1_jg7776";
Andromeda	AUGUSTUS	intron	8264418	8267685	.	-	.	transcript_id "file_1_file_1_jg7776.t1"; gene_id "file_1_file_1_jg7776";
Andromeda	AUGUSTUS	CDS	8267686	8267936	1	-	1	transcript_id "file_1_file_1_jg7776.t1"; gene_id "file_1_file_1_jg7776";
Andromeda	AUGUSTUS	exon	8267686	8267936	.	-	.	transcript_id "file_1_file_1_jg7776.t1"; gene_id "file_1_file_1_jg7776";
Andromeda	AUGUSTUS	intron	8267937	8269701	.	-	.	transcript_id "file_1_file_1_jg7776.t1"; gene_id "file_1_file_1_jg7776";
Andromeda	AUGUSTUS	transcript	8261787	8269817	.	-	.	transcript_id "file_1_file_1_jg7776.t1"; gene_id "file_1_file_1_jg7776"
Andromeda	AUGUSTUS	gene	8261787	8269817	.	-	.	jg7776
Andromeda	AUGUSTUS	CDS	8269702	8269817	1	-	0	transcript_id "file_1_file_1_jg7776.t1"; gene_id "file_1_file_1_jg7776";
Andromeda	AUGUSTUS	exon	8269702	8269817	.	-	.	transcript_id "file_1_file_1_jg7776.t1"; gene_id "file_1_file_1_jg7776";
Andromeda	AUGUSTUS	start_codon	8269815	8269817	.	-	0	transcript_id "file_1_file_1_jg7776.t1"; gene_id "file_1_file_1_jg7776";
Andromeda	AUGUSTUS	start_codon	20934625	20934627	.	+	0	transcript_id "file_1_file_1_jg9061.t1"; gene_id "file_1_file_1_jg9061";
Andromeda	AUGUSTUS	CDS	20934625	20934991	1	+	0	transcript_id "file_1_file_1_jg9061.t1"; gene_id "file_1_file_1_jg9061";
Andromeda	AUGUSTUS	exon	20934625	20934991	.	+	.	transcript_id "file_1_file_1_jg9061.t1"; gene_id "file_1_file_1_jg9061";
Andromeda	AUGUSTUS	intron	20934992	20936401	.	+	.	transcript_id "file_1_file_1_jg9061.t1"; gene_id "file_1_file_1_jg9061";
Andromeda	AUGUSTUS	CDS	20936402	20936572	1	+	2	transcript_id "file_1_file_1_jg9061.t1"; gene_id "file_1_file_1_jg9061";
Andromeda	AUGUSTUS	exon	20936402	20936572	.	+	.	transcript_id "file_1_file_1_jg9061.t1"; gene_id "file_1_file_1_jg9061";
Andromeda	AUGUSTUS	intron	20936573	20936632	.	+	.	transcript_id "file_1_file_1_jg9061.t1"; gene_id "file_1_file_1_jg9061";
Andromeda	AUGUSTUS	CDS	20936633	20936769	1	+	2	transcript_id "file_1_file_1_jg9061.t1"; gene_id "file_1_file_1_jg9061";
Andromeda	AUGUSTUS	exon	20936633	20936769	.	+	.	transcript_id "file_1_file_1_jg9061.t1"; gene_id "file_1_file_1_jg9061";
Andromeda	AUGUSTUS	intron	20936770	20936829	.	+	.	transcript_id "file_1_file_1_jg9061.t1"; gene_id "file_1_file_1_jg9061";
Andromeda	AUGUSTUS	CDS	20936830	20936975	1	+	0	transcript_id "file_1_file_1_jg9061.t1"; gene_id "file_1_file_1_jg9061";
Andromeda	AUGUSTUS	exon	20936830	20936975	.	+	.	transcript_id "file_1_file_1_jg9061.t1"; gene_id "file_1_file_1_jg9061";
Andromeda	AUGUSTUS	intron	20936976	20937037	.	+	.	transcript_id "file_1_file_1_jg9061.t1"; gene_id "file_1_file_1_jg9061";
Andromeda	AUGUSTUS	CDS	20937038	20937276	1	+	1	transcript_id "file_1_file_1_jg9061.t1"; gene_id "file_1_file_1_jg9061";
Andromeda	AUGUSTUS	exon	20937038	20937276	.	+	.	transcript_id "file_1_file_1_jg9061.t1"; gene_id "file_1_file_1_jg9061";
Andromeda	AUGUSTUS	intron	20937277	20937340	.	+	.	transcript_id "file_1_file_1_jg9061.t1"; gene_id "file_1_file_1_jg9061";
Andromeda	AUGUSTUS	CDS	20937341	20937751	1	+	2	transcript_id "file_1_file_1_jg9061.t1"; gene_id "file_1_file_1_jg9061";
Andromeda	AUGUSTUS	exon	20937341	20937751	.	+	.	transcript_id "file_1_file_1_jg9061.t1"; gene_id "file_1_file_1_jg9061";
Andromeda	AUGUSTUS	intron	20937752	20937814	.	+	.	transcript_id "file_1_file_1_jg9061.t1"; gene_id "file_1_file_1_jg9061";
Andromeda	AUGUSTUS	CDS	20937815	20937915	1	+	2	transcript_id "file_1_file_1_jg9061.t1"; gene_id "file_1_file_1_jg9061";
Andromeda	AUGUSTUS	exon	20937815	20937915	.	+	.	transcript_id "file_1_file_1_jg9061.t1"; gene_id "file_1_file_1_jg9061";
Andromeda	AUGUSTUS	intron	20937916	20937975	.	+	.	transcript_id "file_1_file_1_jg9061.t1"; gene_id "file_1_file_1_jg9061";
Andromeda	AUGUSTUS	CDS	20937976	20938337	1	+	0	transcript_id "file_1_file_1_jg9061.t1"; gene_id "file_1_file_1_jg9061";
Andromeda	AUGUSTUS	exon	20937976	20938337	.	+	.	transcript_id "file_1_file_1_jg9061.t1"; gene_id "file_1_file_1_jg9061";
Andromeda	AUGUSTUS	intron	20938338	20938394	.	+	.	transcript_id "file_1_file_1_jg9061.t1"; gene_id "file_1_file_1_jg9061";
Andromeda	AUGUSTUS	transcript	20934625	20938536	.	+	.	transcript_id "file_1_file_1_jg9061.t1"; gene_id "file_1_file_1_jg9061"
Andromeda	AUGUSTUS	gene	20934625	20938536	.	+	.	jg9061
Andromeda	AUGUSTUS	CDS	20938395	20938536	1	+	1	transcript_id "file_1_file_1_jg9061.t1"; gene_id "file_1_file_1_jg9061";
Andromeda	AUGUSTUS	exon	20938395	20938536	.	+	.	transcript_id "file_1_file_1_jg9061.t1"; gene_id "file_1_file_1_jg9061";
Andromeda	AUGUSTUS	stop_codon	20938534	20938536	.	+	0	transcript_id "file_1_file_1_jg9061.t1"; gene_id "file_1_file_1_jg9061";
Contig_5	AUGUSTUS	stop_codon	602208	602210	.	-	0	transcript_id "file_1_file_1_jg4209.t1"; gene_id "file_1_file_1_jg4209";
Contig_5	AUGUSTUS	CDS	602208	602882	1	-	0	transcript_id "file_1_file_1_jg4209.t1"; gene_id "file_1_file_1_jg4209";
Contig_5	AUGUSTUS	exon	602208	602882	.	-	.	transcript_id "file_1_file_1_jg4209.t1"; gene_id "file_1_file_1_jg4209";
Contig_5	AUGUSTUS	intron	602883	602946	.	-	.	transcript_id "file_1_file_1_jg4209.t1"; gene_id "file_1_file_1_jg4209";
Contig_5	AUGUSTUS	transcript	602208	603054	.	-	.	transcript_id "file_1_file_1_jg4209.t1"; gene_id "file_1_file_1_jg4209"
Contig_5	AUGUSTUS	gene	602208	603054	.	-	.	jg4209
Contig_5	AUGUSTUS	CDS	602947	603054	1	-	0	transcript_id "file_1_file_1_jg4209.t1"; gene_id "file_1_file_1_jg4209";
Contig_5	AUGUSTUS	exon	602947	603054	.	-	.	transcript_id "file_1_file_1_jg4209.t1"; gene_id "file_1_file_1_jg4209";
Contig_5	AUGUSTUS	start_codon	603052	603054	.	-	0	transcript_id "file_1_file_1_jg4209.t1"; gene_id "file_1_file_1_jg4209";
Draco	AUGUSTUS	start_codon	13585700	13585702	.	+	0	transcript_id "file_1_file_1_jg16637.t1"; gene_id "file_1_file_1_jg16637";
Draco	AUGUSTUS	CDS	13585700	13586061	1	+	0	transcript_id "file_1_file_1_jg16637.t1"; gene_id "file_1_file_1_jg16637";
Draco	AUGUSTUS	exon	13585700	13586061	.	+	.	transcript_id "file_1_file_1_jg16637.t1"; gene_id "file_1_file_1_jg16637";
Draco	AUGUSTUS	intron	13586062	13586953	.	+	.	transcript_id "file_1_file_1_jg16637.t1"; gene_id "file_1_file_1_jg16637";
Draco	AUGUSTUS	transcript	13585700	13587065	.	+	.	transcript_id "file_1_file_1_jg16637.t1"; gene_id "file_1_file_1_jg16637"
Draco	AUGUSTUS	gene	13585700	13587065	.	+	.	jg16637
Draco	AUGUSTUS	CDS	13586954	13587065	1	+	1	transcript_id "file_1_file_1_jg16637.t1"; gene_id "file_1_file_1_jg16637";
Draco	AUGUSTUS	exon	13586954	13587065	.	+	.	transcript_id "file_1_file_1_jg16637.t1"; gene_id "file_1_file_1_jg16637";
Draco	AUGUSTUS	stop_codon	13587063	13587065	.	+	0	transcript_id "file_1_file_1_jg16637.t1"; gene_id "file_1_file_1_jg16637";
Contig_9	AUGUSTUS	stop_codon	2889099	2889101	.	-	0	transcript_id "file_1_file_1_jg6054.t1"; gene_id "file_1_file_1_jg6054";
Contig_9	AUGUSTUS	CDS	2889099	2889919	0.39	-	2	transcript_id "file_1_file_1_jg6054.t1"; gene_id "file_1_file_1_jg6054";
Contig_9	AUGUSTUS	exon	2889099	2889919	.	-	.	transcript_id "file_1_file_1_jg6054.t1"; gene_id "file_1_file_1_jg6054";
Contig_9	AUGUSTUS	intron	2889920	2890151	.	-	.	transcript_id "file_1_file_1_jg6054.t1"; gene_id "file_1_file_1_jg6054";
Contig_9	AUGUSTUS	CDS	2890152	2890318	0.75	-	1	transcript_id "file_1_file_1_jg6054.t1"; gene_id "file_1_file_1_jg6054";
Contig_9	AUGUSTUS	exon	2890152	2890318	.	-	.	transcript_id "file_1_file_1_jg6054.t1"; gene_id "file_1_file_1_jg6054";
Contig_9	AUGUSTUS	intron	2890319	2890480	.	-	.	transcript_id "file_1_file_1_jg6054.t1"; gene_id "file_1_file_1_jg6054";
Contig_9	AUGUSTUS	CDS	2890481	2890541	0.76	-	2	transcript_id "file_1_file_1_jg6054.t1"; gene_id "file_1_file_1_jg6054";
Contig_9	AUGUSTUS	exon	2890481	2890541	.	-	.	transcript_id "file_1_file_1_jg6054.t1"; gene_id "file_1_file_1_jg6054";
Contig_9	AUGUSTUS	intron	2890542	2890596	.	-	.	transcript_id "file_1_file_1_jg6054.t1"; gene_id "file_1_file_1_jg6054";
Contig_9	AUGUSTUS	CDS	2890597	2890632	1	-	2	transcript_id "file_1_file_1_jg6054.t1"; gene_id "file_1_file_1_jg6054";
Contig_9	AUGUSTUS	exon	2890597	2890632	.	-	.	transcript_id "file_1_file_1_jg6054.t1"; gene_id "file_1_file_1_jg6054";
Contig_9	AUGUSTUS	intron	2890633	2891021	.	-	.	transcript_id "file_1_file_1_jg6054.t1"; gene_id "file_1_file_1_jg6054";
Contig_9	AUGUSTUS	CDS	2891022	2891128	1	-	1	transcript_id "file_1_file_1_jg6054.t1"; gene_id "file_1_file_1_jg6054";
Contig_9	AUGUSTUS	exon	2891022	2891128	.	-	.	transcript_id "file_1_file_1_jg6054.t1"; gene_id "file_1_file_1_jg6054";
Contig_9	AUGUSTUS	intron	2891129	2891205	.	-	.	transcript_id "file_1_file_1_jg6054.t1"; gene_id "file_1_file_1_jg6054";
Contig_9	AUGUSTUS	CDS	2891206	2891221	0.96	-	2	transcript_id "file_1_file_1_jg6054.t1"; gene_id "file_1_file_1_jg6054";
Contig_9	AUGUSTUS	exon	2891206	2891221	.	-	.	transcript_id "file_1_file_1_jg6054.t1"; gene_id "file_1_file_1_jg6054";
Contig_9	AUGUSTUS	intron	2891222	2891283	.	-	.	transcript_id "file_1_file_1_jg6054.t1"; gene_id "file_1_file_1_jg6054";
Contig_9	AUGUSTUS	CDS	2891284	2891389	0.96	-	0	transcript_id "file_1_file_1_jg6054.t1"; gene_id "file_1_file_1_jg6054";
Contig_9	AUGUSTUS	exon	2891284	2891389	.	-	.	transcript_id "file_1_file_1_jg6054.t1"; gene_id "file_1_file_1_jg6054";
Contig_9	AUGUSTUS	intron	2891390	2893835	.	-	.	transcript_id "file_1_file_1_jg6054.t1"; gene_id "file_1_file_1_jg6054";
Contig_9	AUGUSTUS	CDS	2893836	2894153	1	-	0	transcript_id "file_1_file_1_jg6054.t1"; gene_id "file_1_file_1_jg6054";
Contig_9	AUGUSTUS	exon	2893836	2894153	.	-	.	transcript_id "file_1_file_1_jg6054.t1"; gene_id "file_1_file_1_jg6054";
Contig_9	AUGUSTUS	intron	2894154	2896182	.	-	.	transcript_id "file_1_file_1_jg6054.t1"; gene_id "file_1_file_1_jg6054";
Contig_9	AUGUSTUS	CDS	2896183	2896272	1	-	0	transcript_id "file_1_file_1_jg6054.t1"; gene_id "file_1_file_1_jg6054";
Contig_9	AUGUSTUS	exon	2896183	2896272	.	-	.	transcript_id "file_1_file_1_jg6054.t1"; gene_id "file_1_file_1_jg6054";
Contig_9	AUGUSTUS	intron	2896273	2897656	.	-	.	transcript_id "file_1_file_1_jg6054.t1"; gene_id "file_1_file_1_jg6054";
Contig_9	AUGUSTUS	CDS	2897657	2897727	1	-	2	transcript_id "file_1_file_1_jg6054.t1"; gene_id "file_1_file_1_jg6054";
Contig_9	AUGUSTUS	exon	2897657	2897727	.	-	.	transcript_id "file_1_file_1_jg6054.t1"; gene_id "file_1_file_1_jg6054";
Contig_9	AUGUSTUS	intron	2897728	2901046	.	-	.	transcript_id "file_1_file_1_jg6054.t1"; gene_id "file_1_file_1_jg6054";
Contig_9	AUGUSTUS	CDS	2901047	2901228	1	-	1	transcript_id "file_1_file_1_jg6054.t1"; gene_id "file_1_file_1_jg6054";
Contig_9	AUGUSTUS	exon	2901047	2901228	.	-	.	transcript_id "file_1_file_1_jg6054.t1"; gene_id "file_1_file_1_jg6054";
Contig_9	AUGUSTUS	intron	2901229	2910737	.	-	.	transcript_id "file_1_file_1_jg6054.t1"; gene_id "file_1_file_1_jg6054";
Contig_9	AUGUSTUS	transcript	2889099	2911099	.	-	.	transcript_id "file_1_file_1_jg6054.t1"; gene_id "file_1_file_1_jg6054"
Contig_9	AUGUSTUS	gene	2889099	2911099	.	-	.	jg6054
Contig_9	AUGUSTUS	CDS	2910738	2911099	0.62	-	0	transcript_id "file_1_file_1_jg6054.t1"; gene_id "file_1_file_1_jg6054";
Contig_9	AUGUSTUS	exon	2910738	2911099	.	-	.	transcript_id "file_1_file_1_jg6054.t1"; gene_id "file_1_file_1_jg6054";
Contig_9	AUGUSTUS	start_codon	2911097	2911099	.	-	0	transcript_id "file_1_file_1_jg6054.t1"; gene_id "file_1_file_1_jg6054";
Contig_6	AUGUSTUS	start_codon	5937287	5937289	.	+	0	transcript_id "file_1_file_1_jg10526.t1"; gene_id "file_1_file_1_jg10526";
Contig_6	AUGUSTUS	CDS	5937287	5937339	0.24	+	0	transcript_id "file_1_file_1_jg10526.t1"; gene_id "file_1_file_1_jg10526";
Contig_6	AUGUSTUS	exon	5937287	5937339	.	+	.	transcript_id "file_1_file_1_jg10526.t1"; gene_id "file_1_file_1_jg10526";
Contig_6	AUGUSTUS	intron	5937340	5937400	.	+	.	transcript_id "file_1_file_1_jg10526.t1"; gene_id "file_1_file_1_jg10526";
Contig_6	AUGUSTUS	transcript	5937287	5937986	.	+	.	transcript_id "file_1_file_1_jg10526.t1"; gene_id "file_1_file_1_jg10526"
Contig_6	AUGUSTUS	gene	5937287	5937986	.	+	.	jg10526
Contig_6	AUGUSTUS	CDS	5937401	5937986	0.24	+	1	transcript_id "file_1_file_1_jg10526.t1"; gene_id "file_1_file_1_jg10526";
Contig_6	AUGUSTUS	exon	5937401	5937986	.	+	.	transcript_id "file_1_file_1_jg10526.t1"; gene_id "file_1_file_1_jg10526";
Contig_6	AUGUSTUS	stop_codon	5937984	5937986	.	+	0	transcript_id "file_1_file_1_jg10526.t1"; gene_id "file_1_file_1_jg10526";
Cepheus	AUGUSTUS	stop_codon	3146031	3146033	.	-	0	transcript_id "file_1_file_1_jg10975.t1"; gene_id "file_1_file_1_jg10975";
Cepheus	AUGUSTUS	CDS	3146031	3146087	1	-	0	transcript_id "file_1_file_1_jg10975.t1"; gene_id "file_1_file_1_jg10975";
Cepheus	AUGUSTUS	exon	3146031	3146087	.	-	.	transcript_id "file_1_file_1_jg10975.t1"; gene_id "file_1_file_1_jg10975";
Cepheus	AUGUSTUS	intron	3146088	3146144	.	-	.	transcript_id "file_1_file_1_jg10975.t1"; gene_id "file_1_file_1_jg10975";
Cepheus	AUGUSTUS	CDS	3146145	3146312	1	-	0	transcript_id "file_1_file_1_jg10975.t1"; gene_id "file_1_file_1_jg10975";
Cepheus	AUGUSTUS	exon	3146145	3146312	.	-	.	transcript_id "file_1_file_1_jg10975.t1"; gene_id "file_1_file_1_jg10975";
Cepheus	AUGUSTUS	intron	3146313	3146368	.	-	.	transcript_id "file_1_file_1_jg10975.t1"; gene_id "file_1_file_1_jg10975";
Cepheus	AUGUSTUS	CDS	3146369	3146632	1	-	0	transcript_id "file_1_file_1_jg10975.t1"; gene_id "file_1_file_1_jg10975";
Cepheus	AUGUSTUS	exon	3146369	3146632	.	-	.	transcript_id "file_1_file_1_jg10975.t1"; gene_id "file_1_file_1_jg10975";
Cepheus	AUGUSTUS	intron	3146633	3147035	.	-	.	transcript_id "file_1_file_1_jg10975.t1"; gene_id "file_1_file_1_jg10975";
Cepheus	AUGUSTUS	CDS	3147036	3147113	1	-	0	transcript_id "file_1_file_1_jg10975.t1"; gene_id "file_1_file_1_jg10975";
Cepheus	AUGUSTUS	exon	3147036	3147113	.	-	.	transcript_id "file_1_file_1_jg10975.t1"; gene_id "file_1_file_1_jg10975";
Cepheus	AUGUSTUS	intron	3147114	3147179	.	-	.	transcript_id "file_1_file_1_jg10975.t1"; gene_id "file_1_file_1_jg10975";
Cepheus	AUGUSTUS	transcript	3146031	3147326	.	-	.	transcript_id "file_1_file_1_jg10975.t1"; gene_id "file_1_file_1_jg10975"
Cepheus	AUGUSTUS	gene	3146031	3147326	.	-	.	jg10975
Cepheus	AUGUSTUS	CDS	3147180	3147326	1	-	0	transcript_id "file_1_file_1_jg10975.t1"; gene_id "file_1_file_1_jg10975";
Cepheus	AUGUSTUS	exon	3147180	3147326	.	-	.	transcript_id "file_1_file_1_jg10975.t1"; gene_id "file_1_file_1_jg10975";
Cepheus	AUGUSTUS	start_codon	3147324	3147326	.	-	0	transcript_id "file_1_file_1_jg10975.t1"; gene_id "file_1_file_1_jg10975";
Contig_88	AUGUSTUS	stop_codon	469118	469120	.	-	0	transcript_id "file_1_file_1_jg3112.t1"; gene_id "file_1_file_1_jg3112";
Contig_88	AUGUSTUS	CDS	469118	469327	0.25	-	0	transcript_id "file_1_file_1_jg3112.t1"; gene_id "file_1_file_1_jg3112";
Contig_88	AUGUSTUS	exon	469118	469327	.	-	.	transcript_id "file_1_file_1_jg3112.t1"; gene_id "file_1_file_1_jg3112";
Contig_88	AUGUSTUS	transcript	469118	469327	.	-	.	transcript_id "file_1_file_1_jg3112.t1"; gene_id "file_1_file_1_jg3112"
Contig_88	AUGUSTUS	gene	469118	469327	.	-	.	jg3112
Contig_88	AUGUSTUS	start_codon	469325	469327	.	-	0	transcript_id "file_1_file_1_jg3112.t1"; gene_id "file_1_file_1_jg3112";
Cepheus	AUGUSTUS	stop_codon	1458322	1458324	.	-	0	transcript_id "file_1_file_1_jg10781.t1"; gene_id "file_1_file_1_jg10781";
Cepheus	AUGUSTUS	CDS	1458322	1458703	1	-	1	transcript_id "file_1_file_1_jg10781.t1"; gene_id "file_1_file_1_jg10781";
Cepheus	AUGUSTUS	exon	1458322	1458703	.	-	.	transcript_id "file_1_file_1_jg10781.t1"; gene_id "file_1_file_1_jg10781";
Cepheus	AUGUSTUS	intron	1458704	1458761	.	-	.	transcript_id "file_1_file_1_jg10781.t1"; gene_id "file_1_file_1_jg10781";
Cepheus	AUGUSTUS	CDS	1458762	1458937	1	-	0	transcript_id "file_1_file_1_jg10781.t1"; gene_id "file_1_file_1_jg10781";
Cepheus	AUGUSTUS	exon	1458762	1458937	.	-	.	transcript_id "file_1_file_1_jg10781.t1"; gene_id "file_1_file_1_jg10781";
Cepheus	AUGUSTUS	intron	1458938	1458995	.	-	.	transcript_id "file_1_file_1_jg10781.t1"; gene_id "file_1_file_1_jg10781";
Cepheus	AUGUSTUS	CDS	1458996	1459580	1	-	0	transcript_id "file_1_file_1_jg10781.t1"; gene_id "file_1_file_1_jg10781";
Cepheus	AUGUSTUS	exon	1458996	1459580	.	-	.	transcript_id "file_1_file_1_jg10781.t1"; gene_id "file_1_file_1_jg10781";
Cepheus	AUGUSTUS	intron	1459581	1459644	.	-	.	transcript_id "file_1_file_1_jg10781.t1"; gene_id "file_1_file_1_jg10781";
Cepheus	AUGUSTUS	transcript	1458322	1459953	.	-	.	transcript_id "file_1_file_1_jg10781.t1"; gene_id "file_1_file_1_jg10781"
Cepheus	AUGUSTUS	gene	1458322	1459953	.	-	.	jg10781
Cepheus	AUGUSTUS	CDS	1459645	1459953	1	-	0	transcript_id "file_1_file_1_jg10781.t1"; gene_id "file_1_file_1_jg10781";
Cepheus	AUGUSTUS	exon	1459645	1459953	.	-	.	transcript_id "file_1_file_1_jg10781.t1"; gene_id "file_1_file_1_jg10781";
Cepheus	AUGUSTUS	start_codon	1459951	1459953	.	-	0	transcript_id "file_1_file_1_jg10781.t1"; gene_id "file_1_file_1_jg10781";
Contig_16	AUGUSTUS	stop_codon	858904	858906	.	-	0	transcript_id "file_1_file_1_jg1683.t1"; gene_id "file_1_file_1_jg1683";
Contig_16	AUGUSTUS	CDS	858904	859625	1	-	2	transcript_id "file_1_file_1_jg1683.t1"; gene_id "file_1_file_1_jg1683";
Contig_16	AUGUSTUS	exon	858904	859625	.	-	.	transcript_id "file_1_file_1_jg1683.t1"; gene_id "file_1_file_1_jg1683";
Contig_16	AUGUSTUS	intron	859626	859696	.	-	.	transcript_id "file_1_file_1_jg1683.t1"; gene_id "file_1_file_1_jg1683";
Contig_16	AUGUSTUS	transcript	858904	860063	.	-	.	transcript_id "file_1_file_1_jg1683.t1"; gene_id "file_1_file_1_jg1683"
Contig_16	AUGUSTUS	gene	858904	860063	.	-	.	jg1683
Contig_16	AUGUSTUS	CDS	859697	860063	0.88	-	0	transcript_id "file_1_file_1_jg1683.t1"; gene_id "file_1_file_1_jg1683";
Contig_16	AUGUSTUS	exon	859697	860063	.	-	.	transcript_id "file_1_file_1_jg1683.t1"; gene_id "file_1_file_1_jg1683";
Contig_16	AUGUSTUS	start_codon	860061	860063	.	-	0	transcript_id "file_1_file_1_jg1683.t1"; gene_id "file_1_file_1_jg1683";
Draco	AUGUSTUS	stop_codon	9370755	9370757	.	-	0	transcript_id "file_1_file_1_jg16096.t1"; gene_id "file_1_file_1_jg16096";
Draco	AUGUSTUS	CDS	9370755	9371011	1	-	2	transcript_id "file_1_file_1_jg16096.t1"; gene_id "file_1_file_1_jg16096";
Draco	AUGUSTUS	exon	9370755	9371011	.	-	.	transcript_id "file_1_file_1_jg16096.t1"; gene_id "file_1_file_1_jg16096";
Draco	AUGUSTUS	intron	9371012	9371370	.	-	.	transcript_id "file_1_file_1_jg16096.t1"; gene_id "file_1_file_1_jg16096";
Draco	AUGUSTUS	CDS	9371371	9371857	1	-	0	transcript_id "file_1_file_1_jg16096.t1"; gene_id "file_1_file_1_jg16096";
Draco	AUGUSTUS	exon	9371371	9371857	.	-	.	transcript_id "file_1_file_1_jg16096.t1"; gene_id "file_1_file_1_jg16096";
Draco	AUGUSTUS	intron	9371858	9371912	.	-	.	transcript_id "file_1_file_1_jg16096.t1"; gene_id "file_1_file_1_jg16096";
Draco	AUGUSTUS	CDS	9371913	9372511	1	-	2	transcript_id "file_1_file_1_jg16096.t1"; gene_id "file_1_file_1_jg16096";
Draco	AUGUSTUS	exon	9371913	9372511	.	-	.	transcript_id "file_1_file_1_jg16096.t1"; gene_id "file_1_file_1_jg16096";
Draco	AUGUSTUS	intron	9372512	9372576	.	-	.	transcript_id "file_1_file_1_jg16096.t1"; gene_id "file_1_file_1_jg16096";
Draco	AUGUSTUS	CDS	9372577	9372913	1	-	0	transcript_id "file_1_file_1_jg16096.t1"; gene_id "file_1_file_1_jg16096";
Draco	AUGUSTUS	exon	9372577	9372913	.	-	.	transcript_id "file_1_file_1_jg16096.t1"; gene_id "file_1_file_1_jg16096";
Draco	AUGUSTUS	intron	9372914	9372981	.	-	.	transcript_id "file_1_file_1_jg16096.t1"; gene_id "file_1_file_1_jg16096";
Draco	AUGUSTUS	CDS	9372982	9373238	1	-	2	transcript_id "file_1_file_1_jg16096.t1"; gene_id "file_1_file_1_jg16096";
Draco	AUGUSTUS	exon	9372982	9373238	.	-	.	transcript_id "file_1_file_1_jg16096.t1"; gene_id "file_1_file_1_jg16096";
Draco	AUGUSTUS	intron	9373239	9373758	.	-	.	transcript_id "file_1_file_1_jg16096.t1"; gene_id "file_1_file_1_jg16096";
Draco	AUGUSTUS	CDS	9373759	9374405	1	-	1	transcript_id "file_1_file_1_jg16096.t1"; gene_id "file_1_file_1_jg16096";
Draco	AUGUSTUS	exon	9373759	9374405	.	-	.	transcript_id "file_1_file_1_jg16096.t1"; gene_id "file_1_file_1_jg16096";
Draco	AUGUSTUS	intron	9374406	9374460	.	-	.	transcript_id "file_1_file_1_jg16096.t1"; gene_id "file_1_file_1_jg16096";
Draco	AUGUSTUS	transcript	9370755	9374483	.	-	.	transcript_id "file_1_file_1_jg16096.t1"; gene_id "file_1_file_1_jg16096"
Draco	AUGUSTUS	gene	9370755	9374483	.	-	.	jg16096
Draco	AUGUSTUS	CDS	9374461	9374483	1	-	0	transcript_id "file_1_file_1_jg16096.t1"; gene_id "file_1_file_1_jg16096";
Draco	AUGUSTUS	exon	9374461	9374483	.	-	.	transcript_id "file_1_file_1_jg16096.t1"; gene_id "file_1_file_1_jg16096";
Draco	AUGUSTUS	start_codon	9374481	9374483	.	-	0	transcript_id "file_1_file_1_jg16096.t1"; gene_id "file_1_file_1_jg16096";
Contig_8	AUGUSTUS	stop_codon	2759477	2759479	.	-	0	transcript_id "file_1_file_1_jg3920.t1"; gene_id "file_1_file_1_jg3920";
Contig_8	AUGUSTUS	CDS	2759477	2760343	1	-	0	transcript_id "file_1_file_1_jg3920.t1"; gene_id "file_1_file_1_jg3920";
Contig_8	AUGUSTUS	exon	2759477	2760343	.	-	.	transcript_id "file_1_file_1_jg3920.t1"; gene_id "file_1_file_1_jg3920";
Contig_8	AUGUSTUS	transcript	2759477	2760343	.	-	.	transcript_id "file_1_file_1_jg3920.t1"; gene_id "file_1_file_1_jg3920"
Contig_8	AUGUSTUS	gene	2759477	2760343	.	-	.	jg3920
Contig_8	AUGUSTUS	start_codon	2760341	2760343	.	-	0	transcript_id "file_1_file_1_jg3920.t1"; gene_id "file_1_file_1_jg3920";
Cepheus	AUGUSTUS	start_codon	6820577	6820579	.	+	0	transcript_id "file_1_file_1_jg11284.t1"; gene_id "file_1_file_1_jg11284";
Cepheus	AUGUSTUS	CDS	6820577	6820670	1	+	0	transcript_id "file_1_file_1_jg11284.t1"; gene_id "file_1_file_1_jg11284";
Cepheus	AUGUSTUS	exon	6820577	6820670	.	+	.	transcript_id "file_1_file_1_jg11284.t1"; gene_id "file_1_file_1_jg11284";
Cepheus	AUGUSTUS	intron	6820671	6820735	.	+	.	transcript_id "file_1_file_1_jg11284.t1"; gene_id "file_1_file_1_jg11284";
Cepheus	AUGUSTUS	CDS	6820736	6820917	1	+	2	transcript_id "file_1_file_1_jg11284.t1"; gene_id "file_1_file_1_jg11284";
Cepheus	AUGUSTUS	exon	6820736	6820917	.	+	.	transcript_id "file_1_file_1_jg11284.t1"; gene_id "file_1_file_1_jg11284";
Cepheus	AUGUSTUS	intron	6820918	6821514	.	+	.	transcript_id "file_1_file_1_jg11284.t1"; gene_id "file_1_file_1_jg11284";
Cepheus	AUGUSTUS	transcript	6820577	6822690	.	+	.	transcript_id "file_1_file_1_jg11284.t1"; gene_id "file_1_file_1_jg11284"
Cepheus	AUGUSTUS	gene	6820577	6822690	.	+	.	jg11284
Cepheus	AUGUSTUS	CDS	6821515	6822690	1	+	0	transcript_id "file_1_file_1_jg11284.t1"; gene_id "file_1_file_1_jg11284";
Cepheus	AUGUSTUS	exon	6821515	6822690	.	+	.	transcript_id "file_1_file_1_jg11284.t1"; gene_id "file_1_file_1_jg11284";
Cepheus	AUGUSTUS	stop_codon	6822688	6822690	.	+	0	transcript_id "file_1_file_1_jg11284.t1"; gene_id "file_1_file_1_jg11284";
Contig_16	GeneMark.hmm	stop_codon	822683	822685	.	-	0	gene_id "file_1_file_2_7830_g"; transcript_id "file_1_file_2_7830_t"; count "file_1_file_2_1_1";
Contig_16	GeneMark.hmm	CDS	822683	822958	.	-	0	gene_id "file_1_file_2_7830_g"; transcript_id "file_1_file_2_7830_t"; evidence "file_1_file_2_0_1"; cds_type "file_1_file_2_Terminal"; count "file_1_file_2_2_2"; anchored "file_1_file_2_0_1";
Contig_16	GeneMark.hmm	exon	822683	822958	0	-	.	gene_id "file_1_file_2_7830_g"; transcript_id "file_1_file_2_7830_t"; evidence "file_1_file_2_0_1"; cds_type "file_1_file_2_Terminal"; count "file_1_file_2_2_2"; anchored "file_1_file_2_0_1";
Contig_16	GeneMark.hmm	CDS	823025	823225	.	-	0	gene_id "file_1_file_2_7830_g"; transcript_id "file_1_file_2_7830_t"; evidence "file_1_file_2_1_1"; cds_type "file_1_file_2_Initial"; count "file_1_file_2_1_2"; anchored "file_1_file_2_1_1";
Contig_16	GeneMark.hmm	exon	823025	823225	0	-	.	gene_id "file_1_file_2_7830_g"; transcript_id "file_1_file_2_7830_t"; evidence "file_1_file_2_1_1"; cds_type "file_1_file_2_Initial"; count "file_1_file_2_1_2"; anchored "file_1_file_2_1_1";
Contig_16	GeneMark.hmm	start_codon	823223	823225	.	-	0	gene_id "file_1_file_2_7830_g"; transcript_id "file_1_file_2_7830_t"; count "file_1_file_2_1_1";
Andromeda	AUGUSTUS	start_codon	6272561	6272563	.	+	0	transcript_id "file_1_file_1_jg7571.t1"; gene_id "file_1_file_1_jg7571";
Andromeda	AUGUSTUS	CDS	6272561	6274651	1	+	0	transcript_id "file_1_file_1_jg7571.t1"; gene_id "file_1_file_1_jg7571";
Andromeda	AUGUSTUS	exon	6272561	6274651	.	+	.	transcript_id "file_1_file_1_jg7571.t1"; gene_id "file_1_file_1_jg7571";
Andromeda	AUGUSTUS	transcript	6272561	6274651	.	+	.	transcript_id "file_1_file_1_jg7571.t1"; gene_id "file_1_file_1_jg7571"
Andromeda	AUGUSTUS	gene	6272561	6274651	.	+	.	jg7571
Andromeda	AUGUSTUS	stop_codon	6274649	6274651	.	+	0	transcript_id "file_1_file_1_jg7571.t1"; gene_id "file_1_file_1_jg7571";
Contig_5	AUGUSTUS	stop_codon	7611286	7611288	.	-	0	transcript_id "file_1_file_1_jg5075.t1"; gene_id "file_1_file_1_jg5075";
Contig_5	AUGUSTUS	CDS	7611286	7611831	1	-	0	transcript_id "file_1_file_1_jg5075.t1"; gene_id "file_1_file_1_jg5075";
Contig_5	AUGUSTUS	exon	7611286	7611831	.	-	.	transcript_id "file_1_file_1_jg5075.t1"; gene_id "file_1_file_1_jg5075";
Contig_5	AUGUSTUS	transcript	7611286	7611831	.	-	.	transcript_id "file_1_file_1_jg5075.t1"; gene_id "file_1_file_1_jg5075"
Contig_5	AUGUSTUS	gene	7611286	7611831	.	-	.	jg5075
Contig_5	AUGUSTUS	start_codon	7611829	7611831	.	-	0	transcript_id "file_1_file_1_jg5075.t1"; gene_id "file_1_file_1_jg5075";
Cepheus	AUGUSTUS	start_codon	7502154	7502156	.	+	0	transcript_id "file_1_file_1_jg11363.t1"; gene_id "file_1_file_1_jg11363";
Cepheus	AUGUSTUS	CDS	7502154	7502209	1	+	0	transcript_id "file_1_file_1_jg11363.t1"; gene_id "file_1_file_1_jg11363";
Cepheus	AUGUSTUS	exon	7502154	7502209	.	+	.	transcript_id "file_1_file_1_jg11363.t1"; gene_id "file_1_file_1_jg11363";
Cepheus	AUGUSTUS	intron	7502210	7502271	.	+	.	transcript_id "file_1_file_1_jg11363.t1"; gene_id "file_1_file_1_jg11363";
Cepheus	AUGUSTUS	CDS	7502272	7502445	1	+	1	transcript_id "file_1_file_1_jg11363.t1"; gene_id "file_1_file_1_jg11363";
Cepheus	AUGUSTUS	exon	7502272	7502445	.	+	.	transcript_id "file_1_file_1_jg11363.t1"; gene_id "file_1_file_1_jg11363";
Cepheus	AUGUSTUS	intron	7502446	7502504	.	+	.	transcript_id "file_1_file_1_jg11363.t1"; gene_id "file_1_file_1_jg11363";
Cepheus	AUGUSTUS	CDS	7502505	7503041	1	+	1	transcript_id "file_1_file_1_jg11363.t1"; gene_id "file_1_file_1_jg11363";
Cepheus	AUGUSTUS	exon	7502505	7503041	.	+	.	transcript_id "file_1_file_1_jg11363.t1"; gene_id "file_1_file_1_jg11363";
Cepheus	AUGUSTUS	intron	7503042	7503099	.	+	.	transcript_id "file_1_file_1_jg11363.t1"; gene_id "file_1_file_1_jg11363";
Cepheus	AUGUSTUS	transcript	7502154	7503382	.	+	.	transcript_id "file_1_file_1_jg11363.t1"; gene_id "file_1_file_1_jg11363"
Cepheus	AUGUSTUS	gene	7502154	7503382	.	+	.	jg11363
Cepheus	AUGUSTUS	CDS	7503100	7503382	1	+	1	transcript_id "file_1_file_1_jg11363.t1"; gene_id "file_1_file_1_jg11363";
Cepheus	AUGUSTUS	exon	7503100	7503382	.	+	.	transcript_id "file_1_file_1_jg11363.t1"; gene_id "file_1_file_1_jg11363";
Cepheus	AUGUSTUS	stop_codon	7503380	7503382	.	+	0	transcript_id "file_1_file_1_jg11363.t1"; gene_id "file_1_file_1_jg11363";
Contig_7	AUGUSTUS	start_codon	3608811	3608813	.	+	0	transcript_id "file_1_file_1_jg13715.t3"; gene_id "file_1_file_1_jg13715";
Contig_7	AUGUSTUS	CDS	3608811	3608960	1	+	0	transcript_id "file_1_file_1_jg13715.t3"; gene_id "file_1_file_1_jg13715";
Contig_7	AUGUSTUS	exon	3608811	3608960	.	+	.	transcript_id "file_1_file_1_jg13715.t3"; gene_id "file_1_file_1_jg13715";
Contig_7	AUGUSTUS	intron	3608961	3611829	.	+	.	transcript_id "file_1_file_1_jg13715.t3"; gene_id "file_1_file_1_jg13715";
Contig_7	AUGUSTUS	CDS	3611830	3611862	1	+	0	transcript_id "file_1_file_1_jg13715.t3"; gene_id "file_1_file_1_jg13715";
Contig_7	AUGUSTUS	exon	3611830	3611862	.	+	.	transcript_id "file_1_file_1_jg13715.t3"; gene_id "file_1_file_1_jg13715";
Contig_7	AUGUSTUS	intron	3611863	3616783	.	+	.	transcript_id "file_1_file_1_jg13715.t3"; gene_id "file_1_file_1_jg13715";
Contig_7	AUGUSTUS	CDS	3616784	3616939	1	+	0	transcript_id "file_1_file_1_jg13715.t3"; gene_id "file_1_file_1_jg13715";
Contig_7	AUGUSTUS	exon	3616784	3616939	.	+	.	transcript_id "file_1_file_1_jg13715.t3"; gene_id "file_1_file_1_jg13715";
Contig_7	AUGUSTUS	intron	3616940	3617041	.	+	.	transcript_id "file_1_file_1_jg13715.t3"; gene_id "file_1_file_1_jg13715";
Contig_7	AUGUSTUS	CDS	3617042	3617247	1	+	0	transcript_id "file_1_file_1_jg13715.t3"; gene_id "file_1_file_1_jg13715";
Contig_7	AUGUSTUS	exon	3617042	3617247	.	+	.	transcript_id "file_1_file_1_jg13715.t3"; gene_id "file_1_file_1_jg13715";
Contig_7	AUGUSTUS	intron	3617248	3621327	.	+	.	transcript_id "file_1_file_1_jg13715.t3"; gene_id "file_1_file_1_jg13715";
Contig_7	AUGUSTUS	CDS	3621328	3621456	1	+	1	transcript_id "file_1_file_1_jg13715.t3"; gene_id "file_1_file_1_jg13715";
Contig_7	AUGUSTUS	exon	3621328	3621456	.	+	.	transcript_id "file_1_file_1_jg13715.t3"; gene_id "file_1_file_1_jg13715";
Contig_7	AUGUSTUS	intron	3621457	3626853	.	+	.	transcript_id "file_1_file_1_jg13715.t3"; gene_id "file_1_file_1_jg13715";
Contig_7	AUGUSTUS	CDS	3626854	3626945	1	+	1	transcript_id "file_1_file_1_jg13715.t3"; gene_id "file_1_file_1_jg13715";
Contig_7	AUGUSTUS	exon	3626854	3626945	.	+	.	transcript_id "file_1_file_1_jg13715.t3"; gene_id "file_1_file_1_jg13715";
Contig_7	AUGUSTUS	intron	3626946	3627051	.	+	.	transcript_id "file_1_file_1_jg13715.t3"; gene_id "file_1_file_1_jg13715";
Contig_7	AUGUSTUS	CDS	3627052	3627328	1	+	2	transcript_id "file_1_file_1_jg13715.t3"; gene_id "file_1_file_1_jg13715";
Contig_7	AUGUSTUS	exon	3627052	3627328	.	+	.	transcript_id "file_1_file_1_jg13715.t3"; gene_id "file_1_file_1_jg13715";
Contig_7	AUGUSTUS	intron	3627329	3627624	.	+	.	transcript_id "file_1_file_1_jg13715.t3"; gene_id "file_1_file_1_jg13715";
Contig_7	AUGUSTUS	CDS	3627625	3627934	1	+	1	transcript_id "file_1_file_1_jg13715.t3"; gene_id "file_1_file_1_jg13715";
Contig_7	AUGUSTUS	exon	3627625	3627934	.	+	.	transcript_id "file_1_file_1_jg13715.t3"; gene_id "file_1_file_1_jg13715";
Contig_7	AUGUSTUS	intron	3627935	3629086	.	+	.	transcript_id "file_1_file_1_jg13715.t3"; gene_id "file_1_file_1_jg13715";
Contig_7	AUGUSTUS	CDS	3629087	3629395	1	+	0	transcript_id "file_1_file_1_jg13715.t3"; gene_id "file_1_file_1_jg13715";
Contig_7	AUGUSTUS	exon	3629087	3629395	.	+	.	transcript_id "file_1_file_1_jg13715.t3"; gene_id "file_1_file_1_jg13715";
Contig_7	AUGUSTUS	intron	3629396	3632746	.	+	.	transcript_id "file_1_file_1_jg13715.t3"; gene_id "file_1_file_1_jg13715";
Contig_7	AUGUSTUS	CDS	3632747	3632809	1	+	0	transcript_id "file_1_file_1_jg13715.t3"; gene_id "file_1_file_1_jg13715";
Contig_7	AUGUSTUS	exon	3632747	3632809	.	+	.	transcript_id "file_1_file_1_jg13715.t3"; gene_id "file_1_file_1_jg13715";
Contig_7	AUGUSTUS	intron	3632810	3634379	.	+	.	transcript_id "file_1_file_1_jg13715.t3"; gene_id "file_1_file_1_jg13715";
Contig_7	AUGUSTUS	CDS	3634380	3634560	1	+	0	transcript_id "file_1_file_1_jg13715.t3"; gene_id "file_1_file_1_jg13715";
Contig_7	AUGUSTUS	exon	3634380	3634560	.	+	.	transcript_id "file_1_file_1_jg13715.t3"; gene_id "file_1_file_1_jg13715";
Contig_7	AUGUSTUS	intron	3634561	3634621	.	+	.	transcript_id "file_1_file_1_jg13715.t3"; gene_id "file_1_file_1_jg13715";
Contig_7	AUGUSTUS	CDS	3634622	3634833	1	+	2	transcript_id "file_1_file_1_jg13715.t3"; gene_id "file_1_file_1_jg13715";
Contig_7	AUGUSTUS	exon	3634622	3634833	.	+	.	transcript_id "file_1_file_1_jg13715.t3"; gene_id "file_1_file_1_jg13715";
Contig_7	AUGUSTUS	intron	3634834	3634911	.	+	.	transcript_id "file_1_file_1_jg13715.t3"; gene_id "file_1_file_1_jg13715";
Contig_7	AUGUSTUS	CDS	3634912	3635011	1	+	0	transcript_id "file_1_file_1_jg13715.t3"; gene_id "file_1_file_1_jg13715";
Contig_7	AUGUSTUS	exon	3634912	3635011	.	+	.	transcript_id "file_1_file_1_jg13715.t3"; gene_id "file_1_file_1_jg13715";
Contig_7	AUGUSTUS	intron	3635012	3635209	.	+	.	transcript_id "file_1_file_1_jg13715.t3"; gene_id "file_1_file_1_jg13715";
Contig_7	AUGUSTUS	CDS	3635210	3635278	1	+	2	transcript_id "file_1_file_1_jg13715.t3"; gene_id "file_1_file_1_jg13715";
Contig_7	AUGUSTUS	exon	3635210	3635278	.	+	.	transcript_id "file_1_file_1_jg13715.t3"; gene_id "file_1_file_1_jg13715";
Contig_7	AUGUSTUS	intron	3635279	3637998	.	+	.	transcript_id "file_1_file_1_jg13715.t3"; gene_id "file_1_file_1_jg13715";
Contig_7	AUGUSTUS	CDS	3637999	3638276	1	+	2	transcript_id "file_1_file_1_jg13715.t3"; gene_id "file_1_file_1_jg13715";
Contig_7	AUGUSTUS	exon	3637999	3638276	.	+	.	transcript_id "file_1_file_1_jg13715.t3"; gene_id "file_1_file_1_jg13715";
Contig_7	AUGUSTUS	intron	3638277	3638338	.	+	.	transcript_id "file_1_file_1_jg13715.t3"; gene_id "file_1_file_1_jg13715";
Contig_7	AUGUSTUS	CDS	3638339	3638512	1	+	0	transcript_id "file_1_file_1_jg13715.t3"; gene_id "file_1_file_1_jg13715";
Contig_7	AUGUSTUS	exon	3638339	3638512	.	+	.	transcript_id "file_1_file_1_jg13715.t3"; gene_id "file_1_file_1_jg13715";
Contig_7	AUGUSTUS	intron	3638513	3638737	.	+	.	transcript_id "file_1_file_1_jg13715.t3"; gene_id "file_1_file_1_jg13715";
Contig_7	AUGUSTUS	CDS	3638738	3638900	0.85	+	0	transcript_id "file_1_file_1_jg13715.t3"; gene_id "file_1_file_1_jg13715";
Contig_7	AUGUSTUS	exon	3638738	3638900	.	+	.	transcript_id "file_1_file_1_jg13715.t3"; gene_id "file_1_file_1_jg13715";
Contig_7	AUGUSTUS	intron	3638901	3638957	.	+	.	transcript_id "file_1_file_1_jg13715.t3"; gene_id "file_1_file_1_jg13715";
Contig_7	AUGUSTUS	transcript	3608811	3638968	.	+	.	transcript_id "file_1_file_1_jg13715.t3"; gene_id "file_1_file_1_jg13715"
Contig_7	AUGUSTUS	CDS	3638958	3638968	0.85	+	2	transcript_id "file_1_file_1_jg13715.t3"; gene_id "file_1_file_1_jg13715";
Contig_7	AUGUSTUS	exon	3638958	3638968	.	+	.	transcript_id "file_1_file_1_jg13715.t3"; gene_id "file_1_file_1_jg13715";
Contig_7	AUGUSTUS	stop_codon	3638966	3638968	.	+	0	transcript_id "file_1_file_1_jg13715.t3"; gene_id "file_1_file_1_jg13715";
Andromeda	AUGUSTUS	stop_codon	6908675	6908677	.	-	0	transcript_id "file_1_file_1_jg7655.t1"; gene_id "file_1_file_1_jg7655";
Andromeda	AUGUSTUS	CDS	6908675	6908906	1	-	1	transcript_id "file_1_file_1_jg7655.t1"; gene_id "file_1_file_1_jg7655";
Andromeda	AUGUSTUS	exon	6908675	6908906	.	-	.	transcript_id "file_1_file_1_jg7655.t1"; gene_id "file_1_file_1_jg7655";
Andromeda	AUGUSTUS	intron	6908907	6909020	.	-	.	transcript_id "file_1_file_1_jg7655.t1"; gene_id "file_1_file_1_jg7655";
Andromeda	AUGUSTUS	CDS	6909021	6909471	1	-	2	transcript_id "file_1_file_1_jg7655.t1"; gene_id "file_1_file_1_jg7655";
Andromeda	AUGUSTUS	exon	6909021	6909471	.	-	.	transcript_id "file_1_file_1_jg7655.t1"; gene_id "file_1_file_1_jg7655";
Andromeda	AUGUSTUS	intron	6909472	6909530	.	-	.	transcript_id "file_1_file_1_jg7655.t1"; gene_id "file_1_file_1_jg7655";
Andromeda	AUGUSTUS	transcript	6908675	6910416	.	-	.	transcript_id "file_1_file_1_jg7655.t1"; gene_id "file_1_file_1_jg7655"
Andromeda	AUGUSTUS	gene	6908675	6910416	.	-	.	jg7655
Andromeda	AUGUSTUS	CDS	6909531	6910416	0.92	-	0	transcript_id "file_1_file_1_jg7655.t1"; gene_id "file_1_file_1_jg7655";
Andromeda	AUGUSTUS	exon	6909531	6910416	.	-	.	transcript_id "file_1_file_1_jg7655.t1"; gene_id "file_1_file_1_jg7655";
Andromeda	AUGUSTUS	start_codon	6910414	6910416	.	-	0	transcript_id "file_1_file_1_jg7655.t1"; gene_id "file_1_file_1_jg7655";
Contig_10	AUGUSTUS	stop_codon	3111793	3111795	.	-	0	transcript_id "file_1_file_1_jg2661.t1"; gene_id "file_1_file_1_jg2661";
Contig_10	AUGUSTUS	CDS	3111793	3112015	0.98	-	1	transcript_id "file_1_file_1_jg2661.t1"; gene_id "file_1_file_1_jg2661";
Contig_10	AUGUSTUS	exon	3111793	3112015	.	-	.	transcript_id "file_1_file_1_jg2661.t1"; gene_id "file_1_file_1_jg2661";
Contig_10	AUGUSTUS	intron	3112016	3112067	.	-	.	transcript_id "file_1_file_1_jg2661.t1"; gene_id "file_1_file_1_jg2661";
Contig_10	AUGUSTUS	CDS	3112068	3112551	1	-	2	transcript_id "file_1_file_1_jg2661.t1"; gene_id "file_1_file_1_jg2661";
Contig_10	AUGUSTUS	exon	3112068	3112551	.	-	.	transcript_id "file_1_file_1_jg2661.t1"; gene_id "file_1_file_1_jg2661";
Contig_10	AUGUSTUS	intron	3112552	3112608	.	-	.	transcript_id "file_1_file_1_jg2661.t1"; gene_id "file_1_file_1_jg2661";
Contig_10	AUGUSTUS	transcript	3111793	3112669	.	-	.	transcript_id "file_1_file_1_jg2661.t1"; gene_id "file_1_file_1_jg2661"
Contig_10	AUGUSTUS	gene	3111793	3112669	.	-	.	jg2661
Contig_10	AUGUSTUS	CDS	3112609	3112669	1	-	0	transcript_id "file_1_file_1_jg2661.t1"; gene_id "file_1_file_1_jg2661";
Contig_10	AUGUSTUS	exon	3112609	3112669	.	-	.	transcript_id "file_1_file_1_jg2661.t1"; gene_id "file_1_file_1_jg2661";
Contig_10	AUGUSTUS	start_codon	3112667	3112669	.	-	0	transcript_id "file_1_file_1_jg2661.t1"; gene_id "file_1_file_1_jg2661";
Andromeda	AUGUSTUS	stop_codon	4066363	4066365	.	-	0	transcript_id "file_1_file_1_jg7257.t1"; gene_id "file_1_file_1_jg7257";
Andromeda	AUGUSTUS	CDS	4066363	4066459	1	-	1	transcript_id "file_1_file_1_jg7257.t1"; gene_id "file_1_file_1_jg7257";
Andromeda	AUGUSTUS	exon	4066363	4066459	.	-	.	transcript_id "file_1_file_1_jg7257.t1"; gene_id "file_1_file_1_jg7257";
Andromeda	AUGUSTUS	intron	4066460	4066513	.	-	.	transcript_id "file_1_file_1_jg7257.t1"; gene_id "file_1_file_1_jg7257";
Andromeda	AUGUSTUS	CDS	4066514	4066737	1	-	0	transcript_id "file_1_file_1_jg7257.t1"; gene_id "file_1_file_1_jg7257";
Andromeda	AUGUSTUS	exon	4066514	4066737	.	-	.	transcript_id "file_1_file_1_jg7257.t1"; gene_id "file_1_file_1_jg7257";
Andromeda	AUGUSTUS	intron	4066738	4066795	.	-	.	transcript_id "file_1_file_1_jg7257.t1"; gene_id "file_1_file_1_jg7257";
Andromeda	AUGUSTUS	transcript	4066363	4066861	.	-	.	transcript_id "file_1_file_1_jg7257.t1"; gene_id "file_1_file_1_jg7257"
Andromeda	AUGUSTUS	gene	4066363	4066861	.	-	.	jg7257
Andromeda	AUGUSTUS	CDS	4066796	4066861	0.68	-	0	transcript_id "file_1_file_1_jg7257.t1"; gene_id "file_1_file_1_jg7257";
Andromeda	AUGUSTUS	exon	4066796	4066861	.	-	.	transcript_id "file_1_file_1_jg7257.t1"; gene_id "file_1_file_1_jg7257";
Andromeda	AUGUSTUS	start_codon	4066859	4066861	.	-	0	transcript_id "file_1_file_1_jg7257.t1"; gene_id "file_1_file_1_jg7257";
Contig_16	AUGUSTUS	stop_codon	366504	366506	.	-	0	transcript_id "file_1_file_1_jg1601.t1"; gene_id "file_1_file_1_jg1601";
Contig_16	AUGUSTUS	CDS	366504	366944	0.58	-	0	transcript_id "file_1_file_1_jg1601.t1"; gene_id "file_1_file_1_jg1601";
Contig_16	AUGUSTUS	exon	366504	366944	.	-	.	transcript_id "file_1_file_1_jg1601.t1"; gene_id "file_1_file_1_jg1601";
Contig_16	AUGUSTUS	transcript	366504	366944	.	-	.	transcript_id "file_1_file_1_jg1601.t1"; gene_id "file_1_file_1_jg1601"
Contig_16	AUGUSTUS	gene	366504	366944	.	-	.	jg1601
Contig_16	AUGUSTUS	start_codon	366942	366944	.	-	0	transcript_id "file_1_file_1_jg1601.t1"; gene_id "file_1_file_1_jg1601";
Andromeda	AUGUSTUS	start_codon	21108409	21108411	.	+	0	transcript_id "file_1_file_1_jg9102.t1"; gene_id "file_1_file_1_jg9102";
Andromeda	AUGUSTUS	CDS	21108409	21108421	0.99	+	0	transcript_id "file_1_file_1_jg9102.t1"; gene_id "file_1_file_1_jg9102";
Andromeda	AUGUSTUS	exon	21108409	21108421	.	+	.	transcript_id "file_1_file_1_jg9102.t1"; gene_id "file_1_file_1_jg9102";
Andromeda	AUGUSTUS	intron	21108422	21108471	.	+	.	transcript_id "file_1_file_1_jg9102.t1"; gene_id "file_1_file_1_jg9102";
Andromeda	AUGUSTUS	CDS	21108472	21108947	0.9	+	2	transcript_id "file_1_file_1_jg9102.t1"; gene_id "file_1_file_1_jg9102";
Andromeda	AUGUSTUS	exon	21108472	21108947	.	+	.	transcript_id "file_1_file_1_jg9102.t1"; gene_id "file_1_file_1_jg9102";
Andromeda	AUGUSTUS	intron	21108948	21109064	.	+	.	transcript_id "file_1_file_1_jg9102.t1"; gene_id "file_1_file_1_jg9102";
Andromeda	AUGUSTUS	CDS	21109065	21109313	0.81	+	0	transcript_id "file_1_file_1_jg9102.t1"; gene_id "file_1_file_1_jg9102";
Andromeda	AUGUSTUS	exon	21109065	21109313	.	+	.	transcript_id "file_1_file_1_jg9102.t1"; gene_id "file_1_file_1_jg9102";
Andromeda	AUGUSTUS	intron	21109314	21109364	.	+	.	transcript_id "file_1_file_1_jg9102.t1"; gene_id "file_1_file_1_jg9102";
Andromeda	AUGUSTUS	CDS	21109365	21109503	1	+	0	transcript_id "file_1_file_1_jg9102.t1"; gene_id "file_1_file_1_jg9102";
Andromeda	AUGUSTUS	exon	21109365	21109503	.	+	.	transcript_id "file_1_file_1_jg9102.t1"; gene_id "file_1_file_1_jg9102";
Andromeda	AUGUSTUS	intron	21109504	21109561	.	+	.	transcript_id "file_1_file_1_jg9102.t1"; gene_id "file_1_file_1_jg9102";
Andromeda	AUGUSTUS	transcript	21108409	21109704	.	+	.	transcript_id "file_1_file_1_jg9102.t1"; gene_id "file_1_file_1_jg9102"
Andromeda	AUGUSTUS	gene	21108409	21109704	.	+	.	jg9102
Andromeda	AUGUSTUS	CDS	21109562	21109704	1	+	2	transcript_id "file_1_file_1_jg9102.t1"; gene_id "file_1_file_1_jg9102";
Andromeda	AUGUSTUS	exon	21109562	21109704	.	+	.	transcript_id "file_1_file_1_jg9102.t1"; gene_id "file_1_file_1_jg9102";
Andromeda	AUGUSTUS	stop_codon	21109702	21109704	.	+	0	transcript_id "file_1_file_1_jg9102.t1"; gene_id "file_1_file_1_jg9102";
Draco	AUGUSTUS	start_codon	10874542	10874544	.	+	0	transcript_id "file_1_file_1_jg16250.t2"; gene_id "file_1_file_1_jg16250";
Draco	AUGUSTUS	CDS	10874542	10874635	1	+	0	transcript_id "file_1_file_1_jg16250.t2"; gene_id "file_1_file_1_jg16250";
Draco	AUGUSTUS	exon	10874542	10874635	.	+	.	transcript_id "file_1_file_1_jg16250.t2"; gene_id "file_1_file_1_jg16250";
Draco	AUGUSTUS	intron	10874636	10874703	.	+	.	transcript_id "file_1_file_1_jg16250.t2"; gene_id "file_1_file_1_jg16250";
Draco	AUGUSTUS	CDS	10874704	10875172	1	+	2	transcript_id "file_1_file_1_jg16250.t2"; gene_id "file_1_file_1_jg16250";
Draco	AUGUSTUS	exon	10874704	10875172	.	+	.	transcript_id "file_1_file_1_jg16250.t2"; gene_id "file_1_file_1_jg16250";
Draco	AUGUSTUS	intron	10875173	10875588	.	+	.	transcript_id "file_1_file_1_jg16250.t2"; gene_id "file_1_file_1_jg16250";
Draco	AUGUSTUS	CDS	10875589	10876898	1	+	1	transcript_id "file_1_file_1_jg16250.t2"; gene_id "file_1_file_1_jg16250";
Draco	AUGUSTUS	exon	10875589	10876898	.	+	.	transcript_id "file_1_file_1_jg16250.t2"; gene_id "file_1_file_1_jg16250";
Draco	AUGUSTUS	intron	10876899	10879326	.	+	.	transcript_id "file_1_file_1_jg16250.t2"; gene_id "file_1_file_1_jg16250";
Draco	AUGUSTUS	CDS	10879327	10880148	0.99	+	2	transcript_id "file_1_file_1_jg16250.t2"; gene_id "file_1_file_1_jg16250";
Draco	AUGUSTUS	exon	10879327	10880148	.	+	.	transcript_id "file_1_file_1_jg16250.t2"; gene_id "file_1_file_1_jg16250";
Draco	AUGUSTUS	intron	10880149	10880832	.	+	.	transcript_id "file_1_file_1_jg16250.t2"; gene_id "file_1_file_1_jg16250";
Draco	AUGUSTUS	transcript	10874542	10881356	.	+	.	transcript_id "file_1_file_1_jg16250.t2"; gene_id "file_1_file_1_jg16250"
Draco	AUGUSTUS	gene	10874542	10881356	.	+	.	jg16250
Draco	AUGUSTUS	CDS	10880833	10881356	0.67	+	2	transcript_id "file_1_file_1_jg16250.t2"; gene_id "file_1_file_1_jg16250";
Draco	AUGUSTUS	exon	10880833	10881356	.	+	.	transcript_id "file_1_file_1_jg16250.t2"; gene_id "file_1_file_1_jg16250";
Draco	AUGUSTUS	stop_codon	10881354	10881356	.	+	0	transcript_id "file_1_file_1_jg16250.t2"; gene_id "file_1_file_1_jg16250";
Cepheus	AUGUSTUS	start_codon	21870772	21870774	.	+	0	transcript_id "file_1_file_1_jg13139.t1"; gene_id "file_1_file_1_jg13139";
Cepheus	AUGUSTUS	CDS	21870772	21870823	0.82	+	0	transcript_id "file_1_file_1_jg13139.t1"; gene_id "file_1_file_1_jg13139";
Cepheus	AUGUSTUS	exon	21870772	21870823	.	+	.	transcript_id "file_1_file_1_jg13139.t1"; gene_id "file_1_file_1_jg13139";
Cepheus	AUGUSTUS	intron	21870824	21871306	.	+	.	transcript_id "file_1_file_1_jg13139.t1"; gene_id "file_1_file_1_jg13139";
Cepheus	AUGUSTUS	CDS	21871307	21871497	0.79	+	2	transcript_id "file_1_file_1_jg13139.t1"; gene_id "file_1_file_1_jg13139";
Cepheus	AUGUSTUS	exon	21871307	21871497	.	+	.	transcript_id "file_1_file_1_jg13139.t1"; gene_id "file_1_file_1_jg13139";
Cepheus	AUGUSTUS	intron	21871498	21871552	.	+	.	transcript_id "file_1_file_1_jg13139.t1"; gene_id "file_1_file_1_jg13139";
Cepheus	AUGUSTUS	CDS	21871553	21871878	0.8	+	0	transcript_id "file_1_file_1_jg13139.t1"; gene_id "file_1_file_1_jg13139";
Cepheus	AUGUSTUS	exon	21871553	21871878	.	+	.	transcript_id "file_1_file_1_jg13139.t1"; gene_id "file_1_file_1_jg13139";
Cepheus	AUGUSTUS	intron	21871879	21871929	.	+	.	transcript_id "file_1_file_1_jg13139.t1"; gene_id "file_1_file_1_jg13139";
Cepheus	AUGUSTUS	transcript	21870772	21872041	.	+	.	transcript_id "file_1_file_1_jg13139.t1"; gene_id "file_1_file_1_jg13139"
Cepheus	AUGUSTUS	gene	21870772	21872041	.	+	.	jg13139
Cepheus	AUGUSTUS	CDS	21871930	21872041	0.99	+	1	transcript_id "file_1_file_1_jg13139.t1"; gene_id "file_1_file_1_jg13139";
Cepheus	AUGUSTUS	exon	21871930	21872041	.	+	.	transcript_id "file_1_file_1_jg13139.t1"; gene_id "file_1_file_1_jg13139";
Cepheus	AUGUSTUS	stop_codon	21872039	21872041	.	+	0	transcript_id "file_1_file_1_jg13139.t1"; gene_id "file_1_file_1_jg13139";
Cepheus	AUGUSTUS	start_codon	2432978	2432980	.	+	0	transcript_id "file_1_file_1_jg10896.t2"; gene_id "file_1_file_1_jg10896";
Cepheus	AUGUSTUS	CDS	2432978	2433903	1	+	0	transcript_id "file_1_file_1_jg10896.t2"; gene_id "file_1_file_1_jg10896";
Cepheus	AUGUSTUS	exon	2432978	2433903	.	+	.	transcript_id "file_1_file_1_jg10896.t2"; gene_id "file_1_file_1_jg10896";
Cepheus	AUGUSTUS	intron	2433904	2436375	.	+	.	transcript_id "file_1_file_1_jg10896.t2"; gene_id "file_1_file_1_jg10896";
Cepheus	AUGUSTUS	CDS	2436376	2436466	1	+	1	transcript_id "file_1_file_1_jg10896.t2"; gene_id "file_1_file_1_jg10896";
Cepheus	AUGUSTUS	exon	2436376	2436466	.	+	.	transcript_id "file_1_file_1_jg10896.t2"; gene_id "file_1_file_1_jg10896";
Cepheus	AUGUSTUS	intron	2436467	2436535	.	+	.	transcript_id "file_1_file_1_jg10896.t2"; gene_id "file_1_file_1_jg10896";
Cepheus	AUGUSTUS	CDS	2436536	2436951	1	+	0	transcript_id "file_1_file_1_jg10896.t2"; gene_id "file_1_file_1_jg10896";
Cepheus	AUGUSTUS	exon	2436536	2436951	.	+	.	transcript_id "file_1_file_1_jg10896.t2"; gene_id "file_1_file_1_jg10896";
Cepheus	AUGUSTUS	intron	2436952	2437064	.	+	.	transcript_id "file_1_file_1_jg10896.t2"; gene_id "file_1_file_1_jg10896";
Cepheus	AUGUSTUS	transcript	2432978	2437581	.	+	.	transcript_id "file_1_file_1_jg10896.t2"; gene_id "file_1_file_1_jg10896"
Cepheus	AUGUSTUS	CDS	2437065	2437581	1	+	1	transcript_id "file_1_file_1_jg10896.t2"; gene_id "file_1_file_1_jg10896";
Cepheus	AUGUSTUS	exon	2437065	2437581	.	+	.	transcript_id "file_1_file_1_jg10896.t2"; gene_id "file_1_file_1_jg10896";
Cepheus	AUGUSTUS	stop_codon	2437579	2437581	.	+	0	transcript_id "file_1_file_1_jg10896.t2"; gene_id "file_1_file_1_jg10896";
Cepheus	AUGUSTUS	start_codon	8275160	8275162	.	+	0	transcript_id "file_1_file_1_jg11468.t1"; gene_id "file_1_file_1_jg11468";
Cepheus	AUGUSTUS	CDS	8275160	8275989	1	+	0	transcript_id "file_1_file_1_jg11468.t1"; gene_id "file_1_file_1_jg11468";
Cepheus	AUGUSTUS	exon	8275160	8275989	.	+	.	transcript_id "file_1_file_1_jg11468.t1"; gene_id "file_1_file_1_jg11468";
Cepheus	AUGUSTUS	intron	8275990	8278141	.	+	.	transcript_id "file_1_file_1_jg11468.t1"; gene_id "file_1_file_1_jg11468";
Cepheus	AUGUSTUS	CDS	8278142	8278757	1	+	1	transcript_id "file_1_file_1_jg11468.t1"; gene_id "file_1_file_1_jg11468";
Cepheus	AUGUSTUS	exon	8278142	8278757	.	+	.	transcript_id "file_1_file_1_jg11468.t1"; gene_id "file_1_file_1_jg11468";
Cepheus	AUGUSTUS	intron	8278758	8279352	.	+	.	transcript_id "file_1_file_1_jg11468.t1"; gene_id "file_1_file_1_jg11468";
Cepheus	AUGUSTUS	transcript	8275160	8279829	.	+	.	transcript_id "file_1_file_1_jg11468.t1"; gene_id "file_1_file_1_jg11468"
Cepheus	AUGUSTUS	gene	8275160	8279829	.	+	.	jg11468
Cepheus	AUGUSTUS	CDS	8279353	8279829	1	+	0	transcript_id "file_1_file_1_jg11468.t1"; gene_id "file_1_file_1_jg11468";
Cepheus	AUGUSTUS	exon	8279353	8279829	.	+	.	transcript_id "file_1_file_1_jg11468.t1"; gene_id "file_1_file_1_jg11468";
Cepheus	AUGUSTUS	stop_codon	8279827	8279829	.	+	0	transcript_id "file_1_file_1_jg11468.t1"; gene_id "file_1_file_1_jg11468";
Draco	AUGUSTUS	stop_codon	5954169	5954171	.	-	0	transcript_id "file_1_file_1_jg15603.t1"; gene_id "file_1_file_1_jg15603";
Draco	AUGUSTUS	CDS	5954169	5954344	1	-	2	transcript_id "file_1_file_1_jg15603.t1"; gene_id "file_1_file_1_jg15603";
Draco	AUGUSTUS	exon	5954169	5954344	.	-	.	transcript_id "file_1_file_1_jg15603.t1"; gene_id "file_1_file_1_jg15603";
Draco	AUGUSTUS	intron	5954345	5954405	.	-	.	transcript_id "file_1_file_1_jg15603.t1"; gene_id "file_1_file_1_jg15603";
Draco	AUGUSTUS	transcript	5954169	5954793	.	-	.	transcript_id "file_1_file_1_jg15603.t1"; gene_id "file_1_file_1_jg15603"
Draco	AUGUSTUS	gene	5954169	5954793	.	-	.	jg15603
Draco	AUGUSTUS	CDS	5954406	5954793	1	-	0	transcript_id "file_1_file_1_jg15603.t1"; gene_id "file_1_file_1_jg15603";
Draco	AUGUSTUS	exon	5954406	5954793	.	-	.	transcript_id "file_1_file_1_jg15603.t1"; gene_id "file_1_file_1_jg15603";
Draco	AUGUSTUS	start_codon	5954791	5954793	.	-	0	transcript_id "file_1_file_1_jg15603.t1"; gene_id "file_1_file_1_jg15603";
Gemini	AUGUSTUS	stop_codon	6290676	6290678	.	-	0	transcript_id "file_1_file_1_jg676.t1"; gene_id "file_1_file_1_jg676";
Gemini	AUGUSTUS	CDS	6290676	6291461	1	-	0	transcript_id "file_1_file_1_jg676.t1"; gene_id "file_1_file_1_jg676";
Gemini	AUGUSTUS	exon	6290676	6291461	.	-	.	transcript_id "file_1_file_1_jg676.t1"; gene_id "file_1_file_1_jg676";
Gemini	AUGUSTUS	transcript	6290676	6291461	.	-	.	transcript_id "file_1_file_1_jg676.t1"; gene_id "file_1_file_1_jg676"
Gemini	AUGUSTUS	gene	6290676	6291461	.	-	.	jg676
Gemini	AUGUSTUS	start_codon	6291459	6291461	.	-	0	transcript_id "file_1_file_1_jg676.t1"; gene_id "file_1_file_1_jg676";
Contig_16	AUGUSTUS	stop_codon	1783659	1783661	.	-	0	transcript_id "file_1_file_1_jg1851.t1"; gene_id "file_1_file_1_jg1851";
Contig_16	AUGUSTUS	CDS	1783659	1783841	0.4	-	0	transcript_id "file_1_file_1_jg1851.t1"; gene_id "file_1_file_1_jg1851";
Contig_16	AUGUSTUS	exon	1783659	1783841	.	-	.	transcript_id "file_1_file_1_jg1851.t1"; gene_id "file_1_file_1_jg1851";
Contig_16	AUGUSTUS	intron	1783842	1784085	.	-	.	transcript_id "file_1_file_1_jg1851.t1"; gene_id "file_1_file_1_jg1851";
Contig_16	AUGUSTUS	transcript	1783659	1784202	.	-	.	transcript_id "file_1_file_1_jg1851.t1"; gene_id "file_1_file_1_jg1851"
Contig_16	AUGUSTUS	gene	1783659	1784202	.	-	.	jg1851
Contig_16	AUGUSTUS	CDS	1784086	1784202	0.42	-	0	transcript_id "file_1_file_1_jg1851.t1"; gene_id "file_1_file_1_jg1851";
Contig_16	AUGUSTUS	exon	1784086	1784202	.	-	.	transcript_id "file_1_file_1_jg1851.t1"; gene_id "file_1_file_1_jg1851";
Contig_16	AUGUSTUS	start_codon	1784200	1784202	.	-	0	transcript_id "file_1_file_1_jg1851.t1"; gene_id "file_1_file_1_jg1851";
Contig_10	AUGUSTUS	stop_codon	1784113	1784115	.	-	0	transcript_id "file_1_file_1_jg2457.t1"; gene_id "file_1_file_1_jg2457";
Contig_10	AUGUSTUS	CDS	1784113	1784510	1	-	2	transcript_id "file_1_file_1_jg2457.t1"; gene_id "file_1_file_1_jg2457";
Contig_10	AUGUSTUS	exon	1784113	1784510	.	-	.	transcript_id "file_1_file_1_jg2457.t1"; gene_id "file_1_file_1_jg2457";
Contig_10	AUGUSTUS	intron	1784511	1784574	.	-	.	transcript_id "file_1_file_1_jg2457.t1"; gene_id "file_1_file_1_jg2457";
Contig_10	AUGUSTUS	CDS	1784575	1785209	1	-	1	transcript_id "file_1_file_1_jg2457.t1"; gene_id "file_1_file_1_jg2457";
Contig_10	AUGUSTUS	exon	1784575	1785209	.	-	.	transcript_id "file_1_file_1_jg2457.t1"; gene_id "file_1_file_1_jg2457";
Contig_10	AUGUSTUS	intron	1785210	1785263	.	-	.	transcript_id "file_1_file_1_jg2457.t1"; gene_id "file_1_file_1_jg2457";
Contig_10	AUGUSTUS	CDS	1785264	1785445	1	-	0	transcript_id "file_1_file_1_jg2457.t1"; gene_id "file_1_file_1_jg2457";
Contig_10	AUGUSTUS	exon	1785264	1785445	.	-	.	transcript_id "file_1_file_1_jg2457.t1"; gene_id "file_1_file_1_jg2457";
Contig_10	AUGUSTUS	intron	1785446	1785552	.	-	.	transcript_id "file_1_file_1_jg2457.t1"; gene_id "file_1_file_1_jg2457";
Contig_10	AUGUSTUS	transcript	1784113	1785780	.	-	.	transcript_id "file_1_file_1_jg2457.t1"; gene_id "file_1_file_1_jg2457"
Contig_10	AUGUSTUS	gene	1784113	1785780	.	-	.	jg2457
Contig_10	AUGUSTUS	CDS	1785553	1785780	1	-	0	transcript_id "file_1_file_1_jg2457.t1"; gene_id "file_1_file_1_jg2457";
Contig_10	AUGUSTUS	exon	1785553	1785780	.	-	.	transcript_id "file_1_file_1_jg2457.t1"; gene_id "file_1_file_1_jg2457";
Contig_10	AUGUSTUS	start_codon	1785778	1785780	.	-	0	transcript_id "file_1_file_1_jg2457.t1"; gene_id "file_1_file_1_jg2457";
Cepheus	AUGUSTUS	start_codon	20090677	20090679	.	+	0	transcript_id "file_1_file_1_jg12912.t1"; gene_id "file_1_file_1_jg12912";
Cepheus	AUGUSTUS	CDS	20090677	20090797	1	+	0	transcript_id "file_1_file_1_jg12912.t1"; gene_id "file_1_file_1_jg12912";
Cepheus	AUGUSTUS	exon	20090677	20090797	.	+	.	transcript_id "file_1_file_1_jg12912.t1"; gene_id "file_1_file_1_jg12912";
Cepheus	AUGUSTUS	intron	20090798	20091882	.	+	.	transcript_id "file_1_file_1_jg12912.t1"; gene_id "file_1_file_1_jg12912";
Cepheus	AUGUSTUS	CDS	20091883	20092383	1	+	2	transcript_id "file_1_file_1_jg12912.t1"; gene_id "file_1_file_1_jg12912";
Cepheus	AUGUSTUS	exon	20091883	20092383	.	+	.	transcript_id "file_1_file_1_jg12912.t1"; gene_id "file_1_file_1_jg12912";
Cepheus	AUGUSTUS	intron	20092384	20093039	.	+	.	transcript_id "file_1_file_1_jg12912.t1"; gene_id "file_1_file_1_jg12912";
Cepheus	AUGUSTUS	CDS	20093040	20093599	1	+	2	transcript_id "file_1_file_1_jg12912.t1"; gene_id "file_1_file_1_jg12912";
Cepheus	AUGUSTUS	exon	20093040	20093599	.	+	.	transcript_id "file_1_file_1_jg12912.t1"; gene_id "file_1_file_1_jg12912";
Cepheus	AUGUSTUS	intron	20093600	20093666	.	+	.	transcript_id "file_1_file_1_jg12912.t1"; gene_id "file_1_file_1_jg12912";
Cepheus	AUGUSTUS	CDS	20093667	20093864	1	+	0	transcript_id "file_1_file_1_jg12912.t1"; gene_id "file_1_file_1_jg12912";
Cepheus	AUGUSTUS	exon	20093667	20093864	.	+	.	transcript_id "file_1_file_1_jg12912.t1"; gene_id "file_1_file_1_jg12912";
Cepheus	AUGUSTUS	intron	20093865	20094120	.	+	.	transcript_id "file_1_file_1_jg12912.t1"; gene_id "file_1_file_1_jg12912";
Cepheus	AUGUSTUS	CDS	20094121	20094350	1	+	0	transcript_id "file_1_file_1_jg12912.t1"; gene_id "file_1_file_1_jg12912";
Cepheus	AUGUSTUS	exon	20094121	20094350	.	+	.	transcript_id "file_1_file_1_jg12912.t1"; gene_id "file_1_file_1_jg12912";
Cepheus	AUGUSTUS	intron	20094351	20094412	.	+	.	transcript_id "file_1_file_1_jg12912.t1"; gene_id "file_1_file_1_jg12912";
Cepheus	AUGUSTUS	CDS	20094413	20094771	1	+	1	transcript_id "file_1_file_1_jg12912.t1"; gene_id "file_1_file_1_jg12912";
Cepheus	AUGUSTUS	exon	20094413	20094771	.	+	.	transcript_id "file_1_file_1_jg12912.t1"; gene_id "file_1_file_1_jg12912";
Cepheus	AUGUSTUS	intron	20094772	20094831	.	+	.	transcript_id "file_1_file_1_jg12912.t1"; gene_id "file_1_file_1_jg12912";
Cepheus	AUGUSTUS	transcript	20090677	20094839	.	+	.	transcript_id "file_1_file_1_jg12912.t1"; gene_id "file_1_file_1_jg12912"
Cepheus	AUGUSTUS	gene	20090677	20094839	.	+	.	jg12912
Cepheus	AUGUSTUS	CDS	20094832	20094839	1	+	2	transcript_id "file_1_file_1_jg12912.t1"; gene_id "file_1_file_1_jg12912";
Cepheus	AUGUSTUS	exon	20094832	20094839	.	+	.	transcript_id "file_1_file_1_jg12912.t1"; gene_id "file_1_file_1_jg12912";
Cepheus	AUGUSTUS	stop_codon	20094837	20094839	.	+	0	transcript_id "file_1_file_1_jg12912.t1"; gene_id "file_1_file_1_jg12912";
Contig_76	AUGUSTUS	stop_codon	489467	489469	.	-	0	transcript_id "file_1_file_1_jg5126.t1"; gene_id "file_1_file_1_jg5126";
Contig_76	AUGUSTUS	CDS	489467	489731	1	-	1	transcript_id "file_1_file_1_jg5126.t1"; gene_id "file_1_file_1_jg5126";
Contig_76	AUGUSTUS	exon	489467	489731	.	-	.	transcript_id "file_1_file_1_jg5126.t1"; gene_id "file_1_file_1_jg5126";
Contig_76	AUGUSTUS	intron	489732	489790	.	-	.	transcript_id "file_1_file_1_jg5126.t1"; gene_id "file_1_file_1_jg5126";
Contig_76	AUGUSTUS	transcript	489467	489912	.	-	.	transcript_id "file_1_file_1_jg5126.t1"; gene_id "file_1_file_1_jg5126"
Contig_76	AUGUSTUS	gene	489467	489912	.	-	.	jg5126
Contig_76	AUGUSTUS	CDS	489791	489912	1	-	0	transcript_id "file_1_file_1_jg5126.t1"; gene_id "file_1_file_1_jg5126";
Contig_76	AUGUSTUS	exon	489791	489912	.	-	.	transcript_id "file_1_file_1_jg5126.t1"; gene_id "file_1_file_1_jg5126";
Contig_76	AUGUSTUS	start_codon	489910	489912	.	-	0	transcript_id "file_1_file_1_jg5126.t1"; gene_id "file_1_file_1_jg5126";
Draco	AUGUSTUS	stop_codon	5398978	5398980	.	-	0	transcript_id "file_1_file_1_jg15514.t1"; gene_id "file_1_file_1_jg15514";
Draco	AUGUSTUS	CDS	5398978	5399682	0.83	-	0	transcript_id "file_1_file_1_jg15514.t1"; gene_id "file_1_file_1_jg15514";
Draco	AUGUSTUS	exon	5398978	5399682	.	-	.	transcript_id "file_1_file_1_jg15514.t1"; gene_id "file_1_file_1_jg15514";
Draco	AUGUSTUS	transcript	5398978	5399682	.	-	.	transcript_id "file_1_file_1_jg15514.t1"; gene_id "file_1_file_1_jg15514"
Draco	AUGUSTUS	gene	5398978	5399682	.	-	.	jg15514
Draco	AUGUSTUS	start_codon	5399680	5399682	.	-	0	transcript_id "file_1_file_1_jg15514.t1"; gene_id "file_1_file_1_jg15514";
Contig_5	AUGUSTUS	stop_codon	3443772	3443774	.	-	0	transcript_id "file_1_file_1_jg4573.t2"; gene_id "file_1_file_1_jg4573";
Contig_5	AUGUSTUS	CDS	3443772	3444011	1	-	0	transcript_id "file_1_file_1_jg4573.t2"; gene_id "file_1_file_1_jg4573";
Contig_5	AUGUSTUS	exon	3443772	3444011	.	-	.	transcript_id "file_1_file_1_jg4573.t2"; gene_id "file_1_file_1_jg4573";
Contig_5	AUGUSTUS	intron	3444012	3444066	.	-	.	transcript_id "file_1_file_1_jg4573.t2"; gene_id "file_1_file_1_jg4573";
Contig_5	AUGUSTUS	CDS	3444067	3444264	1	-	0	transcript_id "file_1_file_1_jg4573.t2"; gene_id "file_1_file_1_jg4573";
Contig_5	AUGUSTUS	exon	3444067	3444264	.	-	.	transcript_id "file_1_file_1_jg4573.t2"; gene_id "file_1_file_1_jg4573";
Contig_5	AUGUSTUS	intron	3444265	3444323	.	-	.	transcript_id "file_1_file_1_jg4573.t2"; gene_id "file_1_file_1_jg4573";
Contig_5	AUGUSTUS	CDS	3444324	3444443	1	-	0	transcript_id "file_1_file_1_jg4573.t2"; gene_id "file_1_file_1_jg4573";
Contig_5	AUGUSTUS	exon	3444324	3444443	.	-	.	transcript_id "file_1_file_1_jg4573.t2"; gene_id "file_1_file_1_jg4573";
Contig_5	AUGUSTUS	intron	3444444	3444502	.	-	.	transcript_id "file_1_file_1_jg4573.t2"; gene_id "file_1_file_1_jg4573";
Contig_5	AUGUSTUS	CDS	3444503	3444560	1	-	1	transcript_id "file_1_file_1_jg4573.t2"; gene_id "file_1_file_1_jg4573";
Contig_5	AUGUSTUS	exon	3444503	3444560	.	-	.	transcript_id "file_1_file_1_jg4573.t2"; gene_id "file_1_file_1_jg4573";
Contig_5	AUGUSTUS	intron	3444561	3444618	.	-	.	transcript_id "file_1_file_1_jg4573.t2"; gene_id "file_1_file_1_jg4573";
Contig_5	AUGUSTUS	CDS	3444619	3444972	1	-	1	transcript_id "file_1_file_1_jg4573.t2"; gene_id "file_1_file_1_jg4573";
Contig_5	AUGUSTUS	exon	3444619	3444972	.	-	.	transcript_id "file_1_file_1_jg4573.t2"; gene_id "file_1_file_1_jg4573";
Contig_5	AUGUSTUS	intron	3444973	3445031	.	-	.	transcript_id "file_1_file_1_jg4573.t2"; gene_id "file_1_file_1_jg4573";
Contig_5	AUGUSTUS	CDS	3445032	3445247	1	-	1	transcript_id "file_1_file_1_jg4573.t2"; gene_id "file_1_file_1_jg4573";
Contig_5	AUGUSTUS	exon	3445032	3445247	.	-	.	transcript_id "file_1_file_1_jg4573.t2"; gene_id "file_1_file_1_jg4573";
Contig_5	AUGUSTUS	intron	3445248	3445309	.	-	.	transcript_id "file_1_file_1_jg4573.t2"; gene_id "file_1_file_1_jg4573";
Contig_5	AUGUSTUS	transcript	3443772	3445425	.	-	.	transcript_id "file_1_file_1_jg4573.t2"; gene_id "file_1_file_1_jg4573"
Contig_5	AUGUSTUS	CDS	3445310	3445425	1	-	0	transcript_id "file_1_file_1_jg4573.t2"; gene_id "file_1_file_1_jg4573";
Contig_5	AUGUSTUS	exon	3445310	3445425	.	-	.	transcript_id "file_1_file_1_jg4573.t2"; gene_id "file_1_file_1_jg4573";
Contig_5	AUGUSTUS	start_codon	3445423	3445425	.	-	0	transcript_id "file_1_file_1_jg4573.t2"; gene_id "file_1_file_1_jg4573";
Contig_9	AUGUSTUS	start_codon	369249	369251	.	+	0	transcript_id "file_1_file_1_jg5665.t1"; gene_id "file_1_file_1_jg5665";
Contig_9	AUGUSTUS	CDS	369249	369696	0.95	+	0	transcript_id "file_1_file_1_jg5665.t1"; gene_id "file_1_file_1_jg5665";
Contig_9	AUGUSTUS	exon	369249	369696	.	+	.	transcript_id "file_1_file_1_jg5665.t1"; gene_id "file_1_file_1_jg5665";
Contig_9	AUGUSTUS	intron	369697	369756	.	+	.	transcript_id "file_1_file_1_jg5665.t1"; gene_id "file_1_file_1_jg5665";
Contig_9	AUGUSTUS	CDS	369757	369779	1	+	2	transcript_id "file_1_file_1_jg5665.t1"; gene_id "file_1_file_1_jg5665";
Contig_9	AUGUSTUS	exon	369757	369779	.	+	.	transcript_id "file_1_file_1_jg5665.t1"; gene_id "file_1_file_1_jg5665";
Contig_9	AUGUSTUS	intron	369780	369841	.	+	.	transcript_id "file_1_file_1_jg5665.t1"; gene_id "file_1_file_1_jg5665";
Contig_9	AUGUSTUS	CDS	369842	369890	1	+	0	transcript_id "file_1_file_1_jg5665.t1"; gene_id "file_1_file_1_jg5665";
Contig_9	AUGUSTUS	exon	369842	369890	.	+	.	transcript_id "file_1_file_1_jg5665.t1"; gene_id "file_1_file_1_jg5665";
Contig_9	AUGUSTUS	intron	369891	369940	.	+	.	transcript_id "file_1_file_1_jg5665.t1"; gene_id "file_1_file_1_jg5665";
Contig_9	AUGUSTUS	transcript	369249	370092	.	+	.	transcript_id "file_1_file_1_jg5665.t1"; gene_id "file_1_file_1_jg5665"
Contig_9	AUGUSTUS	gene	369249	370092	.	+	.	jg5665
Contig_9	AUGUSTUS	CDS	369941	370092	1	+	2	transcript_id "file_1_file_1_jg5665.t1"; gene_id "file_1_file_1_jg5665";
Contig_9	AUGUSTUS	exon	369941	370092	.	+	.	transcript_id "file_1_file_1_jg5665.t1"; gene_id "file_1_file_1_jg5665";
Contig_9	AUGUSTUS	stop_codon	370090	370092	.	+	0	transcript_id "file_1_file_1_jg5665.t1"; gene_id "file_1_file_1_jg5665";
Draco	AUGUSTUS	stop_codon	11204131	11204133	.	-	0	transcript_id "file_1_file_1_jg16309.t4"; gene_id "file_1_file_1_jg16309";
Draco	AUGUSTUS	CDS	11204131	11204256	0.65	-	0	transcript_id "file_1_file_1_jg16309.t4"; gene_id "file_1_file_1_jg16309";
Draco	AUGUSTUS	exon	11204131	11204256	.	-	.	transcript_id "file_1_file_1_jg16309.t4"; gene_id "file_1_file_1_jg16309";
Draco	AUGUSTUS	intron	11204257	11204579	.	-	.	transcript_id "file_1_file_1_jg16309.t4"; gene_id "file_1_file_1_jg16309";
Draco	AUGUSTUS	CDS	11204580	11204774	1	-	0	transcript_id "file_1_file_1_jg16309.t4"; gene_id "file_1_file_1_jg16309";
Draco	AUGUSTUS	exon	11204580	11204774	.	-	.	transcript_id "file_1_file_1_jg16309.t4"; gene_id "file_1_file_1_jg16309";
Draco	AUGUSTUS	intron	11204775	11204837	.	-	.	transcript_id "file_1_file_1_jg16309.t4"; gene_id "file_1_file_1_jg16309";
Draco	AUGUSTUS	CDS	11204838	11205794	1	-	0	transcript_id "file_1_file_1_jg16309.t4"; gene_id "file_1_file_1_jg16309";
Draco	AUGUSTUS	exon	11204838	11205794	.	-	.	transcript_id "file_1_file_1_jg16309.t4"; gene_id "file_1_file_1_jg16309";
Draco	AUGUSTUS	intron	11205795	11205851	.	-	.	transcript_id "file_1_file_1_jg16309.t4"; gene_id "file_1_file_1_jg16309";
Draco	AUGUSTUS	CDS	11205852	11205937	1	-	2	transcript_id "file_1_file_1_jg16309.t4"; gene_id "file_1_file_1_jg16309";
Draco	AUGUSTUS	exon	11205852	11205937	.	-	.	transcript_id "file_1_file_1_jg16309.t4"; gene_id "file_1_file_1_jg16309";
Draco	AUGUSTUS	intron	11205938	11206507	.	-	.	transcript_id "file_1_file_1_jg16309.t4"; gene_id "file_1_file_1_jg16309";
Draco	AUGUSTUS	CDS	11206508	11206558	1	-	2	transcript_id "file_1_file_1_jg16309.t4"; gene_id "file_1_file_1_jg16309";
Draco	AUGUSTUS	exon	11206508	11206558	.	-	.	transcript_id "file_1_file_1_jg16309.t4"; gene_id "file_1_file_1_jg16309";
Draco	AUGUSTUS	intron	11206559	11209230	.	-	.	transcript_id "file_1_file_1_jg16309.t4"; gene_id "file_1_file_1_jg16309";
Draco	AUGUSTUS	CDS	11209231	11210200	1	-	0	transcript_id "file_1_file_1_jg16309.t4"; gene_id "file_1_file_1_jg16309";
Draco	AUGUSTUS	exon	11209231	11210200	.	-	.	transcript_id "file_1_file_1_jg16309.t4"; gene_id "file_1_file_1_jg16309";
Draco	AUGUSTUS	intron	11210201	11211066	.	-	.	transcript_id "file_1_file_1_jg16309.t4"; gene_id "file_1_file_1_jg16309";
Draco	AUGUSTUS	transcript	11204131	11211522	.	-	.	transcript_id "file_1_file_1_jg16309.t4"; gene_id "file_1_file_1_jg16309"
Draco	AUGUSTUS	CDS	11211067	11211522	1	-	0	transcript_id "file_1_file_1_jg16309.t4"; gene_id "file_1_file_1_jg16309";
Draco	AUGUSTUS	exon	11211067	11211522	.	-	.	transcript_id "file_1_file_1_jg16309.t4"; gene_id "file_1_file_1_jg16309";
Draco	AUGUSTUS	start_codon	11211520	11211522	.	-	0	transcript_id "file_1_file_1_jg16309.t4"; gene_id "file_1_file_1_jg16309";
Cepheus	AUGUSTUS	start_codon	3513217	3513219	.	+	0	transcript_id "file_1_file_1_jg11033.t1"; gene_id "file_1_file_1_jg11033";
Cepheus	AUGUSTUS	CDS	3513217	3514436	1	+	0	transcript_id "file_1_file_1_jg11033.t1"; gene_id "file_1_file_1_jg11033";
Cepheus	AUGUSTUS	exon	3513217	3514436	.	+	.	transcript_id "file_1_file_1_jg11033.t1"; gene_id "file_1_file_1_jg11033";
Cepheus	AUGUSTUS	intron	3514437	3514591	.	+	.	transcript_id "file_1_file_1_jg11033.t1"; gene_id "file_1_file_1_jg11033";
Cepheus	AUGUSTUS	CDS	3514592	3515506	1	+	1	transcript_id "file_1_file_1_jg11033.t1"; gene_id "file_1_file_1_jg11033";
Cepheus	AUGUSTUS	exon	3514592	3515506	.	+	.	transcript_id "file_1_file_1_jg11033.t1"; gene_id "file_1_file_1_jg11033";
Cepheus	AUGUSTUS	intron	3515507	3515586	.	+	.	transcript_id "file_1_file_1_jg11033.t1"; gene_id "file_1_file_1_jg11033";
Cepheus	AUGUSTUS	transcript	3513217	3515695	.	+	.	transcript_id "file_1_file_1_jg11033.t1"; gene_id "file_1_file_1_jg11033"
Cepheus	AUGUSTUS	gene	3513217	3515695	.	+	.	jg11033
Cepheus	AUGUSTUS	CDS	3515587	3515695	1	+	1	transcript_id "file_1_file_1_jg11033.t1"; gene_id "file_1_file_1_jg11033";
Cepheus	AUGUSTUS	exon	3515587	3515695	.	+	.	transcript_id "file_1_file_1_jg11033.t1"; gene_id "file_1_file_1_jg11033";
Cepheus	AUGUSTUS	stop_codon	3515693	3515695	.	+	0	transcript_id "file_1_file_1_jg11033.t1"; gene_id "file_1_file_1_jg11033";
Andromeda	AUGUSTUS	start_codon	15456715	15456717	.	+	0	transcript_id "file_1_file_1_jg8486.t1"; gene_id "file_1_file_1_jg8486";
Andromeda	AUGUSTUS	CDS	15456715	15456935	1	+	0	transcript_id "file_1_file_1_jg8486.t1"; gene_id "file_1_file_1_jg8486";
Andromeda	AUGUSTUS	exon	15456715	15456935	.	+	.	transcript_id "file_1_file_1_jg8486.t1"; gene_id "file_1_file_1_jg8486";
Andromeda	AUGUSTUS	intron	15456936	15458192	.	+	.	transcript_id "file_1_file_1_jg8486.t1"; gene_id "file_1_file_1_jg8486";
Andromeda	AUGUSTUS	transcript	15456715	15458217	.	+	.	transcript_id "file_1_file_1_jg8486.t1"; gene_id "file_1_file_1_jg8486"
Andromeda	AUGUSTUS	gene	15456715	15458217	.	+	.	jg8486
Andromeda	AUGUSTUS	CDS	15458193	15458217	1	+	1	transcript_id "file_1_file_1_jg8486.t1"; gene_id "file_1_file_1_jg8486";
Andromeda	AUGUSTUS	exon	15458193	15458217	.	+	.	transcript_id "file_1_file_1_jg8486.t1"; gene_id "file_1_file_1_jg8486";
Andromeda	AUGUSTUS	stop_codon	15458215	15458217	.	+	0	transcript_id "file_1_file_1_jg8486.t1"; gene_id "file_1_file_1_jg8486";
Contig_84	AUGUSTUS	stop_codon	76957	76959	.	-	0	transcript_id "file_1_file_1_jg16802.t1"; gene_id "file_1_file_1_jg16802";
Contig_84	AUGUSTUS	CDS	76957	77301	0.84	-	0	transcript_id "file_1_file_1_jg16802.t1"; gene_id "file_1_file_1_jg16802";
Contig_84	AUGUSTUS	exon	76957	77301	.	-	.	transcript_id "file_1_file_1_jg16802.t1"; gene_id "file_1_file_1_jg16802";
Contig_84	AUGUSTUS	transcript	76957	77301	.	-	.	transcript_id "file_1_file_1_jg16802.t1"; gene_id "file_1_file_1_jg16802"
Contig_84	AUGUSTUS	gene	76957	77301	.	-	.	jg16802
Contig_84	AUGUSTUS	start_codon	77299	77301	.	-	0	transcript_id "file_1_file_1_jg16802.t1"; gene_id "file_1_file_1_jg16802";
Contig_27	AUGUSTUS	start_codon	274887	274889	.	+	0	transcript_id "file_1_file_1_jg17006.t1"; gene_id "file_1_file_1_jg17006";
Contig_27	AUGUSTUS	CDS	274887	274910	1	+	0	transcript_id "file_1_file_1_jg17006.t1"; gene_id "file_1_file_1_jg17006";
Contig_27	AUGUSTUS	exon	274887	274910	.	+	.	transcript_id "file_1_file_1_jg17006.t1"; gene_id "file_1_file_1_jg17006";
Contig_27	AUGUSTUS	intron	274911	274974	.	+	.	transcript_id "file_1_file_1_jg17006.t1"; gene_id "file_1_file_1_jg17006";
Contig_27	AUGUSTUS	transcript	274887	275931	.	+	.	transcript_id "file_1_file_1_jg17006.t1"; gene_id "file_1_file_1_jg17006"
Contig_27	AUGUSTUS	gene	274887	275931	.	+	.	jg17006
Contig_27	AUGUSTUS	CDS	274975	275931	1	+	0	transcript_id "file_1_file_1_jg17006.t1"; gene_id "file_1_file_1_jg17006";
Contig_27	AUGUSTUS	exon	274975	275931	.	+	.	transcript_id "file_1_file_1_jg17006.t1"; gene_id "file_1_file_1_jg17006";
Contig_27	AUGUSTUS	stop_codon	275929	275931	.	+	0	transcript_id "file_1_file_1_jg17006.t1"; gene_id "file_1_file_1_jg17006";
Contig_75	AUGUSTUS	stop_codon	98595	98597	.	-	0	transcript_id "file_1_file_1_jg17128.t1"; gene_id "file_1_file_1_jg17128";
Contig_75	AUGUSTUS	CDS	98595	100487	1	-	0	transcript_id "file_1_file_1_jg17128.t1"; gene_id "file_1_file_1_jg17128";
Contig_75	AUGUSTUS	exon	98595	100487	.	-	.	transcript_id "file_1_file_1_jg17128.t1"; gene_id "file_1_file_1_jg17128";
Contig_75	AUGUSTUS	intron	100488	103418	.	-	.	transcript_id "file_1_file_1_jg17128.t1"; gene_id "file_1_file_1_jg17128";
Contig_75	AUGUSTUS	transcript	98595	103481	.	-	.	transcript_id "file_1_file_1_jg17128.t1"; gene_id "file_1_file_1_jg17128"
Contig_75	AUGUSTUS	gene	98595	103481	.	-	.	jg17128
Contig_75	AUGUSTUS	CDS	103419	103481	1	-	0	transcript_id "file_1_file_1_jg17128.t1"; gene_id "file_1_file_1_jg17128";
Contig_75	AUGUSTUS	exon	103419	103481	.	-	.	transcript_id "file_1_file_1_jg17128.t1"; gene_id "file_1_file_1_jg17128";
Contig_75	AUGUSTUS	start_codon	103479	103481	.	-	0	transcript_id "file_1_file_1_jg17128.t1"; gene_id "file_1_file_1_jg17128";
Contig_9	AUGUSTUS	start_codon	330317	330319	.	+	0	transcript_id "file_1_file_1_jg5655.t1"; gene_id "file_1_file_1_jg5655";
Contig_9	AUGUSTUS	CDS	330317	330353	1	+	0	transcript_id "file_1_file_1_jg5655.t1"; gene_id "file_1_file_1_jg5655";
Contig_9	AUGUSTUS	exon	330317	330353	.	+	.	transcript_id "file_1_file_1_jg5655.t1"; gene_id "file_1_file_1_jg5655";
Contig_9	AUGUSTUS	intron	330354	330409	.	+	.	transcript_id "file_1_file_1_jg5655.t1"; gene_id "file_1_file_1_jg5655";
Contig_9	AUGUSTUS	CDS	330410	330788	1	+	2	transcript_id "file_1_file_1_jg5655.t1"; gene_id "file_1_file_1_jg5655";
Contig_9	AUGUSTUS	exon	330410	330788	.	+	.	transcript_id "file_1_file_1_jg5655.t1"; gene_id "file_1_file_1_jg5655";
Contig_9	AUGUSTUS	intron	330789	331041	.	+	.	transcript_id "file_1_file_1_jg5655.t1"; gene_id "file_1_file_1_jg5655";
Contig_9	AUGUSTUS	CDS	331042	331143	1	+	1	transcript_id "file_1_file_1_jg5655.t1"; gene_id "file_1_file_1_jg5655";
Contig_9	AUGUSTUS	exon	331042	331143	.	+	.	transcript_id "file_1_file_1_jg5655.t1"; gene_id "file_1_file_1_jg5655";
Contig_9	AUGUSTUS	intron	331144	331199	.	+	.	transcript_id "file_1_file_1_jg5655.t1"; gene_id "file_1_file_1_jg5655";
Contig_9	AUGUSTUS	CDS	331200	331521	1	+	1	transcript_id "file_1_file_1_jg5655.t1"; gene_id "file_1_file_1_jg5655";
Contig_9	AUGUSTUS	exon	331200	331521	.	+	.	transcript_id "file_1_file_1_jg5655.t1"; gene_id "file_1_file_1_jg5655";
Contig_9	AUGUSTUS	intron	331522	331581	.	+	.	transcript_id "file_1_file_1_jg5655.t1"; gene_id "file_1_file_1_jg5655";
Contig_9	AUGUSTUS	transcript	330317	331896	.	+	.	transcript_id "file_1_file_1_jg5655.t1"; gene_id "file_1_file_1_jg5655"
Contig_9	AUGUSTUS	gene	330317	331896	.	+	.	jg5655
Contig_9	AUGUSTUS	CDS	331582	331896	1	+	0	transcript_id "file_1_file_1_jg5655.t1"; gene_id "file_1_file_1_jg5655";
Contig_9	AUGUSTUS	exon	331582	331896	.	+	.	transcript_id "file_1_file_1_jg5655.t1"; gene_id "file_1_file_1_jg5655";
Contig_9	AUGUSTUS	stop_codon	331894	331896	.	+	0	transcript_id "file_1_file_1_jg5655.t1"; gene_id "file_1_file_1_jg5655";
Contig_5	AUGUSTUS	stop_codon	6502055	6502057	.	-	0	transcript_id "file_1_file_1_jg4961.t1"; gene_id "file_1_file_1_jg4961";
Contig_5	AUGUSTUS	CDS	6502055	6502102	1	-	0	transcript_id "file_1_file_1_jg4961.t1"; gene_id "file_1_file_1_jg4961";
Contig_5	AUGUSTUS	exon	6502055	6502102	.	-	.	transcript_id "file_1_file_1_jg4961.t1"; gene_id "file_1_file_1_jg4961";
Contig_5	AUGUSTUS	intron	6502103	6502156	.	-	.	transcript_id "file_1_file_1_jg4961.t1"; gene_id "file_1_file_1_jg4961";
Contig_5	AUGUSTUS	CDS	6502157	6502267	1	-	0	transcript_id "file_1_file_1_jg4961.t1"; gene_id "file_1_file_1_jg4961";
Contig_5	AUGUSTUS	exon	6502157	6502267	.	-	.	transcript_id "file_1_file_1_jg4961.t1"; gene_id "file_1_file_1_jg4961";
Contig_5	AUGUSTUS	intron	6502268	6502533	.	-	.	transcript_id "file_1_file_1_jg4961.t1"; gene_id "file_1_file_1_jg4961";
Contig_5	AUGUSTUS	CDS	6502534	6502614	1	-	0	transcript_id "file_1_file_1_jg4961.t1"; gene_id "file_1_file_1_jg4961";
Contig_5	AUGUSTUS	exon	6502534	6502614	.	-	.	transcript_id "file_1_file_1_jg4961.t1"; gene_id "file_1_file_1_jg4961";
Contig_5	AUGUSTUS	intron	6502615	6502676	.	-	.	transcript_id "file_1_file_1_jg4961.t1"; gene_id "file_1_file_1_jg4961";
Contig_5	AUGUSTUS	CDS	6502677	6502777	1	-	2	transcript_id "file_1_file_1_jg4961.t1"; gene_id "file_1_file_1_jg4961";
Contig_5	AUGUSTUS	exon	6502677	6502777	.	-	.	transcript_id "file_1_file_1_jg4961.t1"; gene_id "file_1_file_1_jg4961";
Contig_5	AUGUSTUS	intron	6502778	6502880	.	-	.	transcript_id "file_1_file_1_jg4961.t1"; gene_id "file_1_file_1_jg4961";
Contig_5	AUGUSTUS	CDS	6502881	6502937	1	-	2	transcript_id "file_1_file_1_jg4961.t1"; gene_id "file_1_file_1_jg4961";
Contig_5	AUGUSTUS	exon	6502881	6502937	.	-	.	transcript_id "file_1_file_1_jg4961.t1"; gene_id "file_1_file_1_jg4961";
Contig_5	AUGUSTUS	intron	6502938	6503116	.	-	.	transcript_id "file_1_file_1_jg4961.t1"; gene_id "file_1_file_1_jg4961";
Contig_5	AUGUSTUS	CDS	6503117	6503210	1	-	0	transcript_id "file_1_file_1_jg4961.t1"; gene_id "file_1_file_1_jg4961";
Contig_5	AUGUSTUS	exon	6503117	6503210	.	-	.	transcript_id "file_1_file_1_jg4961.t1"; gene_id "file_1_file_1_jg4961";
Contig_5	AUGUSTUS	intron	6503211	6503274	.	-	.	transcript_id "file_1_file_1_jg4961.t1"; gene_id "file_1_file_1_jg4961";
Contig_5	AUGUSTUS	CDS	6503275	6503992	1	-	1	transcript_id "file_1_file_1_jg4961.t1"; gene_id "file_1_file_1_jg4961";
Contig_5	AUGUSTUS	exon	6503275	6503992	.	-	.	transcript_id "file_1_file_1_jg4961.t1"; gene_id "file_1_file_1_jg4961";
Contig_5	AUGUSTUS	intron	6503993	6504183	.	-	.	transcript_id "file_1_file_1_jg4961.t1"; gene_id "file_1_file_1_jg4961";
Contig_5	AUGUSTUS	transcript	6502055	6504731	.	-	.	transcript_id "file_1_file_1_jg4961.t1"; gene_id "file_1_file_1_jg4961"
Contig_5	AUGUSTUS	gene	6502055	6504731	.	-	.	jg4961
Contig_5	AUGUSTUS	CDS	6504184	6504731	1	-	0	transcript_id "file_1_file_1_jg4961.t1"; gene_id "file_1_file_1_jg4961";
Contig_5	AUGUSTUS	exon	6504184	6504731	.	-	.	transcript_id "file_1_file_1_jg4961.t1"; gene_id "file_1_file_1_jg4961";
Contig_5	AUGUSTUS	start_codon	6504729	6504731	.	-	0	transcript_id "file_1_file_1_jg4961.t1"; gene_id "file_1_file_1_jg4961";
Contig_56	AUGUSTUS	start_codon	772480	772482	.	+	0	transcript_id "file_1_file_1_jg14700.t1"; gene_id "file_1_file_1_jg14700";
Contig_56	AUGUSTUS	CDS	772480	773028	1	+	0	transcript_id "file_1_file_1_jg14700.t1"; gene_id "file_1_file_1_jg14700";
Contig_56	AUGUSTUS	exon	772480	773028	.	+	.	transcript_id "file_1_file_1_jg14700.t1"; gene_id "file_1_file_1_jg14700";
Contig_56	AUGUSTUS	transcript	772480	773028	.	+	.	transcript_id "file_1_file_1_jg14700.t1"; gene_id "file_1_file_1_jg14700"
Contig_56	AUGUSTUS	gene	772480	773028	.	+	.	jg14700
Contig_56	AUGUSTUS	stop_codon	773026	773028	.	+	0	transcript_id "file_1_file_1_jg14700.t1"; gene_id "file_1_file_1_jg14700";
Andromeda	AUGUSTUS	start_codon	485892	485894	.	+	0	transcript_id "file_1_file_1_jg6962.t1"; gene_id "file_1_file_1_jg6962";
Andromeda	AUGUSTUS	CDS	485892	486560	1	+	0	transcript_id "file_1_file_1_jg6962.t1"; gene_id "file_1_file_1_jg6962";
Andromeda	AUGUSTUS	exon	485892	486560	.	+	.	transcript_id "file_1_file_1_jg6962.t1"; gene_id "file_1_file_1_jg6962";
Andromeda	AUGUSTUS	transcript	485892	486560	.	+	.	transcript_id "file_1_file_1_jg6962.t1"; gene_id "file_1_file_1_jg6962"
Andromeda	AUGUSTUS	gene	485892	486560	.	+	.	jg6962
Andromeda	AUGUSTUS	stop_codon	486558	486560	.	+	0	transcript_id "file_1_file_1_jg6962.t1"; gene_id "file_1_file_1_jg6962";
Contig_22	AUGUSTUS	stop_codon	344001	344003	.	-	0	transcript_id "file_1_file_1_jg6481.t1"; gene_id "file_1_file_1_jg6481";
Contig_22	AUGUSTUS	CDS	344001	345347	1	-	0	transcript_id "file_1_file_1_jg6481.t1"; gene_id "file_1_file_1_jg6481";
Contig_22	AUGUSTUS	exon	344001	345347	.	-	.	transcript_id "file_1_file_1_jg6481.t1"; gene_id "file_1_file_1_jg6481";
Contig_22	AUGUSTUS	transcript	344001	345347	.	-	.	transcript_id "file_1_file_1_jg6481.t1"; gene_id "file_1_file_1_jg6481"
Contig_22	AUGUSTUS	gene	344001	345347	.	-	.	jg6481
Contig_22	AUGUSTUS	start_codon	345345	345347	.	-	0	transcript_id "file_1_file_1_jg6481.t1"; gene_id "file_1_file_1_jg6481";
Contig_5	AUGUSTUS	start_codon	1564756	1564758	.	+	0	transcript_id "file_1_file_1_jg4320.t2"; gene_id "file_1_file_1_jg4320";
Contig_5	AUGUSTUS	CDS	1564756	1564907	1	+	0	transcript_id "file_1_file_1_jg4320.t2"; gene_id "file_1_file_1_jg4320";
Contig_5	AUGUSTUS	exon	1564756	1564907	.	+	.	transcript_id "file_1_file_1_jg4320.t2"; gene_id "file_1_file_1_jg4320";
Contig_5	AUGUSTUS	intron	1564908	1564964	.	+	.	transcript_id "file_1_file_1_jg4320.t2"; gene_id "file_1_file_1_jg4320";
Contig_5	AUGUSTUS	CDS	1564965	1565646	1	+	1	transcript_id "file_1_file_1_jg4320.t2"; gene_id "file_1_file_1_jg4320";
Contig_5	AUGUSTUS	exon	1564965	1565646	.	+	.	transcript_id "file_1_file_1_jg4320.t2"; gene_id "file_1_file_1_jg4320";
Contig_5	AUGUSTUS	intron	1565647	1565708	.	+	.	transcript_id "file_1_file_1_jg4320.t2"; gene_id "file_1_file_1_jg4320";
Contig_5	AUGUSTUS	CDS	1565709	1566094	1	+	0	transcript_id "file_1_file_1_jg4320.t2"; gene_id "file_1_file_1_jg4320";
Contig_5	AUGUSTUS	exon	1565709	1566094	.	+	.	transcript_id "file_1_file_1_jg4320.t2"; gene_id "file_1_file_1_jg4320";
Contig_5	AUGUSTUS	intron	1566095	1566151	.	+	.	transcript_id "file_1_file_1_jg4320.t2"; gene_id "file_1_file_1_jg4320";
Contig_5	AUGUSTUS	CDS	1566152	1566216	1	+	1	transcript_id "file_1_file_1_jg4320.t2"; gene_id "file_1_file_1_jg4320";
Contig_5	AUGUSTUS	exon	1566152	1566216	.	+	.	transcript_id "file_1_file_1_jg4320.t2"; gene_id "file_1_file_1_jg4320";
Contig_5	AUGUSTUS	intron	1566217	1568411	.	+	.	transcript_id "file_1_file_1_jg4320.t2"; gene_id "file_1_file_1_jg4320";
Contig_5	AUGUSTUS	CDS	1568412	1568517	1	+	2	transcript_id "file_1_file_1_jg4320.t2"; gene_id "file_1_file_1_jg4320";
Contig_5	AUGUSTUS	exon	1568412	1568517	.	+	.	transcript_id "file_1_file_1_jg4320.t2"; gene_id "file_1_file_1_jg4320";
Contig_5	AUGUSTUS	intron	1568518	1568680	.	+	.	transcript_id "file_1_file_1_jg4320.t2"; gene_id "file_1_file_1_jg4320";
Contig_5	AUGUSTUS	CDS	1568681	1568724	0.97	+	1	transcript_id "file_1_file_1_jg4320.t2"; gene_id "file_1_file_1_jg4320";
Contig_5	AUGUSTUS	exon	1568681	1568724	.	+	.	transcript_id "file_1_file_1_jg4320.t2"; gene_id "file_1_file_1_jg4320";
Contig_5	AUGUSTUS	intron	1568725	1568784	.	+	.	transcript_id "file_1_file_1_jg4320.t2"; gene_id "file_1_file_1_jg4320";
Contig_5	AUGUSTUS	transcript	1564756	1568930	.	+	.	transcript_id "file_1_file_1_jg4320.t2"; gene_id "file_1_file_1_jg4320"
Contig_5	AUGUSTUS	gene	1564756	1568930	.	+	.	jg4320
Contig_5	AUGUSTUS	CDS	1568785	1568930	0.96	+	2	transcript_id "file_1_file_1_jg4320.t2"; gene_id "file_1_file_1_jg4320";
Contig_5	AUGUSTUS	exon	1568785	1568930	.	+	.	transcript_id "file_1_file_1_jg4320.t2"; gene_id "file_1_file_1_jg4320";
Contig_5	AUGUSTUS	stop_codon	1568928	1568930	.	+	0	transcript_id "file_1_file_1_jg4320.t2"; gene_id "file_1_file_1_jg4320";
Contig_10	AUGUSTUS	start_codon	3305715	3305717	.	+	0	transcript_id "file_1_file_1_jg2699.t1"; gene_id "file_1_file_1_jg2699";
Contig_10	AUGUSTUS	CDS	3305715	3305949	1	+	0	transcript_id "file_1_file_1_jg2699.t1"; gene_id "file_1_file_1_jg2699";
Contig_10	AUGUSTUS	exon	3305715	3305949	.	+	.	transcript_id "file_1_file_1_jg2699.t1"; gene_id "file_1_file_1_jg2699";
Contig_10	AUGUSTUS	intron	3305950	3306006	.	+	.	transcript_id "file_1_file_1_jg2699.t1"; gene_id "file_1_file_1_jg2699";
Contig_10	AUGUSTUS	CDS	3306007	3306766	1	+	2	transcript_id "file_1_file_1_jg2699.t1"; gene_id "file_1_file_1_jg2699";
Contig_10	AUGUSTUS	exon	3306007	3306766	.	+	.	transcript_id "file_1_file_1_jg2699.t1"; gene_id "file_1_file_1_jg2699";
Contig_10	AUGUSTUS	intron	3306767	3306824	.	+	.	transcript_id "file_1_file_1_jg2699.t1"; gene_id "file_1_file_1_jg2699";
Contig_10	AUGUSTUS	CDS	3306825	3307046	1	+	1	transcript_id "file_1_file_1_jg2699.t1"; gene_id "file_1_file_1_jg2699";
Contig_10	AUGUSTUS	exon	3306825	3307046	.	+	.	transcript_id "file_1_file_1_jg2699.t1"; gene_id "file_1_file_1_jg2699";
Contig_10	AUGUSTUS	intron	3307047	3307106	.	+	.	transcript_id "file_1_file_1_jg2699.t1"; gene_id "file_1_file_1_jg2699";
Contig_10	AUGUSTUS	CDS	3307107	3307593	1	+	1	transcript_id "file_1_file_1_jg2699.t1"; gene_id "file_1_file_1_jg2699";
Contig_10	AUGUSTUS	exon	3307107	3307593	.	+	.	transcript_id "file_1_file_1_jg2699.t1"; gene_id "file_1_file_1_jg2699";
Contig_10	AUGUSTUS	intron	3307594	3307659	.	+	.	transcript_id "file_1_file_1_jg2699.t1"; gene_id "file_1_file_1_jg2699";
Contig_10	AUGUSTUS	CDS	3307660	3307754	1	+	0	transcript_id "file_1_file_1_jg2699.t1"; gene_id "file_1_file_1_jg2699";
Contig_10	AUGUSTUS	exon	3307660	3307754	.	+	.	transcript_id "file_1_file_1_jg2699.t1"; gene_id "file_1_file_1_jg2699";
Contig_10	AUGUSTUS	intron	3307755	3307824	.	+	.	transcript_id "file_1_file_1_jg2699.t1"; gene_id "file_1_file_1_jg2699";
Contig_10	AUGUSTUS	CDS	3307825	3308249	1	+	1	transcript_id "file_1_file_1_jg2699.t1"; gene_id "file_1_file_1_jg2699";
Contig_10	AUGUSTUS	exon	3307825	3308249	.	+	.	transcript_id "file_1_file_1_jg2699.t1"; gene_id "file_1_file_1_jg2699";
Contig_10	AUGUSTUS	intron	3308250	3308310	.	+	.	transcript_id "file_1_file_1_jg2699.t1"; gene_id "file_1_file_1_jg2699";
Contig_10	AUGUSTUS	transcript	3305715	3309140	.	+	.	transcript_id "file_1_file_1_jg2699.t1"; gene_id "file_1_file_1_jg2699"
Contig_10	AUGUSTUS	gene	3305715	3309140	.	+	.	jg2699
Contig_10	AUGUSTUS	CDS	3308311	3309140	1	+	2	transcript_id "file_1_file_1_jg2699.t1"; gene_id "file_1_file_1_jg2699";
Contig_10	AUGUSTUS	exon	3308311	3309140	.	+	.	transcript_id "file_1_file_1_jg2699.t1"; gene_id "file_1_file_1_jg2699";
Contig_10	AUGUSTUS	stop_codon	3309138	3309140	.	+	0	transcript_id "file_1_file_1_jg2699.t1"; gene_id "file_1_file_1_jg2699";
Contig_39	AUGUSTUS	start_codon	717672	717674	.	+	0	transcript_id "file_1_file_1_jg5140.t1"; gene_id "file_1_file_1_jg5140";
Contig_39	AUGUSTUS	CDS	717672	717767	0.35	+	0	transcript_id "file_1_file_1_jg5140.t1"; gene_id "file_1_file_1_jg5140";
Contig_39	AUGUSTUS	exon	717672	717767	.	+	.	transcript_id "file_1_file_1_jg5140.t1"; gene_id "file_1_file_1_jg5140";
Contig_39	AUGUSTUS	intron	717768	717824	.	+	.	transcript_id "file_1_file_1_jg5140.t1"; gene_id "file_1_file_1_jg5140";
Contig_39	AUGUSTUS	transcript	717672	718424	.	+	.	transcript_id "file_1_file_1_jg5140.t1"; gene_id "file_1_file_1_jg5140"
Contig_39	AUGUSTUS	gene	717672	718424	.	+	.	jg5140
Contig_39	AUGUSTUS	CDS	717825	718424	0.52	+	0	transcript_id "file_1_file_1_jg5140.t1"; gene_id "file_1_file_1_jg5140";
Contig_39	AUGUSTUS	exon	717825	718424	.	+	.	transcript_id "file_1_file_1_jg5140.t1"; gene_id "file_1_file_1_jg5140";
Contig_39	AUGUSTUS	stop_codon	718422	718424	.	+	0	transcript_id "file_1_file_1_jg5140.t1"; gene_id "file_1_file_1_jg5140";
Contig_5	GeneMark.hmm	stop_codon	7309099	7309101	.	-	0	gene_id "file_1_file_2_11927_g"; transcript_id "file_1_file_2_11927_t"; count "file_1_file_2_1_1";
Contig_5	GeneMark.hmm	CDS	7309099	7309136	.	-	2	gene_id "file_1_file_2_11927_g"; transcript_id "file_1_file_2_11927_t"; cds_type "file_1_file_2_Terminal"; count "file_1_file_2_2_2"; anchored "file_1_file_2_0_1";
Contig_5	GeneMark.hmm	exon	7309099	7309136	0	-	.	gene_id "file_1_file_2_11927_g"; transcript_id "file_1_file_2_11927_t"; cds_type "file_1_file_2_Terminal"; count "file_1_file_2_2_2"; anchored "file_1_file_2_0_1";
Contig_5	GeneMark.hmm	CDS	7309194	7309290	.	-	0	gene_id "file_1_file_2_11927_g"; transcript_id "file_1_file_2_11927_t"; evidence "file_1_file_2_0_1"; cds_type "file_1_file_2_Initial"; count "file_1_file_2_1_2"; anchored "file_1_file_2_1_1";
Contig_5	GeneMark.hmm	exon	7309194	7309290	0	-	.	gene_id "file_1_file_2_11927_g"; transcript_id "file_1_file_2_11927_t"; evidence "file_1_file_2_0_1"; cds_type "file_1_file_2_Initial"; count "file_1_file_2_1_2"; anchored "file_1_file_2_1_1";
Contig_5	GeneMark.hmm	start_codon	7309288	7309290	.	-	0	gene_id "file_1_file_2_11927_g"; transcript_id "file_1_file_2_11927_t"; count "file_1_file_2_1_1";
Contig_8	AUGUSTUS	start_codon	3265274	3265276	.	+	0	transcript_id "file_1_file_1_jg3957.t1"; gene_id "file_1_file_1_jg3957";
Contig_8	AUGUSTUS	CDS	3265274	3265354	1	+	0	transcript_id "file_1_file_1_jg3957.t1"; gene_id "file_1_file_1_jg3957";
Contig_8	AUGUSTUS	exon	3265274	3265354	.	+	.	transcript_id "file_1_file_1_jg3957.t1"; gene_id "file_1_file_1_jg3957";
Contig_8	AUGUSTUS	intron	3265355	3265406	.	+	.	transcript_id "file_1_file_1_jg3957.t1"; gene_id "file_1_file_1_jg3957";
Contig_8	AUGUSTUS	transcript	3265274	3266009	.	+	.	transcript_id "file_1_file_1_jg3957.t1"; gene_id "file_1_file_1_jg3957"
Contig_8	AUGUSTUS	gene	3265274	3266009	.	+	.	jg3957
Contig_8	AUGUSTUS	CDS	3265407	3266009	1	+	0	transcript_id "file_1_file_1_jg3957.t1"; gene_id "file_1_file_1_jg3957";
Contig_8	AUGUSTUS	exon	3265407	3266009	.	+	.	transcript_id "file_1_file_1_jg3957.t1"; gene_id "file_1_file_1_jg3957";
Contig_8	AUGUSTUS	stop_codon	3266007	3266009	.	+	0	transcript_id "file_1_file_1_jg3957.t1"; gene_id "file_1_file_1_jg3957";
Contig_205	AUGUSTUS	stop_codon	35715	35717	.	-	0	transcript_id "file_1_file_1_jg17296.t1"; gene_id "file_1_file_1_jg17296";
Contig_205	AUGUSTUS	CDS	35715	35860	0.98	-	2	transcript_id "file_1_file_1_jg17296.t1"; gene_id "file_1_file_1_jg17296";
Contig_205	AUGUSTUS	exon	35715	35860	.	-	.	transcript_id "file_1_file_1_jg17296.t1"; gene_id "file_1_file_1_jg17296";
Contig_205	AUGUSTUS	intron	35861	36710	.	-	.	transcript_id "file_1_file_1_jg17296.t1"; gene_id "file_1_file_1_jg17296";
Contig_205	AUGUSTUS	transcript	35715	36792	.	-	.	transcript_id "file_1_file_1_jg17296.t1"; gene_id "file_1_file_1_jg17296"
Contig_205	AUGUSTUS	gene	35715	36792	.	-	.	jg17296
Contig_205	AUGUSTUS	CDS	36711	36792	0.78	-	0	transcript_id "file_1_file_1_jg17296.t1"; gene_id "file_1_file_1_jg17296";
Contig_205	AUGUSTUS	exon	36711	36792	.	-	.	transcript_id "file_1_file_1_jg17296.t1"; gene_id "file_1_file_1_jg17296";
Contig_205	AUGUSTUS	start_codon	36790	36792	.	-	0	transcript_id "file_1_file_1_jg17296.t1"; gene_id "file_1_file_1_jg17296";
Contig_5	AUGUSTUS	start_codon	1284892	1284894	.	+	0	transcript_id "file_1_file_1_jg4298.t2"; gene_id "file_1_file_1_jg4298";
Contig_5	AUGUSTUS	CDS	1284892	1285117	0.92	+	0	transcript_id "file_1_file_1_jg4298.t2"; gene_id "file_1_file_1_jg4298";
Contig_5	AUGUSTUS	exon	1284892	1285117	.	+	.	transcript_id "file_1_file_1_jg4298.t2"; gene_id "file_1_file_1_jg4298";
Contig_5	AUGUSTUS	intron	1285118	1285170	.	+	.	transcript_id "file_1_file_1_jg4298.t2"; gene_id "file_1_file_1_jg4298";
Contig_5	AUGUSTUS	CDS	1285171	1285216	1	+	2	transcript_id "file_1_file_1_jg4298.t2"; gene_id "file_1_file_1_jg4298";
Contig_5	AUGUSTUS	exon	1285171	1285216	.	+	.	transcript_id "file_1_file_1_jg4298.t2"; gene_id "file_1_file_1_jg4298";
Contig_5	AUGUSTUS	intron	1285217	1285360	.	+	.	transcript_id "file_1_file_1_jg4298.t2"; gene_id "file_1_file_1_jg4298";
Contig_5	AUGUSTUS	CDS	1285361	1285539	1	+	1	transcript_id "file_1_file_1_jg4298.t2"; gene_id "file_1_file_1_jg4298";
Contig_5	AUGUSTUS	exon	1285361	1285539	.	+	.	transcript_id "file_1_file_1_jg4298.t2"; gene_id "file_1_file_1_jg4298";
Contig_5	AUGUSTUS	intron	1285540	1285601	.	+	.	transcript_id "file_1_file_1_jg4298.t2"; gene_id "file_1_file_1_jg4298";
Contig_5	AUGUSTUS	transcript	1284892	1286077	.	+	.	transcript_id "file_1_file_1_jg4298.t2"; gene_id "file_1_file_1_jg4298"
Contig_5	AUGUSTUS	CDS	1285602	1286077	1	+	2	transcript_id "file_1_file_1_jg4298.t2"; gene_id "file_1_file_1_jg4298";
Contig_5	AUGUSTUS	exon	1285602	1286077	.	+	.	transcript_id "file_1_file_1_jg4298.t2"; gene_id "file_1_file_1_jg4298";
Contig_5	AUGUSTUS	stop_codon	1286075	1286077	.	+	0	transcript_id "file_1_file_1_jg4298.t2"; gene_id "file_1_file_1_jg4298";
Cepheus	AUGUSTUS	stop_codon	3086506	3086508	.	-	0	transcript_id "file_1_file_1_jg10960.t1"; gene_id "file_1_file_1_jg10960";
Cepheus	AUGUSTUS	CDS	3086506	3086701	1	-	1	transcript_id "file_1_file_1_jg10960.t1"; gene_id "file_1_file_1_jg10960";
Cepheus	AUGUSTUS	exon	3086506	3086701	.	-	.	transcript_id "file_1_file_1_jg10960.t1"; gene_id "file_1_file_1_jg10960";
Cepheus	AUGUSTUS	intron	3086702	3086775	.	-	.	transcript_id "file_1_file_1_jg10960.t1"; gene_id "file_1_file_1_jg10960";
Cepheus	AUGUSTUS	transcript	3086506	3086906	.	-	.	transcript_id "file_1_file_1_jg10960.t1"; gene_id "file_1_file_1_jg10960"
Cepheus	AUGUSTUS	gene	3086506	3086906	.	-	.	jg10960
Cepheus	AUGUSTUS	CDS	3086776	3086906	1	-	0	transcript_id "file_1_file_1_jg10960.t1"; gene_id "file_1_file_1_jg10960";
Cepheus	AUGUSTUS	exon	3086776	3086906	.	-	.	transcript_id "file_1_file_1_jg10960.t1"; gene_id "file_1_file_1_jg10960";
Cepheus	AUGUSTUS	start_codon	3086904	3086906	.	-	0	transcript_id "file_1_file_1_jg10960.t1"; gene_id "file_1_file_1_jg10960";
Contig_45	AUGUSTUS	stop_codon	61307	61309	.	-	0	transcript_id "file_1_file_1_jg1426.t1"; gene_id "file_1_file_1_jg1426";
Contig_45	AUGUSTUS	CDS	61307	61549	0.69	-	0	transcript_id "file_1_file_1_jg1426.t1"; gene_id "file_1_file_1_jg1426";
Contig_45	AUGUSTUS	exon	61307	61549	.	-	.	transcript_id "file_1_file_1_jg1426.t1"; gene_id "file_1_file_1_jg1426";
Contig_45	AUGUSTUS	transcript	61307	61549	.	-	.	transcript_id "file_1_file_1_jg1426.t1"; gene_id "file_1_file_1_jg1426"
Contig_45	AUGUSTUS	gene	61307	61549	.	-	.	jg1426
Contig_45	AUGUSTUS	start_codon	61547	61549	.	-	0	transcript_id "file_1_file_1_jg1426.t1"; gene_id "file_1_file_1_jg1426";
Gemini	AUGUSTUS	stop_codon	6535955	6535957	.	-	0	transcript_id "file_1_file_1_jg701.t1"; gene_id "file_1_file_1_jg701";
Gemini	AUGUSTUS	CDS	6535955	6535972	0.7	-	0	transcript_id "file_1_file_1_jg701.t1"; gene_id "file_1_file_1_jg701";
Gemini	AUGUSTUS	exon	6535955	6535972	.	-	.	transcript_id "file_1_file_1_jg701.t1"; gene_id "file_1_file_1_jg701";
Gemini	AUGUSTUS	intron	6535973	6536024	.	-	.	transcript_id "file_1_file_1_jg701.t1"; gene_id "file_1_file_1_jg701";
Gemini	AUGUSTUS	CDS	6536025	6536633	0.7	-	0	transcript_id "file_1_file_1_jg701.t1"; gene_id "file_1_file_1_jg701";
Gemini	AUGUSTUS	exon	6536025	6536633	.	-	.	transcript_id "file_1_file_1_jg701.t1"; gene_id "file_1_file_1_jg701";
Gemini	AUGUSTUS	intron	6536634	6536698	.	-	.	transcript_id "file_1_file_1_jg701.t1"; gene_id "file_1_file_1_jg701";
Gemini	AUGUSTUS	CDS	6536699	6536841	1	-	2	transcript_id "file_1_file_1_jg701.t1"; gene_id "file_1_file_1_jg701";
Gemini	AUGUSTUS	exon	6536699	6536841	.	-	.	transcript_id "file_1_file_1_jg701.t1"; gene_id "file_1_file_1_jg701";
Gemini	AUGUSTUS	intron	6536842	6536900	.	-	.	transcript_id "file_1_file_1_jg701.t1"; gene_id "file_1_file_1_jg701";
Gemini	AUGUSTUS	CDS	6536901	6536951	1	-	2	transcript_id "file_1_file_1_jg701.t1"; gene_id "file_1_file_1_jg701";
Gemini	AUGUSTUS	exon	6536901	6536951	.	-	.	transcript_id "file_1_file_1_jg701.t1"; gene_id "file_1_file_1_jg701";
Gemini	AUGUSTUS	intron	6536952	6537040	.	-	.	transcript_id "file_1_file_1_jg701.t1"; gene_id "file_1_file_1_jg701";
Gemini	AUGUSTUS	transcript	6535955	6537146	.	-	.	transcript_id "file_1_file_1_jg701.t1"; gene_id "file_1_file_1_jg701"
Gemini	AUGUSTUS	gene	6535955	6537146	.	-	.	jg701
Gemini	AUGUSTUS	CDS	6537041	6537146	1	-	0	transcript_id "file_1_file_1_jg701.t1"; gene_id "file_1_file_1_jg701";
Gemini	AUGUSTUS	exon	6537041	6537146	.	-	.	transcript_id "file_1_file_1_jg701.t1"; gene_id "file_1_file_1_jg701";
Gemini	AUGUSTUS	start_codon	6537144	6537146	.	-	0	transcript_id "file_1_file_1_jg701.t1"; gene_id "file_1_file_1_jg701";
Cepheus	AUGUSTUS	stop_codon	23356373	23356375	.	-	0	transcript_id "file_1_file_1_jg13304.t1"; gene_id "file_1_file_1_jg13304";
Cepheus	AUGUSTUS	CDS	23356373	23356518	1	-	2	transcript_id "file_1_file_1_jg13304.t1"; gene_id "file_1_file_1_jg13304";
Cepheus	AUGUSTUS	exon	23356373	23356518	.	-	.	transcript_id "file_1_file_1_jg13304.t1"; gene_id "file_1_file_1_jg13304";
Cepheus	AUGUSTUS	intron	23356519	23356583	.	-	.	transcript_id "file_1_file_1_jg13304.t1"; gene_id "file_1_file_1_jg13304";
Cepheus	AUGUSTUS	CDS	23356584	23357430	1	-	0	transcript_id "file_1_file_1_jg13304.t1"; gene_id "file_1_file_1_jg13304";
Cepheus	AUGUSTUS	exon	23356584	23357430	.	-	.	transcript_id "file_1_file_1_jg13304.t1"; gene_id "file_1_file_1_jg13304";
Cepheus	AUGUSTUS	intron	23357431	23357487	.	-	.	transcript_id "file_1_file_1_jg13304.t1"; gene_id "file_1_file_1_jg13304";
Cepheus	AUGUSTUS	CDS	23357488	23357634	1	-	0	transcript_id "file_1_file_1_jg13304.t1"; gene_id "file_1_file_1_jg13304";
Cepheus	AUGUSTUS	exon	23357488	23357634	.	-	.	transcript_id "file_1_file_1_jg13304.t1"; gene_id "file_1_file_1_jg13304";
Cepheus	AUGUSTUS	intron	23357635	23357736	.	-	.	transcript_id "file_1_file_1_jg13304.t1"; gene_id "file_1_file_1_jg13304";
Cepheus	AUGUSTUS	CDS	23357737	23357853	1	-	0	transcript_id "file_1_file_1_jg13304.t1"; gene_id "file_1_file_1_jg13304";
Cepheus	AUGUSTUS	exon	23357737	23357853	.	-	.	transcript_id "file_1_file_1_jg13304.t1"; gene_id "file_1_file_1_jg13304";
Cepheus	AUGUSTUS	intron	23357854	23358010	.	-	.	transcript_id "file_1_file_1_jg13304.t1"; gene_id "file_1_file_1_jg13304";
Cepheus	AUGUSTUS	CDS	23358011	23358334	1	-	0	transcript_id "file_1_file_1_jg13304.t1"; gene_id "file_1_file_1_jg13304";
Cepheus	AUGUSTUS	exon	23358011	23358334	.	-	.	transcript_id "file_1_file_1_jg13304.t1"; gene_id "file_1_file_1_jg13304";
Cepheus	AUGUSTUS	intron	23358335	23358417	.	-	.	transcript_id "file_1_file_1_jg13304.t1"; gene_id "file_1_file_1_jg13304";
Cepheus	AUGUSTUS	transcript	23356373	23358498	.	-	.	transcript_id "file_1_file_1_jg13304.t1"; gene_id "file_1_file_1_jg13304"
Cepheus	AUGUSTUS	gene	23356373	23358498	.	-	.	jg13304
Cepheus	AUGUSTUS	CDS	23358418	23358498	1	-	0	transcript_id "file_1_file_1_jg13304.t1"; gene_id "file_1_file_1_jg13304";
Cepheus	AUGUSTUS	exon	23358418	23358498	.	-	.	transcript_id "file_1_file_1_jg13304.t1"; gene_id "file_1_file_1_jg13304";
Cepheus	AUGUSTUS	start_codon	23358496	23358498	.	-	0	transcript_id "file_1_file_1_jg13304.t1"; gene_id "file_1_file_1_jg13304";
Contig_34	GeneMark.hmm	start_codon	69810	69812	.	+	0	gene_id "file_1_file_2_10035_g"; transcript_id "file_1_file_2_10035_t"; count "file_1_file_2_1_1";
Contig_34	GeneMark.hmm	CDS	69810	69815	.	+	0	gene_id "file_1_file_2_10035_g"; transcript_id "file_1_file_2_10035_t"; cds_type "file_1_file_2_Initial"; count "file_1_file_2_1_3"; anchored "file_1_file_2_0_1";
Contig_34	GeneMark.hmm	exon	69810	69815	0	+	.	gene_id "file_1_file_2_10035_g"; transcript_id "file_1_file_2_10035_t"; cds_type "file_1_file_2_Initial"; count "file_1_file_2_1_3"; anchored "file_1_file_2_0_1";
Contig_34	GeneMark.hmm	CDS	69930	70535	.	+	0	gene_id "file_1_file_2_10035_g"; transcript_id "file_1_file_2_10035_t"; evidence "file_1_file_2_0_1"; cds_type "file_1_file_2_Internal"; count "file_1_file_2_2_3"; anchored "file_1_file_2_1_1";
Contig_34	GeneMark.hmm	exon	69930	70535	0	+	.	gene_id "file_1_file_2_10035_g"; transcript_id "file_1_file_2_10035_t"; evidence "file_1_file_2_0_1"; cds_type "file_1_file_2_Internal"; count "file_1_file_2_2_3"; anchored "file_1_file_2_1_1";
Contig_34	GeneMark.hmm	CDS	70596	71852	.	+	0	gene_id "file_1_file_2_10035_g"; transcript_id "file_1_file_2_10035_t"; evidence "file_1_file_2_1_0"; cds_type "file_1_file_2_Terminal"; count "file_1_file_2_3_3"; anchored "file_1_file_2_1_0";
Contig_34	GeneMark.hmm	exon	70596	71852	0	+	.	gene_id "file_1_file_2_10035_g"; transcript_id "file_1_file_2_10035_t"; evidence "file_1_file_2_1_0"; cds_type "file_1_file_2_Terminal"; count "file_1_file_2_3_3"; anchored "file_1_file_2_1_0";
Contig_34	GeneMark.hmm	stop_codon	71850	71852	.	+	0	gene_id "file_1_file_2_10035_g"; transcript_id "file_1_file_2_10035_t"; count "file_1_file_2_1_1";
Gemini	AUGUSTUS	stop_codon	4200668	4200670	.	-	0	transcript_id "file_1_file_1_jg464.t1"; gene_id "file_1_file_1_jg464";
Gemini	AUGUSTUS	CDS	4200668	4202181	1	-	2	transcript_id "file_1_file_1_jg464.t1"; gene_id "file_1_file_1_jg464";
Gemini	AUGUSTUS	exon	4200668	4202181	.	-	.	transcript_id "file_1_file_1_jg464.t1"; gene_id "file_1_file_1_jg464";
Gemini	AUGUSTUS	intron	4202182	4202246	.	-	.	transcript_id "file_1_file_1_jg464.t1"; gene_id "file_1_file_1_jg464";
Gemini	AUGUSTUS	transcript	4200668	4202517	.	-	.	transcript_id "file_1_file_1_jg464.t1"; gene_id "file_1_file_1_jg464"
Gemini	AUGUSTUS	gene	4200668	4202517	.	-	.	jg464
Gemini	AUGUSTUS	CDS	4202247	4202517	1	-	0	transcript_id "file_1_file_1_jg464.t1"; gene_id "file_1_file_1_jg464";
Gemini	AUGUSTUS	exon	4202247	4202517	.	-	.	transcript_id "file_1_file_1_jg464.t1"; gene_id "file_1_file_1_jg464";
Gemini	AUGUSTUS	start_codon	4202515	4202517	.	-	0	transcript_id "file_1_file_1_jg464.t1"; gene_id "file_1_file_1_jg464";
Contig_7	AUGUSTUS	start_codon	5810813	5810815	.	+	0	transcript_id "file_1_file_1_jg13960.t1"; gene_id "file_1_file_1_jg13960";
Contig_7	AUGUSTUS	CDS	5810813	5811808	1	+	0	transcript_id "file_1_file_1_jg13960.t1"; gene_id "file_1_file_1_jg13960";
Contig_7	AUGUSTUS	exon	5810813	5811808	.	+	.	transcript_id "file_1_file_1_jg13960.t1"; gene_id "file_1_file_1_jg13960";
Contig_7	AUGUSTUS	transcript	5810813	5811808	.	+	.	transcript_id "file_1_file_1_jg13960.t1"; gene_id "file_1_file_1_jg13960"
Contig_7	AUGUSTUS	gene	5810813	5811808	.	+	.	jg13960
Contig_7	AUGUSTUS	stop_codon	5811806	5811808	.	+	0	transcript_id "file_1_file_1_jg13960.t1"; gene_id "file_1_file_1_jg13960";
Contig_27	AUGUSTUS	start_codon	1478702	1478704	.	+	0	transcript_id "file_1_file_1_jg17071.t1"; gene_id "file_1_file_1_jg17071";
Contig_27	AUGUSTUS	CDS	1478702	1479235	1	+	0	transcript_id "file_1_file_1_jg17071.t1"; gene_id "file_1_file_1_jg17071";
Contig_27	AUGUSTUS	exon	1478702	1479235	.	+	.	transcript_id "file_1_file_1_jg17071.t1"; gene_id "file_1_file_1_jg17071";
Contig_27	AUGUSTUS	transcript	1478702	1479235	.	+	.	transcript_id "file_1_file_1_jg17071.t1"; gene_id "file_1_file_1_jg17071"
Contig_27	AUGUSTUS	gene	1478702	1479235	.	+	.	jg17071
Contig_27	AUGUSTUS	stop_codon	1479233	1479235	.	+	0	transcript_id "file_1_file_1_jg17071.t1"; gene_id "file_1_file_1_jg17071";
Contig_8	AUGUSTUS	stop_codon	1447423	1447425	.	-	0	transcript_id "file_1_file_1_jg3779.t1"; gene_id "file_1_file_1_jg3779";
Contig_8	AUGUSTUS	CDS	1447423	1447791	0.76	-	0	transcript_id "file_1_file_1_jg3779.t1"; gene_id "file_1_file_1_jg3779";
Contig_8	AUGUSTUS	exon	1447423	1447791	.	-	.	transcript_id "file_1_file_1_jg3779.t1"; gene_id "file_1_file_1_jg3779";
Contig_8	AUGUSTUS	intron	1447792	1450293	.	-	.	transcript_id "file_1_file_1_jg3779.t1"; gene_id "file_1_file_1_jg3779";
Contig_8	AUGUSTUS	transcript	1447423	1450296	.	-	.	transcript_id "file_1_file_1_jg3779.t1"; gene_id "file_1_file_1_jg3779"
Contig_8	AUGUSTUS	gene	1447423	1450296	.	-	.	jg3779
Contig_8	AUGUSTUS	CDS	1450294	1450296	0.63	-	0	transcript_id "file_1_file_1_jg3779.t1"; gene_id "file_1_file_1_jg3779";
Contig_8	AUGUSTUS	exon	1450294	1450296	.	-	.	transcript_id "file_1_file_1_jg3779.t1"; gene_id "file_1_file_1_jg3779";
Contig_8	AUGUSTUS	start_codon	1450294	1450296	.	-	0	transcript_id "file_1_file_1_jg3779.t1"; gene_id "file_1_file_1_jg3779";
Gemini	AUGUSTUS	start_codon	12683158	12683160	.	+	0	transcript_id "file_1_file_1_jg1307.t1"; gene_id "file_1_file_1_jg1307";
Gemini	AUGUSTUS	CDS	12683158	12683430	0.62	+	0	transcript_id "file_1_file_1_jg1307.t1"; gene_id "file_1_file_1_jg1307";
Gemini	AUGUSTUS	exon	12683158	12683430	.	+	.	transcript_id "file_1_file_1_jg1307.t1"; gene_id "file_1_file_1_jg1307";
Gemini	AUGUSTUS	transcript	12683158	12683430	.	+	.	transcript_id "file_1_file_1_jg1307.t1"; gene_id "file_1_file_1_jg1307"
Gemini	AUGUSTUS	gene	12683158	12683430	.	+	.	jg1307
Gemini	AUGUSTUS	stop_codon	12683428	12683430	.	+	0	transcript_id "file_1_file_1_jg1307.t1"; gene_id "file_1_file_1_jg1307";
Cepheus	AUGUSTUS	stop_codon	7760122	7760124	.	-	0	transcript_id "file_1_file_1_jg11407.t1"; gene_id "file_1_file_1_jg11407";
Cepheus	AUGUSTUS	CDS	7760122	7760378	1	-	2	transcript_id "file_1_file_1_jg11407.t1"; gene_id "file_1_file_1_jg11407";
Cepheus	AUGUSTUS	exon	7760122	7760378	.	-	.	transcript_id "file_1_file_1_jg11407.t1"; gene_id "file_1_file_1_jg11407";
Cepheus	AUGUSTUS	intron	7760379	7760434	.	-	.	transcript_id "file_1_file_1_jg11407.t1"; gene_id "file_1_file_1_jg11407";
Cepheus	AUGUSTUS	CDS	7760435	7760611	1	-	2	transcript_id "file_1_file_1_jg11407.t1"; gene_id "file_1_file_1_jg11407";
Cepheus	AUGUSTUS	exon	7760435	7760611	.	-	.	transcript_id "file_1_file_1_jg11407.t1"; gene_id "file_1_file_1_jg11407";
Cepheus	AUGUSTUS	intron	7760612	7760835	.	-	.	transcript_id "file_1_file_1_jg11407.t1"; gene_id "file_1_file_1_jg11407";
Cepheus	AUGUSTUS	CDS	7760836	7761900	1	-	2	transcript_id "file_1_file_1_jg11407.t1"; gene_id "file_1_file_1_jg11407";
Cepheus	AUGUSTUS	exon	7760836	7761900	.	-	.	transcript_id "file_1_file_1_jg11407.t1"; gene_id "file_1_file_1_jg11407";
Cepheus	AUGUSTUS	intron	7761901	7762107	.	-	.	transcript_id "file_1_file_1_jg11407.t1"; gene_id "file_1_file_1_jg11407";
Cepheus	AUGUSTUS	CDS	7762108	7762435	1	-	0	transcript_id "file_1_file_1_jg11407.t1"; gene_id "file_1_file_1_jg11407";
Cepheus	AUGUSTUS	exon	7762108	7762435	.	-	.	transcript_id "file_1_file_1_jg11407.t1"; gene_id "file_1_file_1_jg11407";
Cepheus	AUGUSTUS	intron	7762436	7762789	.	-	.	transcript_id "file_1_file_1_jg11407.t1"; gene_id "file_1_file_1_jg11407";
Cepheus	AUGUSTUS	transcript	7760122	7762834	.	-	.	transcript_id "file_1_file_1_jg11407.t1"; gene_id "file_1_file_1_jg11407"
Cepheus	AUGUSTUS	gene	7760122	7762834	.	-	.	jg11407
Cepheus	AUGUSTUS	CDS	7762790	7762834	1	-	0	transcript_id "file_1_file_1_jg11407.t1"; gene_id "file_1_file_1_jg11407";
Cepheus	AUGUSTUS	exon	7762790	7762834	.	-	.	transcript_id "file_1_file_1_jg11407.t1"; gene_id "file_1_file_1_jg11407";
Cepheus	AUGUSTUS	start_codon	7762832	7762834	.	-	0	transcript_id "file_1_file_1_jg11407.t1"; gene_id "file_1_file_1_jg11407";
Contig_5	AUGUSTUS	stop_codon	3799253	3799255	.	-	0	transcript_id "file_1_file_1_jg4614.t1"; gene_id "file_1_file_1_jg4614";
Contig_5	AUGUSTUS	CDS	3799253	3799572	0.92	-	2	transcript_id "file_1_file_1_jg4614.t1"; gene_id "file_1_file_1_jg4614";
Contig_5	AUGUSTUS	exon	3799253	3799572	.	-	.	transcript_id "file_1_file_1_jg4614.t1"; gene_id "file_1_file_1_jg4614";
Contig_5	AUGUSTUS	intron	3799573	3799648	.	-	.	transcript_id "file_1_file_1_jg4614.t1"; gene_id "file_1_file_1_jg4614";
Contig_5	AUGUSTUS	transcript	3799253	3799778	.	-	.	transcript_id "file_1_file_1_jg4614.t1"; gene_id "file_1_file_1_jg4614"
Contig_5	AUGUSTUS	gene	3799253	3799778	.	-	.	jg4614
Contig_5	AUGUSTUS	CDS	3799649	3799778	0.64	-	0	transcript_id "file_1_file_1_jg4614.t1"; gene_id "file_1_file_1_jg4614";
Contig_5	AUGUSTUS	exon	3799649	3799778	.	-	.	transcript_id "file_1_file_1_jg4614.t1"; gene_id "file_1_file_1_jg4614";
Contig_5	AUGUSTUS	start_codon	3799776	3799778	.	-	0	transcript_id "file_1_file_1_jg4614.t1"; gene_id "file_1_file_1_jg4614";
Andromeda	AUGUSTUS	start_codon	4551682	4551684	.	+	0	transcript_id "file_1_file_1_jg7326.t1"; gene_id "file_1_file_1_jg7326";
Andromeda	AUGUSTUS	CDS	4551682	4551733	0.37	+	0	transcript_id "file_1_file_1_jg7326.t1"; gene_id "file_1_file_1_jg7326";
Andromeda	AUGUSTUS	exon	4551682	4551733	.	+	.	transcript_id "file_1_file_1_jg7326.t1"; gene_id "file_1_file_1_jg7326";
Andromeda	AUGUSTUS	intron	4551734	4553120	.	+	.	transcript_id "file_1_file_1_jg7326.t1"; gene_id "file_1_file_1_jg7326";
Andromeda	AUGUSTUS	CDS	4553121	4553392	0.84	+	2	transcript_id "file_1_file_1_jg7326.t1"; gene_id "file_1_file_1_jg7326";
Andromeda	AUGUSTUS	exon	4553121	4553392	.	+	.	transcript_id "file_1_file_1_jg7326.t1"; gene_id "file_1_file_1_jg7326";
Andromeda	AUGUSTUS	intron	4553393	4555406	.	+	.	transcript_id "file_1_file_1_jg7326.t1"; gene_id "file_1_file_1_jg7326";
Andromeda	AUGUSTUS	CDS	4555407	4555484	1	+	0	transcript_id "file_1_file_1_jg7326.t1"; gene_id "file_1_file_1_jg7326";
Andromeda	AUGUSTUS	exon	4555407	4555484	.	+	.	transcript_id "file_1_file_1_jg7326.t1"; gene_id "file_1_file_1_jg7326";
Andromeda	AUGUSTUS	intron	4555485	4555791	.	+	.	transcript_id "file_1_file_1_jg7326.t1"; gene_id "file_1_file_1_jg7326";
Andromeda	AUGUSTUS	CDS	4555792	4555924	1	+	0	transcript_id "file_1_file_1_jg7326.t1"; gene_id "file_1_file_1_jg7326";
Andromeda	AUGUSTUS	exon	4555792	4555924	.	+	.	transcript_id "file_1_file_1_jg7326.t1"; gene_id "file_1_file_1_jg7326";
Andromeda	AUGUSTUS	intron	4555925	4560751	.	+	.	transcript_id "file_1_file_1_jg7326.t1"; gene_id "file_1_file_1_jg7326";
Andromeda	AUGUSTUS	CDS	4560752	4560995	1	+	2	transcript_id "file_1_file_1_jg7326.t1"; gene_id "file_1_file_1_jg7326";
Andromeda	AUGUSTUS	exon	4560752	4560995	.	+	.	transcript_id "file_1_file_1_jg7326.t1"; gene_id "file_1_file_1_jg7326";
Andromeda	AUGUSTUS	intron	4560996	4561915	.	+	.	transcript_id "file_1_file_1_jg7326.t1"; gene_id "file_1_file_1_jg7326";
Andromeda	AUGUSTUS	CDS	4561916	4562013	1	+	1	transcript_id "file_1_file_1_jg7326.t1"; gene_id "file_1_file_1_jg7326";
Andromeda	AUGUSTUS	exon	4561916	4562013	.	+	.	transcript_id "file_1_file_1_jg7326.t1"; gene_id "file_1_file_1_jg7326";
Andromeda	AUGUSTUS	intron	4562014	4562119	.	+	.	transcript_id "file_1_file_1_jg7326.t1"; gene_id "file_1_file_1_jg7326";
Andromeda	AUGUSTUS	transcript	4551682	4562385	.	+	.	transcript_id "file_1_file_1_jg7326.t1"; gene_id "file_1_file_1_jg7326"
Andromeda	AUGUSTUS	gene	4551682	4562385	.	+	.	jg7326
Andromeda	AUGUSTUS	CDS	4562120	4562385	1	+	2	transcript_id "file_1_file_1_jg7326.t1"; gene_id "file_1_file_1_jg7326";
Andromeda	AUGUSTUS	exon	4562120	4562385	.	+	.	transcript_id "file_1_file_1_jg7326.t1"; gene_id "file_1_file_1_jg7326";
Andromeda	AUGUSTUS	stop_codon	4562383	4562385	.	+	0	transcript_id "file_1_file_1_jg7326.t1"; gene_id "file_1_file_1_jg7326";
Contig_8	AUGUSTUS	stop_codon	5122	5124	.	-	0	transcript_id "file_1_file_1_jg3643.t1"; gene_id "file_1_file_1_jg3643";
Contig_8	AUGUSTUS	CDS	5122	5415	0.66	-	0	transcript_id "file_1_file_1_jg3643.t1"; gene_id "file_1_file_1_jg3643";
Contig_8	AUGUSTUS	exon	5122	5415	.	-	.	transcript_id "file_1_file_1_jg3643.t1"; gene_id "file_1_file_1_jg3643";
Contig_8	AUGUSTUS	intron	5416	5609	.	-	.	transcript_id "file_1_file_1_jg3643.t1"; gene_id "file_1_file_1_jg3643";
Contig_8	AUGUSTUS	CDS	5610	5701	0.73	-	2	transcript_id "file_1_file_1_jg3643.t1"; gene_id "file_1_file_1_jg3643";
Contig_8	AUGUSTUS	exon	5610	5701	.	-	.	transcript_id "file_1_file_1_jg3643.t1"; gene_id "file_1_file_1_jg3643";
Contig_8	AUGUSTUS	intron	5702	5758	.	-	.	transcript_id "file_1_file_1_jg3643.t1"; gene_id "file_1_file_1_jg3643";
Contig_8	AUGUSTUS	CDS	5759	6034	0.88	-	2	transcript_id "file_1_file_1_jg3643.t1"; gene_id "file_1_file_1_jg3643";
Contig_8	AUGUSTUS	exon	5759	6034	.	-	.	transcript_id "file_1_file_1_jg3643.t1"; gene_id "file_1_file_1_jg3643";
Contig_8	AUGUSTUS	intron	6035	6178	.	-	.	transcript_id "file_1_file_1_jg3643.t1"; gene_id "file_1_file_1_jg3643";
Contig_8	AUGUSTUS	transcript	5122	6191	.	-	.	transcript_id "file_1_file_1_jg3643.t1"; gene_id "file_1_file_1_jg3643"
Contig_8	AUGUSTUS	gene	5122	6191	.	-	.	jg3643
Contig_8	AUGUSTUS	CDS	6179	6191	0.88	-	0	transcript_id "file_1_file_1_jg3643.t1"; gene_id "file_1_file_1_jg3643";
Contig_8	AUGUSTUS	exon	6179	6191	.	-	.	transcript_id "file_1_file_1_jg3643.t1"; gene_id "file_1_file_1_jg3643";
Contig_8	AUGUSTUS	start_codon	6189	6191	.	-	0	transcript_id "file_1_file_1_jg3643.t1"; gene_id "file_1_file_1_jg3643";
Contig_8	AUGUSTUS	stop_codon	3559315	3559317	.	-	0	transcript_id "file_1_file_1_jg4013.t1"; gene_id "file_1_file_1_jg4013";
Contig_8	AUGUSTUS	CDS	3559315	3559404	1	-	0	transcript_id "file_1_file_1_jg4013.t1"; gene_id "file_1_file_1_jg4013";
Contig_8	AUGUSTUS	exon	3559315	3559404	.	-	.	transcript_id "file_1_file_1_jg4013.t1"; gene_id "file_1_file_1_jg4013";
Contig_8	AUGUSTUS	intron	3559405	3559460	.	-	.	transcript_id "file_1_file_1_jg4013.t1"; gene_id "file_1_file_1_jg4013";
Contig_8	AUGUSTUS	CDS	3559461	3559590	1	-	1	transcript_id "file_1_file_1_jg4013.t1"; gene_id "file_1_file_1_jg4013";
Contig_8	AUGUSTUS	exon	3559461	3559590	.	-	.	transcript_id "file_1_file_1_jg4013.t1"; gene_id "file_1_file_1_jg4013";
Contig_8	AUGUSTUS	intron	3559591	3559646	.	-	.	transcript_id "file_1_file_1_jg4013.t1"; gene_id "file_1_file_1_jg4013";
Contig_8	AUGUSTUS	CDS	3559647	3559854	1	-	2	transcript_id "file_1_file_1_jg4013.t1"; gene_id "file_1_file_1_jg4013";
Contig_8	AUGUSTUS	exon	3559647	3559854	.	-	.	transcript_id "file_1_file_1_jg4013.t1"; gene_id "file_1_file_1_jg4013";
Contig_8	AUGUSTUS	intron	3559855	3559956	.	-	.	transcript_id "file_1_file_1_jg4013.t1"; gene_id "file_1_file_1_jg4013";
Contig_8	AUGUSTUS	CDS	3559957	3560028	1	-	2	transcript_id "file_1_file_1_jg4013.t1"; gene_id "file_1_file_1_jg4013";
Contig_8	AUGUSTUS	exon	3559957	3560028	.	-	.	transcript_id "file_1_file_1_jg4013.t1"; gene_id "file_1_file_1_jg4013";
Contig_8	AUGUSTUS	intron	3560029	3560158	.	-	.	transcript_id "file_1_file_1_jg4013.t1"; gene_id "file_1_file_1_jg4013";
Contig_8	AUGUSTUS	transcript	3559315	3560207	.	-	.	transcript_id "file_1_file_1_jg4013.t1"; gene_id "file_1_file_1_jg4013"
Contig_8	AUGUSTUS	gene	3559315	3560207	.	-	.	jg4013
Contig_8	AUGUSTUS	CDS	3560159	3560207	1	-	0	transcript_id "file_1_file_1_jg4013.t1"; gene_id "file_1_file_1_jg4013";
Contig_8	AUGUSTUS	exon	3560159	3560207	.	-	.	transcript_id "file_1_file_1_jg4013.t1"; gene_id "file_1_file_1_jg4013";
Contig_8	AUGUSTUS	start_codon	3560205	3560207	.	-	0	transcript_id "file_1_file_1_jg4013.t1"; gene_id "file_1_file_1_jg4013";
Contig_17	AUGUSTUS	start_codon	1476619	1476621	.	+	0	transcript_id "file_1_file_1_jg6379.t1"; gene_id "file_1_file_1_jg6379";
Contig_17	AUGUSTUS	CDS	1476619	1477258	0.67	+	0	transcript_id "file_1_file_1_jg6379.t1"; gene_id "file_1_file_1_jg6379";
Contig_17	AUGUSTUS	exon	1476619	1477258	.	+	.	transcript_id "file_1_file_1_jg6379.t1"; gene_id "file_1_file_1_jg6379";
Contig_17	AUGUSTUS	intron	1477259	1477977	.	+	.	transcript_id "file_1_file_1_jg6379.t1"; gene_id "file_1_file_1_jg6379";
Contig_17	AUGUSTUS	CDS	1477978	1478142	0.54	+	2	transcript_id "file_1_file_1_jg6379.t1"; gene_id "file_1_file_1_jg6379";
Contig_17	AUGUSTUS	exon	1477978	1478142	.	+	.	transcript_id "file_1_file_1_jg6379.t1"; gene_id "file_1_file_1_jg6379";
Contig_17	AUGUSTUS	intron	1478143	1479384	.	+	.	transcript_id "file_1_file_1_jg6379.t1"; gene_id "file_1_file_1_jg6379";
Contig_17	AUGUSTUS	transcript	1476619	1479440	.	+	.	transcript_id "file_1_file_1_jg6379.t1"; gene_id "file_1_file_1_jg6379"
Contig_17	AUGUSTUS	gene	1476619	1479440	.	+	.	jg6379
Contig_17	AUGUSTUS	CDS	1479385	1479440	0.86	+	2	transcript_id "file_1_file_1_jg6379.t1"; gene_id "file_1_file_1_jg6379";
Contig_17	AUGUSTUS	exon	1479385	1479440	.	+	.	transcript_id "file_1_file_1_jg6379.t1"; gene_id "file_1_file_1_jg6379";
Contig_17	AUGUSTUS	stop_codon	1479438	1479440	.	+	0	transcript_id "file_1_file_1_jg6379.t1"; gene_id "file_1_file_1_jg6379";
Gemini	AUGUSTUS	start_codon	5401286	5401288	.	+	0	transcript_id "file_1_file_1_jg576.t1"; gene_id "file_1_file_1_jg576";
Gemini	AUGUSTUS	CDS	5401286	5401447	1	+	0	transcript_id "file_1_file_1_jg576.t1"; gene_id "file_1_file_1_jg576";
Gemini	AUGUSTUS	exon	5401286	5401447	.	+	.	transcript_id "file_1_file_1_jg576.t1"; gene_id "file_1_file_1_jg576";
Gemini	AUGUSTUS	intron	5401448	5401506	.	+	.	transcript_id "file_1_file_1_jg576.t1"; gene_id "file_1_file_1_jg576";
Gemini	AUGUSTUS	CDS	5401507	5401794	1	+	0	transcript_id "file_1_file_1_jg576.t1"; gene_id "file_1_file_1_jg576";
Gemini	AUGUSTUS	exon	5401507	5401794	.	+	.	transcript_id "file_1_file_1_jg576.t1"; gene_id "file_1_file_1_jg576";
Gemini	AUGUSTUS	intron	5401795	5401858	.	+	.	transcript_id "file_1_file_1_jg576.t1"; gene_id "file_1_file_1_jg576";
Gemini	AUGUSTUS	transcript	5401286	5402317	.	+	.	transcript_id "file_1_file_1_jg576.t1"; gene_id "file_1_file_1_jg576"
Gemini	AUGUSTUS	gene	5401286	5402317	.	+	.	jg576
Gemini	AUGUSTUS	CDS	5401859	5402317	1	+	0	transcript_id "file_1_file_1_jg576.t1"; gene_id "file_1_file_1_jg576";
Gemini	AUGUSTUS	exon	5401859	5402317	.	+	.	transcript_id "file_1_file_1_jg576.t1"; gene_id "file_1_file_1_jg576";
Gemini	AUGUSTUS	stop_codon	5402315	5402317	.	+	0	transcript_id "file_1_file_1_jg576.t1"; gene_id "file_1_file_1_jg576";
Andromeda	AUGUSTUS	stop_codon	19389150	19389152	.	-	0	transcript_id "file_1_file_1_jg8880.t2"; gene_id "file_1_file_1_jg8880";
Andromeda	AUGUSTUS	CDS	19389150	19390155	1	-	1	transcript_id "file_1_file_1_jg8880.t2"; gene_id "file_1_file_1_jg8880";
Andromeda	AUGUSTUS	exon	19389150	19390155	.	-	.	transcript_id "file_1_file_1_jg8880.t2"; gene_id "file_1_file_1_jg8880";
Andromeda	AUGUSTUS	intron	19390156	19390217	.	-	.	transcript_id "file_1_file_1_jg8880.t2"; gene_id "file_1_file_1_jg8880";
Andromeda	AUGUSTUS	CDS	19390218	19390899	1	-	2	transcript_id "file_1_file_1_jg8880.t2"; gene_id "file_1_file_1_jg8880";
Andromeda	AUGUSTUS	exon	19390218	19390899	.	-	.	transcript_id "file_1_file_1_jg8880.t2"; gene_id "file_1_file_1_jg8880";
Andromeda	AUGUSTUS	intron	19390900	19390964	.	-	.	transcript_id "file_1_file_1_jg8880.t2"; gene_id "file_1_file_1_jg8880";
Andromeda	AUGUSTUS	CDS	19390965	19391160	1	-	0	transcript_id "file_1_file_1_jg8880.t2"; gene_id "file_1_file_1_jg8880";
Andromeda	AUGUSTUS	exon	19390965	19391160	.	-	.	transcript_id "file_1_file_1_jg8880.t2"; gene_id "file_1_file_1_jg8880";
Andromeda	AUGUSTUS	intron	19391161	19391771	.	-	.	transcript_id "file_1_file_1_jg8880.t2"; gene_id "file_1_file_1_jg8880";
Andromeda	AUGUSTUS	transcript	19389150	19391924	.	-	.	transcript_id "file_1_file_1_jg8880.t2"; gene_id "file_1_file_1_jg8880"
Andromeda	AUGUSTUS	CDS	19391772	19391924	0.78	-	0	transcript_id "file_1_file_1_jg8880.t2"; gene_id "file_1_file_1_jg8880";
Andromeda	AUGUSTUS	exon	19391772	19391924	.	-	.	transcript_id "file_1_file_1_jg8880.t2"; gene_id "file_1_file_1_jg8880";
Andromeda	AUGUSTUS	start_codon	19391922	19391924	.	-	0	transcript_id "file_1_file_1_jg8880.t2"; gene_id "file_1_file_1_jg8880";
Draco	AUGUSTUS	start_codon	12730952	12730954	.	+	0	transcript_id "file_1_file_1_jg16511.t1"; gene_id "file_1_file_1_jg16511";
Draco	AUGUSTUS	CDS	12730952	12731386	0.75	+	0	transcript_id "file_1_file_1_jg16511.t1"; gene_id "file_1_file_1_jg16511";
Draco	AUGUSTUS	exon	12730952	12731386	.	+	.	transcript_id "file_1_file_1_jg16511.t1"; gene_id "file_1_file_1_jg16511";
Draco	AUGUSTUS	intron	12731387	12731441	.	+	.	transcript_id "file_1_file_1_jg16511.t1"; gene_id "file_1_file_1_jg16511";
Draco	AUGUSTUS	transcript	12730952	12731831	.	+	.	transcript_id "file_1_file_1_jg16511.t1"; gene_id "file_1_file_1_jg16511"
Draco	AUGUSTUS	gene	12730952	12731831	.	+	.	jg16511
Draco	AUGUSTUS	CDS	12731442	12731831	0.99	+	0	transcript_id "file_1_file_1_jg16511.t1"; gene_id "file_1_file_1_jg16511";
Draco	AUGUSTUS	exon	12731442	12731831	.	+	.	transcript_id "file_1_file_1_jg16511.t1"; gene_id "file_1_file_1_jg16511";
Draco	AUGUSTUS	stop_codon	12731829	12731831	.	+	0	transcript_id "file_1_file_1_jg16511.t1"; gene_id "file_1_file_1_jg16511";
Andromeda	AUGUSTUS	stop_codon	16309741	16309743	.	-	0	transcript_id "file_1_file_1_jg8539.t1"; gene_id "file_1_file_1_jg8539";
Andromeda	AUGUSTUS	CDS	16309741	16309829	1	-	2	transcript_id "file_1_file_1_jg8539.t1"; gene_id "file_1_file_1_jg8539";
Andromeda	AUGUSTUS	exon	16309741	16309829	.	-	.	transcript_id "file_1_file_1_jg8539.t1"; gene_id "file_1_file_1_jg8539";
Andromeda	AUGUSTUS	intron	16309830	16310878	.	-	.	transcript_id "file_1_file_1_jg8539.t1"; gene_id "file_1_file_1_jg8539";
Andromeda	AUGUSTUS	CDS	16310879	16311031	1	-	2	transcript_id "file_1_file_1_jg8539.t1"; gene_id "file_1_file_1_jg8539";
Andromeda	AUGUSTUS	exon	16310879	16311031	.	-	.	transcript_id "file_1_file_1_jg8539.t1"; gene_id "file_1_file_1_jg8539";
Andromeda	AUGUSTUS	intron	16311032	16311085	.	-	.	transcript_id "file_1_file_1_jg8539.t1"; gene_id "file_1_file_1_jg8539";
Andromeda	AUGUSTUS	transcript	16309741	16311197	.	-	.	transcript_id "file_1_file_1_jg8539.t1"; gene_id "file_1_file_1_jg8539"
Andromeda	AUGUSTUS	gene	16309741	16311197	.	-	.	jg8539
Andromeda	AUGUSTUS	CDS	16311086	16311197	1	-	0	transcript_id "file_1_file_1_jg8539.t1"; gene_id "file_1_file_1_jg8539";
Andromeda	AUGUSTUS	exon	16311086	16311197	.	-	.	transcript_id "file_1_file_1_jg8539.t1"; gene_id "file_1_file_1_jg8539";
Andromeda	AUGUSTUS	start_codon	16311195	16311197	.	-	0	transcript_id "file_1_file_1_jg8539.t1"; gene_id "file_1_file_1_jg8539";
Cepheus	AUGUSTUS	stop_codon	3112837	3112839	.	-	0	transcript_id "file_1_file_1_jg10972.t1"; gene_id "file_1_file_1_jg10972";
Cepheus	AUGUSTUS	CDS	3112837	3113068	0.56	-	1	transcript_id "file_1_file_1_jg10972.t1"; gene_id "file_1_file_1_jg10972";
Cepheus	AUGUSTUS	exon	3112837	3113068	.	-	.	transcript_id "file_1_file_1_jg10972.t1"; gene_id "file_1_file_1_jg10972";
Cepheus	AUGUSTUS	intron	3113069	3113121	.	-	.	transcript_id "file_1_file_1_jg10972.t1"; gene_id "file_1_file_1_jg10972";
Cepheus	AUGUSTUS	transcript	3112837	3113330	.	-	.	transcript_id "file_1_file_1_jg10972.t1"; gene_id "file_1_file_1_jg10972"
Cepheus	AUGUSTUS	gene	3112837	3113330	.	-	.	jg10972
Cepheus	AUGUSTUS	CDS	3113122	3113330	0.58	-	0	transcript_id "file_1_file_1_jg10972.t1"; gene_id "file_1_file_1_jg10972";
Cepheus	AUGUSTUS	exon	3113122	3113330	.	-	.	transcript_id "file_1_file_1_jg10972.t1"; gene_id "file_1_file_1_jg10972";
Cepheus	AUGUSTUS	start_codon	3113328	3113330	.	-	0	transcript_id "file_1_file_1_jg10972.t1"; gene_id "file_1_file_1_jg10972";
Cepheus	AUGUSTUS	start_codon	12375849	12375851	.	+	0	transcript_id "file_1_file_1_jg11999.t1"; gene_id "file_1_file_1_jg11999";
Cepheus	AUGUSTUS	CDS	12375849	12375868	1	+	0	transcript_id "file_1_file_1_jg11999.t1"; gene_id "file_1_file_1_jg11999";
Cepheus	AUGUSTUS	exon	12375849	12375868	.	+	.	transcript_id "file_1_file_1_jg11999.t1"; gene_id "file_1_file_1_jg11999";
Cepheus	AUGUSTUS	intron	12375869	12376116	.	+	.	transcript_id "file_1_file_1_jg11999.t1"; gene_id "file_1_file_1_jg11999";
Cepheus	AUGUSTUS	CDS	12376117	12376191	1	+	1	transcript_id "file_1_file_1_jg11999.t1"; gene_id "file_1_file_1_jg11999";
Cepheus	AUGUSTUS	exon	12376117	12376191	.	+	.	transcript_id "file_1_file_1_jg11999.t1"; gene_id "file_1_file_1_jg11999";
Cepheus	AUGUSTUS	intron	12376192	12376650	.	+	.	transcript_id "file_1_file_1_jg11999.t1"; gene_id "file_1_file_1_jg11999";
Cepheus	AUGUSTUS	CDS	12376651	12377105	1	+	1	transcript_id "file_1_file_1_jg11999.t1"; gene_id "file_1_file_1_jg11999";
Cepheus	AUGUSTUS	exon	12376651	12377105	.	+	.	transcript_id "file_1_file_1_jg11999.t1"; gene_id "file_1_file_1_jg11999";
Cepheus	AUGUSTUS	intron	12377106	12377160	.	+	.	transcript_id "file_1_file_1_jg11999.t1"; gene_id "file_1_file_1_jg11999";
Cepheus	AUGUSTUS	CDS	12377161	12377590	1	+	2	transcript_id "file_1_file_1_jg11999.t1"; gene_id "file_1_file_1_jg11999";
Cepheus	AUGUSTUS	exon	12377161	12377590	.	+	.	transcript_id "file_1_file_1_jg11999.t1"; gene_id "file_1_file_1_jg11999";
Cepheus	AUGUSTUS	intron	12377591	12377649	.	+	.	transcript_id "file_1_file_1_jg11999.t1"; gene_id "file_1_file_1_jg11999";
Cepheus	AUGUSTUS	transcript	12375849	12377911	.	+	.	transcript_id "file_1_file_1_jg11999.t1"; gene_id "file_1_file_1_jg11999"
Cepheus	AUGUSTUS	gene	12375849	12377911	.	+	.	jg11999
Cepheus	AUGUSTUS	CDS	12377650	12377911	1	+	1	transcript_id "file_1_file_1_jg11999.t1"; gene_id "file_1_file_1_jg11999";
Cepheus	AUGUSTUS	exon	12377650	12377911	.	+	.	transcript_id "file_1_file_1_jg11999.t1"; gene_id "file_1_file_1_jg11999";
Cepheus	AUGUSTUS	stop_codon	12377909	12377911	.	+	0	transcript_id "file_1_file_1_jg11999.t1"; gene_id "file_1_file_1_jg11999";
Contig_6	AUGUSTUS	stop_codon	5726780	5726782	.	-	0	transcript_id "file_1_file_1_jg10486.t1"; gene_id "file_1_file_1_jg10486";
Contig_6	AUGUSTUS	CDS	5726780	5727161	1	-	1	transcript_id "file_1_file_1_jg10486.t1"; gene_id "file_1_file_1_jg10486";
Contig_6	AUGUSTUS	exon	5726780	5727161	.	-	.	transcript_id "file_1_file_1_jg10486.t1"; gene_id "file_1_file_1_jg10486";
Contig_6	AUGUSTUS	intron	5727162	5727222	.	-	.	transcript_id "file_1_file_1_jg10486.t1"; gene_id "file_1_file_1_jg10486";
Contig_6	AUGUSTUS	CDS	5727223	5727399	0.82	-	1	transcript_id "file_1_file_1_jg10486.t1"; gene_id "file_1_file_1_jg10486";
Contig_6	AUGUSTUS	exon	5727223	5727399	.	-	.	transcript_id "file_1_file_1_jg10486.t1"; gene_id "file_1_file_1_jg10486";
Contig_6	AUGUSTUS	intron	5727400	5727463	.	-	.	transcript_id "file_1_file_1_jg10486.t1"; gene_id "file_1_file_1_jg10486";
Contig_6	AUGUSTUS	CDS	5727464	5728081	0.57	-	1	transcript_id "file_1_file_1_jg10486.t1"; gene_id "file_1_file_1_jg10486";
Contig_6	AUGUSTUS	exon	5727464	5728081	.	-	.	transcript_id "file_1_file_1_jg10486.t1"; gene_id "file_1_file_1_jg10486";
Contig_6	AUGUSTUS	intron	5728082	5728152	.	-	.	transcript_id "file_1_file_1_jg10486.t1"; gene_id "file_1_file_1_jg10486";
Contig_6	AUGUSTUS	CDS	5728153	5728289	0.71	-	0	transcript_id "file_1_file_1_jg10486.t1"; gene_id "file_1_file_1_jg10486";
Contig_6	AUGUSTUS	exon	5728153	5728289	.	-	.	transcript_id "file_1_file_1_jg10486.t1"; gene_id "file_1_file_1_jg10486";
Contig_6	AUGUSTUS	intron	5728290	5728350	.	-	.	transcript_id "file_1_file_1_jg10486.t1"; gene_id "file_1_file_1_jg10486";
Contig_6	AUGUSTUS	CDS	5728351	5728383	1	-	0	transcript_id "file_1_file_1_jg10486.t1"; gene_id "file_1_file_1_jg10486";
Contig_6	AUGUSTUS	exon	5728351	5728383	.	-	.	transcript_id "file_1_file_1_jg10486.t1"; gene_id "file_1_file_1_jg10486";
Contig_6	AUGUSTUS	intron	5728384	5728782	.	-	.	transcript_id "file_1_file_1_jg10486.t1"; gene_id "file_1_file_1_jg10486";
Contig_6	AUGUSTUS	CDS	5728783	5728980	0.32	-	0	transcript_id "file_1_file_1_jg10486.t1"; gene_id "file_1_file_1_jg10486";
Contig_6	AUGUSTUS	exon	5728783	5728980	.	-	.	transcript_id "file_1_file_1_jg10486.t1"; gene_id "file_1_file_1_jg10486";
Contig_6	AUGUSTUS	intron	5728981	5729315	.	-	.	transcript_id "file_1_file_1_jg10486.t1"; gene_id "file_1_file_1_jg10486";
Contig_6	AUGUSTUS	CDS	5729316	5729450	0.69	-	0	transcript_id "file_1_file_1_jg10486.t1"; gene_id "file_1_file_1_jg10486";
Contig_6	AUGUSTUS	exon	5729316	5729450	.	-	.	transcript_id "file_1_file_1_jg10486.t1"; gene_id "file_1_file_1_jg10486";
Contig_6	AUGUSTUS	intron	5729451	5729510	.	-	.	transcript_id "file_1_file_1_jg10486.t1"; gene_id "file_1_file_1_jg10486";
Contig_6	AUGUSTUS	CDS	5729511	5729531	0.8	-	0	transcript_id "file_1_file_1_jg10486.t1"; gene_id "file_1_file_1_jg10486";
Contig_6	AUGUSTUS	exon	5729511	5729531	.	-	.	transcript_id "file_1_file_1_jg10486.t1"; gene_id "file_1_file_1_jg10486";
Contig_6	AUGUSTUS	intron	5729532	5729605	.	-	.	transcript_id "file_1_file_1_jg10486.t1"; gene_id "file_1_file_1_jg10486";
Contig_6	AUGUSTUS	CDS	5729606	5730008	0.8	-	1	transcript_id "file_1_file_1_jg10486.t1"; gene_id "file_1_file_1_jg10486";
Contig_6	AUGUSTUS	exon	5729606	5730008	.	-	.	transcript_id "file_1_file_1_jg10486.t1"; gene_id "file_1_file_1_jg10486";
Contig_6	AUGUSTUS	intron	5730009	5730066	.	-	.	transcript_id "file_1_file_1_jg10486.t1"; gene_id "file_1_file_1_jg10486";
Contig_6	AUGUSTUS	CDS	5730067	5730074	1	-	0	transcript_id "file_1_file_1_jg10486.t1"; gene_id "file_1_file_1_jg10486";
Contig_6	AUGUSTUS	exon	5730067	5730074	.	-	.	transcript_id "file_1_file_1_jg10486.t1"; gene_id "file_1_file_1_jg10486";
Contig_6	AUGUSTUS	intron	5730075	5730163	.	-	.	transcript_id "file_1_file_1_jg10486.t1"; gene_id "file_1_file_1_jg10486";
Contig_6	AUGUSTUS	transcript	5726780	5730250	.	-	.	transcript_id "file_1_file_1_jg10486.t1"; gene_id "file_1_file_1_jg10486"
Contig_6	AUGUSTUS	gene	5726780	5730250	.	-	.	jg10486
Contig_6	AUGUSTUS	CDS	5730164	5730250	1	-	0	transcript_id "file_1_file_1_jg10486.t1"; gene_id "file_1_file_1_jg10486";
Contig_6	AUGUSTUS	exon	5730164	5730250	.	-	.	transcript_id "file_1_file_1_jg10486.t1"; gene_id "file_1_file_1_jg10486";
Contig_6	AUGUSTUS	start_codon	5730248	5730250	.	-	0	transcript_id "file_1_file_1_jg10486.t1"; gene_id "file_1_file_1_jg10486";
Contig_18	AUGUSTUS	stop_codon	232324	232326	.	-	0	transcript_id "file_1_file_1_jg14175.t1"; gene_id "file_1_file_1_jg14175";
Contig_18	AUGUSTUS	CDS	232324	232675	1	-	1	transcript_id "file_1_file_1_jg14175.t1"; gene_id "file_1_file_1_jg14175";
Contig_18	AUGUSTUS	exon	232324	232675	.	-	.	transcript_id "file_1_file_1_jg14175.t1"; gene_id "file_1_file_1_jg14175";
Contig_18	AUGUSTUS	intron	232676	234024	.	-	.	transcript_id "file_1_file_1_jg14175.t1"; gene_id "file_1_file_1_jg14175";
Contig_18	AUGUSTUS	transcript	232324	234188	.	-	.	transcript_id "file_1_file_1_jg14175.t1"; gene_id "file_1_file_1_jg14175"
Contig_18	AUGUSTUS	gene	232324	234188	.	-	.	jg14175
Contig_18	AUGUSTUS	CDS	234025	234188	1	-	0	transcript_id "file_1_file_1_jg14175.t1"; gene_id "file_1_file_1_jg14175";
Contig_18	AUGUSTUS	exon	234025	234188	.	-	.	transcript_id "file_1_file_1_jg14175.t1"; gene_id "file_1_file_1_jg14175";
Contig_18	AUGUSTUS	start_codon	234186	234188	.	-	0	transcript_id "file_1_file_1_jg14175.t1"; gene_id "file_1_file_1_jg14175";
Gemini	AUGUSTUS	stop_codon	6282583	6282585	.	-	0	transcript_id "file_1_file_1_jg672.t1"; gene_id "file_1_file_1_jg672";
Gemini	AUGUSTUS	CDS	6282583	6282904	1	-	1	transcript_id "file_1_file_1_jg672.t1"; gene_id "file_1_file_1_jg672";
Gemini	AUGUSTUS	exon	6282583	6282904	.	-	.	transcript_id "file_1_file_1_jg672.t1"; gene_id "file_1_file_1_jg672";
Gemini	AUGUSTUS	intron	6282905	6282958	.	-	.	transcript_id "file_1_file_1_jg672.t1"; gene_id "file_1_file_1_jg672";
Gemini	AUGUSTUS	CDS	6282959	6283158	1	-	0	transcript_id "file_1_file_1_jg672.t1"; gene_id "file_1_file_1_jg672";
Gemini	AUGUSTUS	exon	6282959	6283158	.	-	.	transcript_id "file_1_file_1_jg672.t1"; gene_id "file_1_file_1_jg672";
Gemini	AUGUSTUS	intron	6283159	6283220	.	-	.	transcript_id "file_1_file_1_jg672.t1"; gene_id "file_1_file_1_jg672";
Gemini	AUGUSTUS	transcript	6282583	6284393	.	-	.	transcript_id "file_1_file_1_jg672.t1"; gene_id "file_1_file_1_jg672"
Gemini	AUGUSTUS	gene	6282583	6284393	.	-	.	jg672
Gemini	AUGUSTUS	CDS	6283221	6284393	1	-	0	transcript_id "file_1_file_1_jg672.t1"; gene_id "file_1_file_1_jg672";
Gemini	AUGUSTUS	exon	6283221	6284393	.	-	.	transcript_id "file_1_file_1_jg672.t1"; gene_id "file_1_file_1_jg672";
Gemini	AUGUSTUS	start_codon	6284391	6284393	.	-	0	transcript_id "file_1_file_1_jg672.t1"; gene_id "file_1_file_1_jg672";
Contig_5	AUGUSTUS	start_codon	5087037	5087039	.	+	0	transcript_id "file_1_file_1_jg4760.t1"; gene_id "file_1_file_1_jg4760";
Contig_5	AUGUSTUS	CDS	5087037	5088150	1	+	0	transcript_id "file_1_file_1_jg4760.t1"; gene_id "file_1_file_1_jg4760";
Contig_5	AUGUSTUS	exon	5087037	5088150	.	+	.	transcript_id "file_1_file_1_jg4760.t1"; gene_id "file_1_file_1_jg4760";
Contig_5	AUGUSTUS	intron	5088151	5088207	.	+	.	transcript_id "file_1_file_1_jg4760.t1"; gene_id "file_1_file_1_jg4760";
Contig_5	AUGUSTUS	transcript	5087037	5088623	.	+	.	transcript_id "file_1_file_1_jg4760.t1"; gene_id "file_1_file_1_jg4760"
Contig_5	AUGUSTUS	gene	5087037	5088623	.	+	.	jg4760
Contig_5	AUGUSTUS	CDS	5088208	5088623	1	+	2	transcript_id "file_1_file_1_jg4760.t1"; gene_id "file_1_file_1_jg4760";
Contig_5	AUGUSTUS	exon	5088208	5088623	.	+	.	transcript_id "file_1_file_1_jg4760.t1"; gene_id "file_1_file_1_jg4760";
Contig_5	AUGUSTUS	stop_codon	5088621	5088623	.	+	0	transcript_id "file_1_file_1_jg4760.t1"; gene_id "file_1_file_1_jg4760";
Draco	AUGUSTUS	start_codon	3931403	3931405	.	+	0	transcript_id "file_1_file_1_jg15270.t3"; gene_id "file_1_file_1_jg15270";
Draco	AUGUSTUS	CDS	3931403	3931537	1	+	0	transcript_id "file_1_file_1_jg15270.t3"; gene_id "file_1_file_1_jg15270";
Draco	AUGUSTUS	exon	3931403	3931537	.	+	.	transcript_id "file_1_file_1_jg15270.t3"; gene_id "file_1_file_1_jg15270";
Draco	AUGUSTUS	intron	3931538	3931655	.	+	.	transcript_id "file_1_file_1_jg15270.t3"; gene_id "file_1_file_1_jg15270";
Draco	AUGUSTUS	CDS	3931656	3931809	1	+	0	transcript_id "file_1_file_1_jg15270.t3"; gene_id "file_1_file_1_jg15270";
Draco	AUGUSTUS	exon	3931656	3931809	.	+	.	transcript_id "file_1_file_1_jg15270.t3"; gene_id "file_1_file_1_jg15270";
Draco	AUGUSTUS	intron	3931810	3934349	.	+	.	transcript_id "file_1_file_1_jg15270.t3"; gene_id "file_1_file_1_jg15270";
Draco	AUGUSTUS	CDS	3934350	3935361	1	+	2	transcript_id "file_1_file_1_jg15270.t3"; gene_id "file_1_file_1_jg15270";
Draco	AUGUSTUS	exon	3934350	3935361	.	+	.	transcript_id "file_1_file_1_jg15270.t3"; gene_id "file_1_file_1_jg15270";
Draco	AUGUSTUS	intron	3935362	3935864	.	+	.	transcript_id "file_1_file_1_jg15270.t3"; gene_id "file_1_file_1_jg15270";
Draco	AUGUSTUS	CDS	3935865	3936029	0.99	+	1	transcript_id "file_1_file_1_jg15270.t3"; gene_id "file_1_file_1_jg15270";
Draco	AUGUSTUS	exon	3935865	3936029	.	+	.	transcript_id "file_1_file_1_jg15270.t3"; gene_id "file_1_file_1_jg15270";
Draco	AUGUSTUS	intron	3936030	3936203	.	+	.	transcript_id "file_1_file_1_jg15270.t3"; gene_id "file_1_file_1_jg15270";
Draco	AUGUSTUS	CDS	3936204	3936301	0.99	+	1	transcript_id "file_1_file_1_jg15270.t3"; gene_id "file_1_file_1_jg15270";
Draco	AUGUSTUS	exon	3936204	3936301	.	+	.	transcript_id "file_1_file_1_jg15270.t3"; gene_id "file_1_file_1_jg15270";
Draco	AUGUSTUS	intron	3936302	3937678	.	+	.	transcript_id "file_1_file_1_jg15270.t3"; gene_id "file_1_file_1_jg15270";
Draco	AUGUSTUS	CDS	3937679	3937865	1	+	2	transcript_id "file_1_file_1_jg15270.t3"; gene_id "file_1_file_1_jg15270";
Draco	AUGUSTUS	exon	3937679	3937865	.	+	.	transcript_id "file_1_file_1_jg15270.t3"; gene_id "file_1_file_1_jg15270";
Draco	AUGUSTUS	intron	3937866	3938323	.	+	.	transcript_id "file_1_file_1_jg15270.t3"; gene_id "file_1_file_1_jg15270";
Draco	AUGUSTUS	CDS	3938324	3938422	1	+	1	transcript_id "file_1_file_1_jg15270.t3"; gene_id "file_1_file_1_jg15270";
Draco	AUGUSTUS	exon	3938324	3938422	.	+	.	transcript_id "file_1_file_1_jg15270.t3"; gene_id "file_1_file_1_jg15270";
Draco	AUGUSTUS	intron	3938423	3938483	.	+	.	transcript_id "file_1_file_1_jg15270.t3"; gene_id "file_1_file_1_jg15270";
Draco	AUGUSTUS	CDS	3938484	3938739	1	+	1	transcript_id "file_1_file_1_jg15270.t3"; gene_id "file_1_file_1_jg15270";
Draco	AUGUSTUS	exon	3938484	3938739	.	+	.	transcript_id "file_1_file_1_jg15270.t3"; gene_id "file_1_file_1_jg15270";
Draco	AUGUSTUS	intron	3938740	3938800	.	+	.	transcript_id "file_1_file_1_jg15270.t3"; gene_id "file_1_file_1_jg15270";
Draco	AUGUSTUS	CDS	3938801	3938898	1	+	0	transcript_id "file_1_file_1_jg15270.t3"; gene_id "file_1_file_1_jg15270";
Draco	AUGUSTUS	exon	3938801	3938898	.	+	.	transcript_id "file_1_file_1_jg15270.t3"; gene_id "file_1_file_1_jg15270";
Draco	AUGUSTUS	intron	3938899	3938961	.	+	.	transcript_id "file_1_file_1_jg15270.t3"; gene_id "file_1_file_1_jg15270";
Draco	AUGUSTUS	CDS	3938962	3939100	1	+	1	transcript_id "file_1_file_1_jg15270.t3"; gene_id "file_1_file_1_jg15270";
Draco	AUGUSTUS	exon	3938962	3939100	.	+	.	transcript_id "file_1_file_1_jg15270.t3"; gene_id "file_1_file_1_jg15270";
Draco	AUGUSTUS	intron	3939101	3939168	.	+	.	transcript_id "file_1_file_1_jg15270.t3"; gene_id "file_1_file_1_jg15270";
Draco	AUGUSTUS	transcript	3931403	3939267	.	+	.	transcript_id "file_1_file_1_jg15270.t3"; gene_id "file_1_file_1_jg15270"
Draco	AUGUSTUS	CDS	3939169	3939267	1	+	0	transcript_id "file_1_file_1_jg15270.t3"; gene_id "file_1_file_1_jg15270";
Draco	AUGUSTUS	exon	3939169	3939267	.	+	.	transcript_id "file_1_file_1_jg15270.t3"; gene_id "file_1_file_1_jg15270";
Draco	AUGUSTUS	stop_codon	3939265	3939267	.	+	0	transcript_id "file_1_file_1_jg15270.t3"; gene_id "file_1_file_1_jg15270";
Contig_6	AUGUSTUS	start_codon	5655899	5655901	.	+	0	transcript_id "file_1_file_1_jg10469.t1"; gene_id "file_1_file_1_jg10469";
Contig_6	AUGUSTUS	CDS	5655899	5656831	0.97	+	0	transcript_id "file_1_file_1_jg10469.t1"; gene_id "file_1_file_1_jg10469";
Contig_6	AUGUSTUS	exon	5655899	5656831	.	+	.	transcript_id "file_1_file_1_jg10469.t1"; gene_id "file_1_file_1_jg10469";
Contig_6	AUGUSTUS	intron	5656832	5656895	.	+	.	transcript_id "file_1_file_1_jg10469.t1"; gene_id "file_1_file_1_jg10469";
Contig_6	AUGUSTUS	transcript	5655899	5657891	.	+	.	transcript_id "file_1_file_1_jg10469.t1"; gene_id "file_1_file_1_jg10469"
Contig_6	AUGUSTUS	gene	5655899	5657891	.	+	.	jg10469
Contig_6	AUGUSTUS	CDS	5656896	5657891	1	+	0	transcript_id "file_1_file_1_jg10469.t1"; gene_id "file_1_file_1_jg10469";
Contig_6	AUGUSTUS	exon	5656896	5657891	.	+	.	transcript_id "file_1_file_1_jg10469.t1"; gene_id "file_1_file_1_jg10469";
Contig_6	AUGUSTUS	stop_codon	5657889	5657891	.	+	0	transcript_id "file_1_file_1_jg10469.t1"; gene_id "file_1_file_1_jg10469";
Contig_18	AUGUSTUS	start_codon	973998	974000	.	+	0	transcript_id "file_1_file_1_jg14311.t1"; gene_id "file_1_file_1_jg14311";
Contig_18	AUGUSTUS	CDS	973998	974423	1	+	0	transcript_id "file_1_file_1_jg14311.t1"; gene_id "file_1_file_1_jg14311";
Contig_18	AUGUSTUS	exon	973998	974423	.	+	.	transcript_id "file_1_file_1_jg14311.t1"; gene_id "file_1_file_1_jg14311";
Contig_18	AUGUSTUS	transcript	973998	974423	.	+	.	transcript_id "file_1_file_1_jg14311.t1"; gene_id "file_1_file_1_jg14311"
Contig_18	AUGUSTUS	gene	973998	974423	.	+	.	jg14311
Contig_18	AUGUSTUS	stop_codon	974421	974423	.	+	0	transcript_id "file_1_file_1_jg14311.t1"; gene_id "file_1_file_1_jg14311";
Andromeda	AUGUSTUS	stop_codon	21915481	21915483	.	-	0	transcript_id "file_1_file_1_jg9244.t1"; gene_id "file_1_file_1_jg9244";
Andromeda	AUGUSTUS	CDS	21915481	21915550	1	-	1	transcript_id "file_1_file_1_jg9244.t1"; gene_id "file_1_file_1_jg9244";
Andromeda	AUGUSTUS	exon	21915481	21915550	.	-	.	transcript_id "file_1_file_1_jg9244.t1"; gene_id "file_1_file_1_jg9244";
Andromeda	AUGUSTUS	intron	21915551	21915614	.	-	.	transcript_id "file_1_file_1_jg9244.t1"; gene_id "file_1_file_1_jg9244";
Andromeda	AUGUSTUS	CDS	21915615	21915720	1	-	2	transcript_id "file_1_file_1_jg9244.t1"; gene_id "file_1_file_1_jg9244";
Andromeda	AUGUSTUS	exon	21915615	21915720	.	-	.	transcript_id "file_1_file_1_jg9244.t1"; gene_id "file_1_file_1_jg9244";
Andromeda	AUGUSTUS	intron	21915721	21915779	.	-	.	transcript_id "file_1_file_1_jg9244.t1"; gene_id "file_1_file_1_jg9244";
Andromeda	AUGUSTUS	CDS	21915780	21915988	1	-	1	transcript_id "file_1_file_1_jg9244.t1"; gene_id "file_1_file_1_jg9244";
Andromeda	AUGUSTUS	exon	21915780	21915988	.	-	.	transcript_id "file_1_file_1_jg9244.t1"; gene_id "file_1_file_1_jg9244";
Andromeda	AUGUSTUS	intron	21915989	21916055	.	-	.	transcript_id "file_1_file_1_jg9244.t1"; gene_id "file_1_file_1_jg9244";
Andromeda	AUGUSTUS	CDS	21916056	21916263	1	-	2	transcript_id "file_1_file_1_jg9244.t1"; gene_id "file_1_file_1_jg9244";
Andromeda	AUGUSTUS	exon	21916056	21916263	.	-	.	transcript_id "file_1_file_1_jg9244.t1"; gene_id "file_1_file_1_jg9244";
Andromeda	AUGUSTUS	intron	21916264	21918403	.	-	.	transcript_id "file_1_file_1_jg9244.t1"; gene_id "file_1_file_1_jg9244";
Andromeda	AUGUSTUS	transcript	21915481	21918479	.	-	.	transcript_id "file_1_file_1_jg9244.t1"; gene_id "file_1_file_1_jg9244"
Andromeda	AUGUSTUS	gene	21915481	21918479	.	-	.	jg9244
Andromeda	AUGUSTUS	CDS	21918404	21918479	1	-	0	transcript_id "file_1_file_1_jg9244.t1"; gene_id "file_1_file_1_jg9244";
Andromeda	AUGUSTUS	exon	21918404	21918479	.	-	.	transcript_id "file_1_file_1_jg9244.t1"; gene_id "file_1_file_1_jg9244";
Andromeda	AUGUSTUS	start_codon	21918477	21918479	.	-	0	transcript_id "file_1_file_1_jg9244.t1"; gene_id "file_1_file_1_jg9244";
Draco	AUGUSTUS	start_codon	3206645	3206647	.	+	0	transcript_id "file_1_file_1_jg15170.t1"; gene_id "file_1_file_1_jg15170";
Draco	AUGUSTUS	CDS	3206645	3206738	0.3	+	0	transcript_id "file_1_file_1_jg15170.t1"; gene_id "file_1_file_1_jg15170";
Draco	AUGUSTUS	exon	3206645	3206738	.	+	.	transcript_id "file_1_file_1_jg15170.t1"; gene_id "file_1_file_1_jg15170";
Draco	AUGUSTUS	intron	3206739	3208422	.	+	.	transcript_id "file_1_file_1_jg15170.t1"; gene_id "file_1_file_1_jg15170";
Draco	AUGUSTUS	CDS	3208423	3209415	0.61	+	2	transcript_id "file_1_file_1_jg15170.t1"; gene_id "file_1_file_1_jg15170";
Draco	AUGUSTUS	exon	3208423	3209415	.	+	.	transcript_id "file_1_file_1_jg15170.t1"; gene_id "file_1_file_1_jg15170";
Draco	AUGUSTUS	intron	3209416	3209479	.	+	.	transcript_id "file_1_file_1_jg15170.t1"; gene_id "file_1_file_1_jg15170";
Draco	AUGUSTUS	transcript	3206645	3209595	.	+	.	transcript_id "file_1_file_1_jg15170.t1"; gene_id "file_1_file_1_jg15170"
Draco	AUGUSTUS	gene	3206645	3209595	.	+	.	jg15170
Draco	AUGUSTUS	CDS	3209480	3209595	1	+	2	transcript_id "file_1_file_1_jg15170.t1"; gene_id "file_1_file_1_jg15170";
Draco	AUGUSTUS	exon	3209480	3209595	.	+	.	transcript_id "file_1_file_1_jg15170.t1"; gene_id "file_1_file_1_jg15170";
Draco	AUGUSTUS	stop_codon	3209593	3209595	.	+	0	transcript_id "file_1_file_1_jg15170.t1"; gene_id "file_1_file_1_jg15170";
Contig_8	AUGUSTUS	start_codon	1509092	1509094	.	+	0	transcript_id "file_1_file_1_jg3787.t1"; gene_id "file_1_file_1_jg3787";
Contig_8	AUGUSTUS	CDS	1509092	1509259	1	+	0	transcript_id "file_1_file_1_jg3787.t1"; gene_id "file_1_file_1_jg3787";
Contig_8	AUGUSTUS	exon	1509092	1509259	.	+	.	transcript_id "file_1_file_1_jg3787.t1"; gene_id "file_1_file_1_jg3787";
Contig_8	AUGUSTUS	intron	1509260	1509329	.	+	.	transcript_id "file_1_file_1_jg3787.t1"; gene_id "file_1_file_1_jg3787";
Contig_8	AUGUSTUS	CDS	1509330	1509450	1	+	0	transcript_id "file_1_file_1_jg3787.t1"; gene_id "file_1_file_1_jg3787";
Contig_8	AUGUSTUS	exon	1509330	1509450	.	+	.	transcript_id "file_1_file_1_jg3787.t1"; gene_id "file_1_file_1_jg3787";
Contig_8	AUGUSTUS	intron	1509451	1512525	.	+	.	transcript_id "file_1_file_1_jg3787.t1"; gene_id "file_1_file_1_jg3787";
Contig_8	AUGUSTUS	transcript	1509092	1514075	.	+	.	transcript_id "file_1_file_1_jg3787.t1"; gene_id "file_1_file_1_jg3787"
Contig_8	AUGUSTUS	gene	1509092	1514075	.	+	.	jg3787
Contig_8	AUGUSTUS	CDS	1512526	1514075	1	+	2	transcript_id "file_1_file_1_jg3787.t1"; gene_id "file_1_file_1_jg3787";
Contig_8	AUGUSTUS	exon	1512526	1514075	.	+	.	transcript_id "file_1_file_1_jg3787.t1"; gene_id "file_1_file_1_jg3787";
Contig_8	AUGUSTUS	stop_codon	1514073	1514075	.	+	0	transcript_id "file_1_file_1_jg3787.t1"; gene_id "file_1_file_1_jg3787";
Contig_7	AUGUSTUS	stop_codon	3786994	3786996	.	-	0	transcript_id "file_1_file_1_jg13728.t1"; gene_id "file_1_file_1_jg13728";
Contig_7	AUGUSTUS	CDS	3786994	3787268	1	-	2	transcript_id "file_1_file_1_jg13728.t1"; gene_id "file_1_file_1_jg13728";
Contig_7	AUGUSTUS	exon	3786994	3787268	.	-	.	transcript_id "file_1_file_1_jg13728.t1"; gene_id "file_1_file_1_jg13728";
Contig_7	AUGUSTUS	intron	3787269	3788007	.	-	.	transcript_id "file_1_file_1_jg13728.t1"; gene_id "file_1_file_1_jg13728";
Contig_7	AUGUSTUS	CDS	3788008	3788770	1	-	0	transcript_id "file_1_file_1_jg13728.t1"; gene_id "file_1_file_1_jg13728";
Contig_7	AUGUSTUS	exon	3788008	3788770	.	-	.	transcript_id "file_1_file_1_jg13728.t1"; gene_id "file_1_file_1_jg13728";
Contig_7	AUGUSTUS	intron	3788771	3788849	.	-	.	transcript_id "file_1_file_1_jg13728.t1"; gene_id "file_1_file_1_jg13728";
Contig_7	AUGUSTUS	transcript	3786994	3788864	.	-	.	transcript_id "file_1_file_1_jg13728.t1"; gene_id "file_1_file_1_jg13728"
Contig_7	AUGUSTUS	gene	3786994	3788864	.	-	.	jg13728
Contig_7	AUGUSTUS	CDS	3788850	3788864	1	-	0	transcript_id "file_1_file_1_jg13728.t1"; gene_id "file_1_file_1_jg13728";
Contig_7	AUGUSTUS	exon	3788850	3788864	.	-	.	transcript_id "file_1_file_1_jg13728.t1"; gene_id "file_1_file_1_jg13728";
Contig_7	AUGUSTUS	start_codon	3788862	3788864	.	-	0	transcript_id "file_1_file_1_jg13728.t1"; gene_id "file_1_file_1_jg13728";
Gemini	AUGUSTUS	stop_codon	11928712	11928714	.	-	0	transcript_id "file_1_file_1_jg1237.t1"; gene_id "file_1_file_1_jg1237";
Gemini	AUGUSTUS	CDS	11928712	11928853	1	-	1	transcript_id "file_1_file_1_jg1237.t1"; gene_id "file_1_file_1_jg1237";
Gemini	AUGUSTUS	exon	11928712	11928853	.	-	.	transcript_id "file_1_file_1_jg1237.t1"; gene_id "file_1_file_1_jg1237";
Gemini	AUGUSTUS	intron	11928854	11929184	.	-	.	transcript_id "file_1_file_1_jg1237.t1"; gene_id "file_1_file_1_jg1237";
Gemini	AUGUSTUS	CDS	11929185	11929554	1	-	2	transcript_id "file_1_file_1_jg1237.t1"; gene_id "file_1_file_1_jg1237";
Gemini	AUGUSTUS	exon	11929185	11929554	.	-	.	transcript_id "file_1_file_1_jg1237.t1"; gene_id "file_1_file_1_jg1237";
Gemini	AUGUSTUS	intron	11929555	11929806	.	-	.	transcript_id "file_1_file_1_jg1237.t1"; gene_id "file_1_file_1_jg1237";
Gemini	AUGUSTUS	CDS	11929807	11929872	1	-	2	transcript_id "file_1_file_1_jg1237.t1"; gene_id "file_1_file_1_jg1237";
Gemini	AUGUSTUS	exon	11929807	11929872	.	-	.	transcript_id "file_1_file_1_jg1237.t1"; gene_id "file_1_file_1_jg1237";
Gemini	AUGUSTUS	intron	11929873	11934722	.	-	.	transcript_id "file_1_file_1_jg1237.t1"; gene_id "file_1_file_1_jg1237";
Gemini	AUGUSTUS	CDS	11934723	11934875	1	-	2	transcript_id "file_1_file_1_jg1237.t1"; gene_id "file_1_file_1_jg1237";
Gemini	AUGUSTUS	exon	11934723	11934875	.	-	.	transcript_id "file_1_file_1_jg1237.t1"; gene_id "file_1_file_1_jg1237";
Gemini	AUGUSTUS	intron	11934876	11935309	.	-	.	transcript_id "file_1_file_1_jg1237.t1"; gene_id "file_1_file_1_jg1237";
Gemini	AUGUSTUS	CDS	11935310	11935459	1	-	2	transcript_id "file_1_file_1_jg1237.t1"; gene_id "file_1_file_1_jg1237";
Gemini	AUGUSTUS	exon	11935310	11935459	.	-	.	transcript_id "file_1_file_1_jg1237.t1"; gene_id "file_1_file_1_jg1237";
Gemini	AUGUSTUS	intron	11935460	11949054	.	-	.	transcript_id "file_1_file_1_jg1237.t1"; gene_id "file_1_file_1_jg1237";
Gemini	AUGUSTUS	CDS	11949055	11949243	1	-	2	transcript_id "file_1_file_1_jg1237.t1"; gene_id "file_1_file_1_jg1237";
Gemini	AUGUSTUS	exon	11949055	11949243	.	-	.	transcript_id "file_1_file_1_jg1237.t1"; gene_id "file_1_file_1_jg1237";
Gemini	AUGUSTUS	intron	11949244	11979123	.	-	.	transcript_id "file_1_file_1_jg1237.t1"; gene_id "file_1_file_1_jg1237";
Gemini	AUGUSTUS	transcript	11928712	11980255	.	-	.	transcript_id "file_1_file_1_jg1237.t1"; gene_id "file_1_file_1_jg1237"
Gemini	AUGUSTUS	gene	11928712	11980255	.	-	.	jg1237
Gemini	AUGUSTUS	CDS	11979124	11980255	1	-	0	transcript_id "file_1_file_1_jg1237.t1"; gene_id "file_1_file_1_jg1237";
Gemini	AUGUSTUS	exon	11979124	11980255	.	-	.	transcript_id "file_1_file_1_jg1237.t1"; gene_id "file_1_file_1_jg1237";
Gemini	AUGUSTUS	start_codon	11980253	11980255	.	-	0	transcript_id "file_1_file_1_jg1237.t1"; gene_id "file_1_file_1_jg1237";
Contig_8	AUGUSTUS	stop_codon	1575283	1575285	.	-	0	transcript_id "file_1_file_1_jg3799.t1"; gene_id "file_1_file_1_jg3799";
Contig_8	AUGUSTUS	CDS	1575283	1575462	1	-	0	transcript_id "file_1_file_1_jg3799.t1"; gene_id "file_1_file_1_jg3799";
Contig_8	AUGUSTUS	exon	1575283	1575462	.	-	.	transcript_id "file_1_file_1_jg3799.t1"; gene_id "file_1_file_1_jg3799";
Contig_8	AUGUSTUS	intron	1575463	1576134	.	-	.	transcript_id "file_1_file_1_jg3799.t1"; gene_id "file_1_file_1_jg3799";
Contig_8	AUGUSTUS	CDS	1576135	1576224	1	-	0	transcript_id "file_1_file_1_jg3799.t1"; gene_id "file_1_file_1_jg3799";
Contig_8	AUGUSTUS	exon	1576135	1576224	.	-	.	transcript_id "file_1_file_1_jg3799.t1"; gene_id "file_1_file_1_jg3799";
Contig_8	AUGUSTUS	intron	1576225	1577379	.	-	.	transcript_id "file_1_file_1_jg3799.t1"; gene_id "file_1_file_1_jg3799";
Contig_8	AUGUSTUS	CDS	1577380	1577479	1	-	1	transcript_id "file_1_file_1_jg3799.t1"; gene_id "file_1_file_1_jg3799";
Contig_8	AUGUSTUS	exon	1577380	1577479	.	-	.	transcript_id "file_1_file_1_jg3799.t1"; gene_id "file_1_file_1_jg3799";
Contig_8	AUGUSTUS	intron	1577480	1577919	.	-	.	transcript_id "file_1_file_1_jg3799.t1"; gene_id "file_1_file_1_jg3799";
Contig_8	AUGUSTUS	CDS	1577920	1578190	1	-	2	transcript_id "file_1_file_1_jg3799.t1"; gene_id "file_1_file_1_jg3799";
Contig_8	AUGUSTUS	exon	1577920	1578190	.	-	.	transcript_id "file_1_file_1_jg3799.t1"; gene_id "file_1_file_1_jg3799";
Contig_8	AUGUSTUS	intron	1578191	1579420	.	-	.	transcript_id "file_1_file_1_jg3799.t1"; gene_id "file_1_file_1_jg3799";
Contig_8	AUGUSTUS	CDS	1579421	1579687	1	-	2	transcript_id "file_1_file_1_jg3799.t1"; gene_id "file_1_file_1_jg3799";
Contig_8	AUGUSTUS	exon	1579421	1579687	.	-	.	transcript_id "file_1_file_1_jg3799.t1"; gene_id "file_1_file_1_jg3799";
Contig_8	AUGUSTUS	intron	1579688	1580198	.	-	.	transcript_id "file_1_file_1_jg3799.t1"; gene_id "file_1_file_1_jg3799";
Contig_8	AUGUSTUS	CDS	1580199	1580294	1	-	2	transcript_id "file_1_file_1_jg3799.t1"; gene_id "file_1_file_1_jg3799";
Contig_8	AUGUSTUS	exon	1580199	1580294	.	-	.	transcript_id "file_1_file_1_jg3799.t1"; gene_id "file_1_file_1_jg3799";
Contig_8	AUGUSTUS	intron	1580295	1580892	.	-	.	transcript_id "file_1_file_1_jg3799.t1"; gene_id "file_1_file_1_jg3799";
Contig_8	AUGUSTUS	CDS	1580893	1581187	1	-	0	transcript_id "file_1_file_1_jg3799.t1"; gene_id "file_1_file_1_jg3799";
Contig_8	AUGUSTUS	exon	1580893	1581187	.	-	.	transcript_id "file_1_file_1_jg3799.t1"; gene_id "file_1_file_1_jg3799";
Contig_8	AUGUSTUS	intron	1581188	1581261	.	-	.	transcript_id "file_1_file_1_jg3799.t1"; gene_id "file_1_file_1_jg3799";
Contig_8	AUGUSTUS	CDS	1581262	1581376	1	-	1	transcript_id "file_1_file_1_jg3799.t1"; gene_id "file_1_file_1_jg3799";
Contig_8	AUGUSTUS	exon	1581262	1581376	.	-	.	transcript_id "file_1_file_1_jg3799.t1"; gene_id "file_1_file_1_jg3799";
Contig_8	AUGUSTUS	intron	1581377	1581979	.	-	.	transcript_id "file_1_file_1_jg3799.t1"; gene_id "file_1_file_1_jg3799";
Contig_8	AUGUSTUS	CDS	1581980	1582116	1	-	0	transcript_id "file_1_file_1_jg3799.t1"; gene_id "file_1_file_1_jg3799";
Contig_8	AUGUSTUS	exon	1581980	1582116	.	-	.	transcript_id "file_1_file_1_jg3799.t1"; gene_id "file_1_file_1_jg3799";
Contig_8	AUGUSTUS	intron	1582117	1582177	.	-	.	transcript_id "file_1_file_1_jg3799.t1"; gene_id "file_1_file_1_jg3799";
Contig_8	AUGUSTUS	CDS	1582178	1582371	1	-	2	transcript_id "file_1_file_1_jg3799.t1"; gene_id "file_1_file_1_jg3799";
Contig_8	AUGUSTUS	exon	1582178	1582371	.	-	.	transcript_id "file_1_file_1_jg3799.t1"; gene_id "file_1_file_1_jg3799";
Contig_8	AUGUSTUS	intron	1582372	1582428	.	-	.	transcript_id "file_1_file_1_jg3799.t1"; gene_id "file_1_file_1_jg3799";
Contig_8	AUGUSTUS	CDS	1582429	1582550	1	-	1	transcript_id "file_1_file_1_jg3799.t1"; gene_id "file_1_file_1_jg3799";
Contig_8	AUGUSTUS	exon	1582429	1582550	.	-	.	transcript_id "file_1_file_1_jg3799.t1"; gene_id "file_1_file_1_jg3799";
Contig_8	AUGUSTUS	intron	1582551	1582620	.	-	.	transcript_id "file_1_file_1_jg3799.t1"; gene_id "file_1_file_1_jg3799";
Contig_8	AUGUSTUS	CDS	1582621	1582723	1	-	2	transcript_id "file_1_file_1_jg3799.t1"; gene_id "file_1_file_1_jg3799";
Contig_8	AUGUSTUS	exon	1582621	1582723	.	-	.	transcript_id "file_1_file_1_jg3799.t1"; gene_id "file_1_file_1_jg3799";
Contig_8	AUGUSTUS	intron	1582724	1582955	.	-	.	transcript_id "file_1_file_1_jg3799.t1"; gene_id "file_1_file_1_jg3799";
Contig_8	AUGUSTUS	CDS	1582956	1582988	1	-	2	transcript_id "file_1_file_1_jg3799.t1"; gene_id "file_1_file_1_jg3799";
Contig_8	AUGUSTUS	exon	1582956	1582988	.	-	.	transcript_id "file_1_file_1_jg3799.t1"; gene_id "file_1_file_1_jg3799";
Contig_8	AUGUSTUS	intron	1582989	1583320	.	-	.	transcript_id "file_1_file_1_jg3799.t1"; gene_id "file_1_file_1_jg3799";
Contig_8	AUGUSTUS	CDS	1583321	1583396	1	-	0	transcript_id "file_1_file_1_jg3799.t1"; gene_id "file_1_file_1_jg3799";
Contig_8	AUGUSTUS	exon	1583321	1583396	.	-	.	transcript_id "file_1_file_1_jg3799.t1"; gene_id "file_1_file_1_jg3799";
Contig_8	AUGUSTUS	intron	1583397	1584272	.	-	.	transcript_id "file_1_file_1_jg3799.t1"; gene_id "file_1_file_1_jg3799";
Contig_8	AUGUSTUS	CDS	1584273	1584415	1	-	2	transcript_id "file_1_file_1_jg3799.t1"; gene_id "file_1_file_1_jg3799";
Contig_8	AUGUSTUS	exon	1584273	1584415	.	-	.	transcript_id "file_1_file_1_jg3799.t1"; gene_id "file_1_file_1_jg3799";
Contig_8	AUGUSTUS	intron	1584416	1587656	.	-	.	transcript_id "file_1_file_1_jg3799.t1"; gene_id "file_1_file_1_jg3799";
Contig_8	AUGUSTUS	transcript	1575283	1587792	.	-	.	transcript_id "file_1_file_1_jg3799.t1"; gene_id "file_1_file_1_jg3799"
Contig_8	AUGUSTUS	gene	1575283	1587792	.	-	.	jg3799
Contig_8	AUGUSTUS	CDS	1587657	1587792	1	-	0	transcript_id "file_1_file_1_jg3799.t1"; gene_id "file_1_file_1_jg3799";
Contig_8	AUGUSTUS	exon	1587657	1587792	.	-	.	transcript_id "file_1_file_1_jg3799.t1"; gene_id "file_1_file_1_jg3799";
Contig_8	AUGUSTUS	start_codon	1587790	1587792	.	-	0	transcript_id "file_1_file_1_jg3799.t1"; gene_id "file_1_file_1_jg3799";
Cepheus	AUGUSTUS	start_codon	7323556	7323558	.	+	0	transcript_id "file_1_file_1_jg11340.t2"; gene_id "file_1_file_1_jg11340";
Cepheus	AUGUSTUS	CDS	7323556	7325058	0.51	+	0	transcript_id "file_1_file_1_jg11340.t2"; gene_id "file_1_file_1_jg11340";
Cepheus	AUGUSTUS	exon	7323556	7325058	.	+	.	transcript_id "file_1_file_1_jg11340.t2"; gene_id "file_1_file_1_jg11340";
Cepheus	AUGUSTUS	intron	7325059	7325123	.	+	.	transcript_id "file_1_file_1_jg11340.t2"; gene_id "file_1_file_1_jg11340";
Cepheus	AUGUSTUS	CDS	7325124	7325630	1	+	0	transcript_id "file_1_file_1_jg11340.t2"; gene_id "file_1_file_1_jg11340";
Cepheus	AUGUSTUS	exon	7325124	7325630	.	+	.	transcript_id "file_1_file_1_jg11340.t2"; gene_id "file_1_file_1_jg11340";
Cepheus	AUGUSTUS	intron	7325631	7325690	.	+	.	transcript_id "file_1_file_1_jg11340.t2"; gene_id "file_1_file_1_jg11340";
Cepheus	AUGUSTUS	CDS	7325691	7326317	1	+	0	transcript_id "file_1_file_1_jg11340.t2"; gene_id "file_1_file_1_jg11340";
Cepheus	AUGUSTUS	exon	7325691	7326317	.	+	.	transcript_id "file_1_file_1_jg11340.t2"; gene_id "file_1_file_1_jg11340";
Cepheus	AUGUSTUS	intron	7326318	7326559	.	+	.	transcript_id "file_1_file_1_jg11340.t2"; gene_id "file_1_file_1_jg11340";
Cepheus	AUGUSTUS	CDS	7326560	7326589	1	+	0	transcript_id "file_1_file_1_jg11340.t2"; gene_id "file_1_file_1_jg11340";
Cepheus	AUGUSTUS	exon	7326560	7326589	.	+	.	transcript_id "file_1_file_1_jg11340.t2"; gene_id "file_1_file_1_jg11340";
Cepheus	AUGUSTUS	intron	7326590	7326942	.	+	.	transcript_id "file_1_file_1_jg11340.t2"; gene_id "file_1_file_1_jg11340";
Cepheus	AUGUSTUS	CDS	7326943	7326990	1	+	0	transcript_id "file_1_file_1_jg11340.t2"; gene_id "file_1_file_1_jg11340";
Cepheus	AUGUSTUS	exon	7326943	7326990	.	+	.	transcript_id "file_1_file_1_jg11340.t2"; gene_id "file_1_file_1_jg11340";
Cepheus	AUGUSTUS	intron	7326991	7327085	.	+	.	transcript_id "file_1_file_1_jg11340.t2"; gene_id "file_1_file_1_jg11340";
Cepheus	AUGUSTUS	CDS	7327086	7328042	1	+	0	transcript_id "file_1_file_1_jg11340.t2"; gene_id "file_1_file_1_jg11340";
Cepheus	AUGUSTUS	exon	7327086	7328042	.	+	.	transcript_id "file_1_file_1_jg11340.t2"; gene_id "file_1_file_1_jg11340";
Cepheus	AUGUSTUS	intron	7328043	7328106	.	+	.	transcript_id "file_1_file_1_jg11340.t2"; gene_id "file_1_file_1_jg11340";
Cepheus	AUGUSTUS	CDS	7328107	7328352	1	+	0	transcript_id "file_1_file_1_jg11340.t2"; gene_id "file_1_file_1_jg11340";
Cepheus	AUGUSTUS	exon	7328107	7328352	.	+	.	transcript_id "file_1_file_1_jg11340.t2"; gene_id "file_1_file_1_jg11340";
Cepheus	AUGUSTUS	intron	7328353	7328410	.	+	.	transcript_id "file_1_file_1_jg11340.t2"; gene_id "file_1_file_1_jg11340";
Cepheus	AUGUSTUS	CDS	7328411	7328777	1	+	0	transcript_id "file_1_file_1_jg11340.t2"; gene_id "file_1_file_1_jg11340";
Cepheus	AUGUSTUS	exon	7328411	7328777	.	+	.	transcript_id "file_1_file_1_jg11340.t2"; gene_id "file_1_file_1_jg11340";
Cepheus	AUGUSTUS	intron	7328778	7328838	.	+	.	transcript_id "file_1_file_1_jg11340.t2"; gene_id "file_1_file_1_jg11340";
Cepheus	AUGUSTUS	transcript	7323556	7329023	.	+	.	transcript_id "file_1_file_1_jg11340.t2"; gene_id "file_1_file_1_jg11340"
Cepheus	AUGUSTUS	CDS	7328839	7329023	1	+	2	transcript_id "file_1_file_1_jg11340.t2"; gene_id "file_1_file_1_jg11340";
Cepheus	AUGUSTUS	exon	7328839	7329023	.	+	.	transcript_id "file_1_file_1_jg11340.t2"; gene_id "file_1_file_1_jg11340";
Cepheus	AUGUSTUS	stop_codon	7329021	7329023	.	+	0	transcript_id "file_1_file_1_jg11340.t2"; gene_id "file_1_file_1_jg11340";
Contig_5	AUGUSTUS	start_codon	2250574	2250576	.	+	0	transcript_id "file_1_file_1_jg4413.t1"; gene_id "file_1_file_1_jg4413";
Contig_5	AUGUSTUS	CDS	2250574	2250633	1	+	0	transcript_id "file_1_file_1_jg4413.t1"; gene_id "file_1_file_1_jg4413";
Contig_5	AUGUSTUS	exon	2250574	2250633	.	+	.	transcript_id "file_1_file_1_jg4413.t1"; gene_id "file_1_file_1_jg4413";
Contig_5	AUGUSTUS	intron	2250634	2251311	.	+	.	transcript_id "file_1_file_1_jg4413.t1"; gene_id "file_1_file_1_jg4413";
Contig_5	AUGUSTUS	CDS	2251312	2251479	1	+	0	transcript_id "file_1_file_1_jg4413.t1"; gene_id "file_1_file_1_jg4413";
Contig_5	AUGUSTUS	exon	2251312	2251479	.	+	.	transcript_id "file_1_file_1_jg4413.t1"; gene_id "file_1_file_1_jg4413";
Contig_5	AUGUSTUS	intron	2251480	2251542	.	+	.	transcript_id "file_1_file_1_jg4413.t1"; gene_id "file_1_file_1_jg4413";
Contig_5	AUGUSTUS	CDS	2251543	2251695	1	+	0	transcript_id "file_1_file_1_jg4413.t1"; gene_id "file_1_file_1_jg4413";
Contig_5	AUGUSTUS	exon	2251543	2251695	.	+	.	transcript_id "file_1_file_1_jg4413.t1"; gene_id "file_1_file_1_jg4413";
Contig_5	AUGUSTUS	intron	2251696	2252339	.	+	.	transcript_id "file_1_file_1_jg4413.t1"; gene_id "file_1_file_1_jg4413";
Contig_5	AUGUSTUS	CDS	2252340	2252522	1	+	0	transcript_id "file_1_file_1_jg4413.t1"; gene_id "file_1_file_1_jg4413";
Contig_5	AUGUSTUS	exon	2252340	2252522	.	+	.	transcript_id "file_1_file_1_jg4413.t1"; gene_id "file_1_file_1_jg4413";
Contig_5	AUGUSTUS	intron	2252523	2252581	.	+	.	transcript_id "file_1_file_1_jg4413.t1"; gene_id "file_1_file_1_jg4413";
Contig_5	AUGUSTUS	transcript	2250574	2252653	.	+	.	transcript_id "file_1_file_1_jg4413.t1"; gene_id "file_1_file_1_jg4413"
Contig_5	AUGUSTUS	gene	2250574	2252653	.	+	.	jg4413
Contig_5	AUGUSTUS	CDS	2252582	2252653	1	+	0	transcript_id "file_1_file_1_jg4413.t1"; gene_id "file_1_file_1_jg4413";
Contig_5	AUGUSTUS	exon	2252582	2252653	.	+	.	transcript_id "file_1_file_1_jg4413.t1"; gene_id "file_1_file_1_jg4413";
Contig_5	AUGUSTUS	stop_codon	2252651	2252653	.	+	0	transcript_id "file_1_file_1_jg4413.t1"; gene_id "file_1_file_1_jg4413";
Gemini	AUGUSTUS	start_codon	5295869	5295871	.	+	0	transcript_id "file_1_file_1_jg571.t1"; gene_id "file_1_file_1_jg571";
Gemini	AUGUSTUS	CDS	5295869	5296462	1	+	0	transcript_id "file_1_file_1_jg571.t1"; gene_id "file_1_file_1_jg571";
Gemini	AUGUSTUS	exon	5295869	5296462	.	+	.	transcript_id "file_1_file_1_jg571.t1"; gene_id "file_1_file_1_jg571";
Gemini	AUGUSTUS	transcript	5295869	5296462	.	+	.	transcript_id "file_1_file_1_jg571.t1"; gene_id "file_1_file_1_jg571"
Gemini	AUGUSTUS	gene	5295869	5296462	.	+	.	jg571
Gemini	AUGUSTUS	stop_codon	5296460	5296462	.	+	0	transcript_id "file_1_file_1_jg571.t1"; gene_id "file_1_file_1_jg571";
Draco	AUGUSTUS	stop_codon	13503401	13503403	.	-	0	transcript_id "file_1_file_1_jg16617.t1"; gene_id "file_1_file_1_jg16617";
Draco	AUGUSTUS	CDS	13503401	13503799	1	-	0	transcript_id "file_1_file_1_jg16617.t1"; gene_id "file_1_file_1_jg16617";
Draco	AUGUSTUS	exon	13503401	13503799	.	-	.	transcript_id "file_1_file_1_jg16617.t1"; gene_id "file_1_file_1_jg16617";
Draco	AUGUSTUS	intron	13503800	13503870	.	-	.	transcript_id "file_1_file_1_jg16617.t1"; gene_id "file_1_file_1_jg16617";
Draco	AUGUSTUS	CDS	13503871	13503999	1	-	0	transcript_id "file_1_file_1_jg16617.t1"; gene_id "file_1_file_1_jg16617";
Draco	AUGUSTUS	exon	13503871	13503999	.	-	.	transcript_id "file_1_file_1_jg16617.t1"; gene_id "file_1_file_1_jg16617";
Draco	AUGUSTUS	intron	13504000	13504054	.	-	.	transcript_id "file_1_file_1_jg16617.t1"; gene_id "file_1_file_1_jg16617";
Draco	AUGUSTUS	transcript	13503401	13504171	.	-	.	transcript_id "file_1_file_1_jg16617.t1"; gene_id "file_1_file_1_jg16617"
Draco	AUGUSTUS	gene	13503401	13504171	.	-	.	jg16617
Draco	AUGUSTUS	CDS	13504055	13504171	1	-	0	transcript_id "file_1_file_1_jg16617.t1"; gene_id "file_1_file_1_jg16617";
Draco	AUGUSTUS	exon	13504055	13504171	.	-	.	transcript_id "file_1_file_1_jg16617.t1"; gene_id "file_1_file_1_jg16617";
Draco	AUGUSTUS	start_codon	13504169	13504171	.	-	0	transcript_id "file_1_file_1_jg16617.t1"; gene_id "file_1_file_1_jg16617";
Cepheus	AUGUSTUS	start_codon	10615808	10615810	.	+	0	transcript_id "file_1_file_1_jg11757.t1"; gene_id "file_1_file_1_jg11757";
Cepheus	AUGUSTUS	CDS	10615808	10616782	1	+	0	transcript_id "file_1_file_1_jg11757.t1"; gene_id "file_1_file_1_jg11757";
Cepheus	AUGUSTUS	exon	10615808	10616782	.	+	.	transcript_id "file_1_file_1_jg11757.t1"; gene_id "file_1_file_1_jg11757";
Cepheus	AUGUSTUS	transcript	10615808	10616782	.	+	.	transcript_id "file_1_file_1_jg11757.t1"; gene_id "file_1_file_1_jg11757"
Cepheus	AUGUSTUS	gene	10615808	10616782	.	+	.	jg11757
Cepheus	AUGUSTUS	stop_codon	10616780	10616782	.	+	0	transcript_id "file_1_file_1_jg11757.t1"; gene_id "file_1_file_1_jg11757";
Draco	AUGUSTUS	stop_codon	6510954	6510956	.	-	0	transcript_id "file_1_file_1_jg15674.t1"; gene_id "file_1_file_1_jg15674";
Draco	AUGUSTUS	CDS	6510954	6511106	1	-	0	transcript_id "file_1_file_1_jg15674.t1"; gene_id "file_1_file_1_jg15674";
Draco	AUGUSTUS	exon	6510954	6511106	.	-	.	transcript_id "file_1_file_1_jg15674.t1"; gene_id "file_1_file_1_jg15674";
Draco	AUGUSTUS	intron	6511107	6511760	.	-	.	transcript_id "file_1_file_1_jg15674.t1"; gene_id "file_1_file_1_jg15674";
Draco	AUGUSTUS	CDS	6511761	6511893	1	-	1	transcript_id "file_1_file_1_jg15674.t1"; gene_id "file_1_file_1_jg15674";
Draco	AUGUSTUS	exon	6511761	6511893	.	-	.	transcript_id "file_1_file_1_jg15674.t1"; gene_id "file_1_file_1_jg15674";
Draco	AUGUSTUS	intron	6511894	6511960	.	-	.	transcript_id "file_1_file_1_jg15674.t1"; gene_id "file_1_file_1_jg15674";
Draco	AUGUSTUS	CDS	6511961	6513005	1	-	2	transcript_id "file_1_file_1_jg15674.t1"; gene_id "file_1_file_1_jg15674";
Draco	AUGUSTUS	exon	6511961	6513005	.	-	.	transcript_id "file_1_file_1_jg15674.t1"; gene_id "file_1_file_1_jg15674";
Draco	AUGUSTUS	intron	6513006	6513126	.	-	.	transcript_id "file_1_file_1_jg15674.t1"; gene_id "file_1_file_1_jg15674";
Draco	AUGUSTUS	transcript	6510954	6514357	.	-	.	transcript_id "file_1_file_1_jg15674.t1"; gene_id "file_1_file_1_jg15674"
Draco	AUGUSTUS	gene	6510954	6514357	.	-	.	jg15674
Draco	AUGUSTUS	CDS	6513127	6514357	1	-	0	transcript_id "file_1_file_1_jg15674.t1"; gene_id "file_1_file_1_jg15674";
Draco	AUGUSTUS	exon	6513127	6514357	.	-	.	transcript_id "file_1_file_1_jg15674.t1"; gene_id "file_1_file_1_jg15674";
Draco	AUGUSTUS	start_codon	6514355	6514357	.	-	0	transcript_id "file_1_file_1_jg15674.t1"; gene_id "file_1_file_1_jg15674";
Contig_37	AUGUSTUS	start_codon	1442225	1442227	.	+	0	transcript_id "file_1_file_1_jg9671.t1"; gene_id "file_1_file_1_jg9671";
Contig_37	AUGUSTUS	CDS	1442225	1442350	1	+	0	transcript_id "file_1_file_1_jg9671.t1"; gene_id "file_1_file_1_jg9671";
Contig_37	AUGUSTUS	exon	1442225	1442350	.	+	.	transcript_id "file_1_file_1_jg9671.t1"; gene_id "file_1_file_1_jg9671";
Contig_37	AUGUSTUS	intron	1442351	1443839	.	+	.	transcript_id "file_1_file_1_jg9671.t1"; gene_id "file_1_file_1_jg9671";
Contig_37	AUGUSTUS	CDS	1443840	1443984	1	+	0	transcript_id "file_1_file_1_jg9671.t1"; gene_id "file_1_file_1_jg9671";
Contig_37	AUGUSTUS	exon	1443840	1443984	.	+	.	transcript_id "file_1_file_1_jg9671.t1"; gene_id "file_1_file_1_jg9671";
Contig_37	AUGUSTUS	intron	1443985	1444670	.	+	.	transcript_id "file_1_file_1_jg9671.t1"; gene_id "file_1_file_1_jg9671";
Contig_37	AUGUSTUS	CDS	1444671	1444808	1	+	2	transcript_id "file_1_file_1_jg9671.t1"; gene_id "file_1_file_1_jg9671";
Contig_37	AUGUSTUS	exon	1444671	1444808	.	+	.	transcript_id "file_1_file_1_jg9671.t1"; gene_id "file_1_file_1_jg9671";
Contig_37	AUGUSTUS	intron	1444809	1444889	.	+	.	transcript_id "file_1_file_1_jg9671.t1"; gene_id "file_1_file_1_jg9671";
Contig_37	AUGUSTUS	CDS	1444890	1445086	1	+	2	transcript_id "file_1_file_1_jg9671.t1"; gene_id "file_1_file_1_jg9671";
Contig_37	AUGUSTUS	exon	1444890	1445086	.	+	.	transcript_id "file_1_file_1_jg9671.t1"; gene_id "file_1_file_1_jg9671";
Contig_37	AUGUSTUS	intron	1445087	1445951	.	+	.	transcript_id "file_1_file_1_jg9671.t1"; gene_id "file_1_file_1_jg9671";
Contig_37	AUGUSTUS	CDS	1445952	1446936	1	+	0	transcript_id "file_1_file_1_jg9671.t1"; gene_id "file_1_file_1_jg9671";
Contig_37	AUGUSTUS	exon	1445952	1446936	.	+	.	transcript_id "file_1_file_1_jg9671.t1"; gene_id "file_1_file_1_jg9671";
Contig_37	AUGUSTUS	intron	1446937	1447204	.	+	.	transcript_id "file_1_file_1_jg9671.t1"; gene_id "file_1_file_1_jg9671";
Contig_37	AUGUSTUS	CDS	1447205	1447942	1	+	2	transcript_id "file_1_file_1_jg9671.t1"; gene_id "file_1_file_1_jg9671";
Contig_37	AUGUSTUS	exon	1447205	1447942	.	+	.	transcript_id "file_1_file_1_jg9671.t1"; gene_id "file_1_file_1_jg9671";
Contig_37	AUGUSTUS	intron	1447943	1448140	.	+	.	transcript_id "file_1_file_1_jg9671.t1"; gene_id "file_1_file_1_jg9671";
Contig_37	AUGUSTUS	transcript	1442225	1448337	.	+	.	transcript_id "file_1_file_1_jg9671.t1"; gene_id "file_1_file_1_jg9671"
Contig_37	AUGUSTUS	gene	1442225	1448337	.	+	.	jg9671
Contig_37	AUGUSTUS	CDS	1448141	1448337	1	+	2	transcript_id "file_1_file_1_jg9671.t1"; gene_id "file_1_file_1_jg9671";
Contig_37	AUGUSTUS	exon	1448141	1448337	.	+	.	transcript_id "file_1_file_1_jg9671.t1"; gene_id "file_1_file_1_jg9671";
Contig_37	AUGUSTUS	stop_codon	1448335	1448337	.	+	0	transcript_id "file_1_file_1_jg9671.t1"; gene_id "file_1_file_1_jg9671";
Cepheus	AUGUSTUS	start_codon	17993623	17993625	.	+	0	transcript_id "file_1_file_1_jg12648.t1"; gene_id "file_1_file_1_jg12648";
Cepheus	AUGUSTUS	CDS	17993623	17993720	1	+	0	transcript_id "file_1_file_1_jg12648.t1"; gene_id "file_1_file_1_jg12648";
Cepheus	AUGUSTUS	exon	17993623	17993720	.	+	.	transcript_id "file_1_file_1_jg12648.t1"; gene_id "file_1_file_1_jg12648";
Cepheus	AUGUSTUS	intron	17993721	17993770	.	+	.	transcript_id "file_1_file_1_jg12648.t1"; gene_id "file_1_file_1_jg12648";
Cepheus	AUGUSTUS	CDS	17993771	17993824	1	+	1	transcript_id "file_1_file_1_jg12648.t1"; gene_id "file_1_file_1_jg12648";
Cepheus	AUGUSTUS	exon	17993771	17993824	.	+	.	transcript_id "file_1_file_1_jg12648.t1"; gene_id "file_1_file_1_jg12648";
Cepheus	AUGUSTUS	intron	17993825	17993881	.	+	.	transcript_id "file_1_file_1_jg12648.t1"; gene_id "file_1_file_1_jg12648";
Cepheus	AUGUSTUS	CDS	17993882	17994032	1	+	1	transcript_id "file_1_file_1_jg12648.t1"; gene_id "file_1_file_1_jg12648";
Cepheus	AUGUSTUS	exon	17993882	17994032	.	+	.	transcript_id "file_1_file_1_jg12648.t1"; gene_id "file_1_file_1_jg12648";
Cepheus	AUGUSTUS	intron	17994033	17994089	.	+	.	transcript_id "file_1_file_1_jg12648.t1"; gene_id "file_1_file_1_jg12648";
Cepheus	AUGUSTUS	CDS	17994090	17994211	1	+	0	transcript_id "file_1_file_1_jg12648.t1"; gene_id "file_1_file_1_jg12648";
Cepheus	AUGUSTUS	exon	17994090	17994211	.	+	.	transcript_id "file_1_file_1_jg12648.t1"; gene_id "file_1_file_1_jg12648";
Cepheus	AUGUSTUS	intron	17994212	17994268	.	+	.	transcript_id "file_1_file_1_jg12648.t1"; gene_id "file_1_file_1_jg12648";
Cepheus	AUGUSTUS	CDS	17994269	17994495	1	+	1	transcript_id "file_1_file_1_jg12648.t1"; gene_id "file_1_file_1_jg12648";
Cepheus	AUGUSTUS	exon	17994269	17994495	.	+	.	transcript_id "file_1_file_1_jg12648.t1"; gene_id "file_1_file_1_jg12648";
Cepheus	AUGUSTUS	intron	17994496	17994559	.	+	.	transcript_id "file_1_file_1_jg12648.t1"; gene_id "file_1_file_1_jg12648";
Cepheus	AUGUSTUS	CDS	17994560	17994690	1	+	2	transcript_id "file_1_file_1_jg12648.t1"; gene_id "file_1_file_1_jg12648";
Cepheus	AUGUSTUS	exon	17994560	17994690	.	+	.	transcript_id "file_1_file_1_jg12648.t1"; gene_id "file_1_file_1_jg12648";
Cepheus	AUGUSTUS	intron	17994691	17994754	.	+	.	transcript_id "file_1_file_1_jg12648.t1"; gene_id "file_1_file_1_jg12648";
Cepheus	AUGUSTUS	CDS	17994755	17994933	1	+	0	transcript_id "file_1_file_1_jg12648.t1"; gene_id "file_1_file_1_jg12648";
Cepheus	AUGUSTUS	exon	17994755	17994933	.	+	.	transcript_id "file_1_file_1_jg12648.t1"; gene_id "file_1_file_1_jg12648";
Cepheus	AUGUSTUS	intron	17994934	17994984	.	+	.	transcript_id "file_1_file_1_jg12648.t1"; gene_id "file_1_file_1_jg12648";
Cepheus	AUGUSTUS	transcript	17993623	17995414	.	+	.	transcript_id "file_1_file_1_jg12648.t1"; gene_id "file_1_file_1_jg12648"
Cepheus	AUGUSTUS	gene	17993623	17995414	.	+	.	jg12648
Cepheus	AUGUSTUS	CDS	17994985	17995414	1	+	1	transcript_id "file_1_file_1_jg12648.t1"; gene_id "file_1_file_1_jg12648";
Cepheus	AUGUSTUS	exon	17994985	17995414	.	+	.	transcript_id "file_1_file_1_jg12648.t1"; gene_id "file_1_file_1_jg12648";
Cepheus	AUGUSTUS	stop_codon	17995412	17995414	.	+	0	transcript_id "file_1_file_1_jg12648.t1"; gene_id "file_1_file_1_jg12648";
Contig_19	AUGUSTUS	stop_codon	1015769	1015771	.	-	0	transcript_id "file_1_file_1_jg2941.t1"; gene_id "file_1_file_1_jg2941";
Contig_19	AUGUSTUS	CDS	1015769	1016029	0.54	-	0	transcript_id "file_1_file_1_jg2941.t1"; gene_id "file_1_file_1_jg2941";
Contig_19	AUGUSTUS	exon	1015769	1016029	.	-	.	transcript_id "file_1_file_1_jg2941.t1"; gene_id "file_1_file_1_jg2941";
Contig_19	AUGUSTUS	transcript	1015769	1016029	.	-	.	transcript_id "file_1_file_1_jg2941.t1"; gene_id "file_1_file_1_jg2941"
Contig_19	AUGUSTUS	gene	1015769	1016029	.	-	.	jg2941
Contig_19	AUGUSTUS	start_codon	1016027	1016029	.	-	0	transcript_id "file_1_file_1_jg2941.t1"; gene_id "file_1_file_1_jg2941";
Draco	AUGUSTUS	stop_codon	7494895	7494897	.	-	0	transcript_id "file_1_file_1_jg15792.t1"; gene_id "file_1_file_1_jg15792";
Draco	AUGUSTUS	CDS	7494895	7495380	1	-	0	transcript_id "file_1_file_1_jg15792.t1"; gene_id "file_1_file_1_jg15792";
Draco	AUGUSTUS	exon	7494895	7495380	.	-	.	transcript_id "file_1_file_1_jg15792.t1"; gene_id "file_1_file_1_jg15792";
Draco	AUGUSTUS	intron	7495381	7495438	.	-	.	transcript_id "file_1_file_1_jg15792.t1"; gene_id "file_1_file_1_jg15792";
Draco	AUGUSTUS	CDS	7495439	7495671	1	-	2	transcript_id "file_1_file_1_jg15792.t1"; gene_id "file_1_file_1_jg15792";
Draco	AUGUSTUS	exon	7495439	7495671	.	-	.	transcript_id "file_1_file_1_jg15792.t1"; gene_id "file_1_file_1_jg15792";
Draco	AUGUSTUS	intron	7495672	7495729	.	-	.	transcript_id "file_1_file_1_jg15792.t1"; gene_id "file_1_file_1_jg15792";
Draco	AUGUSTUS	CDS	7495730	7495916	1	-	0	transcript_id "file_1_file_1_jg15792.t1"; gene_id "file_1_file_1_jg15792";
Draco	AUGUSTUS	exon	7495730	7495916	.	-	.	transcript_id "file_1_file_1_jg15792.t1"; gene_id "file_1_file_1_jg15792";
Draco	AUGUSTUS	intron	7495917	7495975	.	-	.	transcript_id "file_1_file_1_jg15792.t1"; gene_id "file_1_file_1_jg15792";
Draco	AUGUSTUS	CDS	7495976	7496431	1	-	0	transcript_id "file_1_file_1_jg15792.t1"; gene_id "file_1_file_1_jg15792";
Draco	AUGUSTUS	exon	7495976	7496431	.	-	.	transcript_id "file_1_file_1_jg15792.t1"; gene_id "file_1_file_1_jg15792";
Draco	AUGUSTUS	intron	7496432	7496526	.	-	.	transcript_id "file_1_file_1_jg15792.t1"; gene_id "file_1_file_1_jg15792";
Draco	AUGUSTUS	CDS	7496527	7496662	1	-	1	transcript_id "file_1_file_1_jg15792.t1"; gene_id "file_1_file_1_jg15792";
Draco	AUGUSTUS	exon	7496527	7496662	.	-	.	transcript_id "file_1_file_1_jg15792.t1"; gene_id "file_1_file_1_jg15792";
Draco	AUGUSTUS	intron	7496663	7496718	.	-	.	transcript_id "file_1_file_1_jg15792.t1"; gene_id "file_1_file_1_jg15792";
Draco	AUGUSTUS	CDS	7496719	7496862	1	-	1	transcript_id "file_1_file_1_jg15792.t1"; gene_id "file_1_file_1_jg15792";
Draco	AUGUSTUS	exon	7496719	7496862	.	-	.	transcript_id "file_1_file_1_jg15792.t1"; gene_id "file_1_file_1_jg15792";
Draco	AUGUSTUS	intron	7496863	7496925	.	-	.	transcript_id "file_1_file_1_jg15792.t1"; gene_id "file_1_file_1_jg15792";
Draco	AUGUSTUS	CDS	7496926	7497078	1	-	1	transcript_id "file_1_file_1_jg15792.t1"; gene_id "file_1_file_1_jg15792";
Draco	AUGUSTUS	exon	7496926	7497078	.	-	.	transcript_id "file_1_file_1_jg15792.t1"; gene_id "file_1_file_1_jg15792";
Draco	AUGUSTUS	intron	7497079	7497136	.	-	.	transcript_id "file_1_file_1_jg15792.t1"; gene_id "file_1_file_1_jg15792";
Draco	AUGUSTUS	CDS	7497137	7497398	1	-	2	transcript_id "file_1_file_1_jg15792.t1"; gene_id "file_1_file_1_jg15792";
Draco	AUGUSTUS	exon	7497137	7497398	.	-	.	transcript_id "file_1_file_1_jg15792.t1"; gene_id "file_1_file_1_jg15792";
Draco	AUGUSTUS	intron	7497399	7497461	.	-	.	transcript_id "file_1_file_1_jg15792.t1"; gene_id "file_1_file_1_jg15792";
Draco	AUGUSTUS	CDS	7497462	7497617	1	-	2	transcript_id "file_1_file_1_jg15792.t1"; gene_id "file_1_file_1_jg15792";
Draco	AUGUSTUS	exon	7497462	7497617	.	-	.	transcript_id "file_1_file_1_jg15792.t1"; gene_id "file_1_file_1_jg15792";
Draco	AUGUSTUS	intron	7497618	7497681	.	-	.	transcript_id "file_1_file_1_jg15792.t1"; gene_id "file_1_file_1_jg15792";
Draco	AUGUSTUS	transcript	7494895	7498444	.	-	.	transcript_id "file_1_file_1_jg15792.t1"; gene_id "file_1_file_1_jg15792"
Draco	AUGUSTUS	gene	7494895	7498444	.	-	.	jg15792
Draco	AUGUSTUS	CDS	7497682	7498444	1	-	0	transcript_id "file_1_file_1_jg15792.t1"; gene_id "file_1_file_1_jg15792";
Draco	AUGUSTUS	exon	7497682	7498444	.	-	.	transcript_id "file_1_file_1_jg15792.t1"; gene_id "file_1_file_1_jg15792";
Draco	AUGUSTUS	start_codon	7498442	7498444	.	-	0	transcript_id "file_1_file_1_jg15792.t1"; gene_id "file_1_file_1_jg15792";
Contig_6	AUGUSTUS	stop_codon	4543848	4543850	.	-	0	transcript_id "file_1_file_1_jg10341.t1"; gene_id "file_1_file_1_jg10341";
Contig_6	AUGUSTUS	CDS	4543848	4543982	1	-	0	transcript_id "file_1_file_1_jg10341.t1"; gene_id "file_1_file_1_jg10341";
Contig_6	AUGUSTUS	exon	4543848	4543982	.	-	.	transcript_id "file_1_file_1_jg10341.t1"; gene_id "file_1_file_1_jg10341";
Contig_6	AUGUSTUS	intron	4543983	4544048	.	-	.	transcript_id "file_1_file_1_jg10341.t1"; gene_id "file_1_file_1_jg10341";
Contig_6	AUGUSTUS	transcript	4543848	4544198	.	-	.	transcript_id "file_1_file_1_jg10341.t1"; gene_id "file_1_file_1_jg10341"
Contig_6	AUGUSTUS	gene	4543848	4544198	.	-	.	jg10341
Contig_6	AUGUSTUS	CDS	4544049	4544198	1	-	0	transcript_id "file_1_file_1_jg10341.t1"; gene_id "file_1_file_1_jg10341";
Contig_6	AUGUSTUS	exon	4544049	4544198	.	-	.	transcript_id "file_1_file_1_jg10341.t1"; gene_id "file_1_file_1_jg10341";
Contig_6	AUGUSTUS	start_codon	4544196	4544198	.	-	0	transcript_id "file_1_file_1_jg10341.t1"; gene_id "file_1_file_1_jg10341";
Contig_27	AUGUSTUS	stop_codon	299262	299264	.	-	0	transcript_id "file_1_file_1_jg17008.t1"; gene_id "file_1_file_1_jg17008";
Contig_27	AUGUSTUS	CDS	299262	299501	0.77	-	0	transcript_id "file_1_file_1_jg17008.t1"; gene_id "file_1_file_1_jg17008";
Contig_27	AUGUSTUS	exon	299262	299501	.	-	.	transcript_id "file_1_file_1_jg17008.t1"; gene_id "file_1_file_1_jg17008";
Contig_27	AUGUSTUS	transcript	299262	299501	.	-	.	transcript_id "file_1_file_1_jg17008.t1"; gene_id "file_1_file_1_jg17008"
Contig_27	AUGUSTUS	gene	299262	299501	.	-	.	jg17008
Contig_27	AUGUSTUS	start_codon	299499	299501	.	-	0	transcript_id "file_1_file_1_jg17008.t1"; gene_id "file_1_file_1_jg17008";
Contig_85	AUGUSTUS	stop_codon	35260	35262	.	-	0	transcript_id "file_1_file_1_jg3481.t1"; gene_id "file_1_file_1_jg3481";
Contig_85	AUGUSTUS	CDS	35260	35942	1	-	2	transcript_id "file_1_file_1_jg3481.t1"; gene_id "file_1_file_1_jg3481";
Contig_85	AUGUSTUS	exon	35260	35942	.	-	.	transcript_id "file_1_file_1_jg3481.t1"; gene_id "file_1_file_1_jg3481";
Contig_85	AUGUSTUS	intron	35943	36121	.	-	.	transcript_id "file_1_file_1_jg3481.t1"; gene_id "file_1_file_1_jg3481";
Contig_85	AUGUSTUS	CDS	36122	36255	1	-	1	transcript_id "file_1_file_1_jg3481.t1"; gene_id "file_1_file_1_jg3481";
Contig_85	AUGUSTUS	exon	36122	36255	.	-	.	transcript_id "file_1_file_1_jg3481.t1"; gene_id "file_1_file_1_jg3481";
Contig_85	AUGUSTUS	intron	36256	40629	.	-	.	transcript_id "file_1_file_1_jg3481.t1"; gene_id "file_1_file_1_jg3481";
Contig_85	AUGUSTUS	transcript	35260	40811	.	-	.	transcript_id "file_1_file_1_jg3481.t1"; gene_id "file_1_file_1_jg3481"
Contig_85	AUGUSTUS	gene	35260	40811	.	-	.	jg3481
Contig_85	AUGUSTUS	CDS	40630	40811	1	-	0	transcript_id "file_1_file_1_jg3481.t1"; gene_id "file_1_file_1_jg3481";
Contig_85	AUGUSTUS	exon	40630	40811	.	-	.	transcript_id "file_1_file_1_jg3481.t1"; gene_id "file_1_file_1_jg3481";
Contig_85	AUGUSTUS	start_codon	40809	40811	.	-	0	transcript_id "file_1_file_1_jg3481.t1"; gene_id "file_1_file_1_jg3481";
Draco	AUGUSTUS	start_codon	13512706	13512708	.	+	0	transcript_id "file_1_file_1_jg16623.t1"; gene_id "file_1_file_1_jg16623";
Draco	AUGUSTUS	CDS	13512706	13512856	1	+	0	transcript_id "file_1_file_1_jg16623.t1"; gene_id "file_1_file_1_jg16623";
Draco	AUGUSTUS	exon	13512706	13512856	.	+	.	transcript_id "file_1_file_1_jg16623.t1"; gene_id "file_1_file_1_jg16623";
Draco	AUGUSTUS	intron	13512857	13512942	.	+	.	transcript_id "file_1_file_1_jg16623.t1"; gene_id "file_1_file_1_jg16623";
Draco	AUGUSTUS	CDS	13512943	13513064	1	+	2	transcript_id "file_1_file_1_jg16623.t1"; gene_id "file_1_file_1_jg16623";
Draco	AUGUSTUS	exon	13512943	13513064	.	+	.	transcript_id "file_1_file_1_jg16623.t1"; gene_id "file_1_file_1_jg16623";
Draco	AUGUSTUS	intron	13513065	13513981	.	+	.	transcript_id "file_1_file_1_jg16623.t1"; gene_id "file_1_file_1_jg16623";
Draco	AUGUSTUS	CDS	13513982	13514162	1	+	0	transcript_id "file_1_file_1_jg16623.t1"; gene_id "file_1_file_1_jg16623";
Draco	AUGUSTUS	exon	13513982	13514162	.	+	.	transcript_id "file_1_file_1_jg16623.t1"; gene_id "file_1_file_1_jg16623";
Draco	AUGUSTUS	intron	13514163	13514287	.	+	.	transcript_id "file_1_file_1_jg16623.t1"; gene_id "file_1_file_1_jg16623";
Draco	AUGUSTUS	CDS	13514288	13514406	1	+	2	transcript_id "file_1_file_1_jg16623.t1"; gene_id "file_1_file_1_jg16623";
Draco	AUGUSTUS	exon	13514288	13514406	.	+	.	transcript_id "file_1_file_1_jg16623.t1"; gene_id "file_1_file_1_jg16623";
Draco	AUGUSTUS	intron	13514407	13514481	.	+	.	transcript_id "file_1_file_1_jg16623.t1"; gene_id "file_1_file_1_jg16623";
Draco	AUGUSTUS	CDS	13514482	13514935	1	+	0	transcript_id "file_1_file_1_jg16623.t1"; gene_id "file_1_file_1_jg16623";
Draco	AUGUSTUS	exon	13514482	13514935	.	+	.	transcript_id "file_1_file_1_jg16623.t1"; gene_id "file_1_file_1_jg16623";
Draco	AUGUSTUS	intron	13514936	13514995	.	+	.	transcript_id "file_1_file_1_jg16623.t1"; gene_id "file_1_file_1_jg16623";
Draco	AUGUSTUS	CDS	13514996	13515475	1	+	2	transcript_id "file_1_file_1_jg16623.t1"; gene_id "file_1_file_1_jg16623";
Draco	AUGUSTUS	exon	13514996	13515475	.	+	.	transcript_id "file_1_file_1_jg16623.t1"; gene_id "file_1_file_1_jg16623";
Draco	AUGUSTUS	intron	13515476	13515532	.	+	.	transcript_id "file_1_file_1_jg16623.t1"; gene_id "file_1_file_1_jg16623";
Draco	AUGUSTUS	CDS	13515533	13515615	1	+	2	transcript_id "file_1_file_1_jg16623.t1"; gene_id "file_1_file_1_jg16623";
Draco	AUGUSTUS	exon	13515533	13515615	.	+	.	transcript_id "file_1_file_1_jg16623.t1"; gene_id "file_1_file_1_jg16623";
Draco	AUGUSTUS	intron	13515616	13515678	.	+	.	transcript_id "file_1_file_1_jg16623.t1"; gene_id "file_1_file_1_jg16623";
Draco	AUGUSTUS	CDS	13515679	13515839	1	+	0	transcript_id "file_1_file_1_jg16623.t1"; gene_id "file_1_file_1_jg16623";
Draco	AUGUSTUS	exon	13515679	13515839	.	+	.	transcript_id "file_1_file_1_jg16623.t1"; gene_id "file_1_file_1_jg16623";
Draco	AUGUSTUS	intron	13515840	13515900	.	+	.	transcript_id "file_1_file_1_jg16623.t1"; gene_id "file_1_file_1_jg16623";
Draco	AUGUSTUS	CDS	13515901	13515982	1	+	1	transcript_id "file_1_file_1_jg16623.t1"; gene_id "file_1_file_1_jg16623";
Draco	AUGUSTUS	exon	13515901	13515982	.	+	.	transcript_id "file_1_file_1_jg16623.t1"; gene_id "file_1_file_1_jg16623";
Draco	AUGUSTUS	intron	13515983	13516046	.	+	.	transcript_id "file_1_file_1_jg16623.t1"; gene_id "file_1_file_1_jg16623";
Draco	AUGUSTUS	CDS	13516047	13516217	1	+	0	transcript_id "file_1_file_1_jg16623.t1"; gene_id "file_1_file_1_jg16623";
Draco	AUGUSTUS	exon	13516047	13516217	.	+	.	transcript_id "file_1_file_1_jg16623.t1"; gene_id "file_1_file_1_jg16623";
Draco	AUGUSTUS	intron	13516218	13516276	.	+	.	transcript_id "file_1_file_1_jg16623.t1"; gene_id "file_1_file_1_jg16623";
Draco	AUGUSTUS	CDS	13516277	13516369	1	+	0	transcript_id "file_1_file_1_jg16623.t1"; gene_id "file_1_file_1_jg16623";
Draco	AUGUSTUS	exon	13516277	13516369	.	+	.	transcript_id "file_1_file_1_jg16623.t1"; gene_id "file_1_file_1_jg16623";
Draco	AUGUSTUS	intron	13516370	13516436	.	+	.	transcript_id "file_1_file_1_jg16623.t1"; gene_id "file_1_file_1_jg16623";
Draco	AUGUSTUS	CDS	13516437	13516635	1	+	0	transcript_id "file_1_file_1_jg16623.t1"; gene_id "file_1_file_1_jg16623";
Draco	AUGUSTUS	exon	13516437	13516635	.	+	.	transcript_id "file_1_file_1_jg16623.t1"; gene_id "file_1_file_1_jg16623";
Draco	AUGUSTUS	intron	13516636	13516689	.	+	.	transcript_id "file_1_file_1_jg16623.t1"; gene_id "file_1_file_1_jg16623";
Draco	AUGUSTUS	CDS	13516690	13516964	1	+	2	transcript_id "file_1_file_1_jg16623.t1"; gene_id "file_1_file_1_jg16623";
Draco	AUGUSTUS	exon	13516690	13516964	.	+	.	transcript_id "file_1_file_1_jg16623.t1"; gene_id "file_1_file_1_jg16623";
Draco	AUGUSTUS	intron	13516965	13517023	.	+	.	transcript_id "file_1_file_1_jg16623.t1"; gene_id "file_1_file_1_jg16623";
Draco	AUGUSTUS	CDS	13517024	13517315	1	+	0	transcript_id "file_1_file_1_jg16623.t1"; gene_id "file_1_file_1_jg16623";
Draco	AUGUSTUS	exon	13517024	13517315	.	+	.	transcript_id "file_1_file_1_jg16623.t1"; gene_id "file_1_file_1_jg16623";
Draco	AUGUSTUS	intron	13517316	13517452	.	+	.	transcript_id "file_1_file_1_jg16623.t1"; gene_id "file_1_file_1_jg16623";
Draco	AUGUSTUS	CDS	13517453	13517685	1	+	2	transcript_id "file_1_file_1_jg16623.t1"; gene_id "file_1_file_1_jg16623";
Draco	AUGUSTUS	exon	13517453	13517685	.	+	.	transcript_id "file_1_file_1_jg16623.t1"; gene_id "file_1_file_1_jg16623";
Draco	AUGUSTUS	intron	13517686	13517740	.	+	.	transcript_id "file_1_file_1_jg16623.t1"; gene_id "file_1_file_1_jg16623";
Draco	AUGUSTUS	CDS	13517741	13518072	1	+	0	transcript_id "file_1_file_1_jg16623.t1"; gene_id "file_1_file_1_jg16623";
Draco	AUGUSTUS	exon	13517741	13518072	.	+	.	transcript_id "file_1_file_1_jg16623.t1"; gene_id "file_1_file_1_jg16623";
Draco	AUGUSTUS	intron	13518073	13518160	.	+	.	transcript_id "file_1_file_1_jg16623.t1"; gene_id "file_1_file_1_jg16623";
Draco	AUGUSTUS	transcript	13512706	13518923	.	+	.	transcript_id "file_1_file_1_jg16623.t1"; gene_id "file_1_file_1_jg16623"
Draco	AUGUSTUS	gene	13512706	13518923	.	+	.	jg16623
Draco	AUGUSTUS	CDS	13518161	13518923	1	+	1	transcript_id "file_1_file_1_jg16623.t1"; gene_id "file_1_file_1_jg16623";
Draco	AUGUSTUS	exon	13518161	13518923	.	+	.	transcript_id "file_1_file_1_jg16623.t1"; gene_id "file_1_file_1_jg16623";
Draco	AUGUSTUS	stop_codon	13518921	13518923	.	+	0	transcript_id "file_1_file_1_jg16623.t1"; gene_id "file_1_file_1_jg16623";
Contig_170	AUGUSTUS	start_codon	219742	219744	.	+	0	transcript_id "file_1_file_1_jg16982.t1"; gene_id "file_1_file_1_jg16982";
Contig_170	AUGUSTUS	CDS	219742	220017	0.96	+	0	transcript_id "file_1_file_1_jg16982.t1"; gene_id "file_1_file_1_jg16982";
Contig_170	AUGUSTUS	exon	219742	220017	.	+	.	transcript_id "file_1_file_1_jg16982.t1"; gene_id "file_1_file_1_jg16982";
Contig_170	AUGUSTUS	transcript	219742	220017	.	+	.	transcript_id "file_1_file_1_jg16982.t1"; gene_id "file_1_file_1_jg16982"
Contig_170	AUGUSTUS	gene	219742	220017	.	+	.	jg16982
Contig_170	AUGUSTUS	stop_codon	220015	220017	.	+	0	transcript_id "file_1_file_1_jg16982.t1"; gene_id "file_1_file_1_jg16982";
Gemini	AUGUSTUS	start_codon	6300835	6300837	.	+	0	transcript_id "file_1_file_1_jg682.t1"; gene_id "file_1_file_1_jg682";
Gemini	AUGUSTUS	CDS	6300835	6300913	1	+	0	transcript_id "file_1_file_1_jg682.t1"; gene_id "file_1_file_1_jg682";
Gemini	AUGUSTUS	exon	6300835	6300913	.	+	.	transcript_id "file_1_file_1_jg682.t1"; gene_id "file_1_file_1_jg682";
Gemini	AUGUSTUS	intron	6300914	6301011	.	+	.	transcript_id "file_1_file_1_jg682.t1"; gene_id "file_1_file_1_jg682";
Gemini	AUGUSTUS	CDS	6301012	6301220	1	+	2	transcript_id "file_1_file_1_jg682.t1"; gene_id "file_1_file_1_jg682";
Gemini	AUGUSTUS	exon	6301012	6301220	.	+	.	transcript_id "file_1_file_1_jg682.t1"; gene_id "file_1_file_1_jg682";
Gemini	AUGUSTUS	intron	6301221	6301284	.	+	.	transcript_id "file_1_file_1_jg682.t1"; gene_id "file_1_file_1_jg682";
Gemini	AUGUSTUS	CDS	6301285	6301480	1	+	0	transcript_id "file_1_file_1_jg682.t1"; gene_id "file_1_file_1_jg682";
Gemini	AUGUSTUS	exon	6301285	6301480	.	+	.	transcript_id "file_1_file_1_jg682.t1"; gene_id "file_1_file_1_jg682";
Gemini	AUGUSTUS	intron	6301481	6301544	.	+	.	transcript_id "file_1_file_1_jg682.t1"; gene_id "file_1_file_1_jg682";
Gemini	AUGUSTUS	transcript	6300835	6301831	.	+	.	transcript_id "file_1_file_1_jg682.t1"; gene_id "file_1_file_1_jg682"
Gemini	AUGUSTUS	gene	6300835	6301831	.	+	.	jg682
Gemini	AUGUSTUS	CDS	6301545	6301831	1	+	2	transcript_id "file_1_file_1_jg682.t1"; gene_id "file_1_file_1_jg682";
Gemini	AUGUSTUS	exon	6301545	6301831	.	+	.	transcript_id "file_1_file_1_jg682.t1"; gene_id "file_1_file_1_jg682";
Gemini	AUGUSTUS	stop_codon	6301829	6301831	.	+	0	transcript_id "file_1_file_1_jg682.t1"; gene_id "file_1_file_1_jg682";
Gemini	AUGUSTUS	start_codon	13565503	13565505	.	+	0	transcript_id "file_1_file_1_jg1402.t1"; gene_id "file_1_file_1_jg1402";
Gemini	AUGUSTUS	CDS	13565503	13565587	1	+	0	transcript_id "file_1_file_1_jg1402.t1"; gene_id "file_1_file_1_jg1402";
Gemini	AUGUSTUS	exon	13565503	13565587	.	+	.	transcript_id "file_1_file_1_jg1402.t1"; gene_id "file_1_file_1_jg1402";
Gemini	AUGUSTUS	intron	13565588	13568522	.	+	.	transcript_id "file_1_file_1_jg1402.t1"; gene_id "file_1_file_1_jg1402";
Gemini	AUGUSTUS	CDS	13568523	13568817	1	+	2	transcript_id "file_1_file_1_jg1402.t1"; gene_id "file_1_file_1_jg1402";
Gemini	AUGUSTUS	exon	13568523	13568817	.	+	.	transcript_id "file_1_file_1_jg1402.t1"; gene_id "file_1_file_1_jg1402";
Gemini	AUGUSTUS	intron	13568818	13569372	.	+	.	transcript_id "file_1_file_1_jg1402.t1"; gene_id "file_1_file_1_jg1402";
Gemini	AUGUSTUS	CDS	13569373	13569553	1	+	1	transcript_id "file_1_file_1_jg1402.t1"; gene_id "file_1_file_1_jg1402";
Gemini	AUGUSTUS	exon	13569373	13569553	.	+	.	transcript_id "file_1_file_1_jg1402.t1"; gene_id "file_1_file_1_jg1402";
Gemini	AUGUSTUS	intron	13569554	13575435	.	+	.	transcript_id "file_1_file_1_jg1402.t1"; gene_id "file_1_file_1_jg1402";
Gemini	AUGUSTUS	CDS	13575436	13575551	1	+	0	transcript_id "file_1_file_1_jg1402.t1"; gene_id "file_1_file_1_jg1402";
Gemini	AUGUSTUS	exon	13575436	13575551	.	+	.	transcript_id "file_1_file_1_jg1402.t1"; gene_id "file_1_file_1_jg1402";
Gemini	AUGUSTUS	intron	13575552	13584524	.	+	.	transcript_id "file_1_file_1_jg1402.t1"; gene_id "file_1_file_1_jg1402";
Gemini	AUGUSTUS	CDS	13584525	13584693	1	+	1	transcript_id "file_1_file_1_jg1402.t1"; gene_id "file_1_file_1_jg1402";
Gemini	AUGUSTUS	exon	13584525	13584693	.	+	.	transcript_id "file_1_file_1_jg1402.t1"; gene_id "file_1_file_1_jg1402";
Gemini	AUGUSTUS	intron	13584694	13590594	.	+	.	transcript_id "file_1_file_1_jg1402.t1"; gene_id "file_1_file_1_jg1402";
Gemini	AUGUSTUS	CDS	13590595	13590731	1	+	0	transcript_id "file_1_file_1_jg1402.t1"; gene_id "file_1_file_1_jg1402";
Gemini	AUGUSTUS	exon	13590595	13590731	.	+	.	transcript_id "file_1_file_1_jg1402.t1"; gene_id "file_1_file_1_jg1402";
Gemini	AUGUSTUS	intron	13590732	13591909	.	+	.	transcript_id "file_1_file_1_jg1402.t1"; gene_id "file_1_file_1_jg1402";
Gemini	AUGUSTUS	CDS	13591910	13592056	1	+	1	transcript_id "file_1_file_1_jg1402.t1"; gene_id "file_1_file_1_jg1402";
Gemini	AUGUSTUS	exon	13591910	13592056	.	+	.	transcript_id "file_1_file_1_jg1402.t1"; gene_id "file_1_file_1_jg1402";
Gemini	AUGUSTUS	intron	13592057	13592126	.	+	.	transcript_id "file_1_file_1_jg1402.t1"; gene_id "file_1_file_1_jg1402";
Gemini	AUGUSTUS	CDS	13592127	13592219	1	+	1	transcript_id "file_1_file_1_jg1402.t1"; gene_id "file_1_file_1_jg1402";
Gemini	AUGUSTUS	exon	13592127	13592219	.	+	.	transcript_id "file_1_file_1_jg1402.t1"; gene_id "file_1_file_1_jg1402";
Gemini	AUGUSTUS	intron	13592220	13593263	.	+	.	transcript_id "file_1_file_1_jg1402.t1"; gene_id "file_1_file_1_jg1402";
Gemini	AUGUSTUS	CDS	13593264	13594272	1	+	1	transcript_id "file_1_file_1_jg1402.t1"; gene_id "file_1_file_1_jg1402";
Gemini	AUGUSTUS	exon	13593264	13594272	.	+	.	transcript_id "file_1_file_1_jg1402.t1"; gene_id "file_1_file_1_jg1402";
Gemini	AUGUSTUS	intron	13594273	13596877	.	+	.	transcript_id "file_1_file_1_jg1402.t1"; gene_id "file_1_file_1_jg1402";
Gemini	AUGUSTUS	transcript	13565503	13597078	.	+	.	transcript_id "file_1_file_1_jg1402.t1"; gene_id "file_1_file_1_jg1402"
Gemini	AUGUSTUS	gene	13565503	13597078	.	+	.	jg1402
Gemini	AUGUSTUS	CDS	13596878	13597078	1	+	0	transcript_id "file_1_file_1_jg1402.t1"; gene_id "file_1_file_1_jg1402";
Gemini	AUGUSTUS	exon	13596878	13597078	.	+	.	transcript_id "file_1_file_1_jg1402.t1"; gene_id "file_1_file_1_jg1402";
Gemini	AUGUSTUS	stop_codon	13597076	13597078	.	+	0	transcript_id "file_1_file_1_jg1402.t1"; gene_id "file_1_file_1_jg1402";
Contig_27	AUGUSTUS	stop_codon	564561	564563	.	-	0	transcript_id "file_1_file_1_jg17024.t1"; gene_id "file_1_file_1_jg17024";
Contig_27	AUGUSTUS	CDS	564561	564571	1	-	2	transcript_id "file_1_file_1_jg17024.t1"; gene_id "file_1_file_1_jg17024";
Contig_27	AUGUSTUS	exon	564561	564571	.	-	.	transcript_id "file_1_file_1_jg17024.t1"; gene_id "file_1_file_1_jg17024";
Contig_27	AUGUSTUS	intron	564572	564728	.	-	.	transcript_id "file_1_file_1_jg17024.t1"; gene_id "file_1_file_1_jg17024";
Contig_27	AUGUSTUS	CDS	564729	565610	0.81	-	2	transcript_id "file_1_file_1_jg17024.t1"; gene_id "file_1_file_1_jg17024";
Contig_27	AUGUSTUS	exon	564729	565610	.	-	.	transcript_id "file_1_file_1_jg17024.t1"; gene_id "file_1_file_1_jg17024";
Contig_27	AUGUSTUS	intron	565611	566209	.	-	.	transcript_id "file_1_file_1_jg17024.t1"; gene_id "file_1_file_1_jg17024";
Contig_27	AUGUSTUS	CDS	566210	566619	0.34	-	1	transcript_id "file_1_file_1_jg17024.t1"; gene_id "file_1_file_1_jg17024";
Contig_27	AUGUSTUS	exon	566210	566619	.	-	.	transcript_id "file_1_file_1_jg17024.t1"; gene_id "file_1_file_1_jg17024";
Contig_27	AUGUSTUS	intron	566620	566683	.	-	.	transcript_id "file_1_file_1_jg17024.t1"; gene_id "file_1_file_1_jg17024";
Contig_27	AUGUSTUS	CDS	566684	566832	1	-	0	transcript_id "file_1_file_1_jg17024.t1"; gene_id "file_1_file_1_jg17024";
Contig_27	AUGUSTUS	exon	566684	566832	.	-	.	transcript_id "file_1_file_1_jg17024.t1"; gene_id "file_1_file_1_jg17024";
Contig_27	AUGUSTUS	intron	566833	570513	.	-	.	transcript_id "file_1_file_1_jg17024.t1"; gene_id "file_1_file_1_jg17024";
Contig_27	AUGUSTUS	CDS	570514	571191	1	-	0	transcript_id "file_1_file_1_jg17024.t1"; gene_id "file_1_file_1_jg17024";
Contig_27	AUGUSTUS	exon	570514	571191	.	-	.	transcript_id "file_1_file_1_jg17024.t1"; gene_id "file_1_file_1_jg17024";
Contig_27	AUGUSTUS	intron	571192	571271	.	-	.	transcript_id "file_1_file_1_jg17024.t1"; gene_id "file_1_file_1_jg17024";
Contig_27	AUGUSTUS	CDS	571272	571459	1	-	2	transcript_id "file_1_file_1_jg17024.t1"; gene_id "file_1_file_1_jg17024";
Contig_27	AUGUSTUS	exon	571272	571459	.	-	.	transcript_id "file_1_file_1_jg17024.t1"; gene_id "file_1_file_1_jg17024";
Contig_27	AUGUSTUS	intron	571460	571995	.	-	.	transcript_id "file_1_file_1_jg17024.t1"; gene_id "file_1_file_1_jg17024";
Contig_27	AUGUSTUS	CDS	571996	572163	1	-	2	transcript_id "file_1_file_1_jg17024.t1"; gene_id "file_1_file_1_jg17024";
Contig_27	AUGUSTUS	exon	571996	572163	.	-	.	transcript_id "file_1_file_1_jg17024.t1"; gene_id "file_1_file_1_jg17024";
Contig_27	AUGUSTUS	intron	572164	572224	.	-	.	transcript_id "file_1_file_1_jg17024.t1"; gene_id "file_1_file_1_jg17024";
Contig_27	AUGUSTUS	transcript	564561	572876	.	-	.	transcript_id "file_1_file_1_jg17024.t1"; gene_id "file_1_file_1_jg17024"
Contig_27	AUGUSTUS	gene	564561	572876	.	-	.	jg17024
Contig_27	AUGUSTUS	CDS	572225	572876	1	-	0	transcript_id "file_1_file_1_jg17024.t1"; gene_id "file_1_file_1_jg17024";
Contig_27	AUGUSTUS	exon	572225	572876	.	-	.	transcript_id "file_1_file_1_jg17024.t1"; gene_id "file_1_file_1_jg17024";
Contig_27	AUGUSTUS	start_codon	572874	572876	.	-	0	transcript_id "file_1_file_1_jg17024.t1"; gene_id "file_1_file_1_jg17024";
Contig_6	AUGUSTUS	start_codon	574144	574146	.	+	0	transcript_id "file_1_file_1_jg9789.t1"; gene_id "file_1_file_1_jg9789";
Contig_6	AUGUSTUS	CDS	574144	574207	1	+	0	transcript_id "file_1_file_1_jg9789.t1"; gene_id "file_1_file_1_jg9789";
Contig_6	AUGUSTUS	exon	574144	574207	.	+	.	transcript_id "file_1_file_1_jg9789.t1"; gene_id "file_1_file_1_jg9789";
Contig_6	AUGUSTUS	intron	574208	574312	.	+	.	transcript_id "file_1_file_1_jg9789.t1"; gene_id "file_1_file_1_jg9789";
Contig_6	AUGUSTUS	CDS	574313	574444	1	+	2	transcript_id "file_1_file_1_jg9789.t1"; gene_id "file_1_file_1_jg9789";
Contig_6	AUGUSTUS	exon	574313	574444	.	+	.	transcript_id "file_1_file_1_jg9789.t1"; gene_id "file_1_file_1_jg9789";
Contig_6	AUGUSTUS	intron	574445	574752	.	+	.	transcript_id "file_1_file_1_jg9789.t1"; gene_id "file_1_file_1_jg9789";
Contig_6	AUGUSTUS	transcript	574144	574934	.	+	.	transcript_id "file_1_file_1_jg9789.t1"; gene_id "file_1_file_1_jg9789"
Contig_6	AUGUSTUS	CDS	574753	574934	1	+	2	transcript_id "file_1_file_1_jg9789.t1"; gene_id "file_1_file_1_jg9789";
Contig_6	AUGUSTUS	exon	574753	574934	.	+	.	transcript_id "file_1_file_1_jg9789.t1"; gene_id "file_1_file_1_jg9789";
Contig_6	AUGUSTUS	stop_codon	574932	574934	.	+	0	transcript_id "file_1_file_1_jg9789.t1"; gene_id "file_1_file_1_jg9789";
Contig_6	AUGUSTUS	start_codon	5854094	5854096	.	+	0	transcript_id "file_1_file_1_jg10516.t1"; gene_id "file_1_file_1_jg10516";
Contig_6	AUGUSTUS	CDS	5854094	5854151	1	+	0	transcript_id "file_1_file_1_jg10516.t1"; gene_id "file_1_file_1_jg10516";
Contig_6	AUGUSTUS	exon	5854094	5854151	.	+	.	transcript_id "file_1_file_1_jg10516.t1"; gene_id "file_1_file_1_jg10516";
Contig_6	AUGUSTUS	intron	5854152	5854213	.	+	.	transcript_id "file_1_file_1_jg10516.t1"; gene_id "file_1_file_1_jg10516";
Contig_6	AUGUSTUS	CDS	5854214	5854330	1	+	2	transcript_id "file_1_file_1_jg10516.t1"; gene_id "file_1_file_1_jg10516";
Contig_6	AUGUSTUS	exon	5854214	5854330	.	+	.	transcript_id "file_1_file_1_jg10516.t1"; gene_id "file_1_file_1_jg10516";
Contig_6	AUGUSTUS	intron	5854331	5854404	.	+	.	transcript_id "file_1_file_1_jg10516.t1"; gene_id "file_1_file_1_jg10516";
Contig_6	AUGUSTUS	transcript	5854094	5855087	.	+	.	transcript_id "file_1_file_1_jg10516.t1"; gene_id "file_1_file_1_jg10516"
Contig_6	AUGUSTUS	gene	5854094	5855087	.	+	.	jg10516
Contig_6	AUGUSTUS	CDS	5854405	5855087	1	+	2	transcript_id "file_1_file_1_jg10516.t1"; gene_id "file_1_file_1_jg10516";
Contig_6	AUGUSTUS	exon	5854405	5855087	.	+	.	transcript_id "file_1_file_1_jg10516.t1"; gene_id "file_1_file_1_jg10516";
Contig_6	AUGUSTUS	stop_codon	5855085	5855087	.	+	0	transcript_id "file_1_file_1_jg10516.t1"; gene_id "file_1_file_1_jg10516";
Cepheus	AUGUSTUS	stop_codon	2017477	2017479	.	-	0	transcript_id "file_1_file_1_jg10854.t1"; gene_id "file_1_file_1_jg10854";
Cepheus	AUGUSTUS	CDS	2017477	2018541	1	-	0	transcript_id "file_1_file_1_jg10854.t1"; gene_id "file_1_file_1_jg10854";
Cepheus	AUGUSTUS	exon	2017477	2018541	.	-	.	transcript_id "file_1_file_1_jg10854.t1"; gene_id "file_1_file_1_jg10854";
Cepheus	AUGUSTUS	intron	2018542	2018864	.	-	.	transcript_id "file_1_file_1_jg10854.t1"; gene_id "file_1_file_1_jg10854";
Cepheus	AUGUSTUS	transcript	2017477	2018981	.	-	.	transcript_id "file_1_file_1_jg10854.t1"; gene_id "file_1_file_1_jg10854"
Cepheus	AUGUSTUS	gene	2017477	2018981	.	-	.	jg10854
Cepheus	AUGUSTUS	CDS	2018865	2018981	1	-	0	transcript_id "file_1_file_1_jg10854.t1"; gene_id "file_1_file_1_jg10854";
Cepheus	AUGUSTUS	exon	2018865	2018981	.	-	.	transcript_id "file_1_file_1_jg10854.t1"; gene_id "file_1_file_1_jg10854";
Cepheus	AUGUSTUS	start_codon	2018979	2018981	.	-	0	transcript_id "file_1_file_1_jg10854.t1"; gene_id "file_1_file_1_jg10854";
Contig_49	AUGUSTUS	start_codon	594560	594562	.	+	0	transcript_id "file_1_file_1_jg6807.t1"; gene_id "file_1_file_1_jg6807";
Contig_49	AUGUSTUS	CDS	594560	594601	0.99	+	0	transcript_id "file_1_file_1_jg6807.t1"; gene_id "file_1_file_1_jg6807";
Contig_49	AUGUSTUS	exon	594560	594601	.	+	.	transcript_id "file_1_file_1_jg6807.t1"; gene_id "file_1_file_1_jg6807";
Contig_49	AUGUSTUS	intron	594602	594677	.	+	.	transcript_id "file_1_file_1_jg6807.t1"; gene_id "file_1_file_1_jg6807";
Contig_49	AUGUSTUS	CDS	594678	594852	0.95	+	0	transcript_id "file_1_file_1_jg6807.t1"; gene_id "file_1_file_1_jg6807";
Contig_49	AUGUSTUS	exon	594678	594852	.	+	.	transcript_id "file_1_file_1_jg6807.t1"; gene_id "file_1_file_1_jg6807";
Contig_49	AUGUSTUS	intron	594853	594928	.	+	.	transcript_id "file_1_file_1_jg6807.t1"; gene_id "file_1_file_1_jg6807";
Contig_49	AUGUSTUS	transcript	594560	595059	.	+	.	transcript_id "file_1_file_1_jg6807.t1"; gene_id "file_1_file_1_jg6807"
Contig_49	AUGUSTUS	gene	594560	595059	.	+	.	jg6807
Contig_49	AUGUSTUS	CDS	594929	595059	0.99	+	2	transcript_id "file_1_file_1_jg6807.t1"; gene_id "file_1_file_1_jg6807";
Contig_49	AUGUSTUS	exon	594929	595059	.	+	.	transcript_id "file_1_file_1_jg6807.t1"; gene_id "file_1_file_1_jg6807";
Contig_49	AUGUSTUS	stop_codon	595057	595059	.	+	0	transcript_id "file_1_file_1_jg6807.t1"; gene_id "file_1_file_1_jg6807";
Gemini	AUGUSTUS	stop_codon	9983520	9983522	.	-	0	transcript_id "file_1_file_1_jg1070.t1"; gene_id "file_1_file_1_jg1070";
Gemini	AUGUSTUS	CDS	9983520	9983753	0.63	-	0	transcript_id "file_1_file_1_jg1070.t1"; gene_id "file_1_file_1_jg1070";
Gemini	AUGUSTUS	exon	9983520	9983753	.	-	.	transcript_id "file_1_file_1_jg1070.t1"; gene_id "file_1_file_1_jg1070";
Gemini	AUGUSTUS	transcript	9983520	9983753	.	-	.	transcript_id "file_1_file_1_jg1070.t1"; gene_id "file_1_file_1_jg1070"
Gemini	AUGUSTUS	gene	9983520	9983753	.	-	.	jg1070
Gemini	AUGUSTUS	start_codon	9983751	9983753	.	-	0	transcript_id "file_1_file_1_jg1070.t1"; gene_id "file_1_file_1_jg1070";
Contig_33	AUGUSTUS	start_codon	1059981	1059983	.	+	0	transcript_id "file_1_file_1_jg2158.t1"; gene_id "file_1_file_1_jg2158";
Contig_33	AUGUSTUS	CDS	1059981	1060475	0.62	+	0	transcript_id "file_1_file_1_jg2158.t1"; gene_id "file_1_file_1_jg2158";
Contig_33	AUGUSTUS	exon	1059981	1060475	.	+	.	transcript_id "file_1_file_1_jg2158.t1"; gene_id "file_1_file_1_jg2158";
Contig_33	AUGUSTUS	transcript	1059981	1060475	.	+	.	transcript_id "file_1_file_1_jg2158.t1"; gene_id "file_1_file_1_jg2158"
Contig_33	AUGUSTUS	gene	1059981	1060475	.	+	.	jg2158
Contig_33	AUGUSTUS	stop_codon	1060473	1060475	.	+	0	transcript_id "file_1_file_1_jg2158.t1"; gene_id "file_1_file_1_jg2158";
Gemini	AUGUSTUS	stop_codon	4170359	4170361	.	-	0	transcript_id "file_1_file_1_jg456.t1"; gene_id "file_1_file_1_jg456";
Gemini	AUGUSTUS	CDS	4170359	4170699	1	-	2	transcript_id "file_1_file_1_jg456.t1"; gene_id "file_1_file_1_jg456";
Gemini	AUGUSTUS	exon	4170359	4170699	.	-	.	transcript_id "file_1_file_1_jg456.t1"; gene_id "file_1_file_1_jg456";
Gemini	AUGUSTUS	intron	4170700	4170950	.	-	.	transcript_id "file_1_file_1_jg456.t1"; gene_id "file_1_file_1_jg456";
Gemini	AUGUSTUS	CDS	4170951	4171327	1	-	1	transcript_id "file_1_file_1_jg456.t1"; gene_id "file_1_file_1_jg456";
Gemini	AUGUSTUS	exon	4170951	4171327	.	-	.	transcript_id "file_1_file_1_jg456.t1"; gene_id "file_1_file_1_jg456";
Gemini	AUGUSTUS	intron	4171328	4171388	.	-	.	transcript_id "file_1_file_1_jg456.t1"; gene_id "file_1_file_1_jg456";
Gemini	AUGUSTUS	CDS	4171389	4171540	1	-	0	transcript_id "file_1_file_1_jg456.t1"; gene_id "file_1_file_1_jg456";
Gemini	AUGUSTUS	exon	4171389	4171540	.	-	.	transcript_id "file_1_file_1_jg456.t1"; gene_id "file_1_file_1_jg456";
Gemini	AUGUSTUS	intron	4171541	4171605	.	-	.	transcript_id "file_1_file_1_jg456.t1"; gene_id "file_1_file_1_jg456";
Gemini	AUGUSTUS	CDS	4171606	4171738	1	-	1	transcript_id "file_1_file_1_jg456.t1"; gene_id "file_1_file_1_jg456";
Gemini	AUGUSTUS	exon	4171606	4171738	.	-	.	transcript_id "file_1_file_1_jg456.t1"; gene_id "file_1_file_1_jg456";
Gemini	AUGUSTUS	intron	4171739	4171800	.	-	.	transcript_id "file_1_file_1_jg456.t1"; gene_id "file_1_file_1_jg456";
Gemini	AUGUSTUS	transcript	4170359	4172204	.	-	.	transcript_id "file_1_file_1_jg456.t1"; gene_id "file_1_file_1_jg456"
Gemini	AUGUSTUS	gene	4170359	4172204	.	-	.	jg456
Gemini	AUGUSTUS	CDS	4171801	4172204	1	-	0	transcript_id "file_1_file_1_jg456.t1"; gene_id "file_1_file_1_jg456";
Gemini	AUGUSTUS	exon	4171801	4172204	.	-	.	transcript_id "file_1_file_1_jg456.t1"; gene_id "file_1_file_1_jg456";
Gemini	AUGUSTUS	start_codon	4172202	4172204	.	-	0	transcript_id "file_1_file_1_jg456.t1"; gene_id "file_1_file_1_jg456";
Contig_6	AUGUSTUS	stop_codon	5661854	5661856	.	-	0	transcript_id "file_1_file_1_jg10472.t1"; gene_id "file_1_file_1_jg10472";
Contig_6	AUGUSTUS	CDS	5661854	5662246	1	-	0	transcript_id "file_1_file_1_jg10472.t1"; gene_id "file_1_file_1_jg10472";
Contig_6	AUGUSTUS	exon	5661854	5662246	.	-	.	transcript_id "file_1_file_1_jg10472.t1"; gene_id "file_1_file_1_jg10472";
Contig_6	AUGUSTUS	intron	5662247	5662300	.	-	.	transcript_id "file_1_file_1_jg10472.t1"; gene_id "file_1_file_1_jg10472";
Contig_6	AUGUSTUS	CDS	5662301	5662606	1	-	0	transcript_id "file_1_file_1_jg10472.t1"; gene_id "file_1_file_1_jg10472";
Contig_6	AUGUSTUS	exon	5662301	5662606	.	-	.	transcript_id "file_1_file_1_jg10472.t1"; gene_id "file_1_file_1_jg10472";
Contig_6	AUGUSTUS	intron	5662607	5662661	.	-	.	transcript_id "file_1_file_1_jg10472.t1"; gene_id "file_1_file_1_jg10472";
Contig_6	AUGUSTUS	CDS	5662662	5662867	1	-	2	transcript_id "file_1_file_1_jg10472.t1"; gene_id "file_1_file_1_jg10472";
Contig_6	AUGUSTUS	exon	5662662	5662867	.	-	.	transcript_id "file_1_file_1_jg10472.t1"; gene_id "file_1_file_1_jg10472";
Contig_6	AUGUSTUS	intron	5662868	5662929	.	-	.	transcript_id "file_1_file_1_jg10472.t1"; gene_id "file_1_file_1_jg10472";
Contig_6	AUGUSTUS	CDS	5662930	5663204	1	-	1	transcript_id "file_1_file_1_jg10472.t1"; gene_id "file_1_file_1_jg10472";
Contig_6	AUGUSTUS	exon	5662930	5663204	.	-	.	transcript_id "file_1_file_1_jg10472.t1"; gene_id "file_1_file_1_jg10472";
Contig_6	AUGUSTUS	intron	5663205	5663267	.	-	.	transcript_id "file_1_file_1_jg10472.t1"; gene_id "file_1_file_1_jg10472";
Contig_6	AUGUSTUS	CDS	5663268	5663496	1	-	2	transcript_id "file_1_file_1_jg10472.t1"; gene_id "file_1_file_1_jg10472";
Contig_6	AUGUSTUS	exon	5663268	5663496	.	-	.	transcript_id "file_1_file_1_jg10472.t1"; gene_id "file_1_file_1_jg10472";
Contig_6	AUGUSTUS	intron	5663497	5663985	.	-	.	transcript_id "file_1_file_1_jg10472.t1"; gene_id "file_1_file_1_jg10472";
Contig_6	AUGUSTUS	CDS	5663986	5664219	1	-	2	transcript_id "file_1_file_1_jg10472.t1"; gene_id "file_1_file_1_jg10472";
Contig_6	AUGUSTUS	exon	5663986	5664219	.	-	.	transcript_id "file_1_file_1_jg10472.t1"; gene_id "file_1_file_1_jg10472";
Contig_6	AUGUSTUS	intron	5664220	5664294	.	-	.	transcript_id "file_1_file_1_jg10472.t1"; gene_id "file_1_file_1_jg10472";
Contig_6	AUGUSTUS	transcript	5661854	5664328	.	-	.	transcript_id "file_1_file_1_jg10472.t1"; gene_id "file_1_file_1_jg10472"
Contig_6	AUGUSTUS	gene	5661854	5664328	.	-	.	jg10472
Contig_6	AUGUSTUS	CDS	5664295	5664328	1	-	0	transcript_id "file_1_file_1_jg10472.t1"; gene_id "file_1_file_1_jg10472";
Contig_6	AUGUSTUS	exon	5664295	5664328	.	-	.	transcript_id "file_1_file_1_jg10472.t1"; gene_id "file_1_file_1_jg10472";
Contig_6	AUGUSTUS	start_codon	5664326	5664328	.	-	0	transcript_id "file_1_file_1_jg10472.t1"; gene_id "file_1_file_1_jg10472";
Draco	AUGUSTUS	stop_codon	11530182	11530184	.	-	0	transcript_id "file_1_file_1_jg16353.t1"; gene_id "file_1_file_1_jg16353";
Draco	AUGUSTUS	CDS	11530182	11530339	0.97	-	2	transcript_id "file_1_file_1_jg16353.t1"; gene_id "file_1_file_1_jg16353";
Draco	AUGUSTUS	exon	11530182	11530339	.	-	.	transcript_id "file_1_file_1_jg16353.t1"; gene_id "file_1_file_1_jg16353";
Draco	AUGUSTUS	intron	11530340	11538725	.	-	.	transcript_id "file_1_file_1_jg16353.t1"; gene_id "file_1_file_1_jg16353";
Draco	AUGUSTUS	transcript	11530182	11538876	.	-	.	transcript_id "file_1_file_1_jg16353.t1"; gene_id "file_1_file_1_jg16353"
Draco	AUGUSTUS	gene	11530182	11538876	.	-	.	jg16353
Draco	AUGUSTUS	CDS	11538726	11538876	1	-	0	transcript_id "file_1_file_1_jg16353.t1"; gene_id "file_1_file_1_jg16353";
Draco	AUGUSTUS	exon	11538726	11538876	.	-	.	transcript_id "file_1_file_1_jg16353.t1"; gene_id "file_1_file_1_jg16353";
Draco	AUGUSTUS	start_codon	11538874	11538876	.	-	0	transcript_id "file_1_file_1_jg16353.t1"; gene_id "file_1_file_1_jg16353";
Cepheus	AUGUSTUS	stop_codon	19622033	19622035	.	-	0	transcript_id "file_1_file_1_jg12876.t1"; gene_id "file_1_file_1_jg12876";
Cepheus	AUGUSTUS	CDS	19622033	19622143	1	-	0	transcript_id "file_1_file_1_jg12876.t1"; gene_id "file_1_file_1_jg12876";
Cepheus	AUGUSTUS	exon	19622033	19622143	.	-	.	transcript_id "file_1_file_1_jg12876.t1"; gene_id "file_1_file_1_jg12876";
Cepheus	AUGUSTUS	intron	19622144	19622229	.	-	.	transcript_id "file_1_file_1_jg12876.t1"; gene_id "file_1_file_1_jg12876";
Cepheus	AUGUSTUS	CDS	19622230	19622635	1	-	1	transcript_id "file_1_file_1_jg12876.t1"; gene_id "file_1_file_1_jg12876";
Cepheus	AUGUSTUS	exon	19622230	19622635	.	-	.	transcript_id "file_1_file_1_jg12876.t1"; gene_id "file_1_file_1_jg12876";
Cepheus	AUGUSTUS	intron	19622636	19624417	.	-	.	transcript_id "file_1_file_1_jg12876.t1"; gene_id "file_1_file_1_jg12876";
Cepheus	AUGUSTUS	transcript	19622033	19624587	.	-	.	transcript_id "file_1_file_1_jg12876.t1"; gene_id "file_1_file_1_jg12876"
Cepheus	AUGUSTUS	gene	19622033	19624587	.	-	.	jg12876
Cepheus	AUGUSTUS	CDS	19624418	19624587	1	-	0	transcript_id "file_1_file_1_jg12876.t1"; gene_id "file_1_file_1_jg12876";
Cepheus	AUGUSTUS	exon	19624418	19624587	.	-	.	transcript_id "file_1_file_1_jg12876.t1"; gene_id "file_1_file_1_jg12876";
Cepheus	AUGUSTUS	start_codon	19624585	19624587	.	-	0	transcript_id "file_1_file_1_jg12876.t1"; gene_id "file_1_file_1_jg12876";
Contig_11	AUGUSTUS	start_codon	1296344	1296346	.	+	0	transcript_id "file_1_file_1_jg3269.t1"; gene_id "file_1_file_1_jg3269";
Contig_11	AUGUSTUS	CDS	1296344	1297060	0.98	+	0	transcript_id "file_1_file_1_jg3269.t1"; gene_id "file_1_file_1_jg3269";
Contig_11	AUGUSTUS	exon	1296344	1297060	.	+	.	transcript_id "file_1_file_1_jg3269.t1"; gene_id "file_1_file_1_jg3269";
Contig_11	AUGUSTUS	transcript	1296344	1297060	.	+	.	transcript_id "file_1_file_1_jg3269.t1"; gene_id "file_1_file_1_jg3269"
Contig_11	AUGUSTUS	gene	1296344	1297060	.	+	.	jg3269
Contig_11	AUGUSTUS	stop_codon	1297058	1297060	.	+	0	transcript_id "file_1_file_1_jg3269.t1"; gene_id "file_1_file_1_jg3269";
Andromeda	AUGUSTUS	stop_codon	14394	14396	.	-	0	transcript_id "file_1_file_1_jg6947.t1"; gene_id "file_1_file_1_jg6947";
Andromeda	AUGUSTUS	CDS	14394	14804	1	-	0	transcript_id "file_1_file_1_jg6947.t1"; gene_id "file_1_file_1_jg6947";
Andromeda	AUGUSTUS	exon	14394	14804	.	-	.	transcript_id "file_1_file_1_jg6947.t1"; gene_id "file_1_file_1_jg6947";
Andromeda	AUGUSTUS	transcript	14394	14804	.	-	.	transcript_id "file_1_file_1_jg6947.t1"; gene_id "file_1_file_1_jg6947"
Andromeda	AUGUSTUS	gene	14394	14804	.	-	.	jg6947
Andromeda	AUGUSTUS	start_codon	14802	14804	.	-	0	transcript_id "file_1_file_1_jg6947.t1"; gene_id "file_1_file_1_jg6947";
Cepheus	AUGUSTUS	stop_codon	20718099	20718101	.	-	0	transcript_id "file_1_file_1_jg12991.t1"; gene_id "file_1_file_1_jg12991";
Cepheus	AUGUSTUS	CDS	20718099	20718259	0.93	-	2	transcript_id "file_1_file_1_jg12991.t1"; gene_id "file_1_file_1_jg12991";
Cepheus	AUGUSTUS	exon	20718099	20718259	.	-	.	transcript_id "file_1_file_1_jg12991.t1"; gene_id "file_1_file_1_jg12991";
Cepheus	AUGUSTUS	intron	20718260	20718621	.	-	.	transcript_id "file_1_file_1_jg12991.t1"; gene_id "file_1_file_1_jg12991";
Cepheus	AUGUSTUS	transcript	20718099	20718688	.	-	.	transcript_id "file_1_file_1_jg12991.t1"; gene_id "file_1_file_1_jg12991"
Cepheus	AUGUSTUS	gene	20718099	20718688	.	-	.	jg12991
Cepheus	AUGUSTUS	CDS	20718622	20718688	0.98	-	0	transcript_id "file_1_file_1_jg12991.t1"; gene_id "file_1_file_1_jg12991";
Cepheus	AUGUSTUS	exon	20718622	20718688	.	-	.	transcript_id "file_1_file_1_jg12991.t1"; gene_id "file_1_file_1_jg12991";
Cepheus	AUGUSTUS	start_codon	20718686	20718688	.	-	0	transcript_id "file_1_file_1_jg12991.t1"; gene_id "file_1_file_1_jg12991";
Cepheus	AUGUSTUS	start_codon	15270545	15270547	.	+	0	transcript_id "file_1_file_1_jg12403.t1"; gene_id "file_1_file_1_jg12403";
Cepheus	AUGUSTUS	CDS	15270545	15270581	1	+	0	transcript_id "file_1_file_1_jg12403.t1"; gene_id "file_1_file_1_jg12403";
Cepheus	AUGUSTUS	exon	15270545	15270581	.	+	.	transcript_id "file_1_file_1_jg12403.t1"; gene_id "file_1_file_1_jg12403";
Cepheus	AUGUSTUS	intron	15270582	15270641	.	+	.	transcript_id "file_1_file_1_jg12403.t1"; gene_id "file_1_file_1_jg12403";
Cepheus	AUGUSTUS	transcript	15270545	15271534	.	+	.	transcript_id "file_1_file_1_jg12403.t1"; gene_id "file_1_file_1_jg12403"
Cepheus	AUGUSTUS	gene	15270545	15271534	.	+	.	jg12403
Cepheus	AUGUSTUS	CDS	15270642	15271534	1	+	2	transcript_id "file_1_file_1_jg12403.t1"; gene_id "file_1_file_1_jg12403";
Cepheus	AUGUSTUS	exon	15270642	15271534	.	+	.	transcript_id "file_1_file_1_jg12403.t1"; gene_id "file_1_file_1_jg12403";
Cepheus	AUGUSTUS	stop_codon	15271532	15271534	.	+	0	transcript_id "file_1_file_1_jg12403.t1"; gene_id "file_1_file_1_jg12403";
Contig_52	AUGUSTUS	start_codon	632872	632874	.	+	0	transcript_id "file_1_file_1_jg2851.t1"; gene_id "file_1_file_1_jg2851";
Contig_52	AUGUSTUS	CDS	632872	633015	0.93	+	0	transcript_id "file_1_file_1_jg2851.t1"; gene_id "file_1_file_1_jg2851";
Contig_52	AUGUSTUS	exon	632872	633015	.	+	.	transcript_id "file_1_file_1_jg2851.t1"; gene_id "file_1_file_1_jg2851";
Contig_52	AUGUSTUS	intron	633016	633139	.	+	.	transcript_id "file_1_file_1_jg2851.t1"; gene_id "file_1_file_1_jg2851";
Contig_52	AUGUSTUS	CDS	633140	633206	0.47	+	0	transcript_id "file_1_file_1_jg2851.t1"; gene_id "file_1_file_1_jg2851";
Contig_52	AUGUSTUS	exon	633140	633206	.	+	.	transcript_id "file_1_file_1_jg2851.t1"; gene_id "file_1_file_1_jg2851";
Contig_52	AUGUSTUS	intron	633207	633279	.	+	.	transcript_id "file_1_file_1_jg2851.t1"; gene_id "file_1_file_1_jg2851";
Contig_52	AUGUSTUS	CDS	633280	633317	0.47	+	2	transcript_id "file_1_file_1_jg2851.t1"; gene_id "file_1_file_1_jg2851";
Contig_52	AUGUSTUS	exon	633280	633317	.	+	.	transcript_id "file_1_file_1_jg2851.t1"; gene_id "file_1_file_1_jg2851";
Contig_52	AUGUSTUS	intron	633318	655173	.	+	.	transcript_id "file_1_file_1_jg2851.t1"; gene_id "file_1_file_1_jg2851";
Contig_52	AUGUSTUS	transcript	632872	655203	.	+	.	transcript_id "file_1_file_1_jg2851.t1"; gene_id "file_1_file_1_jg2851"
Contig_52	AUGUSTUS	gene	632872	655203	.	+	.	jg2851
Contig_52	AUGUSTUS	CDS	655174	655203	0.49	+	0	transcript_id "file_1_file_1_jg2851.t1"; gene_id "file_1_file_1_jg2851";
Contig_52	AUGUSTUS	exon	655174	655203	.	+	.	transcript_id "file_1_file_1_jg2851.t1"; gene_id "file_1_file_1_jg2851";
Contig_52	AUGUSTUS	stop_codon	655201	655203	.	+	0	transcript_id "file_1_file_1_jg2851.t1"; gene_id "file_1_file_1_jg2851";
Contig_18	AUGUSTUS	stop_codon	2254063	2254065	.	-	0	transcript_id "file_1_file_1_jg14435.t3"; gene_id "file_1_file_1_jg14435";
Contig_18	AUGUSTUS	CDS	2254063	2254268	1	-	2	transcript_id "file_1_file_1_jg14435.t3"; gene_id "file_1_file_1_jg14435";
Contig_18	AUGUSTUS	exon	2254063	2254268	.	-	.	transcript_id "file_1_file_1_jg14435.t3"; gene_id "file_1_file_1_jg14435";
Contig_18	AUGUSTUS	intron	2254269	2254331	.	-	.	transcript_id "file_1_file_1_jg14435.t3"; gene_id "file_1_file_1_jg14435";
Contig_18	AUGUSTUS	CDS	2254332	2254416	1	-	0	transcript_id "file_1_file_1_jg14435.t3"; gene_id "file_1_file_1_jg14435";
Contig_18	AUGUSTUS	exon	2254332	2254416	.	-	.	transcript_id "file_1_file_1_jg14435.t3"; gene_id "file_1_file_1_jg14435";
Contig_18	AUGUSTUS	intron	2254417	2254977	.	-	.	transcript_id "file_1_file_1_jg14435.t3"; gene_id "file_1_file_1_jg14435";
Contig_18	AUGUSTUS	CDS	2254978	2255341	1	-	1	transcript_id "file_1_file_1_jg14435.t3"; gene_id "file_1_file_1_jg14435";
Contig_18	AUGUSTUS	exon	2254978	2255341	.	-	.	transcript_id "file_1_file_1_jg14435.t3"; gene_id "file_1_file_1_jg14435";
Contig_18	AUGUSTUS	intron	2255342	2255410	.	-	.	transcript_id "file_1_file_1_jg14435.t3"; gene_id "file_1_file_1_jg14435";
Contig_18	AUGUSTUS	CDS	2255411	2255521	1	-	1	transcript_id "file_1_file_1_jg14435.t3"; gene_id "file_1_file_1_jg14435";
Contig_18	AUGUSTUS	exon	2255411	2255521	.	-	.	transcript_id "file_1_file_1_jg14435.t3"; gene_id "file_1_file_1_jg14435";
Contig_18	AUGUSTUS	intron	2255522	2255586	.	-	.	transcript_id "file_1_file_1_jg14435.t3"; gene_id "file_1_file_1_jg14435";
Contig_18	AUGUSTUS	CDS	2255587	2255672	1	-	0	transcript_id "file_1_file_1_jg14435.t3"; gene_id "file_1_file_1_jg14435";
Contig_18	AUGUSTUS	exon	2255587	2255672	.	-	.	transcript_id "file_1_file_1_jg14435.t3"; gene_id "file_1_file_1_jg14435";
Contig_18	AUGUSTUS	intron	2255673	2256053	.	-	.	transcript_id "file_1_file_1_jg14435.t3"; gene_id "file_1_file_1_jg14435";
Contig_18	AUGUSTUS	CDS	2256054	2256109	1	-	2	transcript_id "file_1_file_1_jg14435.t3"; gene_id "file_1_file_1_jg14435";
Contig_18	AUGUSTUS	exon	2256054	2256109	.	-	.	transcript_id "file_1_file_1_jg14435.t3"; gene_id "file_1_file_1_jg14435";
Contig_18	AUGUSTUS	intron	2256110	2256165	.	-	.	transcript_id "file_1_file_1_jg14435.t3"; gene_id "file_1_file_1_jg14435";
Contig_18	AUGUSTUS	CDS	2256166	2256454	0.96	-	0	transcript_id "file_1_file_1_jg14435.t3"; gene_id "file_1_file_1_jg14435";
Contig_18	AUGUSTUS	exon	2256166	2256454	.	-	.	transcript_id "file_1_file_1_jg14435.t3"; gene_id "file_1_file_1_jg14435";
Contig_18	AUGUSTUS	intron	2256455	2259266	.	-	.	transcript_id "file_1_file_1_jg14435.t3"; gene_id "file_1_file_1_jg14435";
Contig_18	AUGUSTUS	CDS	2259267	2259397	1	-	2	transcript_id "file_1_file_1_jg14435.t3"; gene_id "file_1_file_1_jg14435";
Contig_18	AUGUSTUS	exon	2259267	2259397	.	-	.	transcript_id "file_1_file_1_jg14435.t3"; gene_id "file_1_file_1_jg14435";
Contig_18	AUGUSTUS	intron	2259398	2259458	.	-	.	transcript_id "file_1_file_1_jg14435.t3"; gene_id "file_1_file_1_jg14435";
Contig_18	AUGUSTUS	CDS	2259459	2260892	0.61	-	2	transcript_id "file_1_file_1_jg14435.t3"; gene_id "file_1_file_1_jg14435";
Contig_18	AUGUSTUS	exon	2259459	2260892	.	-	.	transcript_id "file_1_file_1_jg14435.t3"; gene_id "file_1_file_1_jg14435";
Contig_18	AUGUSTUS	intron	2260893	2260954	.	-	.	transcript_id "file_1_file_1_jg14435.t3"; gene_id "file_1_file_1_jg14435";
Contig_18	AUGUSTUS	CDS	2260955	2261275	0.45	-	2	transcript_id "file_1_file_1_jg14435.t3"; gene_id "file_1_file_1_jg14435";
Contig_18	AUGUSTUS	exon	2260955	2261275	.	-	.	transcript_id "file_1_file_1_jg14435.t3"; gene_id "file_1_file_1_jg14435";
Contig_18	AUGUSTUS	intron	2261276	2261338	.	-	.	transcript_id "file_1_file_1_jg14435.t3"; gene_id "file_1_file_1_jg14435";
Contig_18	AUGUSTUS	CDS	2261339	2261722	1	-	2	transcript_id "file_1_file_1_jg14435.t3"; gene_id "file_1_file_1_jg14435";
Contig_18	AUGUSTUS	exon	2261339	2261722	.	-	.	transcript_id "file_1_file_1_jg14435.t3"; gene_id "file_1_file_1_jg14435";
Contig_18	AUGUSTUS	intron	2261723	2261795	.	-	.	transcript_id "file_1_file_1_jg14435.t3"; gene_id "file_1_file_1_jg14435";
Contig_18	AUGUSTUS	CDS	2261796	2262078	0.98	-	0	transcript_id "file_1_file_1_jg14435.t3"; gene_id "file_1_file_1_jg14435";
Contig_18	AUGUSTUS	exon	2261796	2262078	.	-	.	transcript_id "file_1_file_1_jg14435.t3"; gene_id "file_1_file_1_jg14435";
Contig_18	AUGUSTUS	intron	2262079	2265384	.	-	.	transcript_id "file_1_file_1_jg14435.t3"; gene_id "file_1_file_1_jg14435";
Contig_18	AUGUSTUS	CDS	2265385	2265716	0.94	-	2	transcript_id "file_1_file_1_jg14435.t3"; gene_id "file_1_file_1_jg14435";
Contig_18	AUGUSTUS	exon	2265385	2265716	.	-	.	transcript_id "file_1_file_1_jg14435.t3"; gene_id "file_1_file_1_jg14435";
Contig_18	AUGUSTUS	intron	2265717	2266181	.	-	.	transcript_id "file_1_file_1_jg14435.t3"; gene_id "file_1_file_1_jg14435";
Contig_18	AUGUSTUS	transcript	2254063	2266467	.	-	.	transcript_id "file_1_file_1_jg14435.t3"; gene_id "file_1_file_1_jg14435"
Contig_18	AUGUSTUS	CDS	2266182	2266467	1	-	0	transcript_id "file_1_file_1_jg14435.t3"; gene_id "file_1_file_1_jg14435";
Contig_18	AUGUSTUS	exon	2266182	2266467	.	-	.	transcript_id "file_1_file_1_jg14435.t3"; gene_id "file_1_file_1_jg14435";
Contig_18	AUGUSTUS	start_codon	2266465	2266467	.	-	0	transcript_id "file_1_file_1_jg14435.t3"; gene_id "file_1_file_1_jg14435";
Andromeda	AUGUSTUS	stop_codon	20964408	20964410	.	-	0	transcript_id "file_1_file_1_jg9073.t1"; gene_id "file_1_file_1_jg9073";
Andromeda	AUGUSTUS	CDS	20964408	20964489	1	-	1	transcript_id "file_1_file_1_jg9073.t1"; gene_id "file_1_file_1_jg9073";
Andromeda	AUGUSTUS	exon	20964408	20964489	.	-	.	transcript_id "file_1_file_1_jg9073.t1"; gene_id "file_1_file_1_jg9073";
Andromeda	AUGUSTUS	intron	20964490	20964551	.	-	.	transcript_id "file_1_file_1_jg9073.t1"; gene_id "file_1_file_1_jg9073";
Andromeda	AUGUSTUS	CDS	20964552	20964706	1	-	0	transcript_id "file_1_file_1_jg9073.t1"; gene_id "file_1_file_1_jg9073";
Andromeda	AUGUSTUS	exon	20964552	20964706	.	-	.	transcript_id "file_1_file_1_jg9073.t1"; gene_id "file_1_file_1_jg9073";
Andromeda	AUGUSTUS	intron	20964707	20964760	.	-	.	transcript_id "file_1_file_1_jg9073.t1"; gene_id "file_1_file_1_jg9073";
Andromeda	AUGUSTUS	CDS	20964761	20965534	1	-	0	transcript_id "file_1_file_1_jg9073.t1"; gene_id "file_1_file_1_jg9073";
Andromeda	AUGUSTUS	exon	20964761	20965534	.	-	.	transcript_id "file_1_file_1_jg9073.t1"; gene_id "file_1_file_1_jg9073";
Andromeda	AUGUSTUS	intron	20965535	20965838	.	-	.	transcript_id "file_1_file_1_jg9073.t1"; gene_id "file_1_file_1_jg9073";
Andromeda	AUGUSTUS	CDS	20965839	20966005	1	-	2	transcript_id "file_1_file_1_jg9073.t1"; gene_id "file_1_file_1_jg9073";
Andromeda	AUGUSTUS	exon	20965839	20966005	.	-	.	transcript_id "file_1_file_1_jg9073.t1"; gene_id "file_1_file_1_jg9073";
Andromeda	AUGUSTUS	intron	20966006	20966252	.	-	.	transcript_id "file_1_file_1_jg9073.t1"; gene_id "file_1_file_1_jg9073";
Andromeda	AUGUSTUS	transcript	20964408	20966271	.	-	.	transcript_id "file_1_file_1_jg9073.t1"; gene_id "file_1_file_1_jg9073"
Andromeda	AUGUSTUS	gene	20964408	20966271	.	-	.	jg9073
Andromeda	AUGUSTUS	CDS	20966253	20966271	1	-	0	transcript_id "file_1_file_1_jg9073.t1"; gene_id "file_1_file_1_jg9073";
Andromeda	AUGUSTUS	exon	20966253	20966271	.	-	.	transcript_id "file_1_file_1_jg9073.t1"; gene_id "file_1_file_1_jg9073";
Andromeda	AUGUSTUS	start_codon	20966269	20966271	.	-	0	transcript_id "file_1_file_1_jg9073.t1"; gene_id "file_1_file_1_jg9073";
Contig_21	AUGUSTUS	stop_codon	38186	38188	.	-	0	transcript_id "file_1_file_1_jg6916.t1"; gene_id "file_1_file_1_jg6916";
Contig_21	AUGUSTUS	CDS	38186	38508	0.98	-	2	transcript_id "file_1_file_1_jg6916.t1"; gene_id "file_1_file_1_jg6916";
Contig_21	AUGUSTUS	exon	38186	38508	.	-	.	transcript_id "file_1_file_1_jg6916.t1"; gene_id "file_1_file_1_jg6916";
Contig_21	AUGUSTUS	intron	38509	47737	.	-	.	transcript_id "file_1_file_1_jg6916.t1"; gene_id "file_1_file_1_jg6916";
Contig_21	AUGUSTUS	transcript	38186	47861	.	-	.	transcript_id "file_1_file_1_jg6916.t1"; gene_id "file_1_file_1_jg6916"
Contig_21	AUGUSTUS	gene	38186	47861	.	-	.	jg6916
Contig_21	AUGUSTUS	CDS	47738	47861	0.43	-	0	transcript_id "file_1_file_1_jg6916.t1"; gene_id "file_1_file_1_jg6916";
Contig_21	AUGUSTUS	exon	47738	47861	.	-	.	transcript_id "file_1_file_1_jg6916.t1"; gene_id "file_1_file_1_jg6916";
Contig_21	AUGUSTUS	start_codon	47859	47861	.	-	0	transcript_id "file_1_file_1_jg6916.t1"; gene_id "file_1_file_1_jg6916";
Contig_10	AUGUSTUS	start_codon	2686312	2686314	.	+	0	transcript_id "file_1_file_1_jg2575.t1"; gene_id "file_1_file_1_jg2575";
Contig_10	AUGUSTUS	CDS	2686312	2686551	0.87	+	0	transcript_id "file_1_file_1_jg2575.t1"; gene_id "file_1_file_1_jg2575";
Contig_10	AUGUSTUS	exon	2686312	2686551	.	+	.	transcript_id "file_1_file_1_jg2575.t1"; gene_id "file_1_file_1_jg2575";
Contig_10	AUGUSTUS	transcript	2686312	2686551	.	+	.	transcript_id "file_1_file_1_jg2575.t1"; gene_id "file_1_file_1_jg2575"
Contig_10	AUGUSTUS	gene	2686312	2686551	.	+	.	jg2575
Contig_10	AUGUSTUS	stop_codon	2686549	2686551	.	+	0	transcript_id "file_1_file_1_jg2575.t1"; gene_id "file_1_file_1_jg2575";
Cepheus	AUGUSTUS	stop_codon	4609496	4609498	.	-	0	transcript_id "file_1_file_1_jg11127.t1"; gene_id "file_1_file_1_jg11127";
Cepheus	AUGUSTUS	CDS	4609496	4609602	0.49	-	2	transcript_id "file_1_file_1_jg11127.t1"; gene_id "file_1_file_1_jg11127";
Cepheus	AUGUSTUS	exon	4609496	4609602	.	-	.	transcript_id "file_1_file_1_jg11127.t1"; gene_id "file_1_file_1_jg11127";
Cepheus	AUGUSTUS	intron	4609603	4614602	.	-	.	transcript_id "file_1_file_1_jg11127.t1"; gene_id "file_1_file_1_jg11127";
Cepheus	AUGUSTUS	CDS	4614603	4614828	0.74	-	0	transcript_id "file_1_file_1_jg11127.t1"; gene_id "file_1_file_1_jg11127";
Cepheus	AUGUSTUS	exon	4614603	4614828	.	-	.	transcript_id "file_1_file_1_jg11127.t1"; gene_id "file_1_file_1_jg11127";
Cepheus	AUGUSTUS	intron	4614829	4615723	.	-	.	transcript_id "file_1_file_1_jg11127.t1"; gene_id "file_1_file_1_jg11127";
Cepheus	AUGUSTUS	CDS	4615724	4615918	1	-	0	transcript_id "file_1_file_1_jg11127.t1"; gene_id "file_1_file_1_jg11127";
Cepheus	AUGUSTUS	exon	4615724	4615918	.	-	.	transcript_id "file_1_file_1_jg11127.t1"; gene_id "file_1_file_1_jg11127";
Cepheus	AUGUSTUS	intron	4615919	4623016	.	-	.	transcript_id "file_1_file_1_jg11127.t1"; gene_id "file_1_file_1_jg11127";
Cepheus	AUGUSTUS	CDS	4623017	4623136	1	-	0	transcript_id "file_1_file_1_jg11127.t1"; gene_id "file_1_file_1_jg11127";
Cepheus	AUGUSTUS	exon	4623017	4623136	.	-	.	transcript_id "file_1_file_1_jg11127.t1"; gene_id "file_1_file_1_jg11127";
Cepheus	AUGUSTUS	intron	4623137	4654596	.	-	.	transcript_id "file_1_file_1_jg11127.t1"; gene_id "file_1_file_1_jg11127";
Cepheus	AUGUSTUS	transcript	4609496	4655268	.	-	.	transcript_id "file_1_file_1_jg11127.t1"; gene_id "file_1_file_1_jg11127"
Cepheus	AUGUSTUS	gene	4609496	4655268	.	-	.	jg11127
Cepheus	AUGUSTUS	CDS	4654597	4655268	1	-	0	transcript_id "file_1_file_1_jg11127.t1"; gene_id "file_1_file_1_jg11127";
Cepheus	AUGUSTUS	exon	4654597	4655268	.	-	.	transcript_id "file_1_file_1_jg11127.t1"; gene_id "file_1_file_1_jg11127";
Cepheus	AUGUSTUS	start_codon	4655266	4655268	.	-	0	transcript_id "file_1_file_1_jg11127.t1"; gene_id "file_1_file_1_jg11127";
Draco	AUGUSTUS	stop_codon	10239607	10239609	.	-	0	transcript_id "file_1_file_1_jg16200.t1"; gene_id "file_1_file_1_jg16200";
Draco	AUGUSTUS	CDS	10239607	10239879	1	-	0	transcript_id "file_1_file_1_jg16200.t1"; gene_id "file_1_file_1_jg16200";
Draco	AUGUSTUS	exon	10239607	10239879	.	-	.	transcript_id "file_1_file_1_jg16200.t1"; gene_id "file_1_file_1_jg16200";
Draco	AUGUSTUS	intron	10239880	10240067	.	-	.	transcript_id "file_1_file_1_jg16200.t1"; gene_id "file_1_file_1_jg16200";
Draco	AUGUSTUS	CDS	10240068	10240140	1	-	1	transcript_id "file_1_file_1_jg16200.t1"; gene_id "file_1_file_1_jg16200";
Draco	AUGUSTUS	exon	10240068	10240140	.	-	.	transcript_id "file_1_file_1_jg16200.t1"; gene_id "file_1_file_1_jg16200";
Draco	AUGUSTUS	intron	10240141	10240201	.	-	.	transcript_id "file_1_file_1_jg16200.t1"; gene_id "file_1_file_1_jg16200";
Draco	AUGUSTUS	CDS	10240202	10240356	1	-	0	transcript_id "file_1_file_1_jg16200.t1"; gene_id "file_1_file_1_jg16200";
Draco	AUGUSTUS	exon	10240202	10240356	.	-	.	transcript_id "file_1_file_1_jg16200.t1"; gene_id "file_1_file_1_jg16200";
Draco	AUGUSTUS	intron	10240357	10242498	.	-	.	transcript_id "file_1_file_1_jg16200.t1"; gene_id "file_1_file_1_jg16200";
Draco	AUGUSTUS	transcript	10239607	10242633	.	-	.	transcript_id "file_1_file_1_jg16200.t1"; gene_id "file_1_file_1_jg16200"
Draco	AUGUSTUS	gene	10239607	10242633	.	-	.	jg16200
Draco	AUGUSTUS	CDS	10242499	10242633	1	-	0	transcript_id "file_1_file_1_jg16200.t1"; gene_id "file_1_file_1_jg16200";
Draco	AUGUSTUS	exon	10242499	10242633	.	-	.	transcript_id "file_1_file_1_jg16200.t1"; gene_id "file_1_file_1_jg16200";
Draco	AUGUSTUS	start_codon	10242631	10242633	.	-	0	transcript_id "file_1_file_1_jg16200.t1"; gene_id "file_1_file_1_jg16200";
Contig_44	AUGUSTUS	stop_codon	822476	822478	.	-	0	transcript_id "file_1_file_1_jg14037.t1"; gene_id "file_1_file_1_jg14037";
Contig_44	AUGUSTUS	CDS	822476	822579	1	-	2	transcript_id "file_1_file_1_jg14037.t1"; gene_id "file_1_file_1_jg14037";
Contig_44	AUGUSTUS	exon	822476	822579	.	-	.	transcript_id "file_1_file_1_jg14037.t1"; gene_id "file_1_file_1_jg14037";
Contig_44	AUGUSTUS	intron	822580	822804	.	-	.	transcript_id "file_1_file_1_jg14037.t1"; gene_id "file_1_file_1_jg14037";
Contig_44	AUGUSTUS	CDS	822805	823060	1	-	0	transcript_id "file_1_file_1_jg14037.t1"; gene_id "file_1_file_1_jg14037";
Contig_44	AUGUSTUS	exon	822805	823060	.	-	.	transcript_id "file_1_file_1_jg14037.t1"; gene_id "file_1_file_1_jg14037";
Contig_44	AUGUSTUS	intron	823061	823180	.	-	.	transcript_id "file_1_file_1_jg14037.t1"; gene_id "file_1_file_1_jg14037";
Contig_44	AUGUSTUS	CDS	823181	823314	1	-	2	transcript_id "file_1_file_1_jg14037.t1"; gene_id "file_1_file_1_jg14037";
Contig_44	AUGUSTUS	exon	823181	823314	.	-	.	transcript_id "file_1_file_1_jg14037.t1"; gene_id "file_1_file_1_jg14037";
Contig_44	AUGUSTUS	intron	823315	823379	.	-	.	transcript_id "file_1_file_1_jg14037.t1"; gene_id "file_1_file_1_jg14037";
Contig_44	AUGUSTUS	CDS	823380	823588	1	-	1	transcript_id "file_1_file_1_jg14037.t1"; gene_id "file_1_file_1_jg14037";
Contig_44	AUGUSTUS	exon	823380	823588	.	-	.	transcript_id "file_1_file_1_jg14037.t1"; gene_id "file_1_file_1_jg14037";
Contig_44	AUGUSTUS	intron	823589	823645	.	-	.	transcript_id "file_1_file_1_jg14037.t1"; gene_id "file_1_file_1_jg14037";
Contig_44	AUGUSTUS	CDS	823646	823799	1	-	2	transcript_id "file_1_file_1_jg14037.t1"; gene_id "file_1_file_1_jg14037";
Contig_44	AUGUSTUS	exon	823646	823799	.	-	.	transcript_id "file_1_file_1_jg14037.t1"; gene_id "file_1_file_1_jg14037";
Contig_44	AUGUSTUS	intron	823800	827512	.	-	.	transcript_id "file_1_file_1_jg14037.t1"; gene_id "file_1_file_1_jg14037";
Contig_44	AUGUSTUS	transcript	822476	827558	.	-	.	transcript_id "file_1_file_1_jg14037.t1"; gene_id "file_1_file_1_jg14037"
Contig_44	AUGUSTUS	gene	822476	827558	.	-	.	jg14037
Contig_44	AUGUSTUS	CDS	827513	827558	1	-	0	transcript_id "file_1_file_1_jg14037.t1"; gene_id "file_1_file_1_jg14037";
Contig_44	AUGUSTUS	exon	827513	827558	.	-	.	transcript_id "file_1_file_1_jg14037.t1"; gene_id "file_1_file_1_jg14037";
Contig_44	AUGUSTUS	start_codon	827556	827558	.	-	0	transcript_id "file_1_file_1_jg14037.t1"; gene_id "file_1_file_1_jg14037";
Cepheus	AUGUSTUS	start_codon	7142859	7142861	.	+	0	transcript_id "file_1_file_1_jg11315.t1"; gene_id "file_1_file_1_jg11315";
Cepheus	AUGUSTUS	CDS	7142859	7142957	1	+	0	transcript_id "file_1_file_1_jg11315.t1"; gene_id "file_1_file_1_jg11315";
Cepheus	AUGUSTUS	exon	7142859	7142957	.	+	.	transcript_id "file_1_file_1_jg11315.t1"; gene_id "file_1_file_1_jg11315";
Cepheus	AUGUSTUS	intron	7142958	7145457	.	+	.	transcript_id "file_1_file_1_jg11315.t1"; gene_id "file_1_file_1_jg11315";
Cepheus	AUGUSTUS	CDS	7145458	7145609	1	+	0	transcript_id "file_1_file_1_jg11315.t1"; gene_id "file_1_file_1_jg11315";
Cepheus	AUGUSTUS	exon	7145458	7145609	.	+	.	transcript_id "file_1_file_1_jg11315.t1"; gene_id "file_1_file_1_jg11315";
Cepheus	AUGUSTUS	intron	7145610	7146429	.	+	.	transcript_id "file_1_file_1_jg11315.t1"; gene_id "file_1_file_1_jg11315";
Cepheus	AUGUSTUS	CDS	7146430	7146882	1	+	1	transcript_id "file_1_file_1_jg11315.t1"; gene_id "file_1_file_1_jg11315";
Cepheus	AUGUSTUS	exon	7146430	7146882	.	+	.	transcript_id "file_1_file_1_jg11315.t1"; gene_id "file_1_file_1_jg11315";
Cepheus	AUGUSTUS	intron	7146883	7147002	.	+	.	transcript_id "file_1_file_1_jg11315.t1"; gene_id "file_1_file_1_jg11315";
Cepheus	AUGUSTUS	CDS	7147003	7147252	1	+	1	transcript_id "file_1_file_1_jg11315.t1"; gene_id "file_1_file_1_jg11315";
Cepheus	AUGUSTUS	exon	7147003	7147252	.	+	.	transcript_id "file_1_file_1_jg11315.t1"; gene_id "file_1_file_1_jg11315";
Cepheus	AUGUSTUS	intron	7147253	7147749	.	+	.	transcript_id "file_1_file_1_jg11315.t1"; gene_id "file_1_file_1_jg11315";
Cepheus	AUGUSTUS	CDS	7147750	7148344	1	+	0	transcript_id "file_1_file_1_jg11315.t1"; gene_id "file_1_file_1_jg11315";
Cepheus	AUGUSTUS	exon	7147750	7148344	.	+	.	transcript_id "file_1_file_1_jg11315.t1"; gene_id "file_1_file_1_jg11315";
Cepheus	AUGUSTUS	intron	7148345	7148473	.	+	.	transcript_id "file_1_file_1_jg11315.t1"; gene_id "file_1_file_1_jg11315";
Cepheus	AUGUSTUS	CDS	7148474	7148679	1	+	2	transcript_id "file_1_file_1_jg11315.t1"; gene_id "file_1_file_1_jg11315";
Cepheus	AUGUSTUS	exon	7148474	7148679	.	+	.	transcript_id "file_1_file_1_jg11315.t1"; gene_id "file_1_file_1_jg11315";
Cepheus	AUGUSTUS	intron	7148680	7150054	.	+	.	transcript_id "file_1_file_1_jg11315.t1"; gene_id "file_1_file_1_jg11315";
Cepheus	AUGUSTUS	CDS	7150055	7150272	1	+	0	transcript_id "file_1_file_1_jg11315.t1"; gene_id "file_1_file_1_jg11315";
Cepheus	AUGUSTUS	exon	7150055	7150272	.	+	.	transcript_id "file_1_file_1_jg11315.t1"; gene_id "file_1_file_1_jg11315";
Cepheus	AUGUSTUS	intron	7150273	7152013	.	+	.	transcript_id "file_1_file_1_jg11315.t1"; gene_id "file_1_file_1_jg11315";
Cepheus	AUGUSTUS	transcript	7142859	7152182	.	+	.	transcript_id "file_1_file_1_jg11315.t1"; gene_id "file_1_file_1_jg11315"
Cepheus	AUGUSTUS	gene	7142859	7152182	.	+	.	jg11315
Cepheus	AUGUSTUS	CDS	7152014	7152182	1	+	1	transcript_id "file_1_file_1_jg11315.t1"; gene_id "file_1_file_1_jg11315";
Cepheus	AUGUSTUS	exon	7152014	7152182	.	+	.	transcript_id "file_1_file_1_jg11315.t1"; gene_id "file_1_file_1_jg11315";
Cepheus	AUGUSTUS	stop_codon	7152180	7152182	.	+	0	transcript_id "file_1_file_1_jg11315.t1"; gene_id "file_1_file_1_jg11315";
Contig_13	AUGUSTUS	start_codon	1108426	1108428	.	+	0	transcript_id "file_1_file_1_jg5259.t2"; gene_id "file_1_file_1_jg5259";
Contig_13	AUGUSTUS	CDS	1108426	1108441	1	+	0	transcript_id "file_1_file_1_jg5259.t2"; gene_id "file_1_file_1_jg5259";
Contig_13	AUGUSTUS	exon	1108426	1108441	.	+	.	transcript_id "file_1_file_1_jg5259.t2"; gene_id "file_1_file_1_jg5259";
Contig_13	AUGUSTUS	intron	1108442	1108506	.	+	.	transcript_id "file_1_file_1_jg5259.t2"; gene_id "file_1_file_1_jg5259";
Contig_13	AUGUSTUS	CDS	1108507	1108610	0.58	+	2	transcript_id "file_1_file_1_jg5259.t2"; gene_id "file_1_file_1_jg5259";
Contig_13	AUGUSTUS	exon	1108507	1108610	.	+	.	transcript_id "file_1_file_1_jg5259.t2"; gene_id "file_1_file_1_jg5259";
Contig_13	AUGUSTUS	intron	1108611	1108675	.	+	.	transcript_id "file_1_file_1_jg5259.t2"; gene_id "file_1_file_1_jg5259";
Contig_13	AUGUSTUS	CDS	1108676	1108930	0.58	+	0	transcript_id "file_1_file_1_jg5259.t2"; gene_id "file_1_file_1_jg5259";
Contig_13	AUGUSTUS	exon	1108676	1108930	.	+	.	transcript_id "file_1_file_1_jg5259.t2"; gene_id "file_1_file_1_jg5259";
Contig_13	AUGUSTUS	intron	1108931	1109817	.	+	.	transcript_id "file_1_file_1_jg5259.t2"; gene_id "file_1_file_1_jg5259";
Contig_13	AUGUSTUS	CDS	1109818	1110078	1	+	0	transcript_id "file_1_file_1_jg5259.t2"; gene_id "file_1_file_1_jg5259";
Contig_13	AUGUSTUS	exon	1109818	1110078	.	+	.	transcript_id "file_1_file_1_jg5259.t2"; gene_id "file_1_file_1_jg5259";
Contig_13	AUGUSTUS	intron	1110079	1110175	.	+	.	transcript_id "file_1_file_1_jg5259.t2"; gene_id "file_1_file_1_jg5259";
Contig_13	AUGUSTUS	CDS	1110176	1110313	0.84	+	0	transcript_id "file_1_file_1_jg5259.t2"; gene_id "file_1_file_1_jg5259";
Contig_13	AUGUSTUS	exon	1110176	1110313	.	+	.	transcript_id "file_1_file_1_jg5259.t2"; gene_id "file_1_file_1_jg5259";
Contig_13	AUGUSTUS	intron	1110314	1110399	.	+	.	transcript_id "file_1_file_1_jg5259.t2"; gene_id "file_1_file_1_jg5259";
Contig_13	AUGUSTUS	CDS	1110400	1110444	0.89	+	0	transcript_id "file_1_file_1_jg5259.t2"; gene_id "file_1_file_1_jg5259";
Contig_13	AUGUSTUS	exon	1110400	1110444	.	+	.	transcript_id "file_1_file_1_jg5259.t2"; gene_id "file_1_file_1_jg5259";
Contig_13	AUGUSTUS	intron	1110445	1110511	.	+	.	transcript_id "file_1_file_1_jg5259.t2"; gene_id "file_1_file_1_jg5259";
Contig_13	AUGUSTUS	CDS	1110512	1110753	1	+	0	transcript_id "file_1_file_1_jg5259.t2"; gene_id "file_1_file_1_jg5259";
Contig_13	AUGUSTUS	exon	1110512	1110753	.	+	.	transcript_id "file_1_file_1_jg5259.t2"; gene_id "file_1_file_1_jg5259";
Contig_13	AUGUSTUS	intron	1110754	1110935	.	+	.	transcript_id "file_1_file_1_jg5259.t2"; gene_id "file_1_file_1_jg5259";
Contig_13	AUGUSTUS	transcript	1108426	1111545	.	+	.	transcript_id "file_1_file_1_jg5259.t2"; gene_id "file_1_file_1_jg5259"
Contig_13	AUGUSTUS	CDS	1110936	1111545	1	+	1	transcript_id "file_1_file_1_jg5259.t2"; gene_id "file_1_file_1_jg5259";
Contig_13	AUGUSTUS	exon	1110936	1111545	.	+	.	transcript_id "file_1_file_1_jg5259.t2"; gene_id "file_1_file_1_jg5259";
Contig_13	AUGUSTUS	stop_codon	1111543	1111545	.	+	0	transcript_id "file_1_file_1_jg5259.t2"; gene_id "file_1_file_1_jg5259";
Contig_8	AUGUSTUS	stop_codon	5537865	5537867	.	-	0	transcript_id "file_1_file_1_jg4150.t1"; gene_id "file_1_file_1_jg4150";
Contig_8	AUGUSTUS	CDS	5537865	5538173	1	-	0	transcript_id "file_1_file_1_jg4150.t1"; gene_id "file_1_file_1_jg4150";
Contig_8	AUGUSTUS	exon	5537865	5538173	.	-	.	transcript_id "file_1_file_1_jg4150.t1"; gene_id "file_1_file_1_jg4150";
Contig_8	AUGUSTUS	intron	5538174	5538271	.	-	.	transcript_id "file_1_file_1_jg4150.t1"; gene_id "file_1_file_1_jg4150";
Contig_8	AUGUSTUS	transcript	5537865	5538301	.	-	.	transcript_id "file_1_file_1_jg4150.t1"; gene_id "file_1_file_1_jg4150"
Contig_8	AUGUSTUS	gene	5537865	5538301	.	-	.	jg4150
Contig_8	AUGUSTUS	CDS	5538272	5538301	0.84	-	0	transcript_id "file_1_file_1_jg4150.t1"; gene_id "file_1_file_1_jg4150";
Contig_8	AUGUSTUS	exon	5538272	5538301	.	-	.	transcript_id "file_1_file_1_jg4150.t1"; gene_id "file_1_file_1_jg4150";
Contig_8	AUGUSTUS	start_codon	5538299	5538301	.	-	0	transcript_id "file_1_file_1_jg4150.t1"; gene_id "file_1_file_1_jg4150";
Gemini	AUGUSTUS	stop_codon	13181978	13181980	.	-	0	transcript_id "file_1_file_1_jg1353.t1"; gene_id "file_1_file_1_jg1353";
Gemini	AUGUSTUS	CDS	13181978	13182181	1	-	0	transcript_id "file_1_file_1_jg1353.t1"; gene_id "file_1_file_1_jg1353";
Gemini	AUGUSTUS	exon	13181978	13182181	.	-	.	transcript_id "file_1_file_1_jg1353.t1"; gene_id "file_1_file_1_jg1353";
Gemini	AUGUSTUS	intron	13182182	13182247	.	-	.	transcript_id "file_1_file_1_jg1353.t1"; gene_id "file_1_file_1_jg1353";
Gemini	AUGUSTUS	CDS	13182248	13182400	1	-	0	transcript_id "file_1_file_1_jg1353.t1"; gene_id "file_1_file_1_jg1353";
Gemini	AUGUSTUS	exon	13182248	13182400	.	-	.	transcript_id "file_1_file_1_jg1353.t1"; gene_id "file_1_file_1_jg1353";
Gemini	AUGUSTUS	intron	13182401	13182457	.	-	.	transcript_id "file_1_file_1_jg1353.t1"; gene_id "file_1_file_1_jg1353";
Gemini	AUGUSTUS	CDS	13182458	13182780	1	-	2	transcript_id "file_1_file_1_jg1353.t1"; gene_id "file_1_file_1_jg1353";
Gemini	AUGUSTUS	exon	13182458	13182780	.	-	.	transcript_id "file_1_file_1_jg1353.t1"; gene_id "file_1_file_1_jg1353";
Gemini	AUGUSTUS	intron	13182781	13182848	.	-	.	transcript_id "file_1_file_1_jg1353.t1"; gene_id "file_1_file_1_jg1353";
Gemini	AUGUSTUS	CDS	13182849	13182978	1	-	0	transcript_id "file_1_file_1_jg1353.t1"; gene_id "file_1_file_1_jg1353";
Gemini	AUGUSTUS	exon	13182849	13182978	.	-	.	transcript_id "file_1_file_1_jg1353.t1"; gene_id "file_1_file_1_jg1353";
Gemini	AUGUSTUS	intron	13182979	13183215	.	-	.	transcript_id "file_1_file_1_jg1353.t1"; gene_id "file_1_file_1_jg1353";
Gemini	AUGUSTUS	CDS	13183216	13183469	1	-	2	transcript_id "file_1_file_1_jg1353.t1"; gene_id "file_1_file_1_jg1353";
Gemini	AUGUSTUS	exon	13183216	13183469	.	-	.	transcript_id "file_1_file_1_jg1353.t1"; gene_id "file_1_file_1_jg1353";
Gemini	AUGUSTUS	intron	13183470	13183529	.	-	.	transcript_id "file_1_file_1_jg1353.t1"; gene_id "file_1_file_1_jg1353";
Gemini	AUGUSTUS	CDS	13183530	13183674	1	-	0	transcript_id "file_1_file_1_jg1353.t1"; gene_id "file_1_file_1_jg1353";
Gemini	AUGUSTUS	exon	13183530	13183674	.	-	.	transcript_id "file_1_file_1_jg1353.t1"; gene_id "file_1_file_1_jg1353";
Gemini	AUGUSTUS	intron	13183675	13183741	.	-	.	transcript_id "file_1_file_1_jg1353.t1"; gene_id "file_1_file_1_jg1353";
Gemini	AUGUSTUS	CDS	13183742	13184200	1	-	0	transcript_id "file_1_file_1_jg1353.t1"; gene_id "file_1_file_1_jg1353";
Gemini	AUGUSTUS	exon	13183742	13184200	.	-	.	transcript_id "file_1_file_1_jg1353.t1"; gene_id "file_1_file_1_jg1353";
Gemini	AUGUSTUS	intron	13184201	13184272	.	-	.	transcript_id "file_1_file_1_jg1353.t1"; gene_id "file_1_file_1_jg1353";
Gemini	AUGUSTUS	CDS	13184273	13184426	1	-	1	transcript_id "file_1_file_1_jg1353.t1"; gene_id "file_1_file_1_jg1353";
Gemini	AUGUSTUS	exon	13184273	13184426	.	-	.	transcript_id "file_1_file_1_jg1353.t1"; gene_id "file_1_file_1_jg1353";
Gemini	AUGUSTUS	intron	13184427	13184517	.	-	.	transcript_id "file_1_file_1_jg1353.t1"; gene_id "file_1_file_1_jg1353";
Gemini	AUGUSTUS	CDS	13184518	13184645	1	-	0	transcript_id "file_1_file_1_jg1353.t1"; gene_id "file_1_file_1_jg1353";
Gemini	AUGUSTUS	exon	13184518	13184645	.	-	.	transcript_id "file_1_file_1_jg1353.t1"; gene_id "file_1_file_1_jg1353";
Gemini	AUGUSTUS	intron	13184646	13184704	.	-	.	transcript_id "file_1_file_1_jg1353.t1"; gene_id "file_1_file_1_jg1353";
Gemini	AUGUSTUS	CDS	13184705	13184821	1	-	0	transcript_id "file_1_file_1_jg1353.t1"; gene_id "file_1_file_1_jg1353";
Gemini	AUGUSTUS	exon	13184705	13184821	.	-	.	transcript_id "file_1_file_1_jg1353.t1"; gene_id "file_1_file_1_jg1353";
Gemini	AUGUSTUS	intron	13184822	13185023	.	-	.	transcript_id "file_1_file_1_jg1353.t1"; gene_id "file_1_file_1_jg1353";
Gemini	AUGUSTUS	transcript	13181978	13185140	.	-	.	transcript_id "file_1_file_1_jg1353.t1"; gene_id "file_1_file_1_jg1353"
Gemini	AUGUSTUS	gene	13181978	13185140	.	-	.	jg1353
Gemini	AUGUSTUS	CDS	13185024	13185140	1	-	0	transcript_id "file_1_file_1_jg1353.t1"; gene_id "file_1_file_1_jg1353";
Gemini	AUGUSTUS	exon	13185024	13185140	.	-	.	transcript_id "file_1_file_1_jg1353.t1"; gene_id "file_1_file_1_jg1353";
Gemini	AUGUSTUS	start_codon	13185138	13185140	.	-	0	transcript_id "file_1_file_1_jg1353.t1"; gene_id "file_1_file_1_jg1353";
Contig_12	AUGUSTUS	stop_codon	2591735	2591737	.	-	0	transcript_id "file_1_file_1_jg2891.t1"; gene_id "file_1_file_1_jg2891";
Contig_12	AUGUSTUS	CDS	2591735	2592217	0.98	-	0	transcript_id "file_1_file_1_jg2891.t1"; gene_id "file_1_file_1_jg2891";
Contig_12	AUGUSTUS	exon	2591735	2592217	.	-	.	transcript_id "file_1_file_1_jg2891.t1"; gene_id "file_1_file_1_jg2891";
Contig_12	AUGUSTUS	transcript	2591735	2592217	.	-	.	transcript_id "file_1_file_1_jg2891.t1"; gene_id "file_1_file_1_jg2891"
Contig_12	AUGUSTUS	gene	2591735	2592217	.	-	.	jg2891
Contig_12	AUGUSTUS	start_codon	2592215	2592217	.	-	0	transcript_id "file_1_file_1_jg2891.t1"; gene_id "file_1_file_1_jg2891";
Contig_31	AUGUSTUS	stop_codon	1081222	1081224	.	-	0	transcript_id "file_1_file_1_jg17325.t2"; gene_id "file_1_file_1_jg17325";
Contig_31	AUGUSTUS	CDS	1081222	1082412	0.81	-	0	transcript_id "file_1_file_1_jg17325.t2"; gene_id "file_1_file_1_jg17325";
Contig_31	AUGUSTUS	exon	1081222	1082412	.	-	.	transcript_id "file_1_file_1_jg17325.t2"; gene_id "file_1_file_1_jg17325";
Contig_31	AUGUSTUS	transcript	1081222	1082412	.	-	.	transcript_id "file_1_file_1_jg17325.t2"; gene_id "file_1_file_1_jg17325"
Contig_31	AUGUSTUS	start_codon	1082410	1082412	.	-	0	transcript_id "file_1_file_1_jg17325.t2"; gene_id "file_1_file_1_jg17325";
Cepheus	AUGUSTUS	start_codon	9009435	9009437	.	+	0	transcript_id "file_1_file_1_jg11587.t1"; gene_id "file_1_file_1_jg11587";
Cepheus	AUGUSTUS	CDS	9009435	9009577	1	+	0	transcript_id "file_1_file_1_jg11587.t1"; gene_id "file_1_file_1_jg11587";
Cepheus	AUGUSTUS	exon	9009435	9009577	.	+	.	transcript_id "file_1_file_1_jg11587.t1"; gene_id "file_1_file_1_jg11587";
Cepheus	AUGUSTUS	intron	9009578	9011604	.	+	.	transcript_id "file_1_file_1_jg11587.t1"; gene_id "file_1_file_1_jg11587";
Cepheus	AUGUSTUS	CDS	9011605	9011890	1	+	1	transcript_id "file_1_file_1_jg11587.t1"; gene_id "file_1_file_1_jg11587";
Cepheus	AUGUSTUS	exon	9011605	9011890	.	+	.	transcript_id "file_1_file_1_jg11587.t1"; gene_id "file_1_file_1_jg11587";
Cepheus	AUGUSTUS	intron	9011891	9012625	.	+	.	transcript_id "file_1_file_1_jg11587.t1"; gene_id "file_1_file_1_jg11587";
Cepheus	AUGUSTUS	transcript	9009435	9013435	.	+	.	transcript_id "file_1_file_1_jg11587.t1"; gene_id "file_1_file_1_jg11587"
Cepheus	AUGUSTUS	gene	9009435	9013435	.	+	.	jg11587
Cepheus	AUGUSTUS	CDS	9012626	9013435	1	+	0	transcript_id "file_1_file_1_jg11587.t1"; gene_id "file_1_file_1_jg11587";
Cepheus	AUGUSTUS	exon	9012626	9013435	.	+	.	transcript_id "file_1_file_1_jg11587.t1"; gene_id "file_1_file_1_jg11587";
Cepheus	AUGUSTUS	stop_codon	9013433	9013435	.	+	0	transcript_id "file_1_file_1_jg11587.t1"; gene_id "file_1_file_1_jg11587";
Contig_28	AUGUSTUS	stop_codon	417668	417670	.	-	0	transcript_id "file_1_file_1_jg14547.t1"; gene_id "file_1_file_1_jg14547";
Contig_28	AUGUSTUS	CDS	417668	417970	1	-	0	transcript_id "file_1_file_1_jg14547.t1"; gene_id "file_1_file_1_jg14547";
Contig_28	AUGUSTUS	exon	417668	417970	.	-	.	transcript_id "file_1_file_1_jg14547.t1"; gene_id "file_1_file_1_jg14547";
Contig_28	AUGUSTUS	transcript	417668	417970	.	-	.	transcript_id "file_1_file_1_jg14547.t1"; gene_id "file_1_file_1_jg14547"
Contig_28	AUGUSTUS	gene	417668	417970	.	-	.	jg14547
Contig_28	AUGUSTUS	start_codon	417968	417970	.	-	0	transcript_id "file_1_file_1_jg14547.t1"; gene_id "file_1_file_1_jg14547";
Contig_8	AUGUSTUS	stop_codon	3562202	3562204	.	-	0	transcript_id "file_1_file_1_jg4015.t1"; gene_id "file_1_file_1_jg4015";
Contig_8	AUGUSTUS	CDS	3562202	3562611	1	-	2	transcript_id "file_1_file_1_jg4015.t1"; gene_id "file_1_file_1_jg4015";
Contig_8	AUGUSTUS	exon	3562202	3562611	.	-	.	transcript_id "file_1_file_1_jg4015.t1"; gene_id "file_1_file_1_jg4015";
Contig_8	AUGUSTUS	intron	3562612	3562673	.	-	.	transcript_id "file_1_file_1_jg4015.t1"; gene_id "file_1_file_1_jg4015";
Contig_8	AUGUSTUS	CDS	3562674	3563092	1	-	1	transcript_id "file_1_file_1_jg4015.t1"; gene_id "file_1_file_1_jg4015";
Contig_8	AUGUSTUS	exon	3562674	3563092	.	-	.	transcript_id "file_1_file_1_jg4015.t1"; gene_id "file_1_file_1_jg4015";
Contig_8	AUGUSTUS	intron	3563093	3563160	.	-	.	transcript_id "file_1_file_1_jg4015.t1"; gene_id "file_1_file_1_jg4015";
Contig_8	AUGUSTUS	CDS	3563161	3563465	1	-	0	transcript_id "file_1_file_1_jg4015.t1"; gene_id "file_1_file_1_jg4015";
Contig_8	AUGUSTUS	exon	3563161	3563465	.	-	.	transcript_id "file_1_file_1_jg4015.t1"; gene_id "file_1_file_1_jg4015";
Contig_8	AUGUSTUS	intron	3563466	3564072	.	-	.	transcript_id "file_1_file_1_jg4015.t1"; gene_id "file_1_file_1_jg4015";
Contig_8	AUGUSTUS	transcript	3562202	3564165	.	-	.	transcript_id "file_1_file_1_jg4015.t1"; gene_id "file_1_file_1_jg4015"
Contig_8	AUGUSTUS	gene	3562202	3564165	.	-	.	jg4015
Contig_8	AUGUSTUS	CDS	3564073	3564165	1	-	0	transcript_id "file_1_file_1_jg4015.t1"; gene_id "file_1_file_1_jg4015";
Contig_8	AUGUSTUS	exon	3564073	3564165	.	-	.	transcript_id "file_1_file_1_jg4015.t1"; gene_id "file_1_file_1_jg4015";
Contig_8	AUGUSTUS	start_codon	3564163	3564165	.	-	0	transcript_id "file_1_file_1_jg4015.t1"; gene_id "file_1_file_1_jg4015";
Contig_5	AUGUSTUS	stop_codon	7331100	7331102	.	-	0	transcript_id "file_1_file_1_jg5056.t1"; gene_id "file_1_file_1_jg5056";
Contig_5	AUGUSTUS	CDS	7331100	7331238	1	-	1	transcript_id "file_1_file_1_jg5056.t1"; gene_id "file_1_file_1_jg5056";
Contig_5	AUGUSTUS	exon	7331100	7331238	.	-	.	transcript_id "file_1_file_1_jg5056.t1"; gene_id "file_1_file_1_jg5056";
Contig_5	AUGUSTUS	intron	7331239	7331296	.	-	.	transcript_id "file_1_file_1_jg5056.t1"; gene_id "file_1_file_1_jg5056";
Contig_5	AUGUSTUS	CDS	7331297	7332907	1	-	1	transcript_id "file_1_file_1_jg5056.t1"; gene_id "file_1_file_1_jg5056";
Contig_5	AUGUSTUS	exon	7331297	7332907	.	-	.	transcript_id "file_1_file_1_jg5056.t1"; gene_id "file_1_file_1_jg5056";
Contig_5	AUGUSTUS	intron	7332908	7332970	.	-	.	transcript_id "file_1_file_1_jg5056.t1"; gene_id "file_1_file_1_jg5056";
Contig_5	AUGUSTUS	CDS	7332971	7333193	1	-	2	transcript_id "file_1_file_1_jg5056.t1"; gene_id "file_1_file_1_jg5056";
Contig_5	AUGUSTUS	exon	7332971	7333193	.	-	.	transcript_id "file_1_file_1_jg5056.t1"; gene_id "file_1_file_1_jg5056";
Contig_5	AUGUSTUS	intron	7333194	7333254	.	-	.	transcript_id "file_1_file_1_jg5056.t1"; gene_id "file_1_file_1_jg5056";
Contig_5	AUGUSTUS	CDS	7333255	7334040	1	-	2	transcript_id "file_1_file_1_jg5056.t1"; gene_id "file_1_file_1_jg5056";
Contig_5	AUGUSTUS	exon	7333255	7334040	.	-	.	transcript_id "file_1_file_1_jg5056.t1"; gene_id "file_1_file_1_jg5056";
Contig_5	AUGUSTUS	intron	7334041	7334948	.	-	.	transcript_id "file_1_file_1_jg5056.t1"; gene_id "file_1_file_1_jg5056";
Contig_5	AUGUSTUS	CDS	7334949	7335023	1	-	2	transcript_id "file_1_file_1_jg5056.t1"; gene_id "file_1_file_1_jg5056";
Contig_5	AUGUSTUS	exon	7334949	7335023	.	-	.	transcript_id "file_1_file_1_jg5056.t1"; gene_id "file_1_file_1_jg5056";
Contig_5	AUGUSTUS	intron	7335024	7336330	.	-	.	transcript_id "file_1_file_1_jg5056.t1"; gene_id "file_1_file_1_jg5056";
Contig_5	AUGUSTUS	transcript	7331100	7336349	.	-	.	transcript_id "file_1_file_1_jg5056.t1"; gene_id "file_1_file_1_jg5056"
Contig_5	AUGUSTUS	gene	7331100	7336349	.	-	.	jg5056
Contig_5	AUGUSTUS	CDS	7336331	7336349	1	-	0	transcript_id "file_1_file_1_jg5056.t1"; gene_id "file_1_file_1_jg5056";
Contig_5	AUGUSTUS	exon	7336331	7336349	.	-	.	transcript_id "file_1_file_1_jg5056.t1"; gene_id "file_1_file_1_jg5056";
Contig_5	AUGUSTUS	start_codon	7336347	7336349	.	-	0	transcript_id "file_1_file_1_jg5056.t1"; gene_id "file_1_file_1_jg5056";
Draco	GeneMark.hmm	stop_codon	2134244	2134246	.	-	0	gene_id "file_1_file_2_16183_g"; transcript_id "file_1_file_2_16183_t"; count "file_1_file_2_1_1";
Draco	GeneMark.hmm	CDS	2134244	2134338	.	-	2	gene_id "file_1_file_2_16183_g"; transcript_id "file_1_file_2_16183_t"; evidence "file_1_file_2_1_1"; cds_type "file_1_file_2_Terminal"; count "file_1_file_2_5_5"; anchored "file_1_file_2_1_1";
Draco	GeneMark.hmm	exon	2134244	2134338	0	-	.	gene_id "file_1_file_2_16183_g"; transcript_id "file_1_file_2_16183_t"; evidence "file_1_file_2_1_1"; cds_type "file_1_file_2_Terminal"; count "file_1_file_2_5_5"; anchored "file_1_file_2_1_1";
Draco	GeneMark.hmm	CDS	2134398	2134680	.	-	0	gene_id "file_1_file_2_16183_g"; transcript_id "file_1_file_2_16183_t"; evidence "file_1_file_2_1_1"; cds_type "file_1_file_2_Internal"; count "file_1_file_2_4_5"; anchored "file_1_file_2_1_1";
Draco	GeneMark.hmm	exon	2134398	2134680	0	-	.	gene_id "file_1_file_2_16183_g"; transcript_id "file_1_file_2_16183_t"; evidence "file_1_file_2_1_1"; cds_type "file_1_file_2_Internal"; count "file_1_file_2_4_5"; anchored "file_1_file_2_1_1";
Draco	GeneMark.hmm	CDS	2134741	2134845	.	-	0	gene_id "file_1_file_2_16183_g"; transcript_id "file_1_file_2_16183_t"; evidence "file_1_file_2_1_1"; cds_type "file_1_file_2_Internal"; count "file_1_file_2_3_5"; anchored "file_1_file_2_1_1";
Draco	GeneMark.hmm	exon	2134741	2134845	0	-	.	gene_id "file_1_file_2_16183_g"; transcript_id "file_1_file_2_16183_t"; evidence "file_1_file_2_1_1"; cds_type "file_1_file_2_Internal"; count "file_1_file_2_3_5"; anchored "file_1_file_2_1_1";
Draco	GeneMark.hmm	CDS	2134898	2135340	.	-	2	gene_id "file_1_file_2_16183_g"; transcript_id "file_1_file_2_16183_t"; evidence "file_1_file_2_1_1"; cds_type "file_1_file_2_Internal"; count "file_1_file_2_2_5"; anchored "file_1_file_2_1_1";
Draco	GeneMark.hmm	exon	2134898	2135340	0	-	.	gene_id "file_1_file_2_16183_g"; transcript_id "file_1_file_2_16183_t"; evidence "file_1_file_2_1_1"; cds_type "file_1_file_2_Internal"; count "file_1_file_2_2_5"; anchored "file_1_file_2_1_1";
Draco	GeneMark.hmm	CDS	2135405	2135423	.	-	0	gene_id "file_1_file_2_16183_g"; transcript_id "file_1_file_2_16183_t"; evidence "file_1_file_2_1_0"; cds_type "file_1_file_2_Initial"; count "file_1_file_2_1_5"; anchored "file_1_file_2_1_1";
Draco	GeneMark.hmm	exon	2135405	2135423	0	-	.	gene_id "file_1_file_2_16183_g"; transcript_id "file_1_file_2_16183_t"; evidence "file_1_file_2_1_0"; cds_type "file_1_file_2_Initial"; count "file_1_file_2_1_5"; anchored "file_1_file_2_1_1";
Draco	GeneMark.hmm	start_codon	2135421	2135423	.	-	0	gene_id "file_1_file_2_16183_g"; transcript_id "file_1_file_2_16183_t"; count "file_1_file_2_1_1";
Draco	AUGUSTUS	start_codon	2601735	2601737	.	+	0	transcript_id "file_1_file_1_jg15086.t1"; gene_id "file_1_file_1_jg15086";
Draco	AUGUSTUS	CDS	2601735	2601782	1	+	0	transcript_id "file_1_file_1_jg15086.t1"; gene_id "file_1_file_1_jg15086";
Draco	AUGUSTUS	exon	2601735	2601782	.	+	.	transcript_id "file_1_file_1_jg15086.t1"; gene_id "file_1_file_1_jg15086";
Draco	AUGUSTUS	intron	2601783	2601906	.	+	.	transcript_id "file_1_file_1_jg15086.t1"; gene_id "file_1_file_1_jg15086";
Draco	AUGUSTUS	CDS	2601907	2602181	1	+	0	transcript_id "file_1_file_1_jg15086.t1"; gene_id "file_1_file_1_jg15086";
Draco	AUGUSTUS	exon	2601907	2602181	.	+	.	transcript_id "file_1_file_1_jg15086.t1"; gene_id "file_1_file_1_jg15086";
Draco	AUGUSTUS	intron	2602182	2602244	.	+	.	transcript_id "file_1_file_1_jg15086.t1"; gene_id "file_1_file_1_jg15086";
Draco	AUGUSTUS	transcript	2601735	2603880	.	+	.	transcript_id "file_1_file_1_jg15086.t1"; gene_id "file_1_file_1_jg15086"
Draco	AUGUSTUS	gene	2601735	2603880	.	+	.	jg15086
Draco	AUGUSTUS	CDS	2602245	2603880	1	+	1	transcript_id "file_1_file_1_jg15086.t1"; gene_id "file_1_file_1_jg15086";
Draco	AUGUSTUS	exon	2602245	2603880	.	+	.	transcript_id "file_1_file_1_jg15086.t1"; gene_id "file_1_file_1_jg15086";
Draco	AUGUSTUS	stop_codon	2603878	2603880	.	+	0	transcript_id "file_1_file_1_jg15086.t1"; gene_id "file_1_file_1_jg15086";
Cepheus	AUGUSTUS	start_codon	17325251	17325253	.	+	0	transcript_id "file_1_file_1_jg12571.t1"; gene_id "file_1_file_1_jg12571";
Cepheus	AUGUSTUS	CDS	17325251	17325328	1	+	0	transcript_id "file_1_file_1_jg12571.t1"; gene_id "file_1_file_1_jg12571";
Cepheus	AUGUSTUS	exon	17325251	17325328	.	+	.	transcript_id "file_1_file_1_jg12571.t1"; gene_id "file_1_file_1_jg12571";
Cepheus	AUGUSTUS	intron	17325329	17325402	.	+	.	transcript_id "file_1_file_1_jg12571.t1"; gene_id "file_1_file_1_jg12571";
Cepheus	AUGUSTUS	CDS	17325403	17325594	1	+	0	transcript_id "file_1_file_1_jg12571.t1"; gene_id "file_1_file_1_jg12571";
Cepheus	AUGUSTUS	exon	17325403	17325594	.	+	.	transcript_id "file_1_file_1_jg12571.t1"; gene_id "file_1_file_1_jg12571";
Cepheus	AUGUSTUS	intron	17325595	17325969	.	+	.	transcript_id "file_1_file_1_jg12571.t1"; gene_id "file_1_file_1_jg12571";
Cepheus	AUGUSTUS	CDS	17325970	17326065	1	+	0	transcript_id "file_1_file_1_jg12571.t1"; gene_id "file_1_file_1_jg12571";
Cepheus	AUGUSTUS	exon	17325970	17326065	.	+	.	transcript_id "file_1_file_1_jg12571.t1"; gene_id "file_1_file_1_jg12571";
Cepheus	AUGUSTUS	intron	17326066	17326125	.	+	.	transcript_id "file_1_file_1_jg12571.t1"; gene_id "file_1_file_1_jg12571";
Cepheus	AUGUSTUS	CDS	17326126	17326422	1	+	0	transcript_id "file_1_file_1_jg12571.t1"; gene_id "file_1_file_1_jg12571";
Cepheus	AUGUSTUS	exon	17326126	17326422	.	+	.	transcript_id "file_1_file_1_jg12571.t1"; gene_id "file_1_file_1_jg12571";
Cepheus	AUGUSTUS	intron	17326423	17326826	.	+	.	transcript_id "file_1_file_1_jg12571.t1"; gene_id "file_1_file_1_jg12571";
Cepheus	AUGUSTUS	transcript	17325251	17326874	.	+	.	transcript_id "file_1_file_1_jg12571.t1"; gene_id "file_1_file_1_jg12571"
Cepheus	AUGUSTUS	gene	17325251	17326874	.	+	.	jg12571
Cepheus	AUGUSTUS	CDS	17326827	17326874	1	+	0	transcript_id "file_1_file_1_jg12571.t1"; gene_id "file_1_file_1_jg12571";
Cepheus	AUGUSTUS	exon	17326827	17326874	.	+	.	transcript_id "file_1_file_1_jg12571.t1"; gene_id "file_1_file_1_jg12571";
Cepheus	AUGUSTUS	stop_codon	17326872	17326874	.	+	0	transcript_id "file_1_file_1_jg12571.t1"; gene_id "file_1_file_1_jg12571";
Draco	AUGUSTUS	stop_codon	594473	594475	.	-	0	transcript_id "file_1_file_1_jg14817.t1"; gene_id "file_1_file_1_jg14817";
Draco	AUGUSTUS	CDS	594473	595364	1	-	1	transcript_id "file_1_file_1_jg14817.t1"; gene_id "file_1_file_1_jg14817";
Draco	AUGUSTUS	exon	594473	595364	.	-	.	transcript_id "file_1_file_1_jg14817.t1"; gene_id "file_1_file_1_jg14817";
Draco	AUGUSTUS	intron	595365	596594	.	-	.	transcript_id "file_1_file_1_jg14817.t1"; gene_id "file_1_file_1_jg14817";
Draco	AUGUSTUS	CDS	596595	596747	1	-	1	transcript_id "file_1_file_1_jg14817.t1"; gene_id "file_1_file_1_jg14817";
Draco	AUGUSTUS	exon	596595	596747	.	-	.	transcript_id "file_1_file_1_jg14817.t1"; gene_id "file_1_file_1_jg14817";
Draco	AUGUSTUS	intron	596748	597035	.	-	.	transcript_id "file_1_file_1_jg14817.t1"; gene_id "file_1_file_1_jg14817";
Draco	AUGUSTUS	CDS	597036	597411	1	-	2	transcript_id "file_1_file_1_jg14817.t1"; gene_id "file_1_file_1_jg14817";
Draco	AUGUSTUS	exon	597036	597411	.	-	.	transcript_id "file_1_file_1_jg14817.t1"; gene_id "file_1_file_1_jg14817";
Draco	AUGUSTUS	intron	597412	599995	.	-	.	transcript_id "file_1_file_1_jg14817.t1"; gene_id "file_1_file_1_jg14817";
Draco	AUGUSTUS	transcript	594473	600047	.	-	.	transcript_id "file_1_file_1_jg14817.t1"; gene_id "file_1_file_1_jg14817"
Draco	AUGUSTUS	gene	594473	600047	.	-	.	jg14817
Draco	AUGUSTUS	CDS	599996	600047	1	-	0	transcript_id "file_1_file_1_jg14817.t1"; gene_id "file_1_file_1_jg14817";
Draco	AUGUSTUS	exon	599996	600047	.	-	.	transcript_id "file_1_file_1_jg14817.t1"; gene_id "file_1_file_1_jg14817";
Draco	AUGUSTUS	start_codon	600045	600047	.	-	0	transcript_id "file_1_file_1_jg14817.t1"; gene_id "file_1_file_1_jg14817";
Cepheus	AUGUSTUS	stop_codon	6678866	6678868	.	-	0	transcript_id "file_1_file_1_jg11271.t1"; gene_id "file_1_file_1_jg11271";
Cepheus	AUGUSTUS	CDS	6678866	6679186	1	-	0	transcript_id "file_1_file_1_jg11271.t1"; gene_id "file_1_file_1_jg11271";
Cepheus	AUGUSTUS	exon	6678866	6679186	.	-	.	transcript_id "file_1_file_1_jg11271.t1"; gene_id "file_1_file_1_jg11271";
Cepheus	AUGUSTUS	intron	6679187	6679282	.	-	.	transcript_id "file_1_file_1_jg11271.t1"; gene_id "file_1_file_1_jg11271";
Cepheus	AUGUSTUS	transcript	6678866	6679870	.	-	.	transcript_id "file_1_file_1_jg11271.t1"; gene_id "file_1_file_1_jg11271"
Cepheus	AUGUSTUS	gene	6678866	6679870	.	-	.	jg11271
Cepheus	AUGUSTUS	CDS	6679283	6679870	1	-	0	transcript_id "file_1_file_1_jg11271.t1"; gene_id "file_1_file_1_jg11271";
Cepheus	AUGUSTUS	exon	6679283	6679870	.	-	.	transcript_id "file_1_file_1_jg11271.t1"; gene_id "file_1_file_1_jg11271";
Cepheus	AUGUSTUS	start_codon	6679868	6679870	.	-	0	transcript_id "file_1_file_1_jg11271.t1"; gene_id "file_1_file_1_jg11271";
Contig_17	AUGUSTUS	stop_codon	2081593	2081595	.	-	0	transcript_id "file_1_file_1_jg6397.t1"; gene_id "file_1_file_1_jg6397";
Contig_17	AUGUSTUS	CDS	2081593	2081737	0.99	-	1	transcript_id "file_1_file_1_jg6397.t1"; gene_id "file_1_file_1_jg6397";
Contig_17	AUGUSTUS	exon	2081593	2081737	.	-	.	transcript_id "file_1_file_1_jg6397.t1"; gene_id "file_1_file_1_jg6397";
Contig_17	AUGUSTUS	intron	2081738	2081797	.	-	.	transcript_id "file_1_file_1_jg6397.t1"; gene_id "file_1_file_1_jg6397";
Contig_17	AUGUSTUS	CDS	2081798	2081912	0.84	-	2	transcript_id "file_1_file_1_jg6397.t1"; gene_id "file_1_file_1_jg6397";
Contig_17	AUGUSTUS	exon	2081798	2081912	.	-	.	transcript_id "file_1_file_1_jg6397.t1"; gene_id "file_1_file_1_jg6397";
Contig_17	AUGUSTUS	intron	2081913	2081968	.	-	.	transcript_id "file_1_file_1_jg6397.t1"; gene_id "file_1_file_1_jg6397";
Contig_17	AUGUSTUS	CDS	2081969	2082063	1	-	1	transcript_id "file_1_file_1_jg6397.t1"; gene_id "file_1_file_1_jg6397";
Contig_17	AUGUSTUS	exon	2081969	2082063	.	-	.	transcript_id "file_1_file_1_jg6397.t1"; gene_id "file_1_file_1_jg6397";
Contig_17	AUGUSTUS	intron	2082064	2082612	.	-	.	transcript_id "file_1_file_1_jg6397.t1"; gene_id "file_1_file_1_jg6397";
Contig_17	AUGUSTUS	CDS	2082613	2082691	1	-	2	transcript_id "file_1_file_1_jg6397.t1"; gene_id "file_1_file_1_jg6397";
Contig_17	AUGUSTUS	exon	2082613	2082691	.	-	.	transcript_id "file_1_file_1_jg6397.t1"; gene_id "file_1_file_1_jg6397";
Contig_17	AUGUSTUS	intron	2082692	2085731	.	-	.	transcript_id "file_1_file_1_jg6397.t1"; gene_id "file_1_file_1_jg6397";
Contig_17	AUGUSTUS	CDS	2085732	2085797	1	-	2	transcript_id "file_1_file_1_jg6397.t1"; gene_id "file_1_file_1_jg6397";
Contig_17	AUGUSTUS	exon	2085732	2085797	.	-	.	transcript_id "file_1_file_1_jg6397.t1"; gene_id "file_1_file_1_jg6397";
Contig_17	AUGUSTUS	intron	2085798	2089215	.	-	.	transcript_id "file_1_file_1_jg6397.t1"; gene_id "file_1_file_1_jg6397";
Contig_17	AUGUSTUS	CDS	2089216	2089272	1	-	2	transcript_id "file_1_file_1_jg6397.t1"; gene_id "file_1_file_1_jg6397";
Contig_17	AUGUSTUS	exon	2089216	2089272	.	-	.	transcript_id "file_1_file_1_jg6397.t1"; gene_id "file_1_file_1_jg6397";
Contig_17	AUGUSTUS	intron	2089273	2090872	.	-	.	transcript_id "file_1_file_1_jg6397.t1"; gene_id "file_1_file_1_jg6397";
Contig_17	AUGUSTUS	CDS	2090873	2090965	1	-	2	transcript_id "file_1_file_1_jg6397.t1"; gene_id "file_1_file_1_jg6397";
Contig_17	AUGUSTUS	exon	2090873	2090965	.	-	.	transcript_id "file_1_file_1_jg6397.t1"; gene_id "file_1_file_1_jg6397";
Contig_17	AUGUSTUS	intron	2090966	2093254	.	-	.	transcript_id "file_1_file_1_jg6397.t1"; gene_id "file_1_file_1_jg6397";
Contig_17	AUGUSTUS	CDS	2093255	2093381	1	-	0	transcript_id "file_1_file_1_jg6397.t1"; gene_id "file_1_file_1_jg6397";
Contig_17	AUGUSTUS	exon	2093255	2093381	.	-	.	transcript_id "file_1_file_1_jg6397.t1"; gene_id "file_1_file_1_jg6397";
Contig_17	AUGUSTUS	intron	2093382	2093441	.	-	.	transcript_id "file_1_file_1_jg6397.t1"; gene_id "file_1_file_1_jg6397";
Contig_17	AUGUSTUS	CDS	2093442	2093564	1	-	0	transcript_id "file_1_file_1_jg6397.t1"; gene_id "file_1_file_1_jg6397";
Contig_17	AUGUSTUS	exon	2093442	2093564	.	-	.	transcript_id "file_1_file_1_jg6397.t1"; gene_id "file_1_file_1_jg6397";
Contig_17	AUGUSTUS	intron	2093565	2093620	.	-	.	transcript_id "file_1_file_1_jg6397.t1"; gene_id "file_1_file_1_jg6397";
Contig_17	AUGUSTUS	CDS	2093621	2093715	1	-	2	transcript_id "file_1_file_1_jg6397.t1"; gene_id "file_1_file_1_jg6397";
Contig_17	AUGUSTUS	exon	2093621	2093715	.	-	.	transcript_id "file_1_file_1_jg6397.t1"; gene_id "file_1_file_1_jg6397";
Contig_17	AUGUSTUS	intron	2093716	2093802	.	-	.	transcript_id "file_1_file_1_jg6397.t1"; gene_id "file_1_file_1_jg6397";
Contig_17	AUGUSTUS	CDS	2093803	2094128	1	-	1	transcript_id "file_1_file_1_jg6397.t1"; gene_id "file_1_file_1_jg6397";
Contig_17	AUGUSTUS	exon	2093803	2094128	.	-	.	transcript_id "file_1_file_1_jg6397.t1"; gene_id "file_1_file_1_jg6397";
Contig_17	AUGUSTUS	intron	2094129	2094443	.	-	.	transcript_id "file_1_file_1_jg6397.t1"; gene_id "file_1_file_1_jg6397";
Contig_17	AUGUSTUS	CDS	2094444	2094498	1	-	2	transcript_id "file_1_file_1_jg6397.t1"; gene_id "file_1_file_1_jg6397";
Contig_17	AUGUSTUS	exon	2094444	2094498	.	-	.	transcript_id "file_1_file_1_jg6397.t1"; gene_id "file_1_file_1_jg6397";
Contig_17	AUGUSTUS	intron	2094499	2096005	.	-	.	transcript_id "file_1_file_1_jg6397.t1"; gene_id "file_1_file_1_jg6397";
Contig_17	AUGUSTUS	CDS	2096006	2096065	1	-	2	transcript_id "file_1_file_1_jg6397.t1"; gene_id "file_1_file_1_jg6397";
Contig_17	AUGUSTUS	exon	2096006	2096065	.	-	.	transcript_id "file_1_file_1_jg6397.t1"; gene_id "file_1_file_1_jg6397";
Contig_17	AUGUSTUS	intron	2096066	2096240	.	-	.	transcript_id "file_1_file_1_jg6397.t1"; gene_id "file_1_file_1_jg6397";
Contig_17	AUGUSTUS	CDS	2096241	2096335	1	-	1	transcript_id "file_1_file_1_jg6397.t1"; gene_id "file_1_file_1_jg6397";
Contig_17	AUGUSTUS	exon	2096241	2096335	.	-	.	transcript_id "file_1_file_1_jg6397.t1"; gene_id "file_1_file_1_jg6397";
Contig_17	AUGUSTUS	intron	2096336	2096412	.	-	.	transcript_id "file_1_file_1_jg6397.t1"; gene_id "file_1_file_1_jg6397";
Contig_17	AUGUSTUS	transcript	2081593	2096477	.	-	.	transcript_id "file_1_file_1_jg6397.t1"; gene_id "file_1_file_1_jg6397"
Contig_17	AUGUSTUS	gene	2081593	2096477	.	-	.	jg6397
Contig_17	AUGUSTUS	CDS	2096413	2096477	1	-	0	transcript_id "file_1_file_1_jg6397.t1"; gene_id "file_1_file_1_jg6397";
Contig_17	AUGUSTUS	exon	2096413	2096477	.	-	.	transcript_id "file_1_file_1_jg6397.t1"; gene_id "file_1_file_1_jg6397";
Contig_17	AUGUSTUS	start_codon	2096475	2096477	.	-	0	transcript_id "file_1_file_1_jg6397.t1"; gene_id "file_1_file_1_jg6397";
Contig_7	AUGUSTUS	start_codon	2536862	2536864	.	+	0	transcript_id "file_1_file_1_jg13576.t1"; gene_id "file_1_file_1_jg13576";
Contig_7	AUGUSTUS	CDS	2536862	2537083	1	+	0	transcript_id "file_1_file_1_jg13576.t1"; gene_id "file_1_file_1_jg13576";
Contig_7	AUGUSTUS	exon	2536862	2537083	.	+	.	transcript_id "file_1_file_1_jg13576.t1"; gene_id "file_1_file_1_jg13576";
Contig_7	AUGUSTUS	intron	2537084	2537415	.	+	.	transcript_id "file_1_file_1_jg13576.t1"; gene_id "file_1_file_1_jg13576";
Contig_7	AUGUSTUS	CDS	2537416	2537513	1	+	0	transcript_id "file_1_file_1_jg13576.t1"; gene_id "file_1_file_1_jg13576";
Contig_7	AUGUSTUS	exon	2537416	2537513	.	+	.	transcript_id "file_1_file_1_jg13576.t1"; gene_id "file_1_file_1_jg13576";
Contig_7	AUGUSTUS	intron	2537514	2537626	.	+	.	transcript_id "file_1_file_1_jg13576.t1"; gene_id "file_1_file_1_jg13576";
Contig_7	AUGUSTUS	CDS	2537627	2537781	1	+	1	transcript_id "file_1_file_1_jg13576.t1"; gene_id "file_1_file_1_jg13576";
Contig_7	AUGUSTUS	exon	2537627	2537781	.	+	.	transcript_id "file_1_file_1_jg13576.t1"; gene_id "file_1_file_1_jg13576";
Contig_7	AUGUSTUS	intron	2537782	2537840	.	+	.	transcript_id "file_1_file_1_jg13576.t1"; gene_id "file_1_file_1_jg13576";
Contig_7	AUGUSTUS	CDS	2537841	2538236	1	+	2	transcript_id "file_1_file_1_jg13576.t1"; gene_id "file_1_file_1_jg13576";
Contig_7	AUGUSTUS	exon	2537841	2538236	.	+	.	transcript_id "file_1_file_1_jg13576.t1"; gene_id "file_1_file_1_jg13576";
Contig_7	AUGUSTUS	intron	2538237	2538364	.	+	.	transcript_id "file_1_file_1_jg13576.t1"; gene_id "file_1_file_1_jg13576";
Contig_7	AUGUSTUS	CDS	2538365	2538501	1	+	2	transcript_id "file_1_file_1_jg13576.t1"; gene_id "file_1_file_1_jg13576";
Contig_7	AUGUSTUS	exon	2538365	2538501	.	+	.	transcript_id "file_1_file_1_jg13576.t1"; gene_id "file_1_file_1_jg13576";
Contig_7	AUGUSTUS	intron	2538502	2538680	.	+	.	transcript_id "file_1_file_1_jg13576.t1"; gene_id "file_1_file_1_jg13576";
Contig_7	AUGUSTUS	CDS	2538681	2538806	1	+	0	transcript_id "file_1_file_1_jg13576.t1"; gene_id "file_1_file_1_jg13576";
Contig_7	AUGUSTUS	exon	2538681	2538806	.	+	.	transcript_id "file_1_file_1_jg13576.t1"; gene_id "file_1_file_1_jg13576";
Contig_7	AUGUSTUS	intron	2538807	2539211	.	+	.	transcript_id "file_1_file_1_jg13576.t1"; gene_id "file_1_file_1_jg13576";
Contig_7	AUGUSTUS	CDS	2539212	2540438	1	+	0	transcript_id "file_1_file_1_jg13576.t1"; gene_id "file_1_file_1_jg13576";
Contig_7	AUGUSTUS	exon	2539212	2540438	.	+	.	transcript_id "file_1_file_1_jg13576.t1"; gene_id "file_1_file_1_jg13576";
Contig_7	AUGUSTUS	intron	2540439	2541020	.	+	.	transcript_id "file_1_file_1_jg13576.t1"; gene_id "file_1_file_1_jg13576";
Contig_7	AUGUSTUS	transcript	2536862	2541203	.	+	.	transcript_id "file_1_file_1_jg13576.t1"; gene_id "file_1_file_1_jg13576"
Contig_7	AUGUSTUS	gene	2536862	2541203	.	+	.	jg13576
Contig_7	AUGUSTUS	CDS	2541021	2541203	1	+	0	transcript_id "file_1_file_1_jg13576.t1"; gene_id "file_1_file_1_jg13576";
Contig_7	AUGUSTUS	exon	2541021	2541203	.	+	.	transcript_id "file_1_file_1_jg13576.t1"; gene_id "file_1_file_1_jg13576";
Contig_7	AUGUSTUS	stop_codon	2541201	2541203	.	+	0	transcript_id "file_1_file_1_jg13576.t1"; gene_id "file_1_file_1_jg13576";
Contig_12	AUGUSTUS	start_codon	2474179	2474181	.	+	0	transcript_id "file_1_file_1_jg2890.t1"; gene_id "file_1_file_1_jg2890";
Contig_12	AUGUSTUS	CDS	2474179	2474802	1	+	0	transcript_id "file_1_file_1_jg2890.t1"; gene_id "file_1_file_1_jg2890";
Contig_12	AUGUSTUS	exon	2474179	2474802	.	+	.	transcript_id "file_1_file_1_jg2890.t1"; gene_id "file_1_file_1_jg2890";
Contig_12	AUGUSTUS	transcript	2474179	2474802	.	+	.	transcript_id "file_1_file_1_jg2890.t1"; gene_id "file_1_file_1_jg2890"
Contig_12	AUGUSTUS	gene	2474179	2474802	.	+	.	jg2890
Contig_12	AUGUSTUS	stop_codon	2474800	2474802	.	+	0	transcript_id "file_1_file_1_jg2890.t1"; gene_id "file_1_file_1_jg2890";
Contig_16	AUGUSTUS	stop_codon	2211383	2211385	.	-	0	transcript_id "file_1_file_1_jg1907.t1"; gene_id "file_1_file_1_jg1907";
Contig_16	AUGUSTUS	CDS	2211383	2211776	0.86	-	1	transcript_id "file_1_file_1_jg1907.t1"; gene_id "file_1_file_1_jg1907";
Contig_16	AUGUSTUS	exon	2211383	2211776	.	-	.	transcript_id "file_1_file_1_jg1907.t1"; gene_id "file_1_file_1_jg1907";
Contig_16	AUGUSTUS	intron	2211777	2213270	.	-	.	transcript_id "file_1_file_1_jg1907.t1"; gene_id "file_1_file_1_jg1907";
Contig_16	AUGUSTUS	transcript	2211383	2213341	.	-	.	transcript_id "file_1_file_1_jg1907.t1"; gene_id "file_1_file_1_jg1907"
Contig_16	AUGUSTUS	gene	2211383	2213341	.	-	.	jg1907
Contig_16	AUGUSTUS	CDS	2213271	2213341	0.94	-	0	transcript_id "file_1_file_1_jg1907.t1"; gene_id "file_1_file_1_jg1907";
Contig_16	AUGUSTUS	exon	2213271	2213341	.	-	.	transcript_id "file_1_file_1_jg1907.t1"; gene_id "file_1_file_1_jg1907";
Contig_16	AUGUSTUS	start_codon	2213339	2213341	.	-	0	transcript_id "file_1_file_1_jg1907.t1"; gene_id "file_1_file_1_jg1907";
Gemini	AUGUSTUS	stop_codon	4926058	4926060	.	-	0	transcript_id "file_1_file_1_jg527.t2"; gene_id "file_1_file_1_jg527";
Gemini	AUGUSTUS	CDS	4926058	4927065	1	-	0	transcript_id "file_1_file_1_jg527.t2"; gene_id "file_1_file_1_jg527";
Gemini	AUGUSTUS	exon	4926058	4927065	.	-	.	transcript_id "file_1_file_1_jg527.t2"; gene_id "file_1_file_1_jg527";
Gemini	AUGUSTUS	intron	4927066	4927132	.	-	.	transcript_id "file_1_file_1_jg527.t2"; gene_id "file_1_file_1_jg527";
Gemini	AUGUSTUS	CDS	4927133	4927450	1	-	0	transcript_id "file_1_file_1_jg527.t2"; gene_id "file_1_file_1_jg527";
Gemini	AUGUSTUS	exon	4927133	4927450	.	-	.	transcript_id "file_1_file_1_jg527.t2"; gene_id "file_1_file_1_jg527";
Gemini	AUGUSTUS	intron	4927451	4927558	.	-	.	transcript_id "file_1_file_1_jg527.t2"; gene_id "file_1_file_1_jg527";
Gemini	AUGUSTUS	CDS	4927559	4927700	1	-	1	transcript_id "file_1_file_1_jg527.t2"; gene_id "file_1_file_1_jg527";
Gemini	AUGUSTUS	exon	4927559	4927700	.	-	.	transcript_id "file_1_file_1_jg527.t2"; gene_id "file_1_file_1_jg527";
Gemini	AUGUSTUS	intron	4927701	4927760	.	-	.	transcript_id "file_1_file_1_jg527.t2"; gene_id "file_1_file_1_jg527";
Gemini	AUGUSTUS	CDS	4927761	4927893	1	-	2	transcript_id "file_1_file_1_jg527.t2"; gene_id "file_1_file_1_jg527";
Gemini	AUGUSTUS	exon	4927761	4927893	.	-	.	transcript_id "file_1_file_1_jg527.t2"; gene_id "file_1_file_1_jg527";
Gemini	AUGUSTUS	intron	4927894	4929989	.	-	.	transcript_id "file_1_file_1_jg527.t2"; gene_id "file_1_file_1_jg527";
Gemini	AUGUSTUS	CDS	4929990	4930278	1	-	0	transcript_id "file_1_file_1_jg527.t2"; gene_id "file_1_file_1_jg527";
Gemini	AUGUSTUS	exon	4929990	4930278	.	-	.	transcript_id "file_1_file_1_jg527.t2"; gene_id "file_1_file_1_jg527";
Gemini	AUGUSTUS	intron	4930279	4930717	.	-	.	transcript_id "file_1_file_1_jg527.t2"; gene_id "file_1_file_1_jg527";
Gemini	AUGUSTUS	transcript	4926058	4931341	.	-	.	transcript_id "file_1_file_1_jg527.t2"; gene_id "file_1_file_1_jg527"
Gemini	AUGUSTUS	CDS	4930718	4931341	1	-	0	transcript_id "file_1_file_1_jg527.t2"; gene_id "file_1_file_1_jg527";
Gemini	AUGUSTUS	exon	4930718	4931341	.	-	.	transcript_id "file_1_file_1_jg527.t2"; gene_id "file_1_file_1_jg527";
Gemini	AUGUSTUS	start_codon	4931339	4931341	.	-	0	transcript_id "file_1_file_1_jg527.t2"; gene_id "file_1_file_1_jg527";
Contig_13	AUGUSTUS	stop_codon	3028587	3028589	.	-	0	transcript_id "file_1_file_1_jg5574.t1"; gene_id "file_1_file_1_jg5574";
Contig_13	AUGUSTUS	CDS	3028587	3029812	0.26	-	2	transcript_id "file_1_file_1_jg5574.t1"; gene_id "file_1_file_1_jg5574";
Contig_13	AUGUSTUS	exon	3028587	3029812	.	-	.	transcript_id "file_1_file_1_jg5574.t1"; gene_id "file_1_file_1_jg5574";
Contig_13	AUGUSTUS	intron	3029813	3029866	.	-	.	transcript_id "file_1_file_1_jg5574.t1"; gene_id "file_1_file_1_jg5574";
Contig_13	AUGUSTUS	CDS	3029867	3029965	1	-	2	transcript_id "file_1_file_1_jg5574.t1"; gene_id "file_1_file_1_jg5574";
Contig_13	AUGUSTUS	exon	3029867	3029965	.	-	.	transcript_id "file_1_file_1_jg5574.t1"; gene_id "file_1_file_1_jg5574";
Contig_13	AUGUSTUS	intron	3029966	3030024	.	-	.	transcript_id "file_1_file_1_jg5574.t1"; gene_id "file_1_file_1_jg5574";
Contig_13	AUGUSTUS	transcript	3028587	3030088	.	-	.	transcript_id "file_1_file_1_jg5574.t1"; gene_id "file_1_file_1_jg5574"
Contig_13	AUGUSTUS	gene	3028587	3030088	.	-	.	jg5574
Contig_13	AUGUSTUS	CDS	3030025	3030088	1	-	0	transcript_id "file_1_file_1_jg5574.t1"; gene_id "file_1_file_1_jg5574";
Contig_13	AUGUSTUS	exon	3030025	3030088	.	-	.	transcript_id "file_1_file_1_jg5574.t1"; gene_id "file_1_file_1_jg5574";
Contig_13	AUGUSTUS	start_codon	3030086	3030088	.	-	0	transcript_id "file_1_file_1_jg5574.t1"; gene_id "file_1_file_1_jg5574";
Cepheus	AUGUSTUS	stop_codon	14277715	14277717	.	-	0	transcript_id "file_1_file_1_jg12249.t2"; gene_id "file_1_file_1_jg12249";
Cepheus	AUGUSTUS	CDS	14277715	14278003	1	-	1	transcript_id "file_1_file_1_jg12249.t2"; gene_id "file_1_file_1_jg12249";
Cepheus	AUGUSTUS	exon	14277715	14278003	.	-	.	transcript_id "file_1_file_1_jg12249.t2"; gene_id "file_1_file_1_jg12249";
Cepheus	AUGUSTUS	intron	14278004	14278067	.	-	.	transcript_id "file_1_file_1_jg12249.t2"; gene_id "file_1_file_1_jg12249";
Cepheus	AUGUSTUS	CDS	14278068	14278340	1	-	1	transcript_id "file_1_file_1_jg12249.t2"; gene_id "file_1_file_1_jg12249";
Cepheus	AUGUSTUS	exon	14278068	14278340	.	-	.	transcript_id "file_1_file_1_jg12249.t2"; gene_id "file_1_file_1_jg12249";
Cepheus	AUGUSTUS	intron	14278341	14278499	.	-	.	transcript_id "file_1_file_1_jg12249.t2"; gene_id "file_1_file_1_jg12249";
Cepheus	AUGUSTUS	transcript	14277715	14278786	.	-	.	transcript_id "file_1_file_1_jg12249.t2"; gene_id "file_1_file_1_jg12249"
Cepheus	AUGUSTUS	CDS	14278500	14278786	1	-	0	transcript_id "file_1_file_1_jg12249.t2"; gene_id "file_1_file_1_jg12249";
Cepheus	AUGUSTUS	exon	14278500	14278786	.	-	.	transcript_id "file_1_file_1_jg12249.t2"; gene_id "file_1_file_1_jg12249";
Cepheus	AUGUSTUS	start_codon	14278784	14278786	.	-	0	transcript_id "file_1_file_1_jg12249.t2"; gene_id "file_1_file_1_jg12249";
Contig_5	AUGUSTUS	start_codon	576900	576902	.	+	0	transcript_id "file_1_file_1_jg4203.t1"; gene_id "file_1_file_1_jg4203";
Contig_5	AUGUSTUS	CDS	576900	576950	1	+	0	transcript_id "file_1_file_1_jg4203.t1"; gene_id "file_1_file_1_jg4203";
Contig_5	AUGUSTUS	exon	576900	576950	.	+	.	transcript_id "file_1_file_1_jg4203.t1"; gene_id "file_1_file_1_jg4203";
Contig_5	AUGUSTUS	intron	576951	577004	.	+	.	transcript_id "file_1_file_1_jg4203.t1"; gene_id "file_1_file_1_jg4203";
Contig_5	AUGUSTUS	CDS	577005	577558	1	+	0	transcript_id "file_1_file_1_jg4203.t1"; gene_id "file_1_file_1_jg4203";
Contig_5	AUGUSTUS	exon	577005	577558	.	+	.	transcript_id "file_1_file_1_jg4203.t1"; gene_id "file_1_file_1_jg4203";
Contig_5	AUGUSTUS	intron	577559	577728	.	+	.	transcript_id "file_1_file_1_jg4203.t1"; gene_id "file_1_file_1_jg4203";
Contig_5	AUGUSTUS	CDS	577729	578248	1	+	1	transcript_id "file_1_file_1_jg4203.t1"; gene_id "file_1_file_1_jg4203";
Contig_5	AUGUSTUS	exon	577729	578248	.	+	.	transcript_id "file_1_file_1_jg4203.t1"; gene_id "file_1_file_1_jg4203";
Contig_5	AUGUSTUS	intron	578249	578340	.	+	.	transcript_id "file_1_file_1_jg4203.t1"; gene_id "file_1_file_1_jg4203";
Contig_5	AUGUSTUS	CDS	578341	578862	1	+	0	transcript_id "file_1_file_1_jg4203.t1"; gene_id "file_1_file_1_jg4203";
Contig_5	AUGUSTUS	exon	578341	578862	.	+	.	transcript_id "file_1_file_1_jg4203.t1"; gene_id "file_1_file_1_jg4203";
Contig_5	AUGUSTUS	intron	578863	578946	.	+	.	transcript_id "file_1_file_1_jg4203.t1"; gene_id "file_1_file_1_jg4203";
Contig_5	AUGUSTUS	transcript	576900	579597	.	+	.	transcript_id "file_1_file_1_jg4203.t1"; gene_id "file_1_file_1_jg4203"
Contig_5	AUGUSTUS	gene	576900	579597	.	+	.	jg4203
Contig_5	AUGUSTUS	CDS	578947	579597	1	+	0	transcript_id "file_1_file_1_jg4203.t1"; gene_id "file_1_file_1_jg4203";
Contig_5	AUGUSTUS	exon	578947	579597	.	+	.	transcript_id "file_1_file_1_jg4203.t1"; gene_id "file_1_file_1_jg4203";
Contig_5	AUGUSTUS	stop_codon	579595	579597	.	+	0	transcript_id "file_1_file_1_jg4203.t1"; gene_id "file_1_file_1_jg4203";
Draco	AUGUSTUS	start_codon	2839512	2839514	.	+	0	transcript_id "file_1_file_1_jg15113.t1"; gene_id "file_1_file_1_jg15113";
Draco	AUGUSTUS	CDS	2839512	2840936	1	+	0	transcript_id "file_1_file_1_jg15113.t1"; gene_id "file_1_file_1_jg15113";
Draco	AUGUSTUS	exon	2839512	2840936	.	+	.	transcript_id "file_1_file_1_jg15113.t1"; gene_id "file_1_file_1_jg15113";
Draco	AUGUSTUS	intron	2840937	2841562	.	+	.	transcript_id "file_1_file_1_jg15113.t1"; gene_id "file_1_file_1_jg15113";
Draco	AUGUSTUS	CDS	2841563	2841958	1	+	0	transcript_id "file_1_file_1_jg15113.t1"; gene_id "file_1_file_1_jg15113";
Draco	AUGUSTUS	exon	2841563	2841958	.	+	.	transcript_id "file_1_file_1_jg15113.t1"; gene_id "file_1_file_1_jg15113";
Draco	AUGUSTUS	intron	2841959	2842107	.	+	.	transcript_id "file_1_file_1_jg15113.t1"; gene_id "file_1_file_1_jg15113";
Draco	AUGUSTUS	CDS	2842108	2842251	1	+	0	transcript_id "file_1_file_1_jg15113.t1"; gene_id "file_1_file_1_jg15113";
Draco	AUGUSTUS	exon	2842108	2842251	.	+	.	transcript_id "file_1_file_1_jg15113.t1"; gene_id "file_1_file_1_jg15113";
Draco	AUGUSTUS	intron	2842252	2842312	.	+	.	transcript_id "file_1_file_1_jg15113.t1"; gene_id "file_1_file_1_jg15113";
Draco	AUGUSTUS	transcript	2839512	2842423	.	+	.	transcript_id "file_1_file_1_jg15113.t1"; gene_id "file_1_file_1_jg15113"
Draco	AUGUSTUS	gene	2839512	2842423	.	+	.	jg15113
Draco	AUGUSTUS	CDS	2842313	2842423	1	+	0	transcript_id "file_1_file_1_jg15113.t1"; gene_id "file_1_file_1_jg15113";
Draco	AUGUSTUS	exon	2842313	2842423	.	+	.	transcript_id "file_1_file_1_jg15113.t1"; gene_id "file_1_file_1_jg15113";
Draco	AUGUSTUS	stop_codon	2842421	2842423	.	+	0	transcript_id "file_1_file_1_jg15113.t1"; gene_id "file_1_file_1_jg15113";
Contig_11	AUGUSTUS	start_codon	981632	981634	.	+	0	transcript_id "file_1_file_1_jg3229.t2"; gene_id "file_1_file_1_jg3229";
Contig_11	AUGUSTUS	CDS	981632	981786	1	+	0	transcript_id "file_1_file_1_jg3229.t2"; gene_id "file_1_file_1_jg3229";
Contig_11	AUGUSTUS	exon	981632	981786	.	+	.	transcript_id "file_1_file_1_jg3229.t2"; gene_id "file_1_file_1_jg3229";
Contig_11	AUGUSTUS	intron	981787	981862	.	+	.	transcript_id "file_1_file_1_jg3229.t2"; gene_id "file_1_file_1_jg3229";
Contig_11	AUGUSTUS	CDS	981863	982009	1	+	1	transcript_id "file_1_file_1_jg3229.t2"; gene_id "file_1_file_1_jg3229";
Contig_11	AUGUSTUS	exon	981863	982009	.	+	.	transcript_id "file_1_file_1_jg3229.t2"; gene_id "file_1_file_1_jg3229";
Contig_11	AUGUSTUS	intron	982010	982612	.	+	.	transcript_id "file_1_file_1_jg3229.t2"; gene_id "file_1_file_1_jg3229";
Contig_11	AUGUSTUS	CDS	982613	982740	1	+	1	transcript_id "file_1_file_1_jg3229.t2"; gene_id "file_1_file_1_jg3229";
Contig_11	AUGUSTUS	exon	982613	982740	.	+	.	transcript_id "file_1_file_1_jg3229.t2"; gene_id "file_1_file_1_jg3229";
Contig_11	AUGUSTUS	intron	982741	983105	.	+	.	transcript_id "file_1_file_1_jg3229.t2"; gene_id "file_1_file_1_jg3229";
Contig_11	AUGUSTUS	CDS	983106	983168	1	+	2	transcript_id "file_1_file_1_jg3229.t2"; gene_id "file_1_file_1_jg3229";
Contig_11	AUGUSTUS	exon	983106	983168	.	+	.	transcript_id "file_1_file_1_jg3229.t2"; gene_id "file_1_file_1_jg3229";
Contig_11	AUGUSTUS	intron	983169	984190	.	+	.	transcript_id "file_1_file_1_jg3229.t2"; gene_id "file_1_file_1_jg3229";
Contig_11	AUGUSTUS	CDS	984191	984211	1	+	2	transcript_id "file_1_file_1_jg3229.t2"; gene_id "file_1_file_1_jg3229";
Contig_11	AUGUSTUS	exon	984191	984211	.	+	.	transcript_id "file_1_file_1_jg3229.t2"; gene_id "file_1_file_1_jg3229";
Contig_11	AUGUSTUS	intron	984212	985487	.	+	.	transcript_id "file_1_file_1_jg3229.t2"; gene_id "file_1_file_1_jg3229";
Contig_11	AUGUSTUS	CDS	985488	985535	1	+	2	transcript_id "file_1_file_1_jg3229.t2"; gene_id "file_1_file_1_jg3229";
Contig_11	AUGUSTUS	exon	985488	985535	.	+	.	transcript_id "file_1_file_1_jg3229.t2"; gene_id "file_1_file_1_jg3229";
Contig_11	AUGUSTUS	intron	985536	987042	.	+	.	transcript_id "file_1_file_1_jg3229.t2"; gene_id "file_1_file_1_jg3229";
Contig_11	AUGUSTUS	CDS	987043	987198	0.99	+	2	transcript_id "file_1_file_1_jg3229.t2"; gene_id "file_1_file_1_jg3229";
Contig_11	AUGUSTUS	exon	987043	987198	.	+	.	transcript_id "file_1_file_1_jg3229.t2"; gene_id "file_1_file_1_jg3229";
Contig_11	AUGUSTUS	intron	987199	988104	.	+	.	transcript_id "file_1_file_1_jg3229.t2"; gene_id "file_1_file_1_jg3229";
Contig_11	AUGUSTUS	CDS	988105	989027	1	+	2	transcript_id "file_1_file_1_jg3229.t2"; gene_id "file_1_file_1_jg3229";
Contig_11	AUGUSTUS	exon	988105	989027	.	+	.	transcript_id "file_1_file_1_jg3229.t2"; gene_id "file_1_file_1_jg3229";
Contig_11	AUGUSTUS	intron	989028	989183	.	+	.	transcript_id "file_1_file_1_jg3229.t2"; gene_id "file_1_file_1_jg3229";
Contig_11	AUGUSTUS	transcript	981632	989537	.	+	.	transcript_id "file_1_file_1_jg3229.t2"; gene_id "file_1_file_1_jg3229"
Contig_11	AUGUSTUS	CDS	989184	989537	1	+	0	transcript_id "file_1_file_1_jg3229.t2"; gene_id "file_1_file_1_jg3229";
Contig_11	AUGUSTUS	exon	989184	989537	.	+	.	transcript_id "file_1_file_1_jg3229.t2"; gene_id "file_1_file_1_jg3229";
Contig_11	AUGUSTUS	stop_codon	989535	989537	.	+	0	transcript_id "file_1_file_1_jg3229.t2"; gene_id "file_1_file_1_jg3229";
Cepheus	AUGUSTUS	start_codon	2430416	2430418	.	+	0	transcript_id "file_1_file_1_jg10896.t1"; gene_id "file_1_file_1_jg10896";
Cepheus	AUGUSTUS	CDS	2430416	2430621	1	+	0	transcript_id "file_1_file_1_jg10896.t1"; gene_id "file_1_file_1_jg10896";
Cepheus	AUGUSTUS	exon	2430416	2430621	.	+	.	transcript_id "file_1_file_1_jg10896.t1"; gene_id "file_1_file_1_jg10896";
Cepheus	AUGUSTUS	intron	2430622	2436375	.	+	.	transcript_id "file_1_file_1_jg10896.t1"; gene_id "file_1_file_1_jg10896";
Cepheus	AUGUSTUS	CDS	2436376	2436466	1	+	1	transcript_id "file_1_file_1_jg10896.t1"; gene_id "file_1_file_1_jg10896";
Cepheus	AUGUSTUS	exon	2436376	2436466	.	+	.	transcript_id "file_1_file_1_jg10896.t1"; gene_id "file_1_file_1_jg10896";
Cepheus	AUGUSTUS	intron	2436467	2436535	.	+	.	transcript_id "file_1_file_1_jg10896.t1"; gene_id "file_1_file_1_jg10896";
Cepheus	AUGUSTUS	CDS	2436536	2436951	1	+	0	transcript_id "file_1_file_1_jg10896.t1"; gene_id "file_1_file_1_jg10896";
Cepheus	AUGUSTUS	exon	2436536	2436951	.	+	.	transcript_id "file_1_file_1_jg10896.t1"; gene_id "file_1_file_1_jg10896";
Cepheus	AUGUSTUS	intron	2436952	2437064	.	+	.	transcript_id "file_1_file_1_jg10896.t1"; gene_id "file_1_file_1_jg10896";
Cepheus	AUGUSTUS	transcript	2430416	2437581	.	+	.	transcript_id "file_1_file_1_jg10896.t1"; gene_id "file_1_file_1_jg10896"
Cepheus	AUGUSTUS	gene	2430416	2437581	.	+	.	jg10896
Cepheus	AUGUSTUS	CDS	2437065	2437581	1	+	1	transcript_id "file_1_file_1_jg10896.t1"; gene_id "file_1_file_1_jg10896";
Cepheus	AUGUSTUS	exon	2437065	2437581	.	+	.	transcript_id "file_1_file_1_jg10896.t1"; gene_id "file_1_file_1_jg10896";
Cepheus	AUGUSTUS	stop_codon	2437579	2437581	.	+	0	transcript_id "file_1_file_1_jg10896.t1"; gene_id "file_1_file_1_jg10896";
Draco	AUGUSTUS	start_codon	12101634	12101636	.	+	0	transcript_id "file_1_file_1_jg16447.t1"; gene_id "file_1_file_1_jg16447";
Draco	AUGUSTUS	CDS	12101634	12101833	1	+	0	transcript_id "file_1_file_1_jg16447.t1"; gene_id "file_1_file_1_jg16447";
Draco	AUGUSTUS	exon	12101634	12101833	.	+	.	transcript_id "file_1_file_1_jg16447.t1"; gene_id "file_1_file_1_jg16447";
Draco	AUGUSTUS	intron	12101834	12101894	.	+	.	transcript_id "file_1_file_1_jg16447.t1"; gene_id "file_1_file_1_jg16447";
Draco	AUGUSTUS	CDS	12101895	12103371	1	+	1	transcript_id "file_1_file_1_jg16447.t1"; gene_id "file_1_file_1_jg16447";
Draco	AUGUSTUS	exon	12101895	12103371	.	+	.	transcript_id "file_1_file_1_jg16447.t1"; gene_id "file_1_file_1_jg16447";
Draco	AUGUSTUS	intron	12103372	12104005	.	+	.	transcript_id "file_1_file_1_jg16447.t1"; gene_id "file_1_file_1_jg16447";
Draco	AUGUSTUS	transcript	12101634	12104314	.	+	.	transcript_id "file_1_file_1_jg16447.t1"; gene_id "file_1_file_1_jg16447"
Draco	AUGUSTUS	gene	12101634	12104314	.	+	.	jg16447
Draco	AUGUSTUS	CDS	12104006	12104314	1	+	0	transcript_id "file_1_file_1_jg16447.t1"; gene_id "file_1_file_1_jg16447";
Draco	AUGUSTUS	exon	12104006	12104314	.	+	.	transcript_id "file_1_file_1_jg16447.t1"; gene_id "file_1_file_1_jg16447";
Draco	AUGUSTUS	stop_codon	12104312	12104314	.	+	0	transcript_id "file_1_file_1_jg16447.t1"; gene_id "file_1_file_1_jg16447";
Contig_5	AUGUSTUS	stop_codon	5640200	5640202	.	-	0	transcript_id "file_1_file_1_jg4824.t2"; gene_id "file_1_file_1_jg4824";
Contig_5	AUGUSTUS	CDS	5640200	5640242	1	-	1	transcript_id "file_1_file_1_jg4824.t2"; gene_id "file_1_file_1_jg4824";
Contig_5	AUGUSTUS	exon	5640200	5640242	.	-	.	transcript_id "file_1_file_1_jg4824.t2"; gene_id "file_1_file_1_jg4824";
Contig_5	AUGUSTUS	intron	5640243	5640304	.	-	.	transcript_id "file_1_file_1_jg4824.t2"; gene_id "file_1_file_1_jg4824";
Contig_5	AUGUSTUS	CDS	5640305	5640438	1	-	0	transcript_id "file_1_file_1_jg4824.t2"; gene_id "file_1_file_1_jg4824";
Contig_5	AUGUSTUS	exon	5640305	5640438	.	-	.	transcript_id "file_1_file_1_jg4824.t2"; gene_id "file_1_file_1_jg4824";
Contig_5	AUGUSTUS	intron	5640439	5641063	.	-	.	transcript_id "file_1_file_1_jg4824.t2"; gene_id "file_1_file_1_jg4824";
Contig_5	AUGUSTUS	CDS	5641064	5641465	1	-	0	transcript_id "file_1_file_1_jg4824.t2"; gene_id "file_1_file_1_jg4824";
Contig_5	AUGUSTUS	exon	5641064	5641465	.	-	.	transcript_id "file_1_file_1_jg4824.t2"; gene_id "file_1_file_1_jg4824";
Contig_5	AUGUSTUS	intron	5641466	5641752	.	-	.	transcript_id "file_1_file_1_jg4824.t2"; gene_id "file_1_file_1_jg4824";
Contig_5	AUGUSTUS	transcript	5640200	5641851	.	-	.	transcript_id "file_1_file_1_jg4824.t2"; gene_id "file_1_file_1_jg4824"
Contig_5	AUGUSTUS	CDS	5641753	5641851	1	-	0	transcript_id "file_1_file_1_jg4824.t2"; gene_id "file_1_file_1_jg4824";
Contig_5	AUGUSTUS	exon	5641753	5641851	.	-	.	transcript_id "file_1_file_1_jg4824.t2"; gene_id "file_1_file_1_jg4824";
Contig_5	AUGUSTUS	start_codon	5641849	5641851	.	-	0	transcript_id "file_1_file_1_jg4824.t2"; gene_id "file_1_file_1_jg4824";
Contig_59	AUGUSTUS	start_codon	441240	441242	.	+	0	transcript_id "file_1_file_1_jg17399.t1"; gene_id "file_1_file_1_jg17399";
Contig_59	AUGUSTUS	CDS	441240	441695	0.88	+	0	transcript_id "file_1_file_1_jg17399.t1"; gene_id "file_1_file_1_jg17399";
Contig_59	AUGUSTUS	exon	441240	441695	.	+	.	transcript_id "file_1_file_1_jg17399.t1"; gene_id "file_1_file_1_jg17399";
Contig_59	AUGUSTUS	transcript	441240	441695	.	+	.	transcript_id "file_1_file_1_jg17399.t1"; gene_id "file_1_file_1_jg17399"
Contig_59	AUGUSTUS	gene	441240	441695	.	+	.	jg17399
Contig_59	AUGUSTUS	stop_codon	441693	441695	.	+	0	transcript_id "file_1_file_1_jg17399.t1"; gene_id "file_1_file_1_jg17399";
Gemini	AUGUSTUS	start_codon	12013212	12013214	.	+	0	transcript_id "file_1_file_1_jg1239.t1"; gene_id "file_1_file_1_jg1239";
Gemini	AUGUSTUS	CDS	12013212	12014113	1	+	0	transcript_id "file_1_file_1_jg1239.t1"; gene_id "file_1_file_1_jg1239";
Gemini	AUGUSTUS	exon	12013212	12014113	.	+	.	transcript_id "file_1_file_1_jg1239.t1"; gene_id "file_1_file_1_jg1239";
Gemini	AUGUSTUS	intron	12014114	12014659	.	+	.	transcript_id "file_1_file_1_jg1239.t1"; gene_id "file_1_file_1_jg1239";
Gemini	AUGUSTUS	transcript	12013212	12014984	.	+	.	transcript_id "file_1_file_1_jg1239.t1"; gene_id "file_1_file_1_jg1239"
Gemini	AUGUSTUS	gene	12013212	12014984	.	+	.	jg1239
Gemini	AUGUSTUS	CDS	12014660	12014984	1	+	1	transcript_id "file_1_file_1_jg1239.t1"; gene_id "file_1_file_1_jg1239";
Gemini	AUGUSTUS	exon	12014660	12014984	.	+	.	transcript_id "file_1_file_1_jg1239.t1"; gene_id "file_1_file_1_jg1239";
Gemini	AUGUSTUS	stop_codon	12014982	12014984	.	+	0	transcript_id "file_1_file_1_jg1239.t1"; gene_id "file_1_file_1_jg1239";
Andromeda	AUGUSTUS	start_codon	11416774	11416776	.	+	0	transcript_id "file_1_file_1_jg8135.t1"; gene_id "file_1_file_1_jg8135";
Andromeda	AUGUSTUS	CDS	11416774	11416778	0.95	+	0	transcript_id "file_1_file_1_jg8135.t1"; gene_id "file_1_file_1_jg8135";
Andromeda	AUGUSTUS	exon	11416774	11416778	.	+	.	transcript_id "file_1_file_1_jg8135.t1"; gene_id "file_1_file_1_jg8135";
Andromeda	AUGUSTUS	intron	11416779	11417305	.	+	.	transcript_id "file_1_file_1_jg8135.t1"; gene_id "file_1_file_1_jg8135";
Andromeda	AUGUSTUS	CDS	11417306	11417444	0.95	+	1	transcript_id "file_1_file_1_jg8135.t1"; gene_id "file_1_file_1_jg8135";
Andromeda	AUGUSTUS	exon	11417306	11417444	.	+	.	transcript_id "file_1_file_1_jg8135.t1"; gene_id "file_1_file_1_jg8135";
Andromeda	AUGUSTUS	intron	11417445	11417498	.	+	.	transcript_id "file_1_file_1_jg8135.t1"; gene_id "file_1_file_1_jg8135";
Andromeda	AUGUSTUS	transcript	11416774	11418167	.	+	.	transcript_id "file_1_file_1_jg8135.t1"; gene_id "file_1_file_1_jg8135"
Andromeda	AUGUSTUS	gene	11416774	11418167	.	+	.	jg8135
Andromeda	AUGUSTUS	CDS	11417499	11418167	1	+	0	transcript_id "file_1_file_1_jg8135.t1"; gene_id "file_1_file_1_jg8135";
Andromeda	AUGUSTUS	exon	11417499	11418167	.	+	.	transcript_id "file_1_file_1_jg8135.t1"; gene_id "file_1_file_1_jg8135";
Andromeda	AUGUSTUS	stop_codon	11418165	11418167	.	+	0	transcript_id "file_1_file_1_jg8135.t1"; gene_id "file_1_file_1_jg8135";
Andromeda	GeneMark.hmm	start_codon	7760430	7760432	.	+	0	gene_id "file_1_file_2_862_g"; transcript_id "file_1_file_2_862_t"; count "file_1_file_2_1_1";
Andromeda	GeneMark.hmm	CDS	7760430	7760472	.	+	0	gene_id "file_1_file_2_862_g"; transcript_id "file_1_file_2_862_t"; evidence "file_1_file_2_0_1"; cds_type "file_1_file_2_Initial"; count "file_1_file_2_1_5"; anchored "file_1_file_2_0_1";
Andromeda	GeneMark.hmm	exon	7760430	7760472	0	+	.	gene_id "file_1_file_2_862_g"; transcript_id "file_1_file_2_862_t"; evidence "file_1_file_2_0_1"; cds_type "file_1_file_2_Initial"; count "file_1_file_2_1_5"; anchored "file_1_file_2_0_1";
Andromeda	GeneMark.hmm	CDS	7760535	7760677	.	+	2	gene_id "file_1_file_2_862_g"; transcript_id "file_1_file_2_862_t"; evidence "file_1_file_2_1_1"; cds_type "file_1_file_2_Internal"; count "file_1_file_2_2_5"; anchored "file_1_file_2_1_1";
Andromeda	GeneMark.hmm	exon	7760535	7760677	0	+	.	gene_id "file_1_file_2_862_g"; transcript_id "file_1_file_2_862_t"; evidence "file_1_file_2_1_1"; cds_type "file_1_file_2_Internal"; count "file_1_file_2_2_5"; anchored "file_1_file_2_1_1";
Andromeda	GeneMark.hmm	CDS	7761142	7761270	.	+	0	gene_id "file_1_file_2_862_g"; transcript_id "file_1_file_2_862_t"; evidence "file_1_file_2_1_1"; cds_type "file_1_file_2_Internal"; count "file_1_file_2_3_5"; anchored "file_1_file_2_1_1";
Andromeda	GeneMark.hmm	exon	7761142	7761270	0	+	.	gene_id "file_1_file_2_862_g"; transcript_id "file_1_file_2_862_t"; evidence "file_1_file_2_1_1"; cds_type "file_1_file_2_Internal"; count "file_1_file_2_3_5"; anchored "file_1_file_2_1_1";
Andromeda	GeneMark.hmm	CDS	7761392	7761598	.	+	0	gene_id "file_1_file_2_862_g"; transcript_id "file_1_file_2_862_t"; evidence "file_1_file_2_1_1"; cds_type "file_1_file_2_Internal"; count "file_1_file_2_4_5"; anchored "file_1_file_2_1_1";
Andromeda	GeneMark.hmm	exon	7761392	7761598	0	+	.	gene_id "file_1_file_2_862_g"; transcript_id "file_1_file_2_862_t"; evidence "file_1_file_2_1_1"; cds_type "file_1_file_2_Internal"; count "file_1_file_2_4_5"; anchored "file_1_file_2_1_1";
Andromeda	GeneMark.hmm	CDS	7761662	7761937	.	+	0	gene_id "file_1_file_2_862_g"; transcript_id "file_1_file_2_862_t"; evidence "file_1_file_2_1_1"; cds_type "file_1_file_2_Terminal"; count "file_1_file_2_5_5"; anchored "file_1_file_2_1_1";
Andromeda	GeneMark.hmm	exon	7761662	7761937	0	+	.	gene_id "file_1_file_2_862_g"; transcript_id "file_1_file_2_862_t"; evidence "file_1_file_2_1_1"; cds_type "file_1_file_2_Terminal"; count "file_1_file_2_5_5"; anchored "file_1_file_2_1_1";
Andromeda	GeneMark.hmm	stop_codon	7761935	7761937	.	+	0	gene_id "file_1_file_2_862_g"; transcript_id "file_1_file_2_862_t"; count "file_1_file_2_1_1";
Cepheus	AUGUSTUS	start_codon	11582995	11582997	.	+	0	transcript_id "file_1_file_1_jg11855.t1"; gene_id "file_1_file_1_jg11855";
Cepheus	AUGUSTUS	CDS	11582995	11583075	1	+	0	transcript_id "file_1_file_1_jg11855.t1"; gene_id "file_1_file_1_jg11855";
Cepheus	AUGUSTUS	exon	11582995	11583075	.	+	.	transcript_id "file_1_file_1_jg11855.t1"; gene_id "file_1_file_1_jg11855";
Cepheus	AUGUSTUS	intron	11583076	11583687	.	+	.	transcript_id "file_1_file_1_jg11855.t1"; gene_id "file_1_file_1_jg11855";
Cepheus	AUGUSTUS	CDS	11583688	11583775	1	+	0	transcript_id "file_1_file_1_jg11855.t1"; gene_id "file_1_file_1_jg11855";
Cepheus	AUGUSTUS	exon	11583688	11583775	.	+	.	transcript_id "file_1_file_1_jg11855.t1"; gene_id "file_1_file_1_jg11855";
Cepheus	AUGUSTUS	intron	11583776	11583831	.	+	.	transcript_id "file_1_file_1_jg11855.t1"; gene_id "file_1_file_1_jg11855";
Cepheus	AUGUSTUS	transcript	11582995	11584241	.	+	.	transcript_id "file_1_file_1_jg11855.t1"; gene_id "file_1_file_1_jg11855"
Cepheus	AUGUSTUS	gene	11582995	11584241	.	+	.	jg11855
Cepheus	AUGUSTUS	CDS	11583832	11584241	1	+	2	transcript_id "file_1_file_1_jg11855.t1"; gene_id "file_1_file_1_jg11855";
Cepheus	AUGUSTUS	exon	11583832	11584241	.	+	.	transcript_id "file_1_file_1_jg11855.t1"; gene_id "file_1_file_1_jg11855";
Cepheus	AUGUSTUS	stop_codon	11584239	11584241	.	+	0	transcript_id "file_1_file_1_jg11855.t1"; gene_id "file_1_file_1_jg11855";
Cepheus	AUGUSTUS	start_codon	19402943	19402945	.	+	0	transcript_id "file_1_file_1_jg12831.t1"; gene_id "file_1_file_1_jg12831";
Cepheus	AUGUSTUS	CDS	19402943	19403175	0.91	+	0	transcript_id "file_1_file_1_jg12831.t1"; gene_id "file_1_file_1_jg12831";
Cepheus	AUGUSTUS	exon	19402943	19403175	.	+	.	transcript_id "file_1_file_1_jg12831.t1"; gene_id "file_1_file_1_jg12831";
Cepheus	AUGUSTUS	intron	19403176	19405301	.	+	.	transcript_id "file_1_file_1_jg12831.t1"; gene_id "file_1_file_1_jg12831";
Cepheus	AUGUSTUS	CDS	19405302	19405407	1	+	1	transcript_id "file_1_file_1_jg12831.t1"; gene_id "file_1_file_1_jg12831";
Cepheus	AUGUSTUS	exon	19405302	19405407	.	+	.	transcript_id "file_1_file_1_jg12831.t1"; gene_id "file_1_file_1_jg12831";
Cepheus	AUGUSTUS	intron	19405408	19405479	.	+	.	transcript_id "file_1_file_1_jg12831.t1"; gene_id "file_1_file_1_jg12831";
Cepheus	AUGUSTUS	CDS	19405480	19405764	1	+	0	transcript_id "file_1_file_1_jg12831.t1"; gene_id "file_1_file_1_jg12831";
Cepheus	AUGUSTUS	exon	19405480	19405764	.	+	.	transcript_id "file_1_file_1_jg12831.t1"; gene_id "file_1_file_1_jg12831";
Cepheus	AUGUSTUS	intron	19405765	19405827	.	+	.	transcript_id "file_1_file_1_jg12831.t1"; gene_id "file_1_file_1_jg12831";
Cepheus	AUGUSTUS	transcript	19402943	19405950	.	+	.	transcript_id "file_1_file_1_jg12831.t1"; gene_id "file_1_file_1_jg12831"
Cepheus	AUGUSTUS	gene	19402943	19405950	.	+	.	jg12831
Cepheus	AUGUSTUS	CDS	19405828	19405950	1	+	0	transcript_id "file_1_file_1_jg12831.t1"; gene_id "file_1_file_1_jg12831";
Cepheus	AUGUSTUS	exon	19405828	19405950	.	+	.	transcript_id "file_1_file_1_jg12831.t1"; gene_id "file_1_file_1_jg12831";
Cepheus	AUGUSTUS	stop_codon	19405948	19405950	.	+	0	transcript_id "file_1_file_1_jg12831.t1"; gene_id "file_1_file_1_jg12831";
Contig_49	AUGUSTUS	start_codon	484345	484347	.	+	0	transcript_id "file_1_file_1_jg6792.t2"; gene_id "file_1_file_1_jg6792";
Contig_49	AUGUSTUS	CDS	484345	484392	1	+	0	transcript_id "file_1_file_1_jg6792.t2"; gene_id "file_1_file_1_jg6792";
Contig_49	AUGUSTUS	exon	484345	484392	.	+	.	transcript_id "file_1_file_1_jg6792.t2"; gene_id "file_1_file_1_jg6792";
Contig_49	AUGUSTUS	intron	484393	485212	.	+	.	transcript_id "file_1_file_1_jg6792.t2"; gene_id "file_1_file_1_jg6792";
Contig_49	AUGUSTUS	CDS	485213	485551	1	+	0	transcript_id "file_1_file_1_jg6792.t2"; gene_id "file_1_file_1_jg6792";
Contig_49	AUGUSTUS	exon	485213	485551	.	+	.	transcript_id "file_1_file_1_jg6792.t2"; gene_id "file_1_file_1_jg6792";
Contig_49	AUGUSTUS	intron	485552	490058	.	+	.	transcript_id "file_1_file_1_jg6792.t2"; gene_id "file_1_file_1_jg6792";
Contig_49	AUGUSTUS	CDS	490059	490217	1	+	0	transcript_id "file_1_file_1_jg6792.t2"; gene_id "file_1_file_1_jg6792";
Contig_49	AUGUSTUS	exon	490059	490217	.	+	.	transcript_id "file_1_file_1_jg6792.t2"; gene_id "file_1_file_1_jg6792";
Contig_49	AUGUSTUS	intron	490218	490418	.	+	.	transcript_id "file_1_file_1_jg6792.t2"; gene_id "file_1_file_1_jg6792";
Contig_49	AUGUSTUS	CDS	490419	490530	1	+	0	transcript_id "file_1_file_1_jg6792.t2"; gene_id "file_1_file_1_jg6792";
Contig_49	AUGUSTUS	exon	490419	490530	.	+	.	transcript_id "file_1_file_1_jg6792.t2"; gene_id "file_1_file_1_jg6792";
Contig_49	AUGUSTUS	intron	490531	490806	.	+	.	transcript_id "file_1_file_1_jg6792.t2"; gene_id "file_1_file_1_jg6792";
Contig_49	AUGUSTUS	CDS	490807	490958	1	+	2	transcript_id "file_1_file_1_jg6792.t2"; gene_id "file_1_file_1_jg6792";
Contig_49	AUGUSTUS	exon	490807	490958	.	+	.	transcript_id "file_1_file_1_jg6792.t2"; gene_id "file_1_file_1_jg6792";
Contig_49	AUGUSTUS	intron	490959	491272	.	+	.	transcript_id "file_1_file_1_jg6792.t2"; gene_id "file_1_file_1_jg6792";
Contig_49	AUGUSTUS	CDS	491273	491440	1	+	0	transcript_id "file_1_file_1_jg6792.t2"; gene_id "file_1_file_1_jg6792";
Contig_49	AUGUSTUS	exon	491273	491440	.	+	.	transcript_id "file_1_file_1_jg6792.t2"; gene_id "file_1_file_1_jg6792";
Contig_49	AUGUSTUS	intron	491441	495132	.	+	.	transcript_id "file_1_file_1_jg6792.t2"; gene_id "file_1_file_1_jg6792";
Contig_49	AUGUSTUS	CDS	495133	495224	1	+	0	transcript_id "file_1_file_1_jg6792.t2"; gene_id "file_1_file_1_jg6792";
Contig_49	AUGUSTUS	exon	495133	495224	.	+	.	transcript_id "file_1_file_1_jg6792.t2"; gene_id "file_1_file_1_jg6792";
Contig_49	AUGUSTUS	intron	495225	502713	.	+	.	transcript_id "file_1_file_1_jg6792.t2"; gene_id "file_1_file_1_jg6792";
Contig_49	AUGUSTUS	CDS	502714	502824	1	+	1	transcript_id "file_1_file_1_jg6792.t2"; gene_id "file_1_file_1_jg6792";
Contig_49	AUGUSTUS	exon	502714	502824	.	+	.	transcript_id "file_1_file_1_jg6792.t2"; gene_id "file_1_file_1_jg6792";
Contig_49	AUGUSTUS	intron	502825	503366	.	+	.	transcript_id "file_1_file_1_jg6792.t2"; gene_id "file_1_file_1_jg6792";
Contig_49	AUGUSTUS	CDS	503367	503472	1	+	1	transcript_id "file_1_file_1_jg6792.t2"; gene_id "file_1_file_1_jg6792";
Contig_49	AUGUSTUS	exon	503367	503472	.	+	.	transcript_id "file_1_file_1_jg6792.t2"; gene_id "file_1_file_1_jg6792";
Contig_49	AUGUSTUS	intron	503473	506903	.	+	.	transcript_id "file_1_file_1_jg6792.t2"; gene_id "file_1_file_1_jg6792";
Contig_49	AUGUSTUS	CDS	506904	507056	1	+	0	transcript_id "file_1_file_1_jg6792.t2"; gene_id "file_1_file_1_jg6792";
Contig_49	AUGUSTUS	exon	506904	507056	.	+	.	transcript_id "file_1_file_1_jg6792.t2"; gene_id "file_1_file_1_jg6792";
Contig_49	AUGUSTUS	intron	507057	507341	.	+	.	transcript_id "file_1_file_1_jg6792.t2"; gene_id "file_1_file_1_jg6792";
Contig_49	AUGUSTUS	CDS	507342	507497	1	+	0	transcript_id "file_1_file_1_jg6792.t2"; gene_id "file_1_file_1_jg6792";
Contig_49	AUGUSTUS	exon	507342	507497	.	+	.	transcript_id "file_1_file_1_jg6792.t2"; gene_id "file_1_file_1_jg6792";
Contig_49	AUGUSTUS	intron	507498	509298	.	+	.	transcript_id "file_1_file_1_jg6792.t2"; gene_id "file_1_file_1_jg6792";
Contig_49	AUGUSTUS	CDS	509299	509411	1	+	0	transcript_id "file_1_file_1_jg6792.t2"; gene_id "file_1_file_1_jg6792";
Contig_49	AUGUSTUS	exon	509299	509411	.	+	.	transcript_id "file_1_file_1_jg6792.t2"; gene_id "file_1_file_1_jg6792";
Contig_49	AUGUSTUS	intron	509412	510462	.	+	.	transcript_id "file_1_file_1_jg6792.t2"; gene_id "file_1_file_1_jg6792";
Contig_49	AUGUSTUS	CDS	510463	510621	1	+	1	transcript_id "file_1_file_1_jg6792.t2"; gene_id "file_1_file_1_jg6792";
Contig_49	AUGUSTUS	exon	510463	510621	.	+	.	transcript_id "file_1_file_1_jg6792.t2"; gene_id "file_1_file_1_jg6792";
Contig_49	AUGUSTUS	intron	510622	510839	.	+	.	transcript_id "file_1_file_1_jg6792.t2"; gene_id "file_1_file_1_jg6792";
Contig_49	AUGUSTUS	CDS	510840	510916	1	+	1	transcript_id "file_1_file_1_jg6792.t2"; gene_id "file_1_file_1_jg6792";
Contig_49	AUGUSTUS	exon	510840	510916	.	+	.	transcript_id "file_1_file_1_jg6792.t2"; gene_id "file_1_file_1_jg6792";
Contig_49	AUGUSTUS	intron	510917	511575	.	+	.	transcript_id "file_1_file_1_jg6792.t2"; gene_id "file_1_file_1_jg6792";
Contig_49	AUGUSTUS	CDS	511576	511611	1	+	2	transcript_id "file_1_file_1_jg6792.t2"; gene_id "file_1_file_1_jg6792";
Contig_49	AUGUSTUS	exon	511576	511611	.	+	.	transcript_id "file_1_file_1_jg6792.t2"; gene_id "file_1_file_1_jg6792";
Contig_49	AUGUSTUS	intron	511612	513681	.	+	.	transcript_id "file_1_file_1_jg6792.t2"; gene_id "file_1_file_1_jg6792";
Contig_49	AUGUSTUS	CDS	513682	513753	1	+	2	transcript_id "file_1_file_1_jg6792.t2"; gene_id "file_1_file_1_jg6792";
Contig_49	AUGUSTUS	exon	513682	513753	.	+	.	transcript_id "file_1_file_1_jg6792.t2"; gene_id "file_1_file_1_jg6792";
Contig_49	AUGUSTUS	intron	513754	514827	.	+	.	transcript_id "file_1_file_1_jg6792.t2"; gene_id "file_1_file_1_jg6792";
Contig_49	AUGUSTUS	CDS	514828	514878	1	+	2	transcript_id "file_1_file_1_jg6792.t2"; gene_id "file_1_file_1_jg6792";
Contig_49	AUGUSTUS	exon	514828	514878	.	+	.	transcript_id "file_1_file_1_jg6792.t2"; gene_id "file_1_file_1_jg6792";
Contig_49	AUGUSTUS	intron	514879	516143	.	+	.	transcript_id "file_1_file_1_jg6792.t2"; gene_id "file_1_file_1_jg6792";
Contig_49	AUGUSTUS	CDS	516144	516167	1	+	2	transcript_id "file_1_file_1_jg6792.t2"; gene_id "file_1_file_1_jg6792";
Contig_49	AUGUSTUS	exon	516144	516167	.	+	.	transcript_id "file_1_file_1_jg6792.t2"; gene_id "file_1_file_1_jg6792";
Contig_49	AUGUSTUS	intron	516168	517541	.	+	.	transcript_id "file_1_file_1_jg6792.t2"; gene_id "file_1_file_1_jg6792";
Contig_49	AUGUSTUS	CDS	517542	517616	1	+	2	transcript_id "file_1_file_1_jg6792.t2"; gene_id "file_1_file_1_jg6792";
Contig_49	AUGUSTUS	exon	517542	517616	.	+	.	transcript_id "file_1_file_1_jg6792.t2"; gene_id "file_1_file_1_jg6792";
Contig_49	AUGUSTUS	intron	517617	518436	.	+	.	transcript_id "file_1_file_1_jg6792.t2"; gene_id "file_1_file_1_jg6792";
Contig_49	AUGUSTUS	CDS	518437	518469	1	+	2	transcript_id "file_1_file_1_jg6792.t2"; gene_id "file_1_file_1_jg6792";
Contig_49	AUGUSTUS	exon	518437	518469	.	+	.	transcript_id "file_1_file_1_jg6792.t2"; gene_id "file_1_file_1_jg6792";
Contig_49	AUGUSTUS	intron	518470	518525	.	+	.	transcript_id "file_1_file_1_jg6792.t2"; gene_id "file_1_file_1_jg6792";
Contig_49	AUGUSTUS	CDS	518526	518715	1	+	2	transcript_id "file_1_file_1_jg6792.t2"; gene_id "file_1_file_1_jg6792";
Contig_49	AUGUSTUS	exon	518526	518715	.	+	.	transcript_id "file_1_file_1_jg6792.t2"; gene_id "file_1_file_1_jg6792";
Contig_49	AUGUSTUS	intron	518716	519256	.	+	.	transcript_id "file_1_file_1_jg6792.t2"; gene_id "file_1_file_1_jg6792";
Contig_49	AUGUSTUS	CDS	519257	519322	1	+	1	transcript_id "file_1_file_1_jg6792.t2"; gene_id "file_1_file_1_jg6792";
Contig_49	AUGUSTUS	exon	519257	519322	.	+	.	transcript_id "file_1_file_1_jg6792.t2"; gene_id "file_1_file_1_jg6792";
Contig_49	AUGUSTUS	intron	519323	520911	.	+	.	transcript_id "file_1_file_1_jg6792.t2"; gene_id "file_1_file_1_jg6792";
Contig_49	AUGUSTUS	CDS	520912	521089	1	+	1	transcript_id "file_1_file_1_jg6792.t2"; gene_id "file_1_file_1_jg6792";
Contig_49	AUGUSTUS	exon	520912	521089	.	+	.	transcript_id "file_1_file_1_jg6792.t2"; gene_id "file_1_file_1_jg6792";
Contig_49	AUGUSTUS	intron	521090	521371	.	+	.	transcript_id "file_1_file_1_jg6792.t2"; gene_id "file_1_file_1_jg6792";
Contig_49	AUGUSTUS	transcript	484345	521608	.	+	.	transcript_id "file_1_file_1_jg6792.t2"; gene_id "file_1_file_1_jg6792"
Contig_49	AUGUSTUS	CDS	521372	521608	1	+	0	transcript_id "file_1_file_1_jg6792.t2"; gene_id "file_1_file_1_jg6792";
Contig_49	AUGUSTUS	exon	521372	521608	.	+	.	transcript_id "file_1_file_1_jg6792.t2"; gene_id "file_1_file_1_jg6792";
Contig_49	AUGUSTUS	stop_codon	521606	521608	.	+	0	transcript_id "file_1_file_1_jg6792.t2"; gene_id "file_1_file_1_jg6792";
Gemini	AUGUSTUS	stop_codon	10007380	10007382	.	-	0	transcript_id "file_1_file_1_jg1078.t1"; gene_id "file_1_file_1_jg1078";
Gemini	AUGUSTUS	CDS	10007380	10007529	1	-	0	transcript_id "file_1_file_1_jg1078.t1"; gene_id "file_1_file_1_jg1078";
Gemini	AUGUSTUS	exon	10007380	10007529	.	-	.	transcript_id "file_1_file_1_jg1078.t1"; gene_id "file_1_file_1_jg1078";
Gemini	AUGUSTUS	intron	10007530	10008067	.	-	.	transcript_id "file_1_file_1_jg1078.t1"; gene_id "file_1_file_1_jg1078";
Gemini	AUGUSTUS	CDS	10008068	10008402	1	-	2	transcript_id "file_1_file_1_jg1078.t1"; gene_id "file_1_file_1_jg1078";
Gemini	AUGUSTUS	exon	10008068	10008402	.	-	.	transcript_id "file_1_file_1_jg1078.t1"; gene_id "file_1_file_1_jg1078";
Gemini	AUGUSTUS	intron	10008403	10008471	.	-	.	transcript_id "file_1_file_1_jg1078.t1"; gene_id "file_1_file_1_jg1078";
Gemini	AUGUSTUS	transcript	10007380	10008613	.	-	.	transcript_id "file_1_file_1_jg1078.t1"; gene_id "file_1_file_1_jg1078"
Gemini	AUGUSTUS	gene	10007380	10008613	.	-	.	jg1078
Gemini	AUGUSTUS	CDS	10008472	10008613	1	-	0	transcript_id "file_1_file_1_jg1078.t1"; gene_id "file_1_file_1_jg1078";
Gemini	AUGUSTUS	exon	10008472	10008613	.	-	.	transcript_id "file_1_file_1_jg1078.t1"; gene_id "file_1_file_1_jg1078";
Gemini	AUGUSTUS	start_codon	10008611	10008613	.	-	0	transcript_id "file_1_file_1_jg1078.t1"; gene_id "file_1_file_1_jg1078";
Draco	AUGUSTUS	start_codon	11384856	11384858	.	+	0	transcript_id "file_1_file_1_jg16338.t1"; gene_id "file_1_file_1_jg16338";
Draco	AUGUSTUS	CDS	11384856	11385665	1	+	0	transcript_id "file_1_file_1_jg16338.t1"; gene_id "file_1_file_1_jg16338";
Draco	AUGUSTUS	exon	11384856	11385665	.	+	.	transcript_id "file_1_file_1_jg16338.t1"; gene_id "file_1_file_1_jg16338";
Draco	AUGUSTUS	transcript	11384856	11385665	.	+	.	transcript_id "file_1_file_1_jg16338.t1"; gene_id "file_1_file_1_jg16338"
Draco	AUGUSTUS	gene	11384856	11385665	.	+	.	jg16338
Draco	AUGUSTUS	stop_codon	11385663	11385665	.	+	0	transcript_id "file_1_file_1_jg16338.t1"; gene_id "file_1_file_1_jg16338";
Contig_10	AUGUSTUS	start_codon	790469	790471	.	+	0	transcript_id "file_1_file_1_jg2350.t1"; gene_id "file_1_file_1_jg2350";
Contig_10	AUGUSTUS	CDS	790469	790544	1	+	0	transcript_id "file_1_file_1_jg2350.t1"; gene_id "file_1_file_1_jg2350";
Contig_10	AUGUSTUS	exon	790469	790544	.	+	.	transcript_id "file_1_file_1_jg2350.t1"; gene_id "file_1_file_1_jg2350";
Contig_10	AUGUSTUS	intron	790545	792721	.	+	.	transcript_id "file_1_file_1_jg2350.t1"; gene_id "file_1_file_1_jg2350";
Contig_10	AUGUSTUS	CDS	792722	792969	1	+	2	transcript_id "file_1_file_1_jg2350.t1"; gene_id "file_1_file_1_jg2350";
Contig_10	AUGUSTUS	exon	792722	792969	.	+	.	transcript_id "file_1_file_1_jg2350.t1"; gene_id "file_1_file_1_jg2350";
Contig_10	AUGUSTUS	intron	792970	793156	.	+	.	transcript_id "file_1_file_1_jg2350.t1"; gene_id "file_1_file_1_jg2350";
Contig_10	AUGUSTUS	transcript	790469	793243	.	+	.	transcript_id "file_1_file_1_jg2350.t1"; gene_id "file_1_file_1_jg2350"
Contig_10	AUGUSTUS	gene	790469	793243	.	+	.	jg2350
Contig_10	AUGUSTUS	CDS	793157	793243	1	+	0	transcript_id "file_1_file_1_jg2350.t1"; gene_id "file_1_file_1_jg2350";
Contig_10	AUGUSTUS	exon	793157	793243	.	+	.	transcript_id "file_1_file_1_jg2350.t1"; gene_id "file_1_file_1_jg2350";
Contig_10	AUGUSTUS	stop_codon	793241	793243	.	+	0	transcript_id "file_1_file_1_jg2350.t1"; gene_id "file_1_file_1_jg2350";
Andromeda	AUGUSTUS	start_codon	13606933	13606935	.	+	0	transcript_id "file_1_file_1_jg8306.t1"; gene_id "file_1_file_1_jg8306";
Andromeda	AUGUSTUS	CDS	13606933	13607024	1	+	0	transcript_id "file_1_file_1_jg8306.t1"; gene_id "file_1_file_1_jg8306";
Andromeda	AUGUSTUS	exon	13606933	13607024	.	+	.	transcript_id "file_1_file_1_jg8306.t1"; gene_id "file_1_file_1_jg8306";
Andromeda	AUGUSTUS	intron	13607025	13607086	.	+	.	transcript_id "file_1_file_1_jg8306.t1"; gene_id "file_1_file_1_jg8306";
Andromeda	AUGUSTUS	CDS	13607087	13607473	1	+	1	transcript_id "file_1_file_1_jg8306.t1"; gene_id "file_1_file_1_jg8306";
Andromeda	AUGUSTUS	exon	13607087	13607473	.	+	.	transcript_id "file_1_file_1_jg8306.t1"; gene_id "file_1_file_1_jg8306";
Andromeda	AUGUSTUS	intron	13607474	13607562	.	+	.	transcript_id "file_1_file_1_jg8306.t1"; gene_id "file_1_file_1_jg8306";
Andromeda	AUGUSTUS	CDS	13607563	13608217	1	+	1	transcript_id "file_1_file_1_jg8306.t1"; gene_id "file_1_file_1_jg8306";
Andromeda	AUGUSTUS	exon	13607563	13608217	.	+	.	transcript_id "file_1_file_1_jg8306.t1"; gene_id "file_1_file_1_jg8306";
Andromeda	AUGUSTUS	intron	13608218	13608283	.	+	.	transcript_id "file_1_file_1_jg8306.t1"; gene_id "file_1_file_1_jg8306";
Andromeda	AUGUSTUS	CDS	13608284	13608462	1	+	0	transcript_id "file_1_file_1_jg8306.t1"; gene_id "file_1_file_1_jg8306";
Andromeda	AUGUSTUS	exon	13608284	13608462	.	+	.	transcript_id "file_1_file_1_jg8306.t1"; gene_id "file_1_file_1_jg8306";
Andromeda	AUGUSTUS	intron	13608463	13608521	.	+	.	transcript_id "file_1_file_1_jg8306.t1"; gene_id "file_1_file_1_jg8306";
Andromeda	AUGUSTUS	CDS	13608522	13609738	1	+	1	transcript_id "file_1_file_1_jg8306.t1"; gene_id "file_1_file_1_jg8306";
Andromeda	AUGUSTUS	exon	13608522	13609738	.	+	.	transcript_id "file_1_file_1_jg8306.t1"; gene_id "file_1_file_1_jg8306";
Andromeda	AUGUSTUS	intron	13609739	13609807	.	+	.	transcript_id "file_1_file_1_jg8306.t1"; gene_id "file_1_file_1_jg8306";
Andromeda	AUGUSTUS	CDS	13609808	13610178	1	+	2	transcript_id "file_1_file_1_jg8306.t1"; gene_id "file_1_file_1_jg8306";
Andromeda	AUGUSTUS	exon	13609808	13610178	.	+	.	transcript_id "file_1_file_1_jg8306.t1"; gene_id "file_1_file_1_jg8306";
Andromeda	AUGUSTUS	intron	13610179	13614865	.	+	.	transcript_id "file_1_file_1_jg8306.t1"; gene_id "file_1_file_1_jg8306";
Andromeda	AUGUSTUS	transcript	13606933	13615225	.	+	.	transcript_id "file_1_file_1_jg8306.t1"; gene_id "file_1_file_1_jg8306"
Andromeda	AUGUSTUS	gene	13606933	13615225	.	+	.	jg8306
Andromeda	AUGUSTUS	CDS	13614866	13615225	1	+	0	transcript_id "file_1_file_1_jg8306.t1"; gene_id "file_1_file_1_jg8306";
Andromeda	AUGUSTUS	exon	13614866	13615225	.	+	.	transcript_id "file_1_file_1_jg8306.t1"; gene_id "file_1_file_1_jg8306";
Andromeda	AUGUSTUS	stop_codon	13615223	13615225	.	+	0	transcript_id "file_1_file_1_jg8306.t1"; gene_id "file_1_file_1_jg8306";
Contig_10	AUGUSTUS	start_codon	3618314	3618316	.	+	0	transcript_id "file_1_file_1_jg2747.t1"; gene_id "file_1_file_1_jg2747";
Contig_10	AUGUSTUS	CDS	3618314	3618487	0.28	+	0	transcript_id "file_1_file_1_jg2747.t1"; gene_id "file_1_file_1_jg2747";
Contig_10	AUGUSTUS	exon	3618314	3618487	.	+	.	transcript_id "file_1_file_1_jg2747.t1"; gene_id "file_1_file_1_jg2747";
Contig_10	AUGUSTUS	intron	3618488	3619169	.	+	.	transcript_id "file_1_file_1_jg2747.t1"; gene_id "file_1_file_1_jg2747";
Contig_10	AUGUSTUS	transcript	3618314	3619286	.	+	.	transcript_id "file_1_file_1_jg2747.t1"; gene_id "file_1_file_1_jg2747"
Contig_10	AUGUSTUS	gene	3618314	3619286	.	+	.	jg2747
Contig_10	AUGUSTUS	CDS	3619170	3619286	0.28	+	0	transcript_id "file_1_file_1_jg2747.t1"; gene_id "file_1_file_1_jg2747";
Contig_10	AUGUSTUS	exon	3619170	3619286	.	+	.	transcript_id "file_1_file_1_jg2747.t1"; gene_id "file_1_file_1_jg2747";
Contig_10	AUGUSTUS	stop_codon	3619284	3619286	.	+	0	transcript_id "file_1_file_1_jg2747.t1"; gene_id "file_1_file_1_jg2747";
Draco	AUGUSTUS	start_codon	8828442	8828444	.	+	0	transcript_id "file_1_file_1_jg16001.t1"; gene_id "file_1_file_1_jg16001";
Draco	AUGUSTUS	CDS	8828442	8828536	1	+	0	transcript_id "file_1_file_1_jg16001.t1"; gene_id "file_1_file_1_jg16001";
Draco	AUGUSTUS	exon	8828442	8828536	.	+	.	transcript_id "file_1_file_1_jg16001.t1"; gene_id "file_1_file_1_jg16001";
Draco	AUGUSTUS	intron	8828537	8828602	.	+	.	transcript_id "file_1_file_1_jg16001.t1"; gene_id "file_1_file_1_jg16001";
Draco	AUGUSTUS	CDS	8828603	8828880	1	+	1	transcript_id "file_1_file_1_jg16001.t1"; gene_id "file_1_file_1_jg16001";
Draco	AUGUSTUS	exon	8828603	8828880	.	+	.	transcript_id "file_1_file_1_jg16001.t1"; gene_id "file_1_file_1_jg16001";
Draco	AUGUSTUS	intron	8828881	8828944	.	+	.	transcript_id "file_1_file_1_jg16001.t1"; gene_id "file_1_file_1_jg16001";
Draco	AUGUSTUS	CDS	8828945	8830166	1	+	2	transcript_id "file_1_file_1_jg16001.t1"; gene_id "file_1_file_1_jg16001";
Draco	AUGUSTUS	exon	8828945	8830166	.	+	.	transcript_id "file_1_file_1_jg16001.t1"; gene_id "file_1_file_1_jg16001";
Draco	AUGUSTUS	intron	8830167	8830234	.	+	.	transcript_id "file_1_file_1_jg16001.t1"; gene_id "file_1_file_1_jg16001";
Draco	AUGUSTUS	CDS	8830235	8830422	1	+	1	transcript_id "file_1_file_1_jg16001.t1"; gene_id "file_1_file_1_jg16001";
Draco	AUGUSTUS	exon	8830235	8830422	.	+	.	transcript_id "file_1_file_1_jg16001.t1"; gene_id "file_1_file_1_jg16001";
Draco	AUGUSTUS	intron	8830423	8830488	.	+	.	transcript_id "file_1_file_1_jg16001.t1"; gene_id "file_1_file_1_jg16001";
Draco	AUGUSTUS	transcript	8828442	8830760	.	+	.	transcript_id "file_1_file_1_jg16001.t1"; gene_id "file_1_file_1_jg16001"
Draco	AUGUSTUS	gene	8828442	8830760	.	+	.	jg16001
Draco	AUGUSTUS	CDS	8830489	8830760	1	+	2	transcript_id "file_1_file_1_jg16001.t1"; gene_id "file_1_file_1_jg16001";
Draco	AUGUSTUS	exon	8830489	8830760	.	+	.	transcript_id "file_1_file_1_jg16001.t1"; gene_id "file_1_file_1_jg16001";
Draco	AUGUSTUS	stop_codon	8830758	8830760	.	+	0	transcript_id "file_1_file_1_jg16001.t1"; gene_id "file_1_file_1_jg16001";
Contig_6	AUGUSTUS	start_codon	765265	765267	.	+	0	transcript_id "file_1_file_1_jg9844.t1"; gene_id "file_1_file_1_jg9844";
Contig_6	AUGUSTUS	CDS	765265	765593	1	+	0	transcript_id "file_1_file_1_jg9844.t1"; gene_id "file_1_file_1_jg9844";
Contig_6	AUGUSTUS	exon	765265	765593	.	+	.	transcript_id "file_1_file_1_jg9844.t1"; gene_id "file_1_file_1_jg9844";
Contig_6	AUGUSTUS	intron	765594	765671	.	+	.	transcript_id "file_1_file_1_jg9844.t1"; gene_id "file_1_file_1_jg9844";
Contig_6	AUGUSTUS	transcript	765265	765759	.	+	.	transcript_id "file_1_file_1_jg9844.t1"; gene_id "file_1_file_1_jg9844"
Contig_6	AUGUSTUS	gene	765265	765759	.	+	.	jg9844
Contig_6	AUGUSTUS	CDS	765672	765759	1	+	1	transcript_id "file_1_file_1_jg9844.t1"; gene_id "file_1_file_1_jg9844";
Contig_6	AUGUSTUS	exon	765672	765759	.	+	.	transcript_id "file_1_file_1_jg9844.t1"; gene_id "file_1_file_1_jg9844";
Contig_6	AUGUSTUS	stop_codon	765757	765759	.	+	0	transcript_id "file_1_file_1_jg9844.t1"; gene_id "file_1_file_1_jg9844";
Contig_61	AUGUSTUS	start_codon	657756	657758	.	+	0	transcript_id "file_1_file_1_jg2258.t1"; gene_id "file_1_file_1_jg2258";
Contig_61	AUGUSTUS	CDS	657756	658082	1	+	0	transcript_id "file_1_file_1_jg2258.t1"; gene_id "file_1_file_1_jg2258";
Contig_61	AUGUSTUS	exon	657756	658082	.	+	.	transcript_id "file_1_file_1_jg2258.t1"; gene_id "file_1_file_1_jg2258";
Contig_61	AUGUSTUS	intron	658083	669269	.	+	.	transcript_id "file_1_file_1_jg2258.t1"; gene_id "file_1_file_1_jg2258";
Contig_61	AUGUSTUS	CDS	669270	669440	1	+	0	transcript_id "file_1_file_1_jg2258.t1"; gene_id "file_1_file_1_jg2258";
Contig_61	AUGUSTUS	exon	669270	669440	.	+	.	transcript_id "file_1_file_1_jg2258.t1"; gene_id "file_1_file_1_jg2258";
Contig_61	AUGUSTUS	intron	669441	678114	.	+	.	transcript_id "file_1_file_1_jg2258.t1"; gene_id "file_1_file_1_jg2258";
Contig_61	AUGUSTUS	CDS	678115	678812	1	+	0	transcript_id "file_1_file_1_jg2258.t1"; gene_id "file_1_file_1_jg2258";
Contig_61	AUGUSTUS	exon	678115	678812	.	+	.	transcript_id "file_1_file_1_jg2258.t1"; gene_id "file_1_file_1_jg2258";
Contig_61	AUGUSTUS	intron	678813	678870	.	+	.	transcript_id "file_1_file_1_jg2258.t1"; gene_id "file_1_file_1_jg2258";
Contig_61	AUGUSTUS	CDS	678871	679023	1	+	1	transcript_id "file_1_file_1_jg2258.t1"; gene_id "file_1_file_1_jg2258";
Contig_61	AUGUSTUS	exon	678871	679023	.	+	.	transcript_id "file_1_file_1_jg2258.t1"; gene_id "file_1_file_1_jg2258";
Contig_61	AUGUSTUS	intron	679024	679137	.	+	.	transcript_id "file_1_file_1_jg2258.t1"; gene_id "file_1_file_1_jg2258";
Contig_61	AUGUSTUS	CDS	679138	679406	1	+	1	transcript_id "file_1_file_1_jg2258.t1"; gene_id "file_1_file_1_jg2258";
Contig_61	AUGUSTUS	exon	679138	679406	.	+	.	transcript_id "file_1_file_1_jg2258.t1"; gene_id "file_1_file_1_jg2258";
Contig_61	AUGUSTUS	intron	679407	702298	.	+	.	transcript_id "file_1_file_1_jg2258.t1"; gene_id "file_1_file_1_jg2258";
Contig_61	AUGUSTUS	transcript	657756	702591	.	+	.	transcript_id "file_1_file_1_jg2258.t1"; gene_id "file_1_file_1_jg2258"
Contig_61	AUGUSTUS	gene	657756	702591	.	+	.	jg2258
Contig_61	AUGUSTUS	CDS	702299	702591	1	+	2	transcript_id "file_1_file_1_jg2258.t1"; gene_id "file_1_file_1_jg2258";
Contig_61	AUGUSTUS	exon	702299	702591	.	+	.	transcript_id "file_1_file_1_jg2258.t1"; gene_id "file_1_file_1_jg2258";
Contig_61	AUGUSTUS	stop_codon	702589	702591	.	+	0	transcript_id "file_1_file_1_jg2258.t1"; gene_id "file_1_file_1_jg2258";
Draco	AUGUSTUS	stop_codon	659896	659898	.	-	0	transcript_id "file_1_file_1_jg14829.t1"; gene_id "file_1_file_1_jg14829";
Draco	AUGUSTUS	CDS	659896	660509	1	-	2	transcript_id "file_1_file_1_jg14829.t1"; gene_id "file_1_file_1_jg14829";
Draco	AUGUSTUS	exon	659896	660509	.	-	.	transcript_id "file_1_file_1_jg14829.t1"; gene_id "file_1_file_1_jg14829";
Draco	AUGUSTUS	intron	660510	660562	.	-	.	transcript_id "file_1_file_1_jg14829.t1"; gene_id "file_1_file_1_jg14829";
Draco	AUGUSTUS	transcript	659896	660665	.	-	.	transcript_id "file_1_file_1_jg14829.t1"; gene_id "file_1_file_1_jg14829"
Draco	AUGUSTUS	gene	659896	660665	.	-	.	jg14829
Draco	AUGUSTUS	CDS	660563	660665	1	-	0	transcript_id "file_1_file_1_jg14829.t1"; gene_id "file_1_file_1_jg14829";
Draco	AUGUSTUS	exon	660563	660665	.	-	.	transcript_id "file_1_file_1_jg14829.t1"; gene_id "file_1_file_1_jg14829";
Draco	AUGUSTUS	start_codon	660663	660665	.	-	0	transcript_id "file_1_file_1_jg14829.t1"; gene_id "file_1_file_1_jg14829";
Draco	AUGUSTUS	stop_codon	14606828	14606830	.	-	0	transcript_id "file_1_file_1_jg16759.t1"; gene_id "file_1_file_1_jg16759";
Draco	AUGUSTUS	CDS	14606828	14607144	1	-	2	transcript_id "file_1_file_1_jg16759.t1"; gene_id "file_1_file_1_jg16759";
Draco	AUGUSTUS	exon	14606828	14607144	.	-	.	transcript_id "file_1_file_1_jg16759.t1"; gene_id "file_1_file_1_jg16759";
Draco	AUGUSTUS	intron	14607145	14607242	.	-	.	transcript_id "file_1_file_1_jg16759.t1"; gene_id "file_1_file_1_jg16759";
Draco	AUGUSTUS	CDS	14607243	14607388	1	-	1	transcript_id "file_1_file_1_jg16759.t1"; gene_id "file_1_file_1_jg16759";
Draco	AUGUSTUS	exon	14607243	14607388	.	-	.	transcript_id "file_1_file_1_jg16759.t1"; gene_id "file_1_file_1_jg16759";
Draco	AUGUSTUS	intron	14607389	14607452	.	-	.	transcript_id "file_1_file_1_jg16759.t1"; gene_id "file_1_file_1_jg16759";
Draco	AUGUSTUS	CDS	14607453	14607736	1	-	0	transcript_id "file_1_file_1_jg16759.t1"; gene_id "file_1_file_1_jg16759";
Draco	AUGUSTUS	exon	14607453	14607736	.	-	.	transcript_id "file_1_file_1_jg16759.t1"; gene_id "file_1_file_1_jg16759";
Draco	AUGUSTUS	intron	14607737	14608116	.	-	.	transcript_id "file_1_file_1_jg16759.t1"; gene_id "file_1_file_1_jg16759";
Draco	AUGUSTUS	CDS	14608117	14608293	1	-	0	transcript_id "file_1_file_1_jg16759.t1"; gene_id "file_1_file_1_jg16759";
Draco	AUGUSTUS	exon	14608117	14608293	.	-	.	transcript_id "file_1_file_1_jg16759.t1"; gene_id "file_1_file_1_jg16759";
Draco	AUGUSTUS	intron	14608294	14608356	.	-	.	transcript_id "file_1_file_1_jg16759.t1"; gene_id "file_1_file_1_jg16759";
Draco	AUGUSTUS	CDS	14608357	14608749	1	-	0	transcript_id "file_1_file_1_jg16759.t1"; gene_id "file_1_file_1_jg16759";
Draco	AUGUSTUS	exon	14608357	14608749	.	-	.	transcript_id "file_1_file_1_jg16759.t1"; gene_id "file_1_file_1_jg16759";
Draco	AUGUSTUS	intron	14608750	14608907	.	-	.	transcript_id "file_1_file_1_jg16759.t1"; gene_id "file_1_file_1_jg16759";
Draco	AUGUSTUS	CDS	14608908	14609074	1	-	2	transcript_id "file_1_file_1_jg16759.t1"; gene_id "file_1_file_1_jg16759";
Draco	AUGUSTUS	exon	14608908	14609074	.	-	.	transcript_id "file_1_file_1_jg16759.t1"; gene_id "file_1_file_1_jg16759";
Draco	AUGUSTUS	intron	14609075	14609808	.	-	.	transcript_id "file_1_file_1_jg16759.t1"; gene_id "file_1_file_1_jg16759";
Draco	AUGUSTUS	transcript	14606828	14610082	.	-	.	transcript_id "file_1_file_1_jg16759.t1"; gene_id "file_1_file_1_jg16759"
Draco	AUGUSTUS	gene	14606828	14610082	.	-	.	jg16759
Draco	AUGUSTUS	CDS	14609809	14610082	1	-	0	transcript_id "file_1_file_1_jg16759.t1"; gene_id "file_1_file_1_jg16759";
Draco	AUGUSTUS	exon	14609809	14610082	.	-	.	transcript_id "file_1_file_1_jg16759.t1"; gene_id "file_1_file_1_jg16759";
Draco	AUGUSTUS	start_codon	14610080	14610082	.	-	0	transcript_id "file_1_file_1_jg16759.t1"; gene_id "file_1_file_1_jg16759";
Contig_7	AUGUSTUS	start_codon	2444866	2444868	.	+	0	transcript_id "file_1_file_1_jg13570.t1"; gene_id "file_1_file_1_jg13570";
Contig_7	AUGUSTUS	CDS	2444866	2444872	0.91	+	0	transcript_id "file_1_file_1_jg13570.t1"; gene_id "file_1_file_1_jg13570";
Contig_7	AUGUSTUS	exon	2444866	2444872	.	+	.	transcript_id "file_1_file_1_jg13570.t1"; gene_id "file_1_file_1_jg13570";
Contig_7	AUGUSTUS	intron	2444873	2445562	.	+	.	transcript_id "file_1_file_1_jg13570.t1"; gene_id "file_1_file_1_jg13570";
Contig_7	AUGUSTUS	transcript	2444866	2446413	.	+	.	transcript_id "file_1_file_1_jg13570.t1"; gene_id "file_1_file_1_jg13570"
Contig_7	AUGUSTUS	gene	2444866	2446413	.	+	.	jg13570
Contig_7	AUGUSTUS	CDS	2445563	2446413	1	+	2	transcript_id "file_1_file_1_jg13570.t1"; gene_id "file_1_file_1_jg13570";
Contig_7	AUGUSTUS	exon	2445563	2446413	.	+	.	transcript_id "file_1_file_1_jg13570.t1"; gene_id "file_1_file_1_jg13570";
Contig_7	AUGUSTUS	stop_codon	2446411	2446413	.	+	0	transcript_id "file_1_file_1_jg13570.t1"; gene_id "file_1_file_1_jg13570";
Contig_9	AUGUSTUS	stop_codon	3495471	3495473	.	-	0	transcript_id "file_1_file_1_jg6096.t1"; gene_id "file_1_file_1_jg6096";
Contig_9	AUGUSTUS	CDS	3495471	3496295	1	-	0	transcript_id "file_1_file_1_jg6096.t1"; gene_id "file_1_file_1_jg6096";
Contig_9	AUGUSTUS	exon	3495471	3496295	.	-	.	transcript_id "file_1_file_1_jg6096.t1"; gene_id "file_1_file_1_jg6096";
Contig_9	AUGUSTUS	transcript	3495471	3496295	.	-	.	transcript_id "file_1_file_1_jg6096.t1"; gene_id "file_1_file_1_jg6096"
Contig_9	AUGUSTUS	gene	3495471	3496295	.	-	.	jg6096
Contig_9	AUGUSTUS	start_codon	3496293	3496295	.	-	0	transcript_id "file_1_file_1_jg6096.t1"; gene_id "file_1_file_1_jg6096";
Andromeda	AUGUSTUS	stop_codon	13128966	13128968	.	-	0	transcript_id "file_1_file_1_jg8247.t1"; gene_id "file_1_file_1_jg8247";
Andromeda	AUGUSTUS	CDS	13128966	13129070	0.94	-	0	transcript_id "file_1_file_1_jg8247.t1"; gene_id "file_1_file_1_jg8247";
Andromeda	AUGUSTUS	exon	13128966	13129070	.	-	.	transcript_id "file_1_file_1_jg8247.t1"; gene_id "file_1_file_1_jg8247";
Andromeda	AUGUSTUS	intron	13129071	13130683	.	-	.	transcript_id "file_1_file_1_jg8247.t1"; gene_id "file_1_file_1_jg8247";
Andromeda	AUGUSTUS	CDS	13130684	13131145	0.5	-	0	transcript_id "file_1_file_1_jg8247.t1"; gene_id "file_1_file_1_jg8247";
Andromeda	AUGUSTUS	exon	13130684	13131145	.	-	.	transcript_id "file_1_file_1_jg8247.t1"; gene_id "file_1_file_1_jg8247";
Andromeda	AUGUSTUS	intron	13131146	13132244	.	-	.	transcript_id "file_1_file_1_jg8247.t1"; gene_id "file_1_file_1_jg8247";
Andromeda	AUGUSTUS	transcript	13128966	13132274	.	-	.	transcript_id "file_1_file_1_jg8247.t1"; gene_id "file_1_file_1_jg8247"
Andromeda	AUGUSTUS	gene	13128966	13132274	.	-	.	jg8247
Andromeda	AUGUSTUS	CDS	13132245	13132274	0.99	-	0	transcript_id "file_1_file_1_jg8247.t1"; gene_id "file_1_file_1_jg8247";
Andromeda	AUGUSTUS	exon	13132245	13132274	.	-	.	transcript_id "file_1_file_1_jg8247.t1"; gene_id "file_1_file_1_jg8247";
Andromeda	AUGUSTUS	start_codon	13132272	13132274	.	-	0	transcript_id "file_1_file_1_jg8247.t1"; gene_id "file_1_file_1_jg8247";
Andromeda	AUGUSTUS	stop_codon	22544051	22544053	.	-	0	transcript_id "file_1_file_1_jg9308.t1"; gene_id "file_1_file_1_jg9308";
Andromeda	AUGUSTUS	CDS	22544051	22545100	1	-	0	transcript_id "file_1_file_1_jg9308.t1"; gene_id "file_1_file_1_jg9308";
Andromeda	AUGUSTUS	exon	22544051	22545100	.	-	.	transcript_id "file_1_file_1_jg9308.t1"; gene_id "file_1_file_1_jg9308";
Andromeda	AUGUSTUS	intron	22545101	22545160	.	-	.	transcript_id "file_1_file_1_jg9308.t1"; gene_id "file_1_file_1_jg9308";
Andromeda	AUGUSTUS	transcript	22544051	22546105	.	-	.	transcript_id "file_1_file_1_jg9308.t1"; gene_id "file_1_file_1_jg9308"
Andromeda	AUGUSTUS	gene	22544051	22546105	.	-	.	jg9308
Andromeda	AUGUSTUS	CDS	22545161	22546105	1	-	0	transcript_id "file_1_file_1_jg9308.t1"; gene_id "file_1_file_1_jg9308";
Andromeda	AUGUSTUS	exon	22545161	22546105	.	-	.	transcript_id "file_1_file_1_jg9308.t1"; gene_id "file_1_file_1_jg9308";
Andromeda	AUGUSTUS	start_codon	22546103	22546105	.	-	0	transcript_id "file_1_file_1_jg9308.t1"; gene_id "file_1_file_1_jg9308";
Contig_106	AUGUSTUS	start_codon	134428	134430	.	+	0	transcript_id "file_1_file_1_jg17385.t1"; gene_id "file_1_file_1_jg17385";
Contig_106	AUGUSTUS	CDS	134428	134652	0.97	+	0	transcript_id "file_1_file_1_jg17385.t1"; gene_id "file_1_file_1_jg17385";
Contig_106	AUGUSTUS	exon	134428	134652	.	+	.	transcript_id "file_1_file_1_jg17385.t1"; gene_id "file_1_file_1_jg17385";
Contig_106	AUGUSTUS	transcript	134428	134652	.	+	.	transcript_id "file_1_file_1_jg17385.t1"; gene_id "file_1_file_1_jg17385"
Contig_106	AUGUSTUS	gene	134428	134652	.	+	.	jg17385
Contig_106	AUGUSTUS	stop_codon	134650	134652	.	+	0	transcript_id "file_1_file_1_jg17385.t1"; gene_id "file_1_file_1_jg17385";
Contig_28	AUGUSTUS	start_codon	771047	771049	.	+	0	transcript_id "file_1_file_1_jg14549.t1"; gene_id "file_1_file_1_jg14549";
Contig_28	AUGUSTUS	CDS	771047	771067	0.76	+	0	transcript_id "file_1_file_1_jg14549.t1"; gene_id "file_1_file_1_jg14549";
Contig_28	AUGUSTUS	exon	771047	771067	.	+	.	transcript_id "file_1_file_1_jg14549.t1"; gene_id "file_1_file_1_jg14549";
Contig_28	AUGUSTUS	intron	771068	787076	.	+	.	transcript_id "file_1_file_1_jg14549.t1"; gene_id "file_1_file_1_jg14549";
Contig_28	AUGUSTUS	CDS	787077	787293	1	+	0	transcript_id "file_1_file_1_jg14549.t1"; gene_id "file_1_file_1_jg14549";
Contig_28	AUGUSTUS	exon	787077	787293	.	+	.	transcript_id "file_1_file_1_jg14549.t1"; gene_id "file_1_file_1_jg14549";
Contig_28	AUGUSTUS	intron	787294	803658	.	+	.	transcript_id "file_1_file_1_jg14549.t1"; gene_id "file_1_file_1_jg14549";
Contig_28	AUGUSTUS	CDS	803659	803808	1	+	2	transcript_id "file_1_file_1_jg14549.t1"; gene_id "file_1_file_1_jg14549";
Contig_28	AUGUSTUS	exon	803659	803808	.	+	.	transcript_id "file_1_file_1_jg14549.t1"; gene_id "file_1_file_1_jg14549";
Contig_28	AUGUSTUS	intron	803809	807831	.	+	.	transcript_id "file_1_file_1_jg14549.t1"; gene_id "file_1_file_1_jg14549";
Contig_28	AUGUSTUS	CDS	807832	807955	1	+	2	transcript_id "file_1_file_1_jg14549.t1"; gene_id "file_1_file_1_jg14549";
Contig_28	AUGUSTUS	exon	807832	807955	.	+	.	transcript_id "file_1_file_1_jg14549.t1"; gene_id "file_1_file_1_jg14549";
Contig_28	AUGUSTUS	intron	807956	808508	.	+	.	transcript_id "file_1_file_1_jg14549.t1"; gene_id "file_1_file_1_jg14549";
Contig_28	AUGUSTUS	transcript	771047	808569	.	+	.	transcript_id "file_1_file_1_jg14549.t1"; gene_id "file_1_file_1_jg14549"
Contig_28	AUGUSTUS	gene	771047	808569	.	+	.	jg14549
Contig_28	AUGUSTUS	CDS	808509	808569	0.96	+	1	transcript_id "file_1_file_1_jg14549.t1"; gene_id "file_1_file_1_jg14549";
Contig_28	AUGUSTUS	exon	808509	808569	.	+	.	transcript_id "file_1_file_1_jg14549.t1"; gene_id "file_1_file_1_jg14549";
Contig_28	AUGUSTUS	stop_codon	808567	808569	.	+	0	transcript_id "file_1_file_1_jg14549.t1"; gene_id "file_1_file_1_jg14549";
Contig_19	AUGUSTUS	stop_codon	1882354	1882356	.	-	0	transcript_id "file_1_file_1_jg3047.t1"; gene_id "file_1_file_1_jg3047";
Contig_19	AUGUSTUS	CDS	1882354	1882668	1	-	0	transcript_id "file_1_file_1_jg3047.t1"; gene_id "file_1_file_1_jg3047";
Contig_19	AUGUSTUS	exon	1882354	1882668	.	-	.	transcript_id "file_1_file_1_jg3047.t1"; gene_id "file_1_file_1_jg3047";
Contig_19	AUGUSTUS	transcript	1882354	1882668	.	-	.	transcript_id "file_1_file_1_jg3047.t1"; gene_id "file_1_file_1_jg3047"
Contig_19	AUGUSTUS	gene	1882354	1882668	.	-	.	jg3047
Contig_19	AUGUSTUS	start_codon	1882666	1882668	.	-	0	transcript_id "file_1_file_1_jg3047.t1"; gene_id "file_1_file_1_jg3047";
Contig_10	AUGUSTUS	start_codon	3871791	3871793	.	+	0	transcript_id "file_1_file_1_jg2762.t1"; gene_id "file_1_file_1_jg2762";
Contig_10	AUGUSTUS	CDS	3871791	3872001	1	+	0	transcript_id "file_1_file_1_jg2762.t1"; gene_id "file_1_file_1_jg2762";
Contig_10	AUGUSTUS	exon	3871791	3872001	.	+	.	transcript_id "file_1_file_1_jg2762.t1"; gene_id "file_1_file_1_jg2762";
Contig_10	AUGUSTUS	intron	3872002	3872051	.	+	.	transcript_id "file_1_file_1_jg2762.t1"; gene_id "file_1_file_1_jg2762";
Contig_10	AUGUSTUS	CDS	3872052	3872349	1	+	2	transcript_id "file_1_file_1_jg2762.t1"; gene_id "file_1_file_1_jg2762";
Contig_10	AUGUSTUS	exon	3872052	3872349	.	+	.	transcript_id "file_1_file_1_jg2762.t1"; gene_id "file_1_file_1_jg2762";
Contig_10	AUGUSTUS	intron	3872350	3872468	.	+	.	transcript_id "file_1_file_1_jg2762.t1"; gene_id "file_1_file_1_jg2762";
Contig_10	AUGUSTUS	transcript	3871791	3872742	.	+	.	transcript_id "file_1_file_1_jg2762.t1"; gene_id "file_1_file_1_jg2762"
Contig_10	AUGUSTUS	gene	3871791	3872742	.	+	.	jg2762
Contig_10	AUGUSTUS	CDS	3872469	3872742	1	+	1	transcript_id "file_1_file_1_jg2762.t1"; gene_id "file_1_file_1_jg2762";
Contig_10	AUGUSTUS	exon	3872469	3872742	.	+	.	transcript_id "file_1_file_1_jg2762.t1"; gene_id "file_1_file_1_jg2762";
Contig_10	AUGUSTUS	stop_codon	3872740	3872742	.	+	0	transcript_id "file_1_file_1_jg2762.t1"; gene_id "file_1_file_1_jg2762";
Contig_49	AUGUSTUS	start_codon	302446	302448	.	+	0	transcript_id "file_1_file_1_jg6760.t2"; gene_id "file_1_file_1_jg6760";
Contig_49	AUGUSTUS	CDS	302446	302589	1	+	0	transcript_id "file_1_file_1_jg6760.t2"; gene_id "file_1_file_1_jg6760";
Contig_49	AUGUSTUS	exon	302446	302589	.	+	.	transcript_id "file_1_file_1_jg6760.t2"; gene_id "file_1_file_1_jg6760";
Contig_49	AUGUSTUS	intron	302590	306110	.	+	.	transcript_id "file_1_file_1_jg6760.t2"; gene_id "file_1_file_1_jg6760";
Contig_49	AUGUSTUS	CDS	306111	306244	1	+	0	transcript_id "file_1_file_1_jg6760.t2"; gene_id "file_1_file_1_jg6760";
Contig_49	AUGUSTUS	exon	306111	306244	.	+	.	transcript_id "file_1_file_1_jg6760.t2"; gene_id "file_1_file_1_jg6760";
Contig_49	AUGUSTUS	intron	306245	307574	.	+	.	transcript_id "file_1_file_1_jg6760.t2"; gene_id "file_1_file_1_jg6760";
Contig_49	AUGUSTUS	CDS	307575	307692	1	+	1	transcript_id "file_1_file_1_jg6760.t2"; gene_id "file_1_file_1_jg6760";
Contig_49	AUGUSTUS	exon	307575	307692	.	+	.	transcript_id "file_1_file_1_jg6760.t2"; gene_id "file_1_file_1_jg6760";
Contig_49	AUGUSTUS	intron	307693	310451	.	+	.	transcript_id "file_1_file_1_jg6760.t2"; gene_id "file_1_file_1_jg6760";
Contig_49	AUGUSTUS	CDS	310452	310526	0.84	+	0	transcript_id "file_1_file_1_jg6760.t2"; gene_id "file_1_file_1_jg6760";
Contig_49	AUGUSTUS	exon	310452	310526	.	+	.	transcript_id "file_1_file_1_jg6760.t2"; gene_id "file_1_file_1_jg6760";
Contig_49	AUGUSTUS	intron	310527	311920	.	+	.	transcript_id "file_1_file_1_jg6760.t2"; gene_id "file_1_file_1_jg6760";
Contig_49	AUGUSTUS	CDS	311921	311995	0.95	+	0	transcript_id "file_1_file_1_jg6760.t2"; gene_id "file_1_file_1_jg6760";
Contig_49	AUGUSTUS	exon	311921	311995	.	+	.	transcript_id "file_1_file_1_jg6760.t2"; gene_id "file_1_file_1_jg6760";
Contig_49	AUGUSTUS	intron	311996	312150	.	+	.	transcript_id "file_1_file_1_jg6760.t2"; gene_id "file_1_file_1_jg6760";
Contig_49	AUGUSTUS	CDS	312151	312213	1	+	0	transcript_id "file_1_file_1_jg6760.t2"; gene_id "file_1_file_1_jg6760";
Contig_49	AUGUSTUS	exon	312151	312213	.	+	.	transcript_id "file_1_file_1_jg6760.t2"; gene_id "file_1_file_1_jg6760";
Contig_49	AUGUSTUS	intron	312214	312735	.	+	.	transcript_id "file_1_file_1_jg6760.t2"; gene_id "file_1_file_1_jg6760";
Contig_49	AUGUSTUS	CDS	312736	312798	0.99	+	0	transcript_id "file_1_file_1_jg6760.t2"; gene_id "file_1_file_1_jg6760";
Contig_49	AUGUSTUS	exon	312736	312798	.	+	.	transcript_id "file_1_file_1_jg6760.t2"; gene_id "file_1_file_1_jg6760";
Contig_49	AUGUSTUS	intron	312799	314172	.	+	.	transcript_id "file_1_file_1_jg6760.t2"; gene_id "file_1_file_1_jg6760";
Contig_49	AUGUSTUS	CDS	314173	314242	1	+	0	transcript_id "file_1_file_1_jg6760.t2"; gene_id "file_1_file_1_jg6760";
Contig_49	AUGUSTUS	exon	314173	314242	.	+	.	transcript_id "file_1_file_1_jg6760.t2"; gene_id "file_1_file_1_jg6760";
Contig_49	AUGUSTUS	intron	314243	314680	.	+	.	transcript_id "file_1_file_1_jg6760.t2"; gene_id "file_1_file_1_jg6760";
Contig_49	AUGUSTUS	transcript	302446	314763	.	+	.	transcript_id "file_1_file_1_jg6760.t2"; gene_id "file_1_file_1_jg6760"
Contig_49	AUGUSTUS	CDS	314681	314763	1	+	2	transcript_id "file_1_file_1_jg6760.t2"; gene_id "file_1_file_1_jg6760";
Contig_49	AUGUSTUS	exon	314681	314763	.	+	.	transcript_id "file_1_file_1_jg6760.t2"; gene_id "file_1_file_1_jg6760";
Contig_49	AUGUSTUS	stop_codon	314761	314763	.	+	0	transcript_id "file_1_file_1_jg6760.t2"; gene_id "file_1_file_1_jg6760";
Cepheus	AUGUSTUS	start_codon	18119221	18119223	.	+	0	transcript_id "file_1_file_1_jg12680.t1"; gene_id "file_1_file_1_jg12680";
Cepheus	AUGUSTUS	CDS	18119221	18119413	1	+	0	transcript_id "file_1_file_1_jg12680.t1"; gene_id "file_1_file_1_jg12680";
Cepheus	AUGUSTUS	exon	18119221	18119413	.	+	.	transcript_id "file_1_file_1_jg12680.t1"; gene_id "file_1_file_1_jg12680";
Cepheus	AUGUSTUS	intron	18119414	18119707	.	+	.	transcript_id "file_1_file_1_jg12680.t1"; gene_id "file_1_file_1_jg12680";
Cepheus	AUGUSTUS	CDS	18119708	18120304	1	+	2	transcript_id "file_1_file_1_jg12680.t1"; gene_id "file_1_file_1_jg12680";
Cepheus	AUGUSTUS	exon	18119708	18120304	.	+	.	transcript_id "file_1_file_1_jg12680.t1"; gene_id "file_1_file_1_jg12680";
Cepheus	AUGUSTUS	intron	18120305	18123265	.	+	.	transcript_id "file_1_file_1_jg12680.t1"; gene_id "file_1_file_1_jg12680";
Cepheus	AUGUSTUS	CDS	18123266	18123645	1	+	2	transcript_id "file_1_file_1_jg12680.t1"; gene_id "file_1_file_1_jg12680";
Cepheus	AUGUSTUS	exon	18123266	18123645	.	+	.	transcript_id "file_1_file_1_jg12680.t1"; gene_id "file_1_file_1_jg12680";
Cepheus	AUGUSTUS	intron	18123646	18123743	.	+	.	transcript_id "file_1_file_1_jg12680.t1"; gene_id "file_1_file_1_jg12680";
Cepheus	AUGUSTUS	CDS	18123744	18124246	1	+	0	transcript_id "file_1_file_1_jg12680.t1"; gene_id "file_1_file_1_jg12680";
Cepheus	AUGUSTUS	exon	18123744	18124246	.	+	.	transcript_id "file_1_file_1_jg12680.t1"; gene_id "file_1_file_1_jg12680";
Cepheus	AUGUSTUS	intron	18124247	18124322	.	+	.	transcript_id "file_1_file_1_jg12680.t1"; gene_id "file_1_file_1_jg12680";
Cepheus	AUGUSTUS	transcript	18119221	18124668	.	+	.	transcript_id "file_1_file_1_jg12680.t1"; gene_id "file_1_file_1_jg12680"
Cepheus	AUGUSTUS	gene	18119221	18124668	.	+	.	jg12680
Cepheus	AUGUSTUS	CDS	18124323	18124668	1	+	1	transcript_id "file_1_file_1_jg12680.t1"; gene_id "file_1_file_1_jg12680";
Cepheus	AUGUSTUS	exon	18124323	18124668	.	+	.	transcript_id "file_1_file_1_jg12680.t1"; gene_id "file_1_file_1_jg12680";
Cepheus	AUGUSTUS	stop_codon	18124666	18124668	.	+	0	transcript_id "file_1_file_1_jg12680.t1"; gene_id "file_1_file_1_jg12680";
Contig_6	AUGUSTUS	start_codon	4178338	4178340	.	+	0	transcript_id "file_1_file_1_jg10271.t1"; gene_id "file_1_file_1_jg10271";
Contig_6	AUGUSTUS	CDS	4178338	4179753	1	+	0	transcript_id "file_1_file_1_jg10271.t1"; gene_id "file_1_file_1_jg10271";
Contig_6	AUGUSTUS	exon	4178338	4179753	.	+	.	transcript_id "file_1_file_1_jg10271.t1"; gene_id "file_1_file_1_jg10271";
Contig_6	AUGUSTUS	transcript	4178338	4179753	.	+	.	transcript_id "file_1_file_1_jg10271.t1"; gene_id "file_1_file_1_jg10271"
Contig_6	AUGUSTUS	gene	4178338	4179753	.	+	.	jg10271
Contig_6	AUGUSTUS	stop_codon	4179751	4179753	.	+	0	transcript_id "file_1_file_1_jg10271.t1"; gene_id "file_1_file_1_jg10271";
Cepheus	AUGUSTUS	stop_codon	17645442	17645444	.	-	0	transcript_id "file_1_file_1_jg12617.t2"; gene_id "file_1_file_1_jg12617";
Cepheus	AUGUSTUS	CDS	17645442	17645643	1	-	1	transcript_id "file_1_file_1_jg12617.t2"; gene_id "file_1_file_1_jg12617";
Cepheus	AUGUSTUS	exon	17645442	17645643	.	-	.	transcript_id "file_1_file_1_jg12617.t2"; gene_id "file_1_file_1_jg12617";
Cepheus	AUGUSTUS	intron	17645644	17645990	.	-	.	transcript_id "file_1_file_1_jg12617.t2"; gene_id "file_1_file_1_jg12617";
Cepheus	AUGUSTUS	CDS	17645991	17646116	1	-	1	transcript_id "file_1_file_1_jg12617.t2"; gene_id "file_1_file_1_jg12617";
Cepheus	AUGUSTUS	exon	17645991	17646116	.	-	.	transcript_id "file_1_file_1_jg12617.t2"; gene_id "file_1_file_1_jg12617";
Cepheus	AUGUSTUS	intron	17646117	17646177	.	-	.	transcript_id "file_1_file_1_jg12617.t2"; gene_id "file_1_file_1_jg12617";
Cepheus	AUGUSTUS	CDS	17646178	17646552	1	-	1	transcript_id "file_1_file_1_jg12617.t2"; gene_id "file_1_file_1_jg12617";
Cepheus	AUGUSTUS	exon	17646178	17646552	.	-	.	transcript_id "file_1_file_1_jg12617.t2"; gene_id "file_1_file_1_jg12617";
Cepheus	AUGUSTUS	intron	17646553	17646617	.	-	.	transcript_id "file_1_file_1_jg12617.t2"; gene_id "file_1_file_1_jg12617";
Cepheus	AUGUSTUS	CDS	17646618	17646993	1	-	2	transcript_id "file_1_file_1_jg12617.t2"; gene_id "file_1_file_1_jg12617";
Cepheus	AUGUSTUS	exon	17646618	17646993	.	-	.	transcript_id "file_1_file_1_jg12617.t2"; gene_id "file_1_file_1_jg12617";
Cepheus	AUGUSTUS	intron	17646994	17647072	.	-	.	transcript_id "file_1_file_1_jg12617.t2"; gene_id "file_1_file_1_jg12617";
Cepheus	AUGUSTUS	CDS	17647073	17647141	1	-	2	transcript_id "file_1_file_1_jg12617.t2"; gene_id "file_1_file_1_jg12617";
Cepheus	AUGUSTUS	exon	17647073	17647141	.	-	.	transcript_id "file_1_file_1_jg12617.t2"; gene_id "file_1_file_1_jg12617";
Cepheus	AUGUSTUS	intron	17647142	17647408	.	-	.	transcript_id "file_1_file_1_jg12617.t2"; gene_id "file_1_file_1_jg12617";
Cepheus	AUGUSTUS	CDS	17647409	17647562	1	-	0	transcript_id "file_1_file_1_jg12617.t2"; gene_id "file_1_file_1_jg12617";
Cepheus	AUGUSTUS	exon	17647409	17647562	.	-	.	transcript_id "file_1_file_1_jg12617.t2"; gene_id "file_1_file_1_jg12617";
Cepheus	AUGUSTUS	intron	17647563	17647623	.	-	.	transcript_id "file_1_file_1_jg12617.t2"; gene_id "file_1_file_1_jg12617";
Cepheus	AUGUSTUS	CDS	17647624	17647815	1	-	0	transcript_id "file_1_file_1_jg12617.t2"; gene_id "file_1_file_1_jg12617";
Cepheus	AUGUSTUS	exon	17647624	17647815	.	-	.	transcript_id "file_1_file_1_jg12617.t2"; gene_id "file_1_file_1_jg12617";
Cepheus	AUGUSTUS	intron	17647816	17647873	.	-	.	transcript_id "file_1_file_1_jg12617.t2"; gene_id "file_1_file_1_jg12617";
Cepheus	AUGUSTUS	CDS	17647874	17648113	1	-	0	transcript_id "file_1_file_1_jg12617.t2"; gene_id "file_1_file_1_jg12617";
Cepheus	AUGUSTUS	exon	17647874	17648113	.	-	.	transcript_id "file_1_file_1_jg12617.t2"; gene_id "file_1_file_1_jg12617";
Cepheus	AUGUSTUS	intron	17648114	17648176	.	-	.	transcript_id "file_1_file_1_jg12617.t2"; gene_id "file_1_file_1_jg12617";
Cepheus	AUGUSTUS	CDS	17648177	17648342	1	-	1	transcript_id "file_1_file_1_jg12617.t2"; gene_id "file_1_file_1_jg12617";
Cepheus	AUGUSTUS	exon	17648177	17648342	.	-	.	transcript_id "file_1_file_1_jg12617.t2"; gene_id "file_1_file_1_jg12617";
Cepheus	AUGUSTUS	intron	17648343	17648404	.	-	.	transcript_id "file_1_file_1_jg12617.t2"; gene_id "file_1_file_1_jg12617";
Cepheus	AUGUSTUS	CDS	17648405	17648736	1	-	0	transcript_id "file_1_file_1_jg12617.t2"; gene_id "file_1_file_1_jg12617";
Cepheus	AUGUSTUS	exon	17648405	17648736	.	-	.	transcript_id "file_1_file_1_jg12617.t2"; gene_id "file_1_file_1_jg12617";
Cepheus	AUGUSTUS	intron	17648737	17648798	.	-	.	transcript_id "file_1_file_1_jg12617.t2"; gene_id "file_1_file_1_jg12617";
Cepheus	AUGUSTUS	CDS	17648799	17648938	1	-	2	transcript_id "file_1_file_1_jg12617.t2"; gene_id "file_1_file_1_jg12617";
Cepheus	AUGUSTUS	exon	17648799	17648938	.	-	.	transcript_id "file_1_file_1_jg12617.t2"; gene_id "file_1_file_1_jg12617";
Cepheus	AUGUSTUS	intron	17648939	17649381	.	-	.	transcript_id "file_1_file_1_jg12617.t2"; gene_id "file_1_file_1_jg12617";
Cepheus	AUGUSTUS	CDS	17649382	17649671	1	-	1	transcript_id "file_1_file_1_jg12617.t2"; gene_id "file_1_file_1_jg12617";
Cepheus	AUGUSTUS	exon	17649382	17649671	.	-	.	transcript_id "file_1_file_1_jg12617.t2"; gene_id "file_1_file_1_jg12617";
Cepheus	AUGUSTUS	intron	17649672	17653527	.	-	.	transcript_id "file_1_file_1_jg12617.t2"; gene_id "file_1_file_1_jg12617";
Cepheus	AUGUSTUS	transcript	17645442	17653724	.	-	.	transcript_id "file_1_file_1_jg12617.t2"; gene_id "file_1_file_1_jg12617"
Cepheus	AUGUSTUS	CDS	17653528	17653724	1	-	0	transcript_id "file_1_file_1_jg12617.t2"; gene_id "file_1_file_1_jg12617";
Cepheus	AUGUSTUS	exon	17653528	17653724	.	-	.	transcript_id "file_1_file_1_jg12617.t2"; gene_id "file_1_file_1_jg12617";
Cepheus	AUGUSTUS	start_codon	17653722	17653724	.	-	0	transcript_id "file_1_file_1_jg12617.t2"; gene_id "file_1_file_1_jg12617";
Cepheus	AUGUSTUS	start_codon	12070788	12070790	.	+	0	transcript_id "file_1_file_1_jg11944.t1"; gene_id "file_1_file_1_jg11944";
Cepheus	AUGUSTUS	CDS	12070788	12070838	1	+	0	transcript_id "file_1_file_1_jg11944.t1"; gene_id "file_1_file_1_jg11944";
Cepheus	AUGUSTUS	exon	12070788	12070838	.	+	.	transcript_id "file_1_file_1_jg11944.t1"; gene_id "file_1_file_1_jg11944";
Cepheus	AUGUSTUS	intron	12070839	12077580	.	+	.	transcript_id "file_1_file_1_jg11944.t1"; gene_id "file_1_file_1_jg11944";
Cepheus	AUGUSTUS	CDS	12077581	12077680	0.98	+	0	transcript_id "file_1_file_1_jg11944.t1"; gene_id "file_1_file_1_jg11944";
Cepheus	AUGUSTUS	exon	12077581	12077680	.	+	.	transcript_id "file_1_file_1_jg11944.t1"; gene_id "file_1_file_1_jg11944";
Cepheus	AUGUSTUS	intron	12077681	12078348	.	+	.	transcript_id "file_1_file_1_jg11944.t1"; gene_id "file_1_file_1_jg11944";
Cepheus	AUGUSTUS	CDS	12078349	12078360	1	+	2	transcript_id "file_1_file_1_jg11944.t1"; gene_id "file_1_file_1_jg11944";
Cepheus	AUGUSTUS	exon	12078349	12078360	.	+	.	transcript_id "file_1_file_1_jg11944.t1"; gene_id "file_1_file_1_jg11944";
Cepheus	AUGUSTUS	intron	12078361	12080229	.	+	.	transcript_id "file_1_file_1_jg11944.t1"; gene_id "file_1_file_1_jg11944";
Cepheus	AUGUSTUS	transcript	12070788	12080288	.	+	.	transcript_id "file_1_file_1_jg11944.t1"; gene_id "file_1_file_1_jg11944"
Cepheus	AUGUSTUS	gene	12070788	12080288	.	+	.	jg11944
Cepheus	AUGUSTUS	CDS	12080230	12080288	0.25	+	2	transcript_id "file_1_file_1_jg11944.t1"; gene_id "file_1_file_1_jg11944";
Cepheus	AUGUSTUS	exon	12080230	12080288	.	+	.	transcript_id "file_1_file_1_jg11944.t1"; gene_id "file_1_file_1_jg11944";
Cepheus	AUGUSTUS	stop_codon	12080286	12080288	.	+	0	transcript_id "file_1_file_1_jg11944.t1"; gene_id "file_1_file_1_jg11944";
Contig_11	AUGUSTUS	stop_codon	1337740	1337742	.	-	0	transcript_id "file_1_file_1_jg3275.t1"; gene_id "file_1_file_1_jg3275";
Contig_11	AUGUSTUS	CDS	1337740	1337986	1	-	1	transcript_id "file_1_file_1_jg3275.t1"; gene_id "file_1_file_1_jg3275";
Contig_11	AUGUSTUS	exon	1337740	1337986	.	-	.	transcript_id "file_1_file_1_jg3275.t1"; gene_id "file_1_file_1_jg3275";
Contig_11	AUGUSTUS	intron	1337987	1338056	.	-	.	transcript_id "file_1_file_1_jg3275.t1"; gene_id "file_1_file_1_jg3275";
Contig_11	AUGUSTUS	CDS	1338057	1338134	0.7	-	1	transcript_id "file_1_file_1_jg3275.t1"; gene_id "file_1_file_1_jg3275";
Contig_11	AUGUSTUS	exon	1338057	1338134	.	-	.	transcript_id "file_1_file_1_jg3275.t1"; gene_id "file_1_file_1_jg3275";
Contig_11	AUGUSTUS	intron	1338135	1338217	.	-	.	transcript_id "file_1_file_1_jg3275.t1"; gene_id "file_1_file_1_jg3275";
Contig_11	AUGUSTUS	transcript	1337740	1338453	.	-	.	transcript_id "file_1_file_1_jg3275.t1"; gene_id "file_1_file_1_jg3275"
Contig_11	AUGUSTUS	gene	1337740	1338453	.	-	.	jg3275
Contig_11	AUGUSTUS	CDS	1338218	1338453	0.93	-	0	transcript_id "file_1_file_1_jg3275.t1"; gene_id "file_1_file_1_jg3275";
Contig_11	AUGUSTUS	exon	1338218	1338453	.	-	.	transcript_id "file_1_file_1_jg3275.t1"; gene_id "file_1_file_1_jg3275";
Contig_11	AUGUSTUS	start_codon	1338451	1338453	.	-	0	transcript_id "file_1_file_1_jg3275.t1"; gene_id "file_1_file_1_jg3275";
Contig_6	AUGUSTUS	start_codon	2820447	2820449	.	+	0	transcript_id "file_1_file_1_jg10079.t1"; gene_id "file_1_file_1_jg10079";
Contig_6	AUGUSTUS	CDS	2820447	2820602	1	+	0	transcript_id "file_1_file_1_jg10079.t1"; gene_id "file_1_file_1_jg10079";
Contig_6	AUGUSTUS	exon	2820447	2820602	.	+	.	transcript_id "file_1_file_1_jg10079.t1"; gene_id "file_1_file_1_jg10079";
Contig_6	AUGUSTUS	intron	2820603	2820666	.	+	.	transcript_id "file_1_file_1_jg10079.t1"; gene_id "file_1_file_1_jg10079";
Contig_6	AUGUSTUS	CDS	2820667	2820711	1	+	0	transcript_id "file_1_file_1_jg10079.t1"; gene_id "file_1_file_1_jg10079";
Contig_6	AUGUSTUS	exon	2820667	2820711	.	+	.	transcript_id "file_1_file_1_jg10079.t1"; gene_id "file_1_file_1_jg10079";
Contig_6	AUGUSTUS	intron	2820712	2820779	.	+	.	transcript_id "file_1_file_1_jg10079.t1"; gene_id "file_1_file_1_jg10079";
Contig_6	AUGUSTUS	transcript	2820447	2821343	.	+	.	transcript_id "file_1_file_1_jg10079.t1"; gene_id "file_1_file_1_jg10079"
Contig_6	AUGUSTUS	gene	2820447	2821343	.	+	.	jg10079
Contig_6	AUGUSTUS	CDS	2820780	2821343	0.64	+	0	transcript_id "file_1_file_1_jg10079.t1"; gene_id "file_1_file_1_jg10079";
Contig_6	AUGUSTUS	exon	2820780	2821343	.	+	.	transcript_id "file_1_file_1_jg10079.t1"; gene_id "file_1_file_1_jg10079";
Contig_6	AUGUSTUS	stop_codon	2821341	2821343	.	+	0	transcript_id "file_1_file_1_jg10079.t1"; gene_id "file_1_file_1_jg10079";
Contig_10	AUGUSTUS	stop_codon	1639051	1639053	.	-	0	transcript_id "file_1_file_1_jg2442.t1"; gene_id "file_1_file_1_jg2442";
Contig_10	AUGUSTUS	CDS	1639051	1639080	0.35	-	0	transcript_id "file_1_file_1_jg2442.t1"; gene_id "file_1_file_1_jg2442";
Contig_10	AUGUSTUS	exon	1639051	1639080	.	-	.	transcript_id "file_1_file_1_jg2442.t1"; gene_id "file_1_file_1_jg2442";
Contig_10	AUGUSTUS	intron	1639081	1639483	.	-	.	transcript_id "file_1_file_1_jg2442.t1"; gene_id "file_1_file_1_jg2442";
Contig_10	AUGUSTUS	transcript	1639051	1642084	.	-	.	transcript_id "file_1_file_1_jg2442.t1"; gene_id "file_1_file_1_jg2442"
Contig_10	AUGUSTUS	gene	1639051	1642084	.	-	.	jg2442
Contig_10	AUGUSTUS	CDS	1639484	1642084	0.99	-	0	transcript_id "file_1_file_1_jg2442.t1"; gene_id "file_1_file_1_jg2442";
Contig_10	AUGUSTUS	exon	1639484	1642084	.	-	.	transcript_id "file_1_file_1_jg2442.t1"; gene_id "file_1_file_1_jg2442";
Contig_10	AUGUSTUS	start_codon	1642082	1642084	.	-	0	transcript_id "file_1_file_1_jg2442.t1"; gene_id "file_1_file_1_jg2442";
Gemini	AUGUSTUS	start_codon	6931497	6931499	.	+	0	transcript_id "file_1_file_1_jg753.t1"; gene_id "file_1_file_1_jg753";
Gemini	AUGUSTUS	CDS	6931497	6932029	1	+	0	transcript_id "file_1_file_1_jg753.t1"; gene_id "file_1_file_1_jg753";
Gemini	AUGUSTUS	exon	6931497	6932029	.	+	.	transcript_id "file_1_file_1_jg753.t1"; gene_id "file_1_file_1_jg753";
Gemini	AUGUSTUS	intron	6932030	6932766	.	+	.	transcript_id "file_1_file_1_jg753.t1"; gene_id "file_1_file_1_jg753";
Gemini	AUGUSTUS	CDS	6932767	6933414	1	+	1	transcript_id "file_1_file_1_jg753.t1"; gene_id "file_1_file_1_jg753";
Gemini	AUGUSTUS	exon	6932767	6933414	.	+	.	transcript_id "file_1_file_1_jg753.t1"; gene_id "file_1_file_1_jg753";
Gemini	AUGUSTUS	intron	6933415	6933477	.	+	.	transcript_id "file_1_file_1_jg753.t1"; gene_id "file_1_file_1_jg753";
Gemini	AUGUSTUS	transcript	6931497	6933925	.	+	.	transcript_id "file_1_file_1_jg753.t1"; gene_id "file_1_file_1_jg753"
Gemini	AUGUSTUS	gene	6931497	6933925	.	+	.	jg753
Gemini	AUGUSTUS	CDS	6933478	6933925	1	+	1	transcript_id "file_1_file_1_jg753.t1"; gene_id "file_1_file_1_jg753";
Gemini	AUGUSTUS	exon	6933478	6933925	.	+	.	transcript_id "file_1_file_1_jg753.t1"; gene_id "file_1_file_1_jg753";
Gemini	AUGUSTUS	stop_codon	6933923	6933925	.	+	0	transcript_id "file_1_file_1_jg753.t1"; gene_id "file_1_file_1_jg753";
Contig_33	AUGUSTUS	stop_codon	661541	661543	.	-	0	transcript_id "file_1_file_1_jg2087.t1"; gene_id "file_1_file_1_jg2087";
Contig_33	AUGUSTUS	CDS	661541	661948	1	-	0	transcript_id "file_1_file_1_jg2087.t1"; gene_id "file_1_file_1_jg2087";
Contig_33	AUGUSTUS	exon	661541	661948	.	-	.	transcript_id "file_1_file_1_jg2087.t1"; gene_id "file_1_file_1_jg2087";
Contig_33	AUGUSTUS	intron	661949	662011	.	-	.	transcript_id "file_1_file_1_jg2087.t1"; gene_id "file_1_file_1_jg2087";
Contig_33	AUGUSTUS	CDS	662012	662415	1	-	2	transcript_id "file_1_file_1_jg2087.t1"; gene_id "file_1_file_1_jg2087";
Contig_33	AUGUSTUS	exon	662012	662415	.	-	.	transcript_id "file_1_file_1_jg2087.t1"; gene_id "file_1_file_1_jg2087";
Contig_33	AUGUSTUS	intron	662416	662474	.	-	.	transcript_id "file_1_file_1_jg2087.t1"; gene_id "file_1_file_1_jg2087";
Contig_33	AUGUSTUS	CDS	662475	663715	1	-	1	transcript_id "file_1_file_1_jg2087.t1"; gene_id "file_1_file_1_jg2087";
Contig_33	AUGUSTUS	exon	662475	663715	.	-	.	transcript_id "file_1_file_1_jg2087.t1"; gene_id "file_1_file_1_jg2087";
Contig_33	AUGUSTUS	intron	663716	663769	.	-	.	transcript_id "file_1_file_1_jg2087.t1"; gene_id "file_1_file_1_jg2087";
Contig_33	AUGUSTUS	CDS	663770	663880	1	-	1	transcript_id "file_1_file_1_jg2087.t1"; gene_id "file_1_file_1_jg2087";
Contig_33	AUGUSTUS	exon	663770	663880	.	-	.	transcript_id "file_1_file_1_jg2087.t1"; gene_id "file_1_file_1_jg2087";
Contig_33	AUGUSTUS	intron	663881	663935	.	-	.	transcript_id "file_1_file_1_jg2087.t1"; gene_id "file_1_file_1_jg2087";
Contig_33	AUGUSTUS	CDS	663936	665341	1	-	0	transcript_id "file_1_file_1_jg2087.t1"; gene_id "file_1_file_1_jg2087";
Contig_33	AUGUSTUS	exon	663936	665341	.	-	.	transcript_id "file_1_file_1_jg2087.t1"; gene_id "file_1_file_1_jg2087";
Contig_33	AUGUSTUS	intron	665342	665396	.	-	.	transcript_id "file_1_file_1_jg2087.t1"; gene_id "file_1_file_1_jg2087";
Contig_33	AUGUSTUS	transcript	661541	665429	.	-	.	transcript_id "file_1_file_1_jg2087.t1"; gene_id "file_1_file_1_jg2087"
Contig_33	AUGUSTUS	gene	661541	665429	.	-	.	jg2087
Contig_33	AUGUSTUS	CDS	665397	665429	1	-	0	transcript_id "file_1_file_1_jg2087.t1"; gene_id "file_1_file_1_jg2087";
Contig_33	AUGUSTUS	exon	665397	665429	.	-	.	transcript_id "file_1_file_1_jg2087.t1"; gene_id "file_1_file_1_jg2087";
Contig_33	AUGUSTUS	start_codon	665427	665429	.	-	0	transcript_id "file_1_file_1_jg2087.t1"; gene_id "file_1_file_1_jg2087";
Andromeda	AUGUSTUS	stop_codon	20232453	20232455	.	-	0	transcript_id "file_1_file_1_jg8974.t1"; gene_id "file_1_file_1_jg8974";
Andromeda	AUGUSTUS	CDS	20232453	20232731	0.43	-	0	transcript_id "file_1_file_1_jg8974.t1"; gene_id "file_1_file_1_jg8974";
Andromeda	AUGUSTUS	exon	20232453	20232731	.	-	.	transcript_id "file_1_file_1_jg8974.t1"; gene_id "file_1_file_1_jg8974";
Andromeda	AUGUSTUS	transcript	20232453	20232731	.	-	.	transcript_id "file_1_file_1_jg8974.t1"; gene_id "file_1_file_1_jg8974"
Andromeda	AUGUSTUS	gene	20232453	20232731	.	-	.	jg8974
Andromeda	AUGUSTUS	start_codon	20232729	20232731	.	-	0	transcript_id "file_1_file_1_jg8974.t1"; gene_id "file_1_file_1_jg8974";
Draco	AUGUSTUS	stop_codon	12224321	12224323	.	-	0	transcript_id "file_1_file_1_jg16458.t1"; gene_id "file_1_file_1_jg16458";
Draco	AUGUSTUS	CDS	12224321	12224566	1	-	0	transcript_id "file_1_file_1_jg16458.t1"; gene_id "file_1_file_1_jg16458";
Draco	AUGUSTUS	exon	12224321	12224566	.	-	.	transcript_id "file_1_file_1_jg16458.t1"; gene_id "file_1_file_1_jg16458";
Draco	AUGUSTUS	intron	12224567	12224620	.	-	.	transcript_id "file_1_file_1_jg16458.t1"; gene_id "file_1_file_1_jg16458";
Draco	AUGUSTUS	CDS	12224621	12224821	1	-	0	transcript_id "file_1_file_1_jg16458.t1"; gene_id "file_1_file_1_jg16458";
Draco	AUGUSTUS	exon	12224621	12224821	.	-	.	transcript_id "file_1_file_1_jg16458.t1"; gene_id "file_1_file_1_jg16458";
Draco	AUGUSTUS	intron	12224822	12225478	.	-	.	transcript_id "file_1_file_1_jg16458.t1"; gene_id "file_1_file_1_jg16458";
Draco	AUGUSTUS	CDS	12225479	12225773	1	-	1	transcript_id "file_1_file_1_jg16458.t1"; gene_id "file_1_file_1_jg16458";
Draco	AUGUSTUS	exon	12225479	12225773	.	-	.	transcript_id "file_1_file_1_jg16458.t1"; gene_id "file_1_file_1_jg16458";
Draco	AUGUSTUS	intron	12225774	12226239	.	-	.	transcript_id "file_1_file_1_jg16458.t1"; gene_id "file_1_file_1_jg16458";
Draco	AUGUSTUS	CDS	12226240	12226692	1	-	1	transcript_id "file_1_file_1_jg16458.t1"; gene_id "file_1_file_1_jg16458";
Draco	AUGUSTUS	exon	12226240	12226692	.	-	.	transcript_id "file_1_file_1_jg16458.t1"; gene_id "file_1_file_1_jg16458";
Draco	AUGUSTUS	intron	12226693	12226751	.	-	.	transcript_id "file_1_file_1_jg16458.t1"; gene_id "file_1_file_1_jg16458";
Draco	AUGUSTUS	CDS	12226752	12226962	1	-	2	transcript_id "file_1_file_1_jg16458.t1"; gene_id "file_1_file_1_jg16458";
Draco	AUGUSTUS	exon	12226752	12226962	.	-	.	transcript_id "file_1_file_1_jg16458.t1"; gene_id "file_1_file_1_jg16458";
Draco	AUGUSTUS	intron	12226963	12228394	.	-	.	transcript_id "file_1_file_1_jg16458.t1"; gene_id "file_1_file_1_jg16458";
Draco	AUGUSTUS	CDS	12228395	12228671	1	-	0	transcript_id "file_1_file_1_jg16458.t1"; gene_id "file_1_file_1_jg16458";
Draco	AUGUSTUS	exon	12228395	12228671	.	-	.	transcript_id "file_1_file_1_jg16458.t1"; gene_id "file_1_file_1_jg16458";
Draco	AUGUSTUS	intron	12228672	12230085	.	-	.	transcript_id "file_1_file_1_jg16458.t1"; gene_id "file_1_file_1_jg16458";
Draco	AUGUSTUS	transcript	12224321	12230271	.	-	.	transcript_id "file_1_file_1_jg16458.t1"; gene_id "file_1_file_1_jg16458"
Draco	AUGUSTUS	gene	12224321	12230271	.	-	.	jg16458
Draco	AUGUSTUS	CDS	12230086	12230271	1	-	0	transcript_id "file_1_file_1_jg16458.t1"; gene_id "file_1_file_1_jg16458";
Draco	AUGUSTUS	exon	12230086	12230271	.	-	.	transcript_id "file_1_file_1_jg16458.t1"; gene_id "file_1_file_1_jg16458";
Draco	AUGUSTUS	start_codon	12230269	12230271	.	-	0	transcript_id "file_1_file_1_jg16458.t1"; gene_id "file_1_file_1_jg16458";
Cepheus	AUGUSTUS	stop_codon	12951761	12951763	.	-	0	transcript_id "file_1_file_1_jg12079.t1"; gene_id "file_1_file_1_jg12079";
Cepheus	AUGUSTUS	CDS	12951761	12952033	0.52	-	0	transcript_id "file_1_file_1_jg12079.t1"; gene_id "file_1_file_1_jg12079";
Cepheus	AUGUSTUS	exon	12951761	12952033	.	-	.	transcript_id "file_1_file_1_jg12079.t1"; gene_id "file_1_file_1_jg12079";
Cepheus	AUGUSTUS	transcript	12951761	12952033	.	-	.	transcript_id "file_1_file_1_jg12079.t1"; gene_id "file_1_file_1_jg12079"
Cepheus	AUGUSTUS	gene	12951761	12952033	.	-	.	jg12079
Cepheus	AUGUSTUS	start_codon	12952031	12952033	.	-	0	transcript_id "file_1_file_1_jg12079.t1"; gene_id "file_1_file_1_jg12079";
Cepheus	AUGUSTUS	stop_codon	8940333	8940335	.	-	0	transcript_id "file_1_file_1_jg11579.t1"; gene_id "file_1_file_1_jg11579";
Cepheus	AUGUSTUS	CDS	8940333	8940529	1	-	2	transcript_id "file_1_file_1_jg11579.t1"; gene_id "file_1_file_1_jg11579";
Cepheus	AUGUSTUS	exon	8940333	8940529	.	-	.	transcript_id "file_1_file_1_jg11579.t1"; gene_id "file_1_file_1_jg11579";
Cepheus	AUGUSTUS	intron	8940530	8940598	.	-	.	transcript_id "file_1_file_1_jg11579.t1"; gene_id "file_1_file_1_jg11579";
Cepheus	AUGUSTUS	CDS	8940599	8941071	1	-	1	transcript_id "file_1_file_1_jg11579.t1"; gene_id "file_1_file_1_jg11579";
Cepheus	AUGUSTUS	exon	8940599	8941071	.	-	.	transcript_id "file_1_file_1_jg11579.t1"; gene_id "file_1_file_1_jg11579";
Cepheus	AUGUSTUS	intron	8941072	8941130	.	-	.	transcript_id "file_1_file_1_jg11579.t1"; gene_id "file_1_file_1_jg11579";
Cepheus	AUGUSTUS	CDS	8941131	8941441	1	-	0	transcript_id "file_1_file_1_jg11579.t1"; gene_id "file_1_file_1_jg11579";
Cepheus	AUGUSTUS	exon	8941131	8941441	.	-	.	transcript_id "file_1_file_1_jg11579.t1"; gene_id "file_1_file_1_jg11579";
Cepheus	AUGUSTUS	intron	8941442	8941505	.	-	.	transcript_id "file_1_file_1_jg11579.t1"; gene_id "file_1_file_1_jg11579";
Cepheus	AUGUSTUS	CDS	8941506	8941729	1	-	2	transcript_id "file_1_file_1_jg11579.t1"; gene_id "file_1_file_1_jg11579";
Cepheus	AUGUSTUS	exon	8941506	8941729	.	-	.	transcript_id "file_1_file_1_jg11579.t1"; gene_id "file_1_file_1_jg11579";
Cepheus	AUGUSTUS	intron	8941730	8941790	.	-	.	transcript_id "file_1_file_1_jg11579.t1"; gene_id "file_1_file_1_jg11579";
Cepheus	AUGUSTUS	CDS	8941791	8942588	1	-	2	transcript_id "file_1_file_1_jg11579.t1"; gene_id "file_1_file_1_jg11579";
Cepheus	AUGUSTUS	exon	8941791	8942588	.	-	.	transcript_id "file_1_file_1_jg11579.t1"; gene_id "file_1_file_1_jg11579";
Cepheus	AUGUSTUS	intron	8942589	8942644	.	-	.	transcript_id "file_1_file_1_jg11579.t1"; gene_id "file_1_file_1_jg11579";
Cepheus	AUGUSTUS	CDS	8942645	8942790	1	-	1	transcript_id "file_1_file_1_jg11579.t1"; gene_id "file_1_file_1_jg11579";
Cepheus	AUGUSTUS	exon	8942645	8942790	.	-	.	transcript_id "file_1_file_1_jg11579.t1"; gene_id "file_1_file_1_jg11579";
Cepheus	AUGUSTUS	intron	8942791	8943213	.	-	.	transcript_id "file_1_file_1_jg11579.t1"; gene_id "file_1_file_1_jg11579";
Cepheus	AUGUSTUS	CDS	8943214	8943390	1	-	1	transcript_id "file_1_file_1_jg11579.t1"; gene_id "file_1_file_1_jg11579";
Cepheus	AUGUSTUS	exon	8943214	8943390	.	-	.	transcript_id "file_1_file_1_jg11579.t1"; gene_id "file_1_file_1_jg11579";
Cepheus	AUGUSTUS	intron	8943391	8943452	.	-	.	transcript_id "file_1_file_1_jg11579.t1"; gene_id "file_1_file_1_jg11579";
Cepheus	AUGUSTUS	CDS	8943453	8943950	1	-	1	transcript_id "file_1_file_1_jg11579.t1"; gene_id "file_1_file_1_jg11579";
Cepheus	AUGUSTUS	exon	8943453	8943950	.	-	.	transcript_id "file_1_file_1_jg11579.t1"; gene_id "file_1_file_1_jg11579";
Cepheus	AUGUSTUS	intron	8943951	8944005	.	-	.	transcript_id "file_1_file_1_jg11579.t1"; gene_id "file_1_file_1_jg11579";
Cepheus	AUGUSTUS	CDS	8944006	8944241	1	-	0	transcript_id "file_1_file_1_jg11579.t1"; gene_id "file_1_file_1_jg11579";
Cepheus	AUGUSTUS	exon	8944006	8944241	.	-	.	transcript_id "file_1_file_1_jg11579.t1"; gene_id "file_1_file_1_jg11579";
Cepheus	AUGUSTUS	intron	8944242	8945011	.	-	.	transcript_id "file_1_file_1_jg11579.t1"; gene_id "file_1_file_1_jg11579";
Cepheus	AUGUSTUS	transcript	8940333	8945101	.	-	.	transcript_id "file_1_file_1_jg11579.t1"; gene_id "file_1_file_1_jg11579"
Cepheus	AUGUSTUS	gene	8940333	8945101	.	-	.	jg11579
Cepheus	AUGUSTUS	CDS	8945012	8945101	1	-	0	transcript_id "file_1_file_1_jg11579.t1"; gene_id "file_1_file_1_jg11579";
Cepheus	AUGUSTUS	exon	8945012	8945101	.	-	.	transcript_id "file_1_file_1_jg11579.t1"; gene_id "file_1_file_1_jg11579";
Cepheus	AUGUSTUS	start_codon	8945099	8945101	.	-	0	transcript_id "file_1_file_1_jg11579.t1"; gene_id "file_1_file_1_jg11579";
Contig_11	AUGUSTUS	stop_codon	3362632	3362634	.	-	0	transcript_id "file_1_file_1_jg3412.t1"; gene_id "file_1_file_1_jg3412";
Contig_11	AUGUSTUS	CDS	3362632	3362653	1	-	1	transcript_id "file_1_file_1_jg3412.t1"; gene_id "file_1_file_1_jg3412";
Contig_11	AUGUSTUS	exon	3362632	3362653	.	-	.	transcript_id "file_1_file_1_jg3412.t1"; gene_id "file_1_file_1_jg3412";
Contig_11	AUGUSTUS	intron	3362654	3362927	.	-	.	transcript_id "file_1_file_1_jg3412.t1"; gene_id "file_1_file_1_jg3412";
Contig_11	AUGUSTUS	CDS	3362928	3362944	1	-	0	transcript_id "file_1_file_1_jg3412.t1"; gene_id "file_1_file_1_jg3412";
Contig_11	AUGUSTUS	exon	3362928	3362944	.	-	.	transcript_id "file_1_file_1_jg3412.t1"; gene_id "file_1_file_1_jg3412";
Contig_11	AUGUSTUS	intron	3362945	3364361	.	-	.	transcript_id "file_1_file_1_jg3412.t1"; gene_id "file_1_file_1_jg3412";
Contig_11	AUGUSTUS	CDS	3364362	3364910	0.98	-	0	transcript_id "file_1_file_1_jg3412.t1"; gene_id "file_1_file_1_jg3412";
Contig_11	AUGUSTUS	exon	3364362	3364910	.	-	.	transcript_id "file_1_file_1_jg3412.t1"; gene_id "file_1_file_1_jg3412";
Contig_11	AUGUSTUS	intron	3364911	3365042	.	-	.	transcript_id "file_1_file_1_jg3412.t1"; gene_id "file_1_file_1_jg3412";
Contig_11	AUGUSTUS	CDS	3365043	3365401	1	-	2	transcript_id "file_1_file_1_jg3412.t1"; gene_id "file_1_file_1_jg3412";
Contig_11	AUGUSTUS	exon	3365043	3365401	.	-	.	transcript_id "file_1_file_1_jg3412.t1"; gene_id "file_1_file_1_jg3412";
Contig_11	AUGUSTUS	intron	3365402	3365751	.	-	.	transcript_id "file_1_file_1_jg3412.t1"; gene_id "file_1_file_1_jg3412";
Contig_11	AUGUSTUS	CDS	3365752	3366129	1	-	2	transcript_id "file_1_file_1_jg3412.t1"; gene_id "file_1_file_1_jg3412";
Contig_11	AUGUSTUS	exon	3365752	3366129	.	-	.	transcript_id "file_1_file_1_jg3412.t1"; gene_id "file_1_file_1_jg3412";
Contig_11	AUGUSTUS	intron	3366130	3366181	.	-	.	transcript_id "file_1_file_1_jg3412.t1"; gene_id "file_1_file_1_jg3412";
Contig_11	AUGUSTUS	transcript	3362632	3366332	.	-	.	transcript_id "file_1_file_1_jg3412.t1"; gene_id "file_1_file_1_jg3412"
Contig_11	AUGUSTUS	gene	3362632	3366332	.	-	.	jg3412
Contig_11	AUGUSTUS	CDS	3366182	3366332	1	-	0	transcript_id "file_1_file_1_jg3412.t1"; gene_id "file_1_file_1_jg3412";
Contig_11	AUGUSTUS	exon	3366182	3366332	.	-	.	transcript_id "file_1_file_1_jg3412.t1"; gene_id "file_1_file_1_jg3412";
Contig_11	AUGUSTUS	start_codon	3366330	3366332	.	-	0	transcript_id "file_1_file_1_jg3412.t1"; gene_id "file_1_file_1_jg3412";
Gemini	AUGUSTUS	start_codon	619385	619387	.	+	0	transcript_id "file_1_file_1_jg127.t1"; gene_id "file_1_file_1_jg127";
Gemini	AUGUSTUS	CDS	619385	619591	1	+	0	transcript_id "file_1_file_1_jg127.t1"; gene_id "file_1_file_1_jg127";
Gemini	AUGUSTUS	exon	619385	619591	.	+	.	transcript_id "file_1_file_1_jg127.t1"; gene_id "file_1_file_1_jg127";
Gemini	AUGUSTUS	intron	619592	630588	.	+	.	transcript_id "file_1_file_1_jg127.t1"; gene_id "file_1_file_1_jg127";
Gemini	AUGUSTUS	transcript	619385	632115	.	+	.	transcript_id "file_1_file_1_jg127.t1"; gene_id "file_1_file_1_jg127"
Gemini	AUGUSTUS	gene	619385	632115	.	+	.	jg127
Gemini	AUGUSTUS	CDS	630589	632115	1	+	0	transcript_id "file_1_file_1_jg127.t1"; gene_id "file_1_file_1_jg127";
Gemini	AUGUSTUS	exon	630589	632115	.	+	.	transcript_id "file_1_file_1_jg127.t1"; gene_id "file_1_file_1_jg127";
Gemini	AUGUSTUS	stop_codon	632113	632115	.	+	0	transcript_id "file_1_file_1_jg127.t1"; gene_id "file_1_file_1_jg127";
Contig_18	AUGUSTUS	start_codon	1175711	1175713	.	+	0	transcript_id "file_1_file_1_jg14326.t2"; gene_id "file_1_file_1_jg14326";
Contig_18	AUGUSTUS	CDS	1175711	1176129	0.81	+	0	transcript_id "file_1_file_1_jg14326.t2"; gene_id "file_1_file_1_jg14326";
Contig_18	AUGUSTUS	exon	1175711	1176129	.	+	.	transcript_id "file_1_file_1_jg14326.t2"; gene_id "file_1_file_1_jg14326";
Contig_18	AUGUSTUS	intron	1176130	1179711	.	+	.	transcript_id "file_1_file_1_jg14326.t2"; gene_id "file_1_file_1_jg14326";
Contig_18	AUGUSTUS	CDS	1179712	1179805	1	+	1	transcript_id "file_1_file_1_jg14326.t2"; gene_id "file_1_file_1_jg14326";
Contig_18	AUGUSTUS	exon	1179712	1179805	.	+	.	transcript_id "file_1_file_1_jg14326.t2"; gene_id "file_1_file_1_jg14326";
Contig_18	AUGUSTUS	intron	1179806	1179876	.	+	.	transcript_id "file_1_file_1_jg14326.t2"; gene_id "file_1_file_1_jg14326";
Contig_18	AUGUSTUS	CDS	1179877	1180131	1	+	0	transcript_id "file_1_file_1_jg14326.t2"; gene_id "file_1_file_1_jg14326";
Contig_18	AUGUSTUS	exon	1179877	1180131	.	+	.	transcript_id "file_1_file_1_jg14326.t2"; gene_id "file_1_file_1_jg14326";
Contig_18	AUGUSTUS	intron	1180132	1184732	.	+	.	transcript_id "file_1_file_1_jg14326.t2"; gene_id "file_1_file_1_jg14326";
Contig_18	AUGUSTUS	CDS	1184733	1184798	1	+	0	transcript_id "file_1_file_1_jg14326.t2"; gene_id "file_1_file_1_jg14326";
Contig_18	AUGUSTUS	exon	1184733	1184798	.	+	.	transcript_id "file_1_file_1_jg14326.t2"; gene_id "file_1_file_1_jg14326";
Contig_18	AUGUSTUS	intron	1184799	1184864	.	+	.	transcript_id "file_1_file_1_jg14326.t2"; gene_id "file_1_file_1_jg14326";
Contig_18	AUGUSTUS	CDS	1184865	1184960	1	+	0	transcript_id "file_1_file_1_jg14326.t2"; gene_id "file_1_file_1_jg14326";
Contig_18	AUGUSTUS	exon	1184865	1184960	.	+	.	transcript_id "file_1_file_1_jg14326.t2"; gene_id "file_1_file_1_jg14326";
Contig_18	AUGUSTUS	intron	1184961	1185021	.	+	.	transcript_id "file_1_file_1_jg14326.t2"; gene_id "file_1_file_1_jg14326";
Contig_18	AUGUSTUS	CDS	1185022	1185137	1	+	0	transcript_id "file_1_file_1_jg14326.t2"; gene_id "file_1_file_1_jg14326";
Contig_18	AUGUSTUS	exon	1185022	1185137	.	+	.	transcript_id "file_1_file_1_jg14326.t2"; gene_id "file_1_file_1_jg14326";
Contig_18	AUGUSTUS	intron	1185138	1185197	.	+	.	transcript_id "file_1_file_1_jg14326.t2"; gene_id "file_1_file_1_jg14326";
Contig_18	AUGUSTUS	CDS	1185198	1185314	1	+	1	transcript_id "file_1_file_1_jg14326.t2"; gene_id "file_1_file_1_jg14326";
Contig_18	AUGUSTUS	exon	1185198	1185314	.	+	.	transcript_id "file_1_file_1_jg14326.t2"; gene_id "file_1_file_1_jg14326";
Contig_18	AUGUSTUS	intron	1185315	1185380	.	+	.	transcript_id "file_1_file_1_jg14326.t2"; gene_id "file_1_file_1_jg14326";
Contig_18	AUGUSTUS	CDS	1185381	1185570	1	+	1	transcript_id "file_1_file_1_jg14326.t2"; gene_id "file_1_file_1_jg14326";
Contig_18	AUGUSTUS	exon	1185381	1185570	.	+	.	transcript_id "file_1_file_1_jg14326.t2"; gene_id "file_1_file_1_jg14326";
Contig_18	AUGUSTUS	intron	1185571	1185665	.	+	.	transcript_id "file_1_file_1_jg14326.t2"; gene_id "file_1_file_1_jg14326";
Contig_18	AUGUSTUS	CDS	1185666	1186046	1	+	0	transcript_id "file_1_file_1_jg14326.t2"; gene_id "file_1_file_1_jg14326";
Contig_18	AUGUSTUS	exon	1185666	1186046	.	+	.	transcript_id "file_1_file_1_jg14326.t2"; gene_id "file_1_file_1_jg14326";
Contig_18	AUGUSTUS	intron	1186047	1186104	.	+	.	transcript_id "file_1_file_1_jg14326.t2"; gene_id "file_1_file_1_jg14326";
Contig_18	AUGUSTUS	transcript	1175711	1186305	.	+	.	transcript_id "file_1_file_1_jg14326.t2"; gene_id "file_1_file_1_jg14326"
Contig_18	AUGUSTUS	gene	1175711	1186305	.	+	.	jg14326
Contig_18	AUGUSTUS	CDS	1186105	1186305	1	+	0	transcript_id "file_1_file_1_jg14326.t2"; gene_id "file_1_file_1_jg14326";
Contig_18	AUGUSTUS	exon	1186105	1186305	.	+	.	transcript_id "file_1_file_1_jg14326.t2"; gene_id "file_1_file_1_jg14326";
Contig_18	AUGUSTUS	stop_codon	1186303	1186305	.	+	0	transcript_id "file_1_file_1_jg14326.t2"; gene_id "file_1_file_1_jg14326";
Cepheus	AUGUSTUS	start_codon	20981251	20981253	.	+	0	transcript_id "file_1_file_1_jg13019.t1"; gene_id "file_1_file_1_jg13019";
Cepheus	AUGUSTUS	CDS	20981251	20981794	1	+	0	transcript_id "file_1_file_1_jg13019.t1"; gene_id "file_1_file_1_jg13019";
Cepheus	AUGUSTUS	exon	20981251	20981794	.	+	.	transcript_id "file_1_file_1_jg13019.t1"; gene_id "file_1_file_1_jg13019";
Cepheus	AUGUSTUS	intron	20981795	20982449	.	+	.	transcript_id "file_1_file_1_jg13019.t1"; gene_id "file_1_file_1_jg13019";
Cepheus	AUGUSTUS	transcript	20981251	20983351	.	+	.	transcript_id "file_1_file_1_jg13019.t1"; gene_id "file_1_file_1_jg13019"
Cepheus	AUGUSTUS	gene	20981251	20983351	.	+	.	jg13019
Cepheus	AUGUSTUS	CDS	20982450	20983351	1	+	2	transcript_id "file_1_file_1_jg13019.t1"; gene_id "file_1_file_1_jg13019";
Cepheus	AUGUSTUS	exon	20982450	20983351	.	+	.	transcript_id "file_1_file_1_jg13019.t1"; gene_id "file_1_file_1_jg13019";
Cepheus	AUGUSTUS	stop_codon	20983349	20983351	.	+	0	transcript_id "file_1_file_1_jg13019.t1"; gene_id "file_1_file_1_jg13019";
Cepheus	AUGUSTUS	start_codon	4134666	4134668	.	+	0	transcript_id "file_1_file_1_jg11095.t2"; gene_id "file_1_file_1_jg11095";
Cepheus	AUGUSTUS	CDS	4134666	4134857	1	+	0	transcript_id "file_1_file_1_jg11095.t2"; gene_id "file_1_file_1_jg11095";
Cepheus	AUGUSTUS	exon	4134666	4134857	.	+	.	transcript_id "file_1_file_1_jg11095.t2"; gene_id "file_1_file_1_jg11095";
Cepheus	AUGUSTUS	intron	4134858	4137719	.	+	.	transcript_id "file_1_file_1_jg11095.t2"; gene_id "file_1_file_1_jg11095";
Cepheus	AUGUSTUS	CDS	4137720	4138185	1	+	0	transcript_id "file_1_file_1_jg11095.t2"; gene_id "file_1_file_1_jg11095";
Cepheus	AUGUSTUS	exon	4137720	4138185	.	+	.	transcript_id "file_1_file_1_jg11095.t2"; gene_id "file_1_file_1_jg11095";
Cepheus	AUGUSTUS	intron	4138186	4138285	.	+	.	transcript_id "file_1_file_1_jg11095.t2"; gene_id "file_1_file_1_jg11095";
Cepheus	AUGUSTUS	CDS	4138286	4138621	1	+	2	transcript_id "file_1_file_1_jg11095.t2"; gene_id "file_1_file_1_jg11095";
Cepheus	AUGUSTUS	exon	4138286	4138621	.	+	.	transcript_id "file_1_file_1_jg11095.t2"; gene_id "file_1_file_1_jg11095";
Cepheus	AUGUSTUS	intron	4138622	4138824	.	+	.	transcript_id "file_1_file_1_jg11095.t2"; gene_id "file_1_file_1_jg11095";
Cepheus	AUGUSTUS	CDS	4138825	4138962	1	+	2	transcript_id "file_1_file_1_jg11095.t2"; gene_id "file_1_file_1_jg11095";
Cepheus	AUGUSTUS	exon	4138825	4138962	.	+	.	transcript_id "file_1_file_1_jg11095.t2"; gene_id "file_1_file_1_jg11095";
Cepheus	AUGUSTUS	intron	4138963	4140613	.	+	.	transcript_id "file_1_file_1_jg11095.t2"; gene_id "file_1_file_1_jg11095";
Cepheus	AUGUSTUS	CDS	4140614	4141092	1	+	2	transcript_id "file_1_file_1_jg11095.t2"; gene_id "file_1_file_1_jg11095";
Cepheus	AUGUSTUS	exon	4140614	4141092	.	+	.	transcript_id "file_1_file_1_jg11095.t2"; gene_id "file_1_file_1_jg11095";
Cepheus	AUGUSTUS	intron	4141093	4142603	.	+	.	transcript_id "file_1_file_1_jg11095.t2"; gene_id "file_1_file_1_jg11095";
Cepheus	AUGUSTUS	transcript	4134666	4142666	.	+	.	transcript_id "file_1_file_1_jg11095.t2"; gene_id "file_1_file_1_jg11095"
Cepheus	AUGUSTUS	CDS	4142604	4142666	0.88	+	0	transcript_id "file_1_file_1_jg11095.t2"; gene_id "file_1_file_1_jg11095";
Cepheus	AUGUSTUS	exon	4142604	4142666	.	+	.	transcript_id "file_1_file_1_jg11095.t2"; gene_id "file_1_file_1_jg11095";
Cepheus	AUGUSTUS	stop_codon	4142664	4142666	.	+	0	transcript_id "file_1_file_1_jg11095.t2"; gene_id "file_1_file_1_jg11095";
Draco	AUGUSTUS	start_codon	13150998	13151000	.	+	0	transcript_id "file_1_file_1_jg16565.t1"; gene_id "file_1_file_1_jg16565";
Draco	AUGUSTUS	CDS	13150998	13151522	1	+	0	transcript_id "file_1_file_1_jg16565.t1"; gene_id "file_1_file_1_jg16565";
Draco	AUGUSTUS	exon	13150998	13151522	.	+	.	transcript_id "file_1_file_1_jg16565.t1"; gene_id "file_1_file_1_jg16565";
Draco	AUGUSTUS	transcript	13150998	13151522	.	+	.	transcript_id "file_1_file_1_jg16565.t1"; gene_id "file_1_file_1_jg16565"
Draco	AUGUSTUS	gene	13150998	13151522	.	+	.	jg16565
Draco	AUGUSTUS	stop_codon	13151520	13151522	.	+	0	transcript_id "file_1_file_1_jg16565.t1"; gene_id "file_1_file_1_jg16565";
Contig_6	AUGUSTUS	stop_codon	300275	300277	.	-	0	transcript_id "file_1_file_1_jg9765.t1"; gene_id "file_1_file_1_jg9765";
Contig_6	AUGUSTUS	CDS	300275	300697	1	-	0	transcript_id "file_1_file_1_jg9765.t1"; gene_id "file_1_file_1_jg9765";
Contig_6	AUGUSTUS	exon	300275	300697	.	-	.	transcript_id "file_1_file_1_jg9765.t1"; gene_id "file_1_file_1_jg9765";
Contig_6	AUGUSTUS	transcript	300275	300697	.	-	.	transcript_id "file_1_file_1_jg9765.t1"; gene_id "file_1_file_1_jg9765"
Contig_6	AUGUSTUS	gene	300275	300697	.	-	.	jg9765
Contig_6	AUGUSTUS	start_codon	300695	300697	.	-	0	transcript_id "file_1_file_1_jg9765.t1"; gene_id "file_1_file_1_jg9765";
Contig_10	AUGUSTUS	start_codon	3081969	3081971	.	+	0	transcript_id "file_1_file_1_jg2657.t2"; gene_id "file_1_file_1_jg2657";
Contig_10	AUGUSTUS	CDS	3081969	3082065	1	+	0	transcript_id "file_1_file_1_jg2657.t2"; gene_id "file_1_file_1_jg2657";
Contig_10	AUGUSTUS	exon	3081969	3082065	.	+	.	transcript_id "file_1_file_1_jg2657.t2"; gene_id "file_1_file_1_jg2657";
Contig_10	AUGUSTUS	intron	3082066	3082135	.	+	.	transcript_id "file_1_file_1_jg2657.t2"; gene_id "file_1_file_1_jg2657";
Contig_10	AUGUSTUS	CDS	3082136	3082268	1	+	2	transcript_id "file_1_file_1_jg2657.t2"; gene_id "file_1_file_1_jg2657";
Contig_10	AUGUSTUS	exon	3082136	3082268	.	+	.	transcript_id "file_1_file_1_jg2657.t2"; gene_id "file_1_file_1_jg2657";
Contig_10	AUGUSTUS	intron	3082269	3082334	.	+	.	transcript_id "file_1_file_1_jg2657.t2"; gene_id "file_1_file_1_jg2657";
Contig_10	AUGUSTUS	CDS	3082335	3083225	1	+	1	transcript_id "file_1_file_1_jg2657.t2"; gene_id "file_1_file_1_jg2657";
Contig_10	AUGUSTUS	exon	3082335	3083225	.	+	.	transcript_id "file_1_file_1_jg2657.t2"; gene_id "file_1_file_1_jg2657";
Contig_10	AUGUSTUS	intron	3083226	3083668	.	+	.	transcript_id "file_1_file_1_jg2657.t2"; gene_id "file_1_file_1_jg2657";
Contig_10	AUGUSTUS	transcript	3081969	3084431	.	+	.	transcript_id "file_1_file_1_jg2657.t2"; gene_id "file_1_file_1_jg2657"
Contig_10	AUGUSTUS	CDS	3083669	3084431	1	+	1	transcript_id "file_1_file_1_jg2657.t2"; gene_id "file_1_file_1_jg2657";
Contig_10	AUGUSTUS	exon	3083669	3084431	.	+	.	transcript_id "file_1_file_1_jg2657.t2"; gene_id "file_1_file_1_jg2657";
Contig_10	AUGUSTUS	stop_codon	3084429	3084431	.	+	0	transcript_id "file_1_file_1_jg2657.t2"; gene_id "file_1_file_1_jg2657";
Contig_19	GeneMark.hmm	start_codon	1792658	1792660	.	+	0	gene_id "file_1_file_2_8755_g"; transcript_id "file_1_file_2_8755_t"; count "file_1_file_2_1_1";
Contig_19	GeneMark.hmm	CDS	1792658	1792803	.	+	0	gene_id "file_1_file_2_8755_g"; transcript_id "file_1_file_2_8755_t"; cds_type "file_1_file_2_Initial"; count "file_1_file_2_1_4"; anchored "file_1_file_2_0_1";
Contig_19	GeneMark.hmm	exon	1792658	1792803	0	+	.	gene_id "file_1_file_2_8755_g"; transcript_id "file_1_file_2_8755_t"; cds_type "file_1_file_2_Initial"; count "file_1_file_2_1_4"; anchored "file_1_file_2_0_1";
Contig_19	GeneMark.hmm	CDS	1794893	1796098	.	+	1	gene_id "file_1_file_2_8755_g"; transcript_id "file_1_file_2_8755_t"; evidence "file_1_file_2_0_1"; cds_type "file_1_file_2_Internal"; count "file_1_file_2_2_4"; anchored "file_1_file_2_1_1";
Contig_19	GeneMark.hmm	exon	1794893	1796098	0	+	.	gene_id "file_1_file_2_8755_g"; transcript_id "file_1_file_2_8755_t"; evidence "file_1_file_2_0_1"; cds_type "file_1_file_2_Internal"; count "file_1_file_2_2_4"; anchored "file_1_file_2_1_1";
Contig_19	GeneMark.hmm	CDS	1797988	1798228	.	+	1	gene_id "file_1_file_2_8755_g"; transcript_id "file_1_file_2_8755_t"; evidence "file_1_file_2_1_1"; cds_type "file_1_file_2_Internal"; count "file_1_file_2_3_4"; anchored "file_1_file_2_1_1";
Contig_19	GeneMark.hmm	exon	1797988	1798228	0	+	.	gene_id "file_1_file_2_8755_g"; transcript_id "file_1_file_2_8755_t"; evidence "file_1_file_2_1_1"; cds_type "file_1_file_2_Internal"; count "file_1_file_2_3_4"; anchored "file_1_file_2_1_1";
Contig_19	GeneMark.hmm	CDS	1798291	1798578	.	+	0	gene_id "file_1_file_2_8755_g"; transcript_id "file_1_file_2_8755_t"; evidence "file_1_file_2_1_1"; cds_type "file_1_file_2_Terminal"; count "file_1_file_2_4_4"; anchored "file_1_file_2_1_1";
Contig_19	GeneMark.hmm	exon	1798291	1798578	0	+	.	gene_id "file_1_file_2_8755_g"; transcript_id "file_1_file_2_8755_t"; evidence "file_1_file_2_1_1"; cds_type "file_1_file_2_Terminal"; count "file_1_file_2_4_4"; anchored "file_1_file_2_1_1";
Contig_19	GeneMark.hmm	stop_codon	1798576	1798578	.	+	0	gene_id "file_1_file_2_8755_g"; transcript_id "file_1_file_2_8755_t"; count "file_1_file_2_1_1";
Draco	AUGUSTUS	stop_codon	6078242	6078244	.	-	0	transcript_id "file_1_file_1_jg15622.t1"; gene_id "file_1_file_1_jg15622";
Draco	AUGUSTUS	CDS	6078242	6078991	1	-	0	transcript_id "file_1_file_1_jg15622.t1"; gene_id "file_1_file_1_jg15622";
Draco	AUGUSTUS	exon	6078242	6078991	.	-	.	transcript_id "file_1_file_1_jg15622.t1"; gene_id "file_1_file_1_jg15622";
Draco	AUGUSTUS	transcript	6078242	6078991	.	-	.	transcript_id "file_1_file_1_jg15622.t1"; gene_id "file_1_file_1_jg15622"
Draco	AUGUSTUS	gene	6078242	6078991	.	-	.	jg15622
Draco	AUGUSTUS	start_codon	6078989	6078991	.	-	0	transcript_id "file_1_file_1_jg15622.t1"; gene_id "file_1_file_1_jg15622";
Cepheus	GeneMark.hmm	start_codon	17688788	17688790	.	+	0	gene_id "file_1_file_2_4930_g"; transcript_id "file_1_file_2_4930_t"; count "file_1_file_2_1_1";
Cepheus	GeneMark.hmm	CDS	17688788	17688874	.	+	0	gene_id "file_1_file_2_4930_g"; transcript_id "file_1_file_2_4930_t"; evidence "file_1_file_2_1_1"; cds_type "file_1_file_2_Initial"; count "file_1_file_2_1_4"; anchored "file_1_file_2_1_1";
Cepheus	GeneMark.hmm	exon	17688788	17688874	0	+	.	gene_id "file_1_file_2_4930_g"; transcript_id "file_1_file_2_4930_t"; evidence "file_1_file_2_1_1"; cds_type "file_1_file_2_Initial"; count "file_1_file_2_1_4"; anchored "file_1_file_2_1_1";
Cepheus	GeneMark.hmm	CDS	17689782	17690072	.	+	0	gene_id "file_1_file_2_4930_g"; transcript_id "file_1_file_2_4930_t"; evidence "file_1_file_2_1_1"; cds_type "file_1_file_2_Internal"; count "file_1_file_2_2_4"; anchored "file_1_file_2_1_1";
Cepheus	GeneMark.hmm	exon	17689782	17690072	0	+	.	gene_id "file_1_file_2_4930_g"; transcript_id "file_1_file_2_4930_t"; evidence "file_1_file_2_1_1"; cds_type "file_1_file_2_Internal"; count "file_1_file_2_2_4"; anchored "file_1_file_2_1_1";
Cepheus	GeneMark.hmm	CDS	17690286	17690781	.	+	0	gene_id "file_1_file_2_4930_g"; transcript_id "file_1_file_2_4930_t"; evidence "file_1_file_2_1_0"; cds_type "file_1_file_2_Internal"; count "file_1_file_2_3_4"; anchored "file_1_file_2_1_1";
Cepheus	GeneMark.hmm	exon	17690286	17690781	0	+	.	gene_id "file_1_file_2_4930_g"; transcript_id "file_1_file_2_4930_t"; evidence "file_1_file_2_1_0"; cds_type "file_1_file_2_Internal"; count "file_1_file_2_3_4"; anchored "file_1_file_2_1_1";
Cepheus	GeneMark.hmm	CDS	17695576	17695742	.	+	2	gene_id "file_1_file_2_4930_g"; transcript_id "file_1_file_2_4930_t"; cds_type "file_1_file_2_Terminal"; count "file_1_file_2_4_4"; anchored "file_1_file_2_1_0";
Cepheus	GeneMark.hmm	exon	17695576	17695742	0	+	.	gene_id "file_1_file_2_4930_g"; transcript_id "file_1_file_2_4930_t"; cds_type "file_1_file_2_Terminal"; count "file_1_file_2_4_4"; anchored "file_1_file_2_1_0";
Cepheus	GeneMark.hmm	stop_codon	17695740	17695742	.	+	0	gene_id "file_1_file_2_4930_g"; transcript_id "file_1_file_2_4930_t"; count "file_1_file_2_1_1";
Draco	AUGUSTUS	stop_codon	9106966	9106968	.	-	0	transcript_id "file_1_file_1_jg16054.t1"; gene_id "file_1_file_1_jg16054";
Draco	AUGUSTUS	CDS	9106966	9107289	1	-	0	transcript_id "file_1_file_1_jg16054.t1"; gene_id "file_1_file_1_jg16054";
Draco	AUGUSTUS	exon	9106966	9107289	.	-	.	transcript_id "file_1_file_1_jg16054.t1"; gene_id "file_1_file_1_jg16054";
Draco	AUGUSTUS	transcript	9106966	9107289	.	-	.	transcript_id "file_1_file_1_jg16054.t1"; gene_id "file_1_file_1_jg16054"
Draco	AUGUSTUS	gene	9106966	9107289	.	-	.	jg16054
Draco	AUGUSTUS	start_codon	9107287	9107289	.	-	0	transcript_id "file_1_file_1_jg16054.t1"; gene_id "file_1_file_1_jg16054";
Contig_7	AUGUSTUS	start_codon	3587149	3587151	.	+	0	transcript_id "file_1_file_1_jg13714.t1"; gene_id "file_1_file_1_jg13714";
Contig_7	AUGUSTUS	CDS	3587149	3588165	1	+	0	transcript_id "file_1_file_1_jg13714.t1"; gene_id "file_1_file_1_jg13714";
Contig_7	AUGUSTUS	exon	3587149	3588165	.	+	.	transcript_id "file_1_file_1_jg13714.t1"; gene_id "file_1_file_1_jg13714";
Contig_7	AUGUSTUS	intron	3588166	3588785	.	+	.	transcript_id "file_1_file_1_jg13714.t1"; gene_id "file_1_file_1_jg13714";
Contig_7	AUGUSTUS	transcript	3587149	3589127	.	+	.	transcript_id "file_1_file_1_jg13714.t1"; gene_id "file_1_file_1_jg13714"
Contig_7	AUGUSTUS	gene	3587149	3589127	.	+	.	jg13714
Contig_7	AUGUSTUS	CDS	3588786	3589127	1	+	0	transcript_id "file_1_file_1_jg13714.t1"; gene_id "file_1_file_1_jg13714";
Contig_7	AUGUSTUS	exon	3588786	3589127	.	+	.	transcript_id "file_1_file_1_jg13714.t1"; gene_id "file_1_file_1_jg13714";
Contig_7	AUGUSTUS	stop_codon	3589125	3589127	.	+	0	transcript_id "file_1_file_1_jg13714.t1"; gene_id "file_1_file_1_jg13714";
Gemini	AUGUSTUS	stop_codon	9124290	9124292	.	-	0	transcript_id "file_1_file_1_jg990.t1"; gene_id "file_1_file_1_jg990";
Gemini	AUGUSTUS	CDS	9124290	9127598	1	-	0	transcript_id "file_1_file_1_jg990.t1"; gene_id "file_1_file_1_jg990";
Gemini	AUGUSTUS	exon	9124290	9127598	.	-	.	transcript_id "file_1_file_1_jg990.t1"; gene_id "file_1_file_1_jg990";
Gemini	AUGUSTUS	transcript	9124290	9127598	.	-	.	transcript_id "file_1_file_1_jg990.t1"; gene_id "file_1_file_1_jg990"
Gemini	AUGUSTUS	gene	9124290	9127598	.	-	.	jg990
Gemini	AUGUSTUS	start_codon	9127596	9127598	.	-	0	transcript_id "file_1_file_1_jg990.t1"; gene_id "file_1_file_1_jg990";
Gemini	AUGUSTUS	start_codon	1719923	1719925	.	+	0	transcript_id "file_1_file_1_jg275.t1"; gene_id "file_1_file_1_jg275";
Gemini	AUGUSTUS	CDS	1719923	1720657	1	+	0	transcript_id "file_1_file_1_jg275.t1"; gene_id "file_1_file_1_jg275";
Gemini	AUGUSTUS	exon	1719923	1720657	.	+	.	transcript_id "file_1_file_1_jg275.t1"; gene_id "file_1_file_1_jg275";
Gemini	AUGUSTUS	intron	1720658	1720959	.	+	.	transcript_id "file_1_file_1_jg275.t1"; gene_id "file_1_file_1_jg275";
Gemini	AUGUSTUS	transcript	1719923	1721484	.	+	.	transcript_id "file_1_file_1_jg275.t1"; gene_id "file_1_file_1_jg275"
Gemini	AUGUSTUS	gene	1719923	1721484	.	+	.	jg275
Gemini	AUGUSTUS	CDS	1720960	1721484	1	+	0	transcript_id "file_1_file_1_jg275.t1"; gene_id "file_1_file_1_jg275";
Gemini	AUGUSTUS	exon	1720960	1721484	.	+	.	transcript_id "file_1_file_1_jg275.t1"; gene_id "file_1_file_1_jg275";
Gemini	AUGUSTUS	stop_codon	1721482	1721484	.	+	0	transcript_id "file_1_file_1_jg275.t1"; gene_id "file_1_file_1_jg275";
Contig_10	AUGUSTUS	stop_codon	2187412	2187414	.	-	0	transcript_id "file_1_file_1_jg2510.t1"; gene_id "file_1_file_1_jg2510";
Contig_10	AUGUSTUS	CDS	2187412	2188032	1	-	0	transcript_id "file_1_file_1_jg2510.t1"; gene_id "file_1_file_1_jg2510";
Contig_10	AUGUSTUS	exon	2187412	2188032	.	-	.	transcript_id "file_1_file_1_jg2510.t1"; gene_id "file_1_file_1_jg2510";
Contig_10	AUGUSTUS	transcript	2187412	2188032	.	-	.	transcript_id "file_1_file_1_jg2510.t1"; gene_id "file_1_file_1_jg2510"
Contig_10	AUGUSTUS	gene	2187412	2188032	.	-	.	jg2510
Contig_10	AUGUSTUS	start_codon	2188030	2188032	.	-	0	transcript_id "file_1_file_1_jg2510.t1"; gene_id "file_1_file_1_jg2510";
Draco	AUGUSTUS	stop_codon	8969548	8969550	.	-	0	transcript_id "file_1_file_1_jg16035.t1"; gene_id "file_1_file_1_jg16035";
Draco	AUGUSTUS	CDS	8969548	8970271	1	-	1	transcript_id "file_1_file_1_jg16035.t1"; gene_id "file_1_file_1_jg16035";
Draco	AUGUSTUS	exon	8969548	8970271	.	-	.	transcript_id "file_1_file_1_jg16035.t1"; gene_id "file_1_file_1_jg16035";
Draco	AUGUSTUS	intron	8970272	8970357	.	-	.	transcript_id "file_1_file_1_jg16035.t1"; gene_id "file_1_file_1_jg16035";
Draco	AUGUSTUS	transcript	8969548	8970386	.	-	.	transcript_id "file_1_file_1_jg16035.t1"; gene_id "file_1_file_1_jg16035"
Draco	AUGUSTUS	gene	8969548	8970386	.	-	.	jg16035
Draco	AUGUSTUS	CDS	8970358	8970386	1	-	0	transcript_id "file_1_file_1_jg16035.t1"; gene_id "file_1_file_1_jg16035";
Draco	AUGUSTUS	exon	8970358	8970386	.	-	.	transcript_id "file_1_file_1_jg16035.t1"; gene_id "file_1_file_1_jg16035";
Draco	AUGUSTUS	start_codon	8970384	8970386	.	-	0	transcript_id "file_1_file_1_jg16035.t1"; gene_id "file_1_file_1_jg16035";
Cepheus	AUGUSTUS	start_codon	14364068	14364070	.	+	0	transcript_id "file_1_file_1_jg12286.t1"; gene_id "file_1_file_1_jg12286";
Cepheus	AUGUSTUS	CDS	14364068	14365030	1	+	0	transcript_id "file_1_file_1_jg12286.t1"; gene_id "file_1_file_1_jg12286";
Cepheus	AUGUSTUS	exon	14364068	14365030	.	+	.	transcript_id "file_1_file_1_jg12286.t1"; gene_id "file_1_file_1_jg12286";
Cepheus	AUGUSTUS	transcript	14364068	14365030	.	+	.	transcript_id "file_1_file_1_jg12286.t1"; gene_id "file_1_file_1_jg12286"
Cepheus	AUGUSTUS	gene	14364068	14365030	.	+	.	jg12286
Cepheus	AUGUSTUS	stop_codon	14365028	14365030	.	+	0	transcript_id "file_1_file_1_jg12286.t1"; gene_id "file_1_file_1_jg12286";
Contig_49	AUGUSTUS	start_codon	569738	569740	.	+	0	transcript_id "file_1_file_1_jg6801.t1"; gene_id "file_1_file_1_jg6801";
Contig_49	AUGUSTUS	CDS	569738	570089	1	+	0	transcript_id "file_1_file_1_jg6801.t1"; gene_id "file_1_file_1_jg6801";
Contig_49	AUGUSTUS	exon	569738	570089	.	+	.	transcript_id "file_1_file_1_jg6801.t1"; gene_id "file_1_file_1_jg6801";
Contig_49	AUGUSTUS	intron	570090	570181	.	+	.	transcript_id "file_1_file_1_jg6801.t1"; gene_id "file_1_file_1_jg6801";
Contig_49	AUGUSTUS	transcript	569738	570408	.	+	.	transcript_id "file_1_file_1_jg6801.t1"; gene_id "file_1_file_1_jg6801"
Contig_49	AUGUSTUS	gene	569738	570408	.	+	.	jg6801
Contig_49	AUGUSTUS	CDS	570182	570408	0.93	+	2	transcript_id "file_1_file_1_jg6801.t1"; gene_id "file_1_file_1_jg6801";
Contig_49	AUGUSTUS	exon	570182	570408	.	+	.	transcript_id "file_1_file_1_jg6801.t1"; gene_id "file_1_file_1_jg6801";
Contig_49	AUGUSTUS	stop_codon	570406	570408	.	+	0	transcript_id "file_1_file_1_jg6801.t1"; gene_id "file_1_file_1_jg6801";
Cepheus	AUGUSTUS	stop_codon	8523297	8523299	.	-	0	transcript_id "file_1_file_1_jg11508.t1"; gene_id "file_1_file_1_jg11508";
Cepheus	AUGUSTUS	CDS	8523297	8524725	1	-	1	transcript_id "file_1_file_1_jg11508.t1"; gene_id "file_1_file_1_jg11508";
Cepheus	AUGUSTUS	exon	8523297	8524725	.	-	.	transcript_id "file_1_file_1_jg11508.t1"; gene_id "file_1_file_1_jg11508";
Cepheus	AUGUSTUS	intron	8524726	8524783	.	-	.	transcript_id "file_1_file_1_jg11508.t1"; gene_id "file_1_file_1_jg11508";
Cepheus	AUGUSTUS	CDS	8524784	8524886	1	-	2	transcript_id "file_1_file_1_jg11508.t1"; gene_id "file_1_file_1_jg11508";
Cepheus	AUGUSTUS	exon	8524784	8524886	.	-	.	transcript_id "file_1_file_1_jg11508.t1"; gene_id "file_1_file_1_jg11508";
Cepheus	AUGUSTUS	intron	8524887	8524940	.	-	.	transcript_id "file_1_file_1_jg11508.t1"; gene_id "file_1_file_1_jg11508";
Cepheus	AUGUSTUS	CDS	8524941	8525312	1	-	2	transcript_id "file_1_file_1_jg11508.t1"; gene_id "file_1_file_1_jg11508";
Cepheus	AUGUSTUS	exon	8524941	8525312	.	-	.	transcript_id "file_1_file_1_jg11508.t1"; gene_id "file_1_file_1_jg11508";
Cepheus	AUGUSTUS	intron	8525313	8525376	.	-	.	transcript_id "file_1_file_1_jg11508.t1"; gene_id "file_1_file_1_jg11508";
Cepheus	AUGUSTUS	CDS	8525377	8525567	1	-	1	transcript_id "file_1_file_1_jg11508.t1"; gene_id "file_1_file_1_jg11508";
Cepheus	AUGUSTUS	exon	8525377	8525567	.	-	.	transcript_id "file_1_file_1_jg11508.t1"; gene_id "file_1_file_1_jg11508";
Cepheus	AUGUSTUS	intron	8525568	8525623	.	-	.	transcript_id "file_1_file_1_jg11508.t1"; gene_id "file_1_file_1_jg11508";
Cepheus	AUGUSTUS	transcript	8523297	8525742	.	-	.	transcript_id "file_1_file_1_jg11508.t1"; gene_id "file_1_file_1_jg11508"
Cepheus	AUGUSTUS	gene	8523297	8525742	.	-	.	jg11508
Cepheus	AUGUSTUS	CDS	8525624	8525742	1	-	0	transcript_id "file_1_file_1_jg11508.t1"; gene_id "file_1_file_1_jg11508";
Cepheus	AUGUSTUS	exon	8525624	8525742	.	-	.	transcript_id "file_1_file_1_jg11508.t1"; gene_id "file_1_file_1_jg11508";
Cepheus	AUGUSTUS	start_codon	8525740	8525742	.	-	0	transcript_id "file_1_file_1_jg11508.t1"; gene_id "file_1_file_1_jg11508";
Andromeda	AUGUSTUS	stop_codon	6385080	6385082	.	-	0	transcript_id "file_1_file_1_jg7584.t2"; gene_id "file_1_file_1_jg7584";
Andromeda	AUGUSTUS	CDS	6385080	6389662	0.46	-	2	transcript_id "file_1_file_1_jg7584.t2"; gene_id "file_1_file_1_jg7584";
Andromeda	AUGUSTUS	exon	6385080	6389662	.	-	.	transcript_id "file_1_file_1_jg7584.t2"; gene_id "file_1_file_1_jg7584";
Andromeda	AUGUSTUS	intron	6389663	6390226	.	-	.	transcript_id "file_1_file_1_jg7584.t2"; gene_id "file_1_file_1_jg7584";
Andromeda	AUGUSTUS	CDS	6390227	6390251	1	-	0	transcript_id "file_1_file_1_jg7584.t2"; gene_id "file_1_file_1_jg7584";
Andromeda	AUGUSTUS	exon	6390227	6390251	.	-	.	transcript_id "file_1_file_1_jg7584.t2"; gene_id "file_1_file_1_jg7584";
Andromeda	AUGUSTUS	intron	6390252	6390325	.	-	.	transcript_id "file_1_file_1_jg7584.t2"; gene_id "file_1_file_1_jg7584";
Andromeda	AUGUSTUS	CDS	6390326	6390360	1	-	2	transcript_id "file_1_file_1_jg7584.t2"; gene_id "file_1_file_1_jg7584";
Andromeda	AUGUSTUS	exon	6390326	6390360	.	-	.	transcript_id "file_1_file_1_jg7584.t2"; gene_id "file_1_file_1_jg7584";
Andromeda	AUGUSTUS	intron	6390361	6390457	.	-	.	transcript_id "file_1_file_1_jg7584.t2"; gene_id "file_1_file_1_jg7584";
Andromeda	AUGUSTUS	CDS	6390458	6390502	1	-	2	transcript_id "file_1_file_1_jg7584.t2"; gene_id "file_1_file_1_jg7584";
Andromeda	AUGUSTUS	exon	6390458	6390502	.	-	.	transcript_id "file_1_file_1_jg7584.t2"; gene_id "file_1_file_1_jg7584";
Andromeda	AUGUSTUS	intron	6390503	6390860	.	-	.	transcript_id "file_1_file_1_jg7584.t2"; gene_id "file_1_file_1_jg7584";
Andromeda	AUGUSTUS	CDS	6390861	6391150	1	-	1	transcript_id "file_1_file_1_jg7584.t2"; gene_id "file_1_file_1_jg7584";
Andromeda	AUGUSTUS	exon	6390861	6391150	.	-	.	transcript_id "file_1_file_1_jg7584.t2"; gene_id "file_1_file_1_jg7584";
Andromeda	AUGUSTUS	intron	6391151	6391775	.	-	.	transcript_id "file_1_file_1_jg7584.t2"; gene_id "file_1_file_1_jg7584";
Andromeda	AUGUSTUS	CDS	6391776	6391847	1	-	1	transcript_id "file_1_file_1_jg7584.t2"; gene_id "file_1_file_1_jg7584";
Andromeda	AUGUSTUS	exon	6391776	6391847	.	-	.	transcript_id "file_1_file_1_jg7584.t2"; gene_id "file_1_file_1_jg7584";
Andromeda	AUGUSTUS	intron	6391848	6391981	.	-	.	transcript_id "file_1_file_1_jg7584.t2"; gene_id "file_1_file_1_jg7584";
Andromeda	AUGUSTUS	CDS	6391982	6392186	1	-	2	transcript_id "file_1_file_1_jg7584.t2"; gene_id "file_1_file_1_jg7584";
Andromeda	AUGUSTUS	exon	6391982	6392186	.	-	.	transcript_id "file_1_file_1_jg7584.t2"; gene_id "file_1_file_1_jg7584";
Andromeda	AUGUSTUS	intron	6392187	6392451	.	-	.	transcript_id "file_1_file_1_jg7584.t2"; gene_id "file_1_file_1_jg7584";
Andromeda	AUGUSTUS	CDS	6392452	6392518	1	-	0	transcript_id "file_1_file_1_jg7584.t2"; gene_id "file_1_file_1_jg7584";
Andromeda	AUGUSTUS	exon	6392452	6392518	.	-	.	transcript_id "file_1_file_1_jg7584.t2"; gene_id "file_1_file_1_jg7584";
Andromeda	AUGUSTUS	intron	6392519	6392798	.	-	.	transcript_id "file_1_file_1_jg7584.t2"; gene_id "file_1_file_1_jg7584";
Andromeda	AUGUSTUS	CDS	6392799	6393296	1	-	0	transcript_id "file_1_file_1_jg7584.t2"; gene_id "file_1_file_1_jg7584";
Andromeda	AUGUSTUS	exon	6392799	6393296	.	-	.	transcript_id "file_1_file_1_jg7584.t2"; gene_id "file_1_file_1_jg7584";
Andromeda	AUGUSTUS	intron	6393297	6394079	.	-	.	transcript_id "file_1_file_1_jg7584.t2"; gene_id "file_1_file_1_jg7584";
Andromeda	AUGUSTUS	CDS	6394080	6394397	1	-	0	transcript_id "file_1_file_1_jg7584.t2"; gene_id "file_1_file_1_jg7584";
Andromeda	AUGUSTUS	exon	6394080	6394397	.	-	.	transcript_id "file_1_file_1_jg7584.t2"; gene_id "file_1_file_1_jg7584";
Andromeda	AUGUSTUS	intron	6394398	6394532	.	-	.	transcript_id "file_1_file_1_jg7584.t2"; gene_id "file_1_file_1_jg7584";
Andromeda	AUGUSTUS	CDS	6394533	6394906	1	-	2	transcript_id "file_1_file_1_jg7584.t2"; gene_id "file_1_file_1_jg7584";
Andromeda	AUGUSTUS	exon	6394533	6394906	.	-	.	transcript_id "file_1_file_1_jg7584.t2"; gene_id "file_1_file_1_jg7584";
Andromeda	AUGUSTUS	intron	6394907	6395519	.	-	.	transcript_id "file_1_file_1_jg7584.t2"; gene_id "file_1_file_1_jg7584";
Andromeda	AUGUSTUS	CDS	6395520	6395866	1	-	1	transcript_id "file_1_file_1_jg7584.t2"; gene_id "file_1_file_1_jg7584";
Andromeda	AUGUSTUS	exon	6395520	6395866	.	-	.	transcript_id "file_1_file_1_jg7584.t2"; gene_id "file_1_file_1_jg7584";
Andromeda	AUGUSTUS	intron	6395867	6399914	.	-	.	transcript_id "file_1_file_1_jg7584.t2"; gene_id "file_1_file_1_jg7584";
Andromeda	AUGUSTUS	transcript	6385080	6400153	.	-	.	transcript_id "file_1_file_1_jg7584.t2"; gene_id "file_1_file_1_jg7584"
Andromeda	AUGUSTUS	CDS	6399915	6400153	1	-	0	transcript_id "file_1_file_1_jg7584.t2"; gene_id "file_1_file_1_jg7584";
Andromeda	AUGUSTUS	exon	6399915	6400153	.	-	.	transcript_id "file_1_file_1_jg7584.t2"; gene_id "file_1_file_1_jg7584";
Andromeda	AUGUSTUS	start_codon	6400151	6400153	.	-	0	transcript_id "file_1_file_1_jg7584.t2"; gene_id "file_1_file_1_jg7584";
Contig_6	AUGUSTUS	stop_codon	670690	670692	.	-	0	transcript_id "file_1_file_1_jg9815.t1"; gene_id "file_1_file_1_jg9815";
Contig_6	AUGUSTUS	CDS	670690	671239	1	-	1	transcript_id "file_1_file_1_jg9815.t1"; gene_id "file_1_file_1_jg9815";
Contig_6	AUGUSTUS	exon	670690	671239	.	-	.	transcript_id "file_1_file_1_jg9815.t1"; gene_id "file_1_file_1_jg9815";
Contig_6	AUGUSTUS	intron	671240	671571	.	-	.	transcript_id "file_1_file_1_jg9815.t1"; gene_id "file_1_file_1_jg9815";
Contig_6	AUGUSTUS	CDS	671572	671737	1	-	2	transcript_id "file_1_file_1_jg9815.t1"; gene_id "file_1_file_1_jg9815";
Contig_6	AUGUSTUS	exon	671572	671737	.	-	.	transcript_id "file_1_file_1_jg9815.t1"; gene_id "file_1_file_1_jg9815";
Contig_6	AUGUSTUS	intron	671738	671804	.	-	.	transcript_id "file_1_file_1_jg9815.t1"; gene_id "file_1_file_1_jg9815";
Contig_6	AUGUSTUS	CDS	671805	672339	1	-	0	transcript_id "file_1_file_1_jg9815.t1"; gene_id "file_1_file_1_jg9815";
Contig_6	AUGUSTUS	exon	671805	672339	.	-	.	transcript_id "file_1_file_1_jg9815.t1"; gene_id "file_1_file_1_jg9815";
Contig_6	AUGUSTUS	intron	672340	672399	.	-	.	transcript_id "file_1_file_1_jg9815.t1"; gene_id "file_1_file_1_jg9815";
Contig_6	AUGUSTUS	transcript	670690	672465	.	-	.	transcript_id "file_1_file_1_jg9815.t1"; gene_id "file_1_file_1_jg9815"
Contig_6	AUGUSTUS	gene	670690	672465	.	-	.	jg9815
Contig_6	AUGUSTUS	CDS	672400	672465	1	-	0	transcript_id "file_1_file_1_jg9815.t1"; gene_id "file_1_file_1_jg9815";
Contig_6	AUGUSTUS	exon	672400	672465	.	-	.	transcript_id "file_1_file_1_jg9815.t1"; gene_id "file_1_file_1_jg9815";
Contig_6	AUGUSTUS	start_codon	672463	672465	.	-	0	transcript_id "file_1_file_1_jg9815.t1"; gene_id "file_1_file_1_jg9815";
Contig_16	AUGUSTUS	stop_codon	1431808	1431810	.	-	0	transcript_id "file_1_file_1_jg1773.t1"; gene_id "file_1_file_1_jg1773";
Contig_16	AUGUSTUS	CDS	1431808	1431813	0.89	-	0	transcript_id "file_1_file_1_jg1773.t1"; gene_id "file_1_file_1_jg1773";
Contig_16	AUGUSTUS	exon	1431808	1431813	.	-	.	transcript_id "file_1_file_1_jg1773.t1"; gene_id "file_1_file_1_jg1773";
Contig_16	AUGUSTUS	intron	1431814	1431884	.	-	.	transcript_id "file_1_file_1_jg1773.t1"; gene_id "file_1_file_1_jg1773";
Contig_16	AUGUSTUS	CDS	1431885	1432033	0.65	-	2	transcript_id "file_1_file_1_jg1773.t1"; gene_id "file_1_file_1_jg1773";
Contig_16	AUGUSTUS	exon	1431885	1432033	.	-	.	transcript_id "file_1_file_1_jg1773.t1"; gene_id "file_1_file_1_jg1773";
Contig_16	AUGUSTUS	intron	1432034	1432093	.	-	.	transcript_id "file_1_file_1_jg1773.t1"; gene_id "file_1_file_1_jg1773";
Contig_16	AUGUSTUS	transcript	1431808	1432349	.	-	.	transcript_id "file_1_file_1_jg1773.t1"; gene_id "file_1_file_1_jg1773"
Contig_16	AUGUSTUS	gene	1431808	1432349	.	-	.	jg1773
Contig_16	AUGUSTUS	CDS	1432094	1432349	1	-	0	transcript_id "file_1_file_1_jg1773.t1"; gene_id "file_1_file_1_jg1773";
Contig_16	AUGUSTUS	exon	1432094	1432349	.	-	.	transcript_id "file_1_file_1_jg1773.t1"; gene_id "file_1_file_1_jg1773";
Contig_16	AUGUSTUS	start_codon	1432347	1432349	.	-	0	transcript_id "file_1_file_1_jg1773.t1"; gene_id "file_1_file_1_jg1773";
Andromeda	AUGUSTUS	stop_codon	18115119	18115121	.	-	0	transcript_id "file_1_file_1_jg8704.t1"; gene_id "file_1_file_1_jg8704";
Andromeda	AUGUSTUS	CDS	18115119	18116019	1	-	1	transcript_id "file_1_file_1_jg8704.t1"; gene_id "file_1_file_1_jg8704";
Andromeda	AUGUSTUS	exon	18115119	18116019	.	-	.	transcript_id "file_1_file_1_jg8704.t1"; gene_id "file_1_file_1_jg8704";
Andromeda	AUGUSTUS	intron	18116020	18116087	.	-	.	transcript_id "file_1_file_1_jg8704.t1"; gene_id "file_1_file_1_jg8704";
Andromeda	AUGUSTUS	CDS	18116088	18117262	1	-	0	transcript_id "file_1_file_1_jg8704.t1"; gene_id "file_1_file_1_jg8704";
Andromeda	AUGUSTUS	exon	18116088	18117262	.	-	.	transcript_id "file_1_file_1_jg8704.t1"; gene_id "file_1_file_1_jg8704";
Andromeda	AUGUSTUS	intron	18117263	18117318	.	-	.	transcript_id "file_1_file_1_jg8704.t1"; gene_id "file_1_file_1_jg8704";
Andromeda	AUGUSTUS	CDS	18117319	18117825	1	-	0	transcript_id "file_1_file_1_jg8704.t1"; gene_id "file_1_file_1_jg8704";
Andromeda	AUGUSTUS	exon	18117319	18117825	.	-	.	transcript_id "file_1_file_1_jg8704.t1"; gene_id "file_1_file_1_jg8704";
Andromeda	AUGUSTUS	intron	18117826	18117876	.	-	.	transcript_id "file_1_file_1_jg8704.t1"; gene_id "file_1_file_1_jg8704";
Andromeda	AUGUSTUS	transcript	18115119	18117972	.	-	.	transcript_id "file_1_file_1_jg8704.t1"; gene_id "file_1_file_1_jg8704"
Andromeda	AUGUSTUS	gene	18115119	18117972	.	-	.	jg8704
Andromeda	AUGUSTUS	CDS	18117877	18117972	1	-	0	transcript_id "file_1_file_1_jg8704.t1"; gene_id "file_1_file_1_jg8704";
Andromeda	AUGUSTUS	exon	18117877	18117972	.	-	.	transcript_id "file_1_file_1_jg8704.t1"; gene_id "file_1_file_1_jg8704";
Andromeda	AUGUSTUS	start_codon	18117970	18117972	.	-	0	transcript_id "file_1_file_1_jg8704.t1"; gene_id "file_1_file_1_jg8704";
Contig_5	AUGUSTUS	stop_codon	2921731	2921733	.	-	0	transcript_id "file_1_file_1_jg4497.t1"; gene_id "file_1_file_1_jg4497";
Contig_5	AUGUSTUS	CDS	2921731	2922099	0.96	-	0	transcript_id "file_1_file_1_jg4497.t1"; gene_id "file_1_file_1_jg4497";
Contig_5	AUGUSTUS	exon	2921731	2922099	.	-	.	transcript_id "file_1_file_1_jg4497.t1"; gene_id "file_1_file_1_jg4497";
Contig_5	AUGUSTUS	intron	2922100	2922162	.	-	.	transcript_id "file_1_file_1_jg4497.t1"; gene_id "file_1_file_1_jg4497";
Contig_5	AUGUSTUS	transcript	2921731	2922174	.	-	.	transcript_id "file_1_file_1_jg4497.t1"; gene_id "file_1_file_1_jg4497"
Contig_5	AUGUSTUS	gene	2921731	2922174	.	-	.	jg4497
Contig_5	AUGUSTUS	CDS	2922163	2922174	0.96	-	0	transcript_id "file_1_file_1_jg4497.t1"; gene_id "file_1_file_1_jg4497";
Contig_5	AUGUSTUS	exon	2922163	2922174	.	-	.	transcript_id "file_1_file_1_jg4497.t1"; gene_id "file_1_file_1_jg4497";
Contig_5	AUGUSTUS	start_codon	2922172	2922174	.	-	0	transcript_id "file_1_file_1_jg4497.t1"; gene_id "file_1_file_1_jg4497";
Contig_11	AUGUSTUS	start_codon	773109	773111	.	+	0	transcript_id "file_1_file_1_jg3205.t1"; gene_id "file_1_file_1_jg3205";
Contig_11	AUGUSTUS	CDS	773109	773902	1	+	0	transcript_id "file_1_file_1_jg3205.t1"; gene_id "file_1_file_1_jg3205";
Contig_11	AUGUSTUS	exon	773109	773902	.	+	.	transcript_id "file_1_file_1_jg3205.t1"; gene_id "file_1_file_1_jg3205";
Contig_11	AUGUSTUS	intron	773903	773962	.	+	.	transcript_id "file_1_file_1_jg3205.t1"; gene_id "file_1_file_1_jg3205";
Contig_11	AUGUSTUS	transcript	773109	774092	.	+	.	transcript_id "file_1_file_1_jg3205.t1"; gene_id "file_1_file_1_jg3205"
Contig_11	AUGUSTUS	gene	773109	774092	.	+	.	jg3205
Contig_11	AUGUSTUS	CDS	773963	774092	1	+	1	transcript_id "file_1_file_1_jg3205.t1"; gene_id "file_1_file_1_jg3205";
Contig_11	AUGUSTUS	exon	773963	774092	.	+	.	transcript_id "file_1_file_1_jg3205.t1"; gene_id "file_1_file_1_jg3205";
Contig_11	AUGUSTUS	stop_codon	774090	774092	.	+	0	transcript_id "file_1_file_1_jg3205.t1"; gene_id "file_1_file_1_jg3205";
Contig_5	AUGUSTUS	stop_codon	7202132	7202134	.	-	0	transcript_id "file_1_file_1_jg5041.t1"; gene_id "file_1_file_1_jg5041";
Contig_5	AUGUSTUS	CDS	7202132	7203058	1	-	0	transcript_id "file_1_file_1_jg5041.t1"; gene_id "file_1_file_1_jg5041";
Contig_5	AUGUSTUS	exon	7202132	7203058	.	-	.	transcript_id "file_1_file_1_jg5041.t1"; gene_id "file_1_file_1_jg5041";
Contig_5	AUGUSTUS	intron	7203059	7204008	.	-	.	transcript_id "file_1_file_1_jg5041.t1"; gene_id "file_1_file_1_jg5041";
Contig_5	AUGUSTUS	transcript	7202132	7204104	.	-	.	transcript_id "file_1_file_1_jg5041.t1"; gene_id "file_1_file_1_jg5041"
Contig_5	AUGUSTUS	gene	7202132	7204104	.	-	.	jg5041
Contig_5	AUGUSTUS	CDS	7204009	7204104	1	-	0	transcript_id "file_1_file_1_jg5041.t1"; gene_id "file_1_file_1_jg5041";
Contig_5	AUGUSTUS	exon	7204009	7204104	.	-	.	transcript_id "file_1_file_1_jg5041.t1"; gene_id "file_1_file_1_jg5041";
Contig_5	AUGUSTUS	start_codon	7204102	7204104	.	-	0	transcript_id "file_1_file_1_jg5041.t1"; gene_id "file_1_file_1_jg5041";
Contig_16	AUGUSTUS	stop_codon	555026	555028	.	-	0	transcript_id "file_1_file_1_jg1636.t1"; gene_id "file_1_file_1_jg1636";
Contig_16	AUGUSTUS	CDS	555026	555637	1	-	0	transcript_id "file_1_file_1_jg1636.t1"; gene_id "file_1_file_1_jg1636";
Contig_16	AUGUSTUS	exon	555026	555637	.	-	.	transcript_id "file_1_file_1_jg1636.t1"; gene_id "file_1_file_1_jg1636";
Contig_16	AUGUSTUS	intron	555638	555743	.	-	.	transcript_id "file_1_file_1_jg1636.t1"; gene_id "file_1_file_1_jg1636";
Contig_16	AUGUSTUS	CDS	555744	555882	1	-	1	transcript_id "file_1_file_1_jg1636.t1"; gene_id "file_1_file_1_jg1636";
Contig_16	AUGUSTUS	exon	555744	555882	.	-	.	transcript_id "file_1_file_1_jg1636.t1"; gene_id "file_1_file_1_jg1636";
Contig_16	AUGUSTUS	intron	555883	556209	.	-	.	transcript_id "file_1_file_1_jg1636.t1"; gene_id "file_1_file_1_jg1636";
Contig_16	AUGUSTUS	transcript	555026	556379	.	-	.	transcript_id "file_1_file_1_jg1636.t1"; gene_id "file_1_file_1_jg1636"
Contig_16	AUGUSTUS	CDS	556210	556379	1	-	0	transcript_id "file_1_file_1_jg1636.t1"; gene_id "file_1_file_1_jg1636";
Contig_16	AUGUSTUS	exon	556210	556379	.	-	.	transcript_id "file_1_file_1_jg1636.t1"; gene_id "file_1_file_1_jg1636";
Contig_16	AUGUSTUS	start_codon	556377	556379	.	-	0	transcript_id "file_1_file_1_jg1636.t1"; gene_id "file_1_file_1_jg1636";
Contig_21	AUGUSTUS	stop_codon	1189197	1189199	.	-	0	transcript_id "file_1_file_1_jg6924.t1"; gene_id "file_1_file_1_jg6924";
Contig_21	AUGUSTUS	CDS	1189197	1189370	0.85	-	0	transcript_id "file_1_file_1_jg6924.t1"; gene_id "file_1_file_1_jg6924";
Contig_21	AUGUSTUS	exon	1189197	1189370	.	-	.	transcript_id "file_1_file_1_jg6924.t1"; gene_id "file_1_file_1_jg6924";
Contig_21	AUGUSTUS	intron	1189371	1189425	.	-	.	transcript_id "file_1_file_1_jg6924.t1"; gene_id "file_1_file_1_jg6924";
Contig_21	AUGUSTUS	CDS	1189426	1189541	1	-	2	transcript_id "file_1_file_1_jg6924.t1"; gene_id "file_1_file_1_jg6924";
Contig_21	AUGUSTUS	exon	1189426	1189541	.	-	.	transcript_id "file_1_file_1_jg6924.t1"; gene_id "file_1_file_1_jg6924";
Contig_21	AUGUSTUS	intron	1189542	1189652	.	-	.	transcript_id "file_1_file_1_jg6924.t1"; gene_id "file_1_file_1_jg6924";
Contig_21	AUGUSTUS	CDS	1189653	1189666	1	-	1	transcript_id "file_1_file_1_jg6924.t1"; gene_id "file_1_file_1_jg6924";
Contig_21	AUGUSTUS	exon	1189653	1189666	.	-	.	transcript_id "file_1_file_1_jg6924.t1"; gene_id "file_1_file_1_jg6924";
Contig_21	AUGUSTUS	intron	1189667	1197838	.	-	.	transcript_id "file_1_file_1_jg6924.t1"; gene_id "file_1_file_1_jg6924";
Contig_21	AUGUSTUS	transcript	1189197	1197852	.	-	.	transcript_id "file_1_file_1_jg6924.t1"; gene_id "file_1_file_1_jg6924"
Contig_21	AUGUSTUS	gene	1189197	1197852	.	-	.	jg6924
Contig_21	AUGUSTUS	CDS	1197839	1197852	0.42	-	0	transcript_id "file_1_file_1_jg6924.t1"; gene_id "file_1_file_1_jg6924";
Contig_21	AUGUSTUS	exon	1197839	1197852	.	-	.	transcript_id "file_1_file_1_jg6924.t1"; gene_id "file_1_file_1_jg6924";
Contig_21	AUGUSTUS	start_codon	1197850	1197852	.	-	0	transcript_id "file_1_file_1_jg6924.t1"; gene_id "file_1_file_1_jg6924";
Contig_10	AUGUSTUS	start_codon	3287545	3287547	.	+	0	transcript_id "file_1_file_1_jg2695.t2"; gene_id "file_1_file_1_jg2695";
Contig_10	AUGUSTUS	CDS	3287545	3287997	1	+	0	transcript_id "file_1_file_1_jg2695.t2"; gene_id "file_1_file_1_jg2695";
Contig_10	AUGUSTUS	exon	3287545	3287997	.	+	.	transcript_id "file_1_file_1_jg2695.t2"; gene_id "file_1_file_1_jg2695";
Contig_10	AUGUSTUS	intron	3287998	3288474	.	+	.	transcript_id "file_1_file_1_jg2695.t2"; gene_id "file_1_file_1_jg2695";
Contig_10	AUGUSTUS	CDS	3288475	3289123	1	+	0	transcript_id "file_1_file_1_jg2695.t2"; gene_id "file_1_file_1_jg2695";
Contig_10	AUGUSTUS	exon	3288475	3289123	.	+	.	transcript_id "file_1_file_1_jg2695.t2"; gene_id "file_1_file_1_jg2695";
Contig_10	AUGUSTUS	intron	3289124	3289248	.	+	.	transcript_id "file_1_file_1_jg2695.t2"; gene_id "file_1_file_1_jg2695";
Contig_10	AUGUSTUS	CDS	3289249	3289382	1	+	2	transcript_id "file_1_file_1_jg2695.t2"; gene_id "file_1_file_1_jg2695";
Contig_10	AUGUSTUS	exon	3289249	3289382	.	+	.	transcript_id "file_1_file_1_jg2695.t2"; gene_id "file_1_file_1_jg2695";
Contig_10	AUGUSTUS	intron	3289383	3294552	.	+	.	transcript_id "file_1_file_1_jg2695.t2"; gene_id "file_1_file_1_jg2695";
Contig_10	AUGUSTUS	CDS	3294553	3294582	0.51	+	0	transcript_id "file_1_file_1_jg2695.t2"; gene_id "file_1_file_1_jg2695";
Contig_10	AUGUSTUS	exon	3294553	3294582	.	+	.	transcript_id "file_1_file_1_jg2695.t2"; gene_id "file_1_file_1_jg2695";
Contig_10	AUGUSTUS	intron	3294583	3297519	.	+	.	transcript_id "file_1_file_1_jg2695.t2"; gene_id "file_1_file_1_jg2695";
Contig_10	AUGUSTUS	CDS	3297520	3297673	0.5	+	0	transcript_id "file_1_file_1_jg2695.t2"; gene_id "file_1_file_1_jg2695";
Contig_10	AUGUSTUS	exon	3297520	3297673	.	+	.	transcript_id "file_1_file_1_jg2695.t2"; gene_id "file_1_file_1_jg2695";
Contig_10	AUGUSTUS	intron	3297674	3297762	.	+	.	transcript_id "file_1_file_1_jg2695.t2"; gene_id "file_1_file_1_jg2695";
Contig_10	AUGUSTUS	CDS	3297763	3298053	1	+	2	transcript_id "file_1_file_1_jg2695.t2"; gene_id "file_1_file_1_jg2695";
Contig_10	AUGUSTUS	exon	3297763	3298053	.	+	.	transcript_id "file_1_file_1_jg2695.t2"; gene_id "file_1_file_1_jg2695";
Contig_10	AUGUSTUS	intron	3298054	3298111	.	+	.	transcript_id "file_1_file_1_jg2695.t2"; gene_id "file_1_file_1_jg2695";
Contig_10	AUGUSTUS	CDS	3298112	3298290	1	+	2	transcript_id "file_1_file_1_jg2695.t2"; gene_id "file_1_file_1_jg2695";
Contig_10	AUGUSTUS	exon	3298112	3298290	.	+	.	transcript_id "file_1_file_1_jg2695.t2"; gene_id "file_1_file_1_jg2695";
Contig_10	AUGUSTUS	intron	3298291	3298354	.	+	.	transcript_id "file_1_file_1_jg2695.t2"; gene_id "file_1_file_1_jg2695";
Contig_10	AUGUSTUS	CDS	3298355	3298558	1	+	0	transcript_id "file_1_file_1_jg2695.t2"; gene_id "file_1_file_1_jg2695";
Contig_10	AUGUSTUS	exon	3298355	3298558	.	+	.	transcript_id "file_1_file_1_jg2695.t2"; gene_id "file_1_file_1_jg2695";
Contig_10	AUGUSTUS	intron	3298559	3298880	.	+	.	transcript_id "file_1_file_1_jg2695.t2"; gene_id "file_1_file_1_jg2695";
Contig_10	AUGUSTUS	transcript	3287545	3299675	.	+	.	transcript_id "file_1_file_1_jg2695.t2"; gene_id "file_1_file_1_jg2695"
Contig_10	AUGUSTUS	CDS	3298881	3299675	1	+	0	transcript_id "file_1_file_1_jg2695.t2"; gene_id "file_1_file_1_jg2695";
Contig_10	AUGUSTUS	exon	3298881	3299675	.	+	.	transcript_id "file_1_file_1_jg2695.t2"; gene_id "file_1_file_1_jg2695";
Contig_10	AUGUSTUS	stop_codon	3299673	3299675	.	+	0	transcript_id "file_1_file_1_jg2695.t2"; gene_id "file_1_file_1_jg2695";
Contig_5	AUGUSTUS	start_codon	6895009	6895011	.	+	0	transcript_id "file_1_file_1_jg5020.t1"; gene_id "file_1_file_1_jg5020";
Contig_5	AUGUSTUS	CDS	6895009	6896091	1	+	0	transcript_id "file_1_file_1_jg5020.t1"; gene_id "file_1_file_1_jg5020";
Contig_5	AUGUSTUS	exon	6895009	6896091	.	+	.	transcript_id "file_1_file_1_jg5020.t1"; gene_id "file_1_file_1_jg5020";
Contig_5	AUGUSTUS	transcript	6895009	6896091	.	+	.	transcript_id "file_1_file_1_jg5020.t1"; gene_id "file_1_file_1_jg5020"
Contig_5	AUGUSTUS	gene	6895009	6896091	.	+	.	jg5020
Contig_5	AUGUSTUS	stop_codon	6896089	6896091	.	+	0	transcript_id "file_1_file_1_jg5020.t1"; gene_id "file_1_file_1_jg5020";
Andromeda	AUGUSTUS	start_codon	2571809	2571811	.	+	0	transcript_id "file_1_file_1_jg7123.t1"; gene_id "file_1_file_1_jg7123";
Andromeda	AUGUSTUS	CDS	2571809	2571906	1	+	0	transcript_id "file_1_file_1_jg7123.t1"; gene_id "file_1_file_1_jg7123";
Andromeda	AUGUSTUS	exon	2571809	2571906	.	+	.	transcript_id "file_1_file_1_jg7123.t1"; gene_id "file_1_file_1_jg7123";
Andromeda	AUGUSTUS	intron	2571907	2571962	.	+	.	transcript_id "file_1_file_1_jg7123.t1"; gene_id "file_1_file_1_jg7123";
Andromeda	AUGUSTUS	CDS	2571963	2572068	1	+	1	transcript_id "file_1_file_1_jg7123.t1"; gene_id "file_1_file_1_jg7123";
Andromeda	AUGUSTUS	exon	2571963	2572068	.	+	.	transcript_id "file_1_file_1_jg7123.t1"; gene_id "file_1_file_1_jg7123";
Andromeda	AUGUSTUS	intron	2572069	2572127	.	+	.	transcript_id "file_1_file_1_jg7123.t1"; gene_id "file_1_file_1_jg7123";
Andromeda	AUGUSTUS	CDS	2572128	2572377	1	+	0	transcript_id "file_1_file_1_jg7123.t1"; gene_id "file_1_file_1_jg7123";
Andromeda	AUGUSTUS	exon	2572128	2572377	.	+	.	transcript_id "file_1_file_1_jg7123.t1"; gene_id "file_1_file_1_jg7123";
Andromeda	AUGUSTUS	intron	2572378	2573236	.	+	.	transcript_id "file_1_file_1_jg7123.t1"; gene_id "file_1_file_1_jg7123";
Andromeda	AUGUSTUS	CDS	2573237	2573863	1	+	2	transcript_id "file_1_file_1_jg7123.t1"; gene_id "file_1_file_1_jg7123";
Andromeda	AUGUSTUS	exon	2573237	2573863	.	+	.	transcript_id "file_1_file_1_jg7123.t1"; gene_id "file_1_file_1_jg7123";
Andromeda	AUGUSTUS	intron	2573864	2574293	.	+	.	transcript_id "file_1_file_1_jg7123.t1"; gene_id "file_1_file_1_jg7123";
Andromeda	AUGUSTUS	transcript	2571809	2574505	.	+	.	transcript_id "file_1_file_1_jg7123.t1"; gene_id "file_1_file_1_jg7123"
Andromeda	AUGUSTUS	gene	2571809	2574505	.	+	.	jg7123
Andromeda	AUGUSTUS	CDS	2574294	2574505	1	+	2	transcript_id "file_1_file_1_jg7123.t1"; gene_id "file_1_file_1_jg7123";
Andromeda	AUGUSTUS	exon	2574294	2574505	.	+	.	transcript_id "file_1_file_1_jg7123.t1"; gene_id "file_1_file_1_jg7123";
Andromeda	AUGUSTUS	stop_codon	2574503	2574505	.	+	0	transcript_id "file_1_file_1_jg7123.t1"; gene_id "file_1_file_1_jg7123";
Contig_5	AUGUSTUS	stop_codon	3304874	3304876	.	-	0	transcript_id "file_1_file_1_jg4551.t1"; gene_id "file_1_file_1_jg4551";
Contig_5	AUGUSTUS	CDS	3304874	3305212	0.95	-	0	transcript_id "file_1_file_1_jg4551.t1"; gene_id "file_1_file_1_jg4551";
Contig_5	AUGUSTUS	exon	3304874	3305212	.	-	.	transcript_id "file_1_file_1_jg4551.t1"; gene_id "file_1_file_1_jg4551";
Contig_5	AUGUSTUS	intron	3305213	3305270	.	-	.	transcript_id "file_1_file_1_jg4551.t1"; gene_id "file_1_file_1_jg4551";
Contig_5	AUGUSTUS	CDS	3305271	3305423	0.98	-	0	transcript_id "file_1_file_1_jg4551.t1"; gene_id "file_1_file_1_jg4551";
Contig_5	AUGUSTUS	exon	3305271	3305423	.	-	.	transcript_id "file_1_file_1_jg4551.t1"; gene_id "file_1_file_1_jg4551";
Contig_5	AUGUSTUS	intron	3305424	3306258	.	-	.	transcript_id "file_1_file_1_jg4551.t1"; gene_id "file_1_file_1_jg4551";
Contig_5	AUGUSTUS	CDS	3306259	3306372	0.35	-	0	transcript_id "file_1_file_1_jg4551.t1"; gene_id "file_1_file_1_jg4551";
Contig_5	AUGUSTUS	exon	3306259	3306372	.	-	.	transcript_id "file_1_file_1_jg4551.t1"; gene_id "file_1_file_1_jg4551";
Contig_5	AUGUSTUS	intron	3306373	3306430	.	-	.	transcript_id "file_1_file_1_jg4551.t1"; gene_id "file_1_file_1_jg4551";
Contig_5	AUGUSTUS	CDS	3306431	3306583	1	-	0	transcript_id "file_1_file_1_jg4551.t1"; gene_id "file_1_file_1_jg4551";
Contig_5	AUGUSTUS	exon	3306431	3306583	.	-	.	transcript_id "file_1_file_1_jg4551.t1"; gene_id "file_1_file_1_jg4551";
Contig_5	AUGUSTUS	intron	3306584	3306640	.	-	.	transcript_id "file_1_file_1_jg4551.t1"; gene_id "file_1_file_1_jg4551";
Contig_5	AUGUSTUS	transcript	3304874	3306709	.	-	.	transcript_id "file_1_file_1_jg4551.t1"; gene_id "file_1_file_1_jg4551"
Contig_5	AUGUSTUS	gene	3304874	3306709	.	-	.	jg4551
Contig_5	AUGUSTUS	CDS	3306641	3306709	1	-	0	transcript_id "file_1_file_1_jg4551.t1"; gene_id "file_1_file_1_jg4551";
Contig_5	AUGUSTUS	exon	3306641	3306709	.	-	.	transcript_id "file_1_file_1_jg4551.t1"; gene_id "file_1_file_1_jg4551";
Contig_5	AUGUSTUS	start_codon	3306707	3306709	.	-	0	transcript_id "file_1_file_1_jg4551.t1"; gene_id "file_1_file_1_jg4551";
Contig_49	AUGUSTUS	start_codon	566572	566574	.	+	0	transcript_id "file_1_file_1_jg6799.t1"; gene_id "file_1_file_1_jg6799";
Contig_49	AUGUSTUS	CDS	566572	566624	0.49	+	0	transcript_id "file_1_file_1_jg6799.t1"; gene_id "file_1_file_1_jg6799";
Contig_49	AUGUSTUS	exon	566572	566624	.	+	.	transcript_id "file_1_file_1_jg6799.t1"; gene_id "file_1_file_1_jg6799";
Contig_49	AUGUSTUS	intron	566625	566722	.	+	.	transcript_id "file_1_file_1_jg6799.t1"; gene_id "file_1_file_1_jg6799";
Contig_49	AUGUSTUS	CDS	566723	566764	0.97	+	1	transcript_id "file_1_file_1_jg6799.t1"; gene_id "file_1_file_1_jg6799";
Contig_49	AUGUSTUS	exon	566723	566764	.	+	.	transcript_id "file_1_file_1_jg6799.t1"; gene_id "file_1_file_1_jg6799";
Contig_49	AUGUSTUS	intron	566765	566826	.	+	.	transcript_id "file_1_file_1_jg6799.t1"; gene_id "file_1_file_1_jg6799";
Contig_49	AUGUSTUS	CDS	566827	566896	1	+	1	transcript_id "file_1_file_1_jg6799.t1"; gene_id "file_1_file_1_jg6799";
Contig_49	AUGUSTUS	exon	566827	566896	.	+	.	transcript_id "file_1_file_1_jg6799.t1"; gene_id "file_1_file_1_jg6799";
Contig_49	AUGUSTUS	intron	566897	567040	.	+	.	transcript_id "file_1_file_1_jg6799.t1"; gene_id "file_1_file_1_jg6799";
Contig_49	AUGUSTUS	transcript	566572	567109	.	+	.	transcript_id "file_1_file_1_jg6799.t1"; gene_id "file_1_file_1_jg6799"
Contig_49	AUGUSTUS	gene	566572	567109	.	+	.	jg6799
Contig_49	AUGUSTUS	CDS	567041	567109	1	+	0	transcript_id "file_1_file_1_jg6799.t1"; gene_id "file_1_file_1_jg6799";
Contig_49	AUGUSTUS	exon	567041	567109	.	+	.	transcript_id "file_1_file_1_jg6799.t1"; gene_id "file_1_file_1_jg6799";
Contig_49	AUGUSTUS	stop_codon	567107	567109	.	+	0	transcript_id "file_1_file_1_jg6799.t1"; gene_id "file_1_file_1_jg6799";
Cepheus	AUGUSTUS	stop_codon	18956723	18956725	.	-	0	transcript_id "file_1_file_1_jg12788.t1"; gene_id "file_1_file_1_jg12788";
Cepheus	AUGUSTUS	CDS	18956723	18957421	0.75	-	0	transcript_id "file_1_file_1_jg12788.t1"; gene_id "file_1_file_1_jg12788";
Cepheus	AUGUSTUS	exon	18956723	18957421	.	-	.	transcript_id "file_1_file_1_jg12788.t1"; gene_id "file_1_file_1_jg12788";
Cepheus	AUGUSTUS	intron	18957422	18957477	.	-	.	transcript_id "file_1_file_1_jg12788.t1"; gene_id "file_1_file_1_jg12788";
Cepheus	AUGUSTUS	CDS	18957478	18957794	1	-	2	transcript_id "file_1_file_1_jg12788.t1"; gene_id "file_1_file_1_jg12788";
Cepheus	AUGUSTUS	exon	18957478	18957794	.	-	.	transcript_id "file_1_file_1_jg12788.t1"; gene_id "file_1_file_1_jg12788";
Cepheus	AUGUSTUS	intron	18957795	18957857	.	-	.	transcript_id "file_1_file_1_jg12788.t1"; gene_id "file_1_file_1_jg12788";
Cepheus	AUGUSTUS	transcript	18956723	18957990	.	-	.	transcript_id "file_1_file_1_jg12788.t1"; gene_id "file_1_file_1_jg12788"
Cepheus	AUGUSTUS	gene	18956723	18957990	.	-	.	jg12788
Cepheus	AUGUSTUS	CDS	18957858	18957990	1	-	0	transcript_id "file_1_file_1_jg12788.t1"; gene_id "file_1_file_1_jg12788";
Cepheus	AUGUSTUS	exon	18957858	18957990	.	-	.	transcript_id "file_1_file_1_jg12788.t1"; gene_id "file_1_file_1_jg12788";
Cepheus	AUGUSTUS	start_codon	18957988	18957990	.	-	0	transcript_id "file_1_file_1_jg12788.t1"; gene_id "file_1_file_1_jg12788";
Contig_7	AUGUSTUS	start_codon	3465875	3465877	.	+	0	transcript_id "file_1_file_1_jg13698.t1"; gene_id "file_1_file_1_jg13698";
Contig_7	AUGUSTUS	CDS	3465875	3466552	0.83	+	0	transcript_id "file_1_file_1_jg13698.t1"; gene_id "file_1_file_1_jg13698";
Contig_7	AUGUSTUS	exon	3465875	3466552	.	+	.	transcript_id "file_1_file_1_jg13698.t1"; gene_id "file_1_file_1_jg13698";
Contig_7	AUGUSTUS	transcript	3465875	3466552	.	+	.	transcript_id "file_1_file_1_jg13698.t1"; gene_id "file_1_file_1_jg13698"
Contig_7	AUGUSTUS	gene	3465875	3466552	.	+	.	jg13698
Contig_7	AUGUSTUS	stop_codon	3466550	3466552	.	+	0	transcript_id "file_1_file_1_jg13698.t1"; gene_id "file_1_file_1_jg13698";
Contig_5	AUGUSTUS	stop_codon	3914150	3914152	.	-	0	transcript_id "file_1_file_1_jg4627.t1"; gene_id "file_1_file_1_jg4627";
Contig_5	AUGUSTUS	CDS	3914150	3914347	1	-	0	transcript_id "file_1_file_1_jg4627.t1"; gene_id "file_1_file_1_jg4627";
Contig_5	AUGUSTUS	exon	3914150	3914347	.	-	.	transcript_id "file_1_file_1_jg4627.t1"; gene_id "file_1_file_1_jg4627";
Contig_5	AUGUSTUS	intron	3914348	3914403	.	-	.	transcript_id "file_1_file_1_jg4627.t1"; gene_id "file_1_file_1_jg4627";
Contig_5	AUGUSTUS	CDS	3914404	3915501	1	-	0	transcript_id "file_1_file_1_jg4627.t1"; gene_id "file_1_file_1_jg4627";
Contig_5	AUGUSTUS	exon	3914404	3915501	.	-	.	transcript_id "file_1_file_1_jg4627.t1"; gene_id "file_1_file_1_jg4627";
Contig_5	AUGUSTUS	intron	3915502	3915648	.	-	.	transcript_id "file_1_file_1_jg4627.t1"; gene_id "file_1_file_1_jg4627";
Contig_5	AUGUSTUS	CDS	3915649	3915785	1	-	2	transcript_id "file_1_file_1_jg4627.t1"; gene_id "file_1_file_1_jg4627";
Contig_5	AUGUSTUS	exon	3915649	3915785	.	-	.	transcript_id "file_1_file_1_jg4627.t1"; gene_id "file_1_file_1_jg4627";
Contig_5	AUGUSTUS	intron	3915786	3915864	.	-	.	transcript_id "file_1_file_1_jg4627.t1"; gene_id "file_1_file_1_jg4627";
Contig_5	AUGUSTUS	transcript	3914150	3915925	.	-	.	transcript_id "file_1_file_1_jg4627.t1"; gene_id "file_1_file_1_jg4627"
Contig_5	AUGUSTUS	gene	3914150	3915925	.	-	.	jg4627
Contig_5	AUGUSTUS	CDS	3915865	3915925	1	-	0	transcript_id "file_1_file_1_jg4627.t1"; gene_id "file_1_file_1_jg4627";
Contig_5	AUGUSTUS	exon	3915865	3915925	.	-	.	transcript_id "file_1_file_1_jg4627.t1"; gene_id "file_1_file_1_jg4627";
Contig_5	AUGUSTUS	start_codon	3915923	3915925	.	-	0	transcript_id "file_1_file_1_jg4627.t1"; gene_id "file_1_file_1_jg4627";
Gemini	AUGUSTUS	start_codon	7045987	7045989	.	+	0	transcript_id "file_1_file_1_jg779.t1"; gene_id "file_1_file_1_jg779";
Gemini	AUGUSTUS	CDS	7045987	7046666	1	+	0	transcript_id "file_1_file_1_jg779.t1"; gene_id "file_1_file_1_jg779";
Gemini	AUGUSTUS	exon	7045987	7046666	.	+	.	transcript_id "file_1_file_1_jg779.t1"; gene_id "file_1_file_1_jg779";
Gemini	AUGUSTUS	intron	7046667	7046729	.	+	.	transcript_id "file_1_file_1_jg779.t1"; gene_id "file_1_file_1_jg779";
Gemini	AUGUSTUS	CDS	7046730	7046878	1	+	1	transcript_id "file_1_file_1_jg779.t1"; gene_id "file_1_file_1_jg779";
Gemini	AUGUSTUS	exon	7046730	7046878	.	+	.	transcript_id "file_1_file_1_jg779.t1"; gene_id "file_1_file_1_jg779";
Gemini	AUGUSTUS	intron	7046879	7046933	.	+	.	transcript_id "file_1_file_1_jg779.t1"; gene_id "file_1_file_1_jg779";
Gemini	AUGUSTUS	CDS	7046934	7049209	1	+	2	transcript_id "file_1_file_1_jg779.t1"; gene_id "file_1_file_1_jg779";
Gemini	AUGUSTUS	exon	7046934	7049209	.	+	.	transcript_id "file_1_file_1_jg779.t1"; gene_id "file_1_file_1_jg779";
Gemini	AUGUSTUS	intron	7049210	7049300	.	+	.	transcript_id "file_1_file_1_jg779.t1"; gene_id "file_1_file_1_jg779";
Gemini	AUGUSTUS	CDS	7049301	7049815	1	+	0	transcript_id "file_1_file_1_jg779.t1"; gene_id "file_1_file_1_jg779";
Gemini	AUGUSTUS	exon	7049301	7049815	.	+	.	transcript_id "file_1_file_1_jg779.t1"; gene_id "file_1_file_1_jg779";
Gemini	AUGUSTUS	intron	7049816	7049875	.	+	.	transcript_id "file_1_file_1_jg779.t1"; gene_id "file_1_file_1_jg779";
Gemini	AUGUSTUS	transcript	7045987	7049921	.	+	.	transcript_id "file_1_file_1_jg779.t1"; gene_id "file_1_file_1_jg779"
Gemini	AUGUSTUS	gene	7045987	7049921	.	+	.	jg779
Gemini	AUGUSTUS	CDS	7049876	7049921	1	+	1	transcript_id "file_1_file_1_jg779.t1"; gene_id "file_1_file_1_jg779";
Gemini	AUGUSTUS	exon	7049876	7049921	.	+	.	transcript_id "file_1_file_1_jg779.t1"; gene_id "file_1_file_1_jg779";
Gemini	AUGUSTUS	stop_codon	7049919	7049921	.	+	0	transcript_id "file_1_file_1_jg779.t1"; gene_id "file_1_file_1_jg779";
Contig_8	AUGUSTUS	start_codon	4587113	4587115	.	+	0	transcript_id "file_1_file_1_jg4107.t1"; gene_id "file_1_file_1_jg4107";
Contig_8	AUGUSTUS	CDS	4587113	4587259	1	+	0	transcript_id "file_1_file_1_jg4107.t1"; gene_id "file_1_file_1_jg4107";
Contig_8	AUGUSTUS	exon	4587113	4587259	.	+	.	transcript_id "file_1_file_1_jg4107.t1"; gene_id "file_1_file_1_jg4107";
Contig_8	AUGUSTUS	intron	4587260	4600348	.	+	.	transcript_id "file_1_file_1_jg4107.t1"; gene_id "file_1_file_1_jg4107";
Contig_8	AUGUSTUS	CDS	4600349	4600588	1	+	0	transcript_id "file_1_file_1_jg4107.t1"; gene_id "file_1_file_1_jg4107";
Contig_8	AUGUSTUS	exon	4600349	4600588	.	+	.	transcript_id "file_1_file_1_jg4107.t1"; gene_id "file_1_file_1_jg4107";
Contig_8	AUGUSTUS	intron	4600589	4600641	.	+	.	transcript_id "file_1_file_1_jg4107.t1"; gene_id "file_1_file_1_jg4107";
Contig_8	AUGUSTUS	CDS	4600642	4601234	1	+	0	transcript_id "file_1_file_1_jg4107.t1"; gene_id "file_1_file_1_jg4107";
Contig_8	AUGUSTUS	exon	4600642	4601234	.	+	.	transcript_id "file_1_file_1_jg4107.t1"; gene_id "file_1_file_1_jg4107";
Contig_8	AUGUSTUS	intron	4601235	4601318	.	+	.	transcript_id "file_1_file_1_jg4107.t1"; gene_id "file_1_file_1_jg4107";
Contig_8	AUGUSTUS	CDS	4601319	4601473	1	+	1	transcript_id "file_1_file_1_jg4107.t1"; gene_id "file_1_file_1_jg4107";
Contig_8	AUGUSTUS	exon	4601319	4601473	.	+	.	transcript_id "file_1_file_1_jg4107.t1"; gene_id "file_1_file_1_jg4107";
Contig_8	AUGUSTUS	intron	4601474	4601540	.	+	.	transcript_id "file_1_file_1_jg4107.t1"; gene_id "file_1_file_1_jg4107";
Contig_8	AUGUSTUS	CDS	4601541	4601709	1	+	2	transcript_id "file_1_file_1_jg4107.t1"; gene_id "file_1_file_1_jg4107";
Contig_8	AUGUSTUS	exon	4601541	4601709	.	+	.	transcript_id "file_1_file_1_jg4107.t1"; gene_id "file_1_file_1_jg4107";
Contig_8	AUGUSTUS	intron	4601710	4602399	.	+	.	transcript_id "file_1_file_1_jg4107.t1"; gene_id "file_1_file_1_jg4107";
Contig_8	AUGUSTUS	CDS	4602400	4602481	1	+	1	transcript_id "file_1_file_1_jg4107.t1"; gene_id "file_1_file_1_jg4107";
Contig_8	AUGUSTUS	exon	4602400	4602481	.	+	.	transcript_id "file_1_file_1_jg4107.t1"; gene_id "file_1_file_1_jg4107";
Contig_8	AUGUSTUS	intron	4602482	4602688	.	+	.	transcript_id "file_1_file_1_jg4107.t1"; gene_id "file_1_file_1_jg4107";
Contig_8	AUGUSTUS	transcript	4587113	4603381	.	+	.	transcript_id "file_1_file_1_jg4107.t1"; gene_id "file_1_file_1_jg4107"
Contig_8	AUGUSTUS	gene	4587113	4603381	.	+	.	jg4107
Contig_8	AUGUSTUS	CDS	4602689	4603381	0.81	+	0	transcript_id "file_1_file_1_jg4107.t1"; gene_id "file_1_file_1_jg4107";
Contig_8	AUGUSTUS	exon	4602689	4603381	.	+	.	transcript_id "file_1_file_1_jg4107.t1"; gene_id "file_1_file_1_jg4107";
Contig_8	AUGUSTUS	stop_codon	4603379	4603381	.	+	0	transcript_id "file_1_file_1_jg4107.t1"; gene_id "file_1_file_1_jg4107";
Contig_16	AUGUSTUS	start_codon	1484661	1484663	.	+	0	transcript_id "file_1_file_1_jg1775.t1"; gene_id "file_1_file_1_jg1775";
Contig_16	AUGUSTUS	CDS	1484661	1484852	1	+	0	transcript_id "file_1_file_1_jg1775.t1"; gene_id "file_1_file_1_jg1775";
Contig_16	AUGUSTUS	exon	1484661	1484852	.	+	.	transcript_id "file_1_file_1_jg1775.t1"; gene_id "file_1_file_1_jg1775";
Contig_16	AUGUSTUS	intron	1484853	1491851	.	+	.	transcript_id "file_1_file_1_jg1775.t1"; gene_id "file_1_file_1_jg1775";
Contig_16	AUGUSTUS	CDS	1491852	1491896	1	+	0	transcript_id "file_1_file_1_jg1775.t1"; gene_id "file_1_file_1_jg1775";
Contig_16	AUGUSTUS	exon	1491852	1491896	.	+	.	transcript_id "file_1_file_1_jg1775.t1"; gene_id "file_1_file_1_jg1775";
Contig_16	AUGUSTUS	intron	1491897	1494086	.	+	.	transcript_id "file_1_file_1_jg1775.t1"; gene_id "file_1_file_1_jg1775";
Contig_16	AUGUSTUS	CDS	1494087	1494196	1	+	0	transcript_id "file_1_file_1_jg1775.t1"; gene_id "file_1_file_1_jg1775";
Contig_16	AUGUSTUS	exon	1494087	1494196	.	+	.	transcript_id "file_1_file_1_jg1775.t1"; gene_id "file_1_file_1_jg1775";
Contig_16	AUGUSTUS	intron	1494197	1499852	.	+	.	transcript_id "file_1_file_1_jg1775.t1"; gene_id "file_1_file_1_jg1775";
Contig_16	AUGUSTUS	CDS	1499853	1500033	1	+	1	transcript_id "file_1_file_1_jg1775.t1"; gene_id "file_1_file_1_jg1775";
Contig_16	AUGUSTUS	exon	1499853	1500033	.	+	.	transcript_id "file_1_file_1_jg1775.t1"; gene_id "file_1_file_1_jg1775";
Contig_16	AUGUSTUS	intron	1500034	1501836	.	+	.	transcript_id "file_1_file_1_jg1775.t1"; gene_id "file_1_file_1_jg1775";
Contig_16	AUGUSTUS	CDS	1501837	1502297	1	+	0	transcript_id "file_1_file_1_jg1775.t1"; gene_id "file_1_file_1_jg1775";
Contig_16	AUGUSTUS	exon	1501837	1502297	.	+	.	transcript_id "file_1_file_1_jg1775.t1"; gene_id "file_1_file_1_jg1775";
Contig_16	AUGUSTUS	intron	1502298	1502444	.	+	.	transcript_id "file_1_file_1_jg1775.t1"; gene_id "file_1_file_1_jg1775";
Contig_16	AUGUSTUS	CDS	1502445	1502576	0.6	+	1	transcript_id "file_1_file_1_jg1775.t1"; gene_id "file_1_file_1_jg1775";
Contig_16	AUGUSTUS	exon	1502445	1502576	.	+	.	transcript_id "file_1_file_1_jg1775.t1"; gene_id "file_1_file_1_jg1775";
Contig_16	AUGUSTUS	intron	1502577	1502635	.	+	.	transcript_id "file_1_file_1_jg1775.t1"; gene_id "file_1_file_1_jg1775";
Contig_16	AUGUSTUS	CDS	1502636	1502655	0.99	+	1	transcript_id "file_1_file_1_jg1775.t1"; gene_id "file_1_file_1_jg1775";
Contig_16	AUGUSTUS	exon	1502636	1502655	.	+	.	transcript_id "file_1_file_1_jg1775.t1"; gene_id "file_1_file_1_jg1775";
Contig_16	AUGUSTUS	intron	1502656	1503984	.	+	.	transcript_id "file_1_file_1_jg1775.t1"; gene_id "file_1_file_1_jg1775";
Contig_16	AUGUSTUS	CDS	1503985	1504289	1	+	2	transcript_id "file_1_file_1_jg1775.t1"; gene_id "file_1_file_1_jg1775";
Contig_16	AUGUSTUS	exon	1503985	1504289	.	+	.	transcript_id "file_1_file_1_jg1775.t1"; gene_id "file_1_file_1_jg1775";
Contig_16	AUGUSTUS	intron	1504290	1505918	.	+	.	transcript_id "file_1_file_1_jg1775.t1"; gene_id "file_1_file_1_jg1775";
Contig_16	AUGUSTUS	CDS	1505919	1505958	1	+	0	transcript_id "file_1_file_1_jg1775.t1"; gene_id "file_1_file_1_jg1775";
Contig_16	AUGUSTUS	exon	1505919	1505958	.	+	.	transcript_id "file_1_file_1_jg1775.t1"; gene_id "file_1_file_1_jg1775";
Contig_16	AUGUSTUS	intron	1505959	1506020	.	+	.	transcript_id "file_1_file_1_jg1775.t1"; gene_id "file_1_file_1_jg1775";
Contig_16	AUGUSTUS	transcript	1484661	1506124	.	+	.	transcript_id "file_1_file_1_jg1775.t1"; gene_id "file_1_file_1_jg1775"
Contig_16	AUGUSTUS	gene	1484661	1506124	.	+	.	jg1775
Contig_16	AUGUSTUS	CDS	1506021	1506124	1	+	2	transcript_id "file_1_file_1_jg1775.t1"; gene_id "file_1_file_1_jg1775";
Contig_16	AUGUSTUS	exon	1506021	1506124	.	+	.	transcript_id "file_1_file_1_jg1775.t1"; gene_id "file_1_file_1_jg1775";
Contig_16	AUGUSTUS	stop_codon	1506122	1506124	.	+	0	transcript_id "file_1_file_1_jg1775.t1"; gene_id "file_1_file_1_jg1775";
Cepheus	AUGUSTUS	start_codon	14205768	14205770	.	+	0	transcript_id "file_1_file_1_jg12227.t1"; gene_id "file_1_file_1_jg12227";
Cepheus	AUGUSTUS	CDS	14205768	14206242	1	+	0	transcript_id "file_1_file_1_jg12227.t1"; gene_id "file_1_file_1_jg12227";
Cepheus	AUGUSTUS	exon	14205768	14206242	.	+	.	transcript_id "file_1_file_1_jg12227.t1"; gene_id "file_1_file_1_jg12227";
Cepheus	AUGUSTUS	intron	14206243	14206305	.	+	.	transcript_id "file_1_file_1_jg12227.t1"; gene_id "file_1_file_1_jg12227";
Cepheus	AUGUSTUS	CDS	14206306	14206364	1	+	2	transcript_id "file_1_file_1_jg12227.t1"; gene_id "file_1_file_1_jg12227";
Cepheus	AUGUSTUS	exon	14206306	14206364	.	+	.	transcript_id "file_1_file_1_jg12227.t1"; gene_id "file_1_file_1_jg12227";
Cepheus	AUGUSTUS	intron	14206365	14206437	.	+	.	transcript_id "file_1_file_1_jg12227.t1"; gene_id "file_1_file_1_jg12227";
Cepheus	AUGUSTUS	CDS	14206438	14206561	1	+	0	transcript_id "file_1_file_1_jg12227.t1"; gene_id "file_1_file_1_jg12227";
Cepheus	AUGUSTUS	exon	14206438	14206561	.	+	.	transcript_id "file_1_file_1_jg12227.t1"; gene_id "file_1_file_1_jg12227";
Cepheus	AUGUSTUS	intron	14206562	14206611	.	+	.	transcript_id "file_1_file_1_jg12227.t1"; gene_id "file_1_file_1_jg12227";
Cepheus	AUGUSTUS	CDS	14206612	14206792	1	+	2	transcript_id "file_1_file_1_jg12227.t1"; gene_id "file_1_file_1_jg12227";
Cepheus	AUGUSTUS	exon	14206612	14206792	.	+	.	transcript_id "file_1_file_1_jg12227.t1"; gene_id "file_1_file_1_jg12227";
Cepheus	AUGUSTUS	intron	14206793	14206858	.	+	.	transcript_id "file_1_file_1_jg12227.t1"; gene_id "file_1_file_1_jg12227";
Cepheus	AUGUSTUS	CDS	14206859	14207051	1	+	1	transcript_id "file_1_file_1_jg12227.t1"; gene_id "file_1_file_1_jg12227";
Cepheus	AUGUSTUS	exon	14206859	14207051	.	+	.	transcript_id "file_1_file_1_jg12227.t1"; gene_id "file_1_file_1_jg12227";
Cepheus	AUGUSTUS	intron	14207052	14207694	.	+	.	transcript_id "file_1_file_1_jg12227.t1"; gene_id "file_1_file_1_jg12227";
Cepheus	AUGUSTUS	CDS	14207695	14208778	0.99	+	0	transcript_id "file_1_file_1_jg12227.t1"; gene_id "file_1_file_1_jg12227";
Cepheus	AUGUSTUS	exon	14207695	14208778	.	+	.	transcript_id "file_1_file_1_jg12227.t1"; gene_id "file_1_file_1_jg12227";
Cepheus	AUGUSTUS	intron	14208779	14208845	.	+	.	transcript_id "file_1_file_1_jg12227.t1"; gene_id "file_1_file_1_jg12227";
Cepheus	AUGUSTUS	transcript	14205768	14208874	.	+	.	transcript_id "file_1_file_1_jg12227.t1"; gene_id "file_1_file_1_jg12227"
Cepheus	AUGUSTUS	gene	14205768	14208874	.	+	.	jg12227
Cepheus	AUGUSTUS	CDS	14208846	14208874	1	+	2	transcript_id "file_1_file_1_jg12227.t1"; gene_id "file_1_file_1_jg12227";
Cepheus	AUGUSTUS	exon	14208846	14208874	.	+	.	transcript_id "file_1_file_1_jg12227.t1"; gene_id "file_1_file_1_jg12227";
Cepheus	AUGUSTUS	stop_codon	14208872	14208874	.	+	0	transcript_id "file_1_file_1_jg12227.t1"; gene_id "file_1_file_1_jg12227";
Gemini	AUGUSTUS	stop_codon	36599	36601	.	-	0	transcript_id "file_1_file_1_jg71.t1"; gene_id "file_1_file_1_jg71";
Gemini	AUGUSTUS	CDS	36599	36816	1	-	2	transcript_id "file_1_file_1_jg71.t1"; gene_id "file_1_file_1_jg71";
Gemini	AUGUSTUS	exon	36599	36816	.	-	.	transcript_id "file_1_file_1_jg71.t1"; gene_id "file_1_file_1_jg71";
Gemini	AUGUSTUS	intron	36817	36877	.	-	.	transcript_id "file_1_file_1_jg71.t1"; gene_id "file_1_file_1_jg71";
Gemini	AUGUSTUS	CDS	36878	36979	1	-	2	transcript_id "file_1_file_1_jg71.t1"; gene_id "file_1_file_1_jg71";
Gemini	AUGUSTUS	exon	36878	36979	.	-	.	transcript_id "file_1_file_1_jg71.t1"; gene_id "file_1_file_1_jg71";
Gemini	AUGUSTUS	intron	36980	37035	.	-	.	transcript_id "file_1_file_1_jg71.t1"; gene_id "file_1_file_1_jg71";
Gemini	AUGUSTUS	transcript	36599	37147	.	-	.	transcript_id "file_1_file_1_jg71.t1"; gene_id "file_1_file_1_jg71"
Gemini	AUGUSTUS	gene	36599	37147	.	-	.	jg71
Gemini	AUGUSTUS	CDS	37036	37147	1	-	0	transcript_id "file_1_file_1_jg71.t1"; gene_id "file_1_file_1_jg71";
Gemini	AUGUSTUS	exon	37036	37147	.	-	.	transcript_id "file_1_file_1_jg71.t1"; gene_id "file_1_file_1_jg71";
Gemini	AUGUSTUS	start_codon	37145	37147	.	-	0	transcript_id "file_1_file_1_jg71.t1"; gene_id "file_1_file_1_jg71";
Draco	AUGUSTUS	stop_codon	10888363	10888365	.	-	0	transcript_id "file_1_file_1_jg16254.t1"; gene_id "file_1_file_1_jg16254";
Draco	AUGUSTUS	CDS	10888363	10889244	1	-	0	transcript_id "file_1_file_1_jg16254.t1"; gene_id "file_1_file_1_jg16254";
Draco	AUGUSTUS	exon	10888363	10889244	.	-	.	transcript_id "file_1_file_1_jg16254.t1"; gene_id "file_1_file_1_jg16254";
Draco	AUGUSTUS	intron	10889245	10889996	.	-	.	transcript_id "file_1_file_1_jg16254.t1"; gene_id "file_1_file_1_jg16254";
Draco	AUGUSTUS	CDS	10889997	10890227	1	-	0	transcript_id "file_1_file_1_jg16254.t1"; gene_id "file_1_file_1_jg16254";
Draco	AUGUSTUS	exon	10889997	10890227	.	-	.	transcript_id "file_1_file_1_jg16254.t1"; gene_id "file_1_file_1_jg16254";
Draco	AUGUSTUS	intron	10890228	10890381	.	-	.	transcript_id "file_1_file_1_jg16254.t1"; gene_id "file_1_file_1_jg16254";
Draco	AUGUSTUS	transcript	10888363	10890432	.	-	.	transcript_id "file_1_file_1_jg16254.t1"; gene_id "file_1_file_1_jg16254"
Draco	AUGUSTUS	gene	10888363	10890432	.	-	.	jg16254
Draco	AUGUSTUS	CDS	10890382	10890432	1	-	0	transcript_id "file_1_file_1_jg16254.t1"; gene_id "file_1_file_1_jg16254";
Draco	AUGUSTUS	exon	10890382	10890432	.	-	.	transcript_id "file_1_file_1_jg16254.t1"; gene_id "file_1_file_1_jg16254";
Draco	AUGUSTUS	start_codon	10890430	10890432	.	-	0	transcript_id "file_1_file_1_jg16254.t1"; gene_id "file_1_file_1_jg16254";
Contig_10	AUGUSTUS	stop_codon	3473503	3473505	.	-	0	transcript_id "file_1_file_1_jg2721.t1"; gene_id "file_1_file_1_jg2721";
Contig_10	AUGUSTUS	CDS	3473503	3473754	1	-	0	transcript_id "file_1_file_1_jg2721.t1"; gene_id "file_1_file_1_jg2721";
Contig_10	AUGUSTUS	exon	3473503	3473754	.	-	.	transcript_id "file_1_file_1_jg2721.t1"; gene_id "file_1_file_1_jg2721";
Contig_10	AUGUSTUS	intron	3473755	3474519	.	-	.	transcript_id "file_1_file_1_jg2721.t1"; gene_id "file_1_file_1_jg2721";
Contig_10	AUGUSTUS	transcript	3473503	3474657	.	-	.	transcript_id "file_1_file_1_jg2721.t1"; gene_id "file_1_file_1_jg2721"
Contig_10	AUGUSTUS	gene	3473503	3474657	.	-	.	jg2721
Contig_10	AUGUSTUS	CDS	3474520	3474657	1	-	0	transcript_id "file_1_file_1_jg2721.t1"; gene_id "file_1_file_1_jg2721";
Contig_10	AUGUSTUS	exon	3474520	3474657	.	-	.	transcript_id "file_1_file_1_jg2721.t1"; gene_id "file_1_file_1_jg2721";
Contig_10	AUGUSTUS	start_codon	3474655	3474657	.	-	0	transcript_id "file_1_file_1_jg2721.t1"; gene_id "file_1_file_1_jg2721";
Contig_7	AUGUSTUS	stop_codon	111472	111474	.	-	0	transcript_id "file_1_file_1_jg13362.t1"; gene_id "file_1_file_1_jg13362";
Contig_7	AUGUSTUS	CDS	111472	111690	1	-	0	transcript_id "file_1_file_1_jg13362.t1"; gene_id "file_1_file_1_jg13362";
Contig_7	AUGUSTUS	exon	111472	111690	.	-	.	transcript_id "file_1_file_1_jg13362.t1"; gene_id "file_1_file_1_jg13362";
Contig_7	AUGUSTUS	intron	111691	111750	.	-	.	transcript_id "file_1_file_1_jg13362.t1"; gene_id "file_1_file_1_jg13362";
Contig_7	AUGUSTUS	transcript	111472	111987	.	-	.	transcript_id "file_1_file_1_jg13362.t1"; gene_id "file_1_file_1_jg13362"
Contig_7	AUGUSTUS	gene	111472	111987	.	-	.	jg13362
Contig_7	AUGUSTUS	CDS	111751	111987	1	-	0	transcript_id "file_1_file_1_jg13362.t1"; gene_id "file_1_file_1_jg13362";
Contig_7	AUGUSTUS	exon	111751	111987	.	-	.	transcript_id "file_1_file_1_jg13362.t1"; gene_id "file_1_file_1_jg13362";
Contig_7	AUGUSTUS	start_codon	111985	111987	.	-	0	transcript_id "file_1_file_1_jg13362.t1"; gene_id "file_1_file_1_jg13362";
Draco	AUGUSTUS	start_codon	5513625	5513627	.	+	0	transcript_id "file_1_file_1_jg15530.t1"; gene_id "file_1_file_1_jg15530";
Draco	AUGUSTUS	CDS	5513625	5513890	0.99	+	0	transcript_id "file_1_file_1_jg15530.t1"; gene_id "file_1_file_1_jg15530";
Draco	AUGUSTUS	exon	5513625	5513890	.	+	.	transcript_id "file_1_file_1_jg15530.t1"; gene_id "file_1_file_1_jg15530";
Draco	AUGUSTUS	intron	5513891	5513960	.	+	.	transcript_id "file_1_file_1_jg15530.t1"; gene_id "file_1_file_1_jg15530";
Draco	AUGUSTUS	CDS	5513961	5514237	0.54	+	1	transcript_id "file_1_file_1_jg15530.t1"; gene_id "file_1_file_1_jg15530";
Draco	AUGUSTUS	exon	5513961	5514237	.	+	.	transcript_id "file_1_file_1_jg15530.t1"; gene_id "file_1_file_1_jg15530";
Draco	AUGUSTUS	intron	5514238	5514327	.	+	.	transcript_id "file_1_file_1_jg15530.t1"; gene_id "file_1_file_1_jg15530";
Draco	AUGUSTUS	transcript	5513625	5514681	.	+	.	transcript_id "file_1_file_1_jg15530.t1"; gene_id "file_1_file_1_jg15530"
Draco	AUGUSTUS	gene	5513625	5514681	.	+	.	jg15530
Draco	AUGUSTUS	CDS	5514328	5514681	0.87	+	0	transcript_id "file_1_file_1_jg15530.t1"; gene_id "file_1_file_1_jg15530";
Draco	AUGUSTUS	exon	5514328	5514681	.	+	.	transcript_id "file_1_file_1_jg15530.t1"; gene_id "file_1_file_1_jg15530";
Draco	AUGUSTUS	stop_codon	5514679	5514681	.	+	0	transcript_id "file_1_file_1_jg15530.t1"; gene_id "file_1_file_1_jg15530";
Contig_22	AUGUSTUS	start_codon	1728774	1728776	.	+	0	transcript_id "file_1_file_1_jg6593.t1"; gene_id "file_1_file_1_jg6593";
Contig_22	AUGUSTUS	CDS	1728774	1729130	1	+	0	transcript_id "file_1_file_1_jg6593.t1"; gene_id "file_1_file_1_jg6593";
Contig_22	AUGUSTUS	exon	1728774	1729130	.	+	.	transcript_id "file_1_file_1_jg6593.t1"; gene_id "file_1_file_1_jg6593";
Contig_22	AUGUSTUS	transcript	1728774	1729130	.	+	.	transcript_id "file_1_file_1_jg6593.t1"; gene_id "file_1_file_1_jg6593"
Contig_22	AUGUSTUS	gene	1728774	1729130	.	+	.	jg6593
Contig_22	AUGUSTUS	stop_codon	1729128	1729130	.	+	0	transcript_id "file_1_file_1_jg6593.t1"; gene_id "file_1_file_1_jg6593";
Contig_19	AUGUSTUS	stop_codon	999829	999831	.	-	0	transcript_id "file_1_file_1_jg2939.t1"; gene_id "file_1_file_1_jg2939";
Contig_19	AUGUSTUS	CDS	999829	1000122	1	-	0	transcript_id "file_1_file_1_jg2939.t1"; gene_id "file_1_file_1_jg2939";
Contig_19	AUGUSTUS	exon	999829	1000122	.	-	.	transcript_id "file_1_file_1_jg2939.t1"; gene_id "file_1_file_1_jg2939";
Contig_19	AUGUSTUS	transcript	999829	1000122	.	-	.	transcript_id "file_1_file_1_jg2939.t1"; gene_id "file_1_file_1_jg2939"
Contig_19	AUGUSTUS	gene	999829	1000122	.	-	.	jg2939
Contig_19	AUGUSTUS	start_codon	1000120	1000122	.	-	0	transcript_id "file_1_file_1_jg2939.t1"; gene_id "file_1_file_1_jg2939";
Contig_10	AUGUSTUS	start_codon	3382542	3382544	.	+	0	transcript_id "file_1_file_1_jg2714.t1"; gene_id "file_1_file_1_jg2714";
Contig_10	AUGUSTUS	CDS	3382542	3382553	0.74	+	0	transcript_id "file_1_file_1_jg2714.t1"; gene_id "file_1_file_1_jg2714";
Contig_10	AUGUSTUS	exon	3382542	3382553	.	+	.	transcript_id "file_1_file_1_jg2714.t1"; gene_id "file_1_file_1_jg2714";
Contig_10	AUGUSTUS	intron	3382554	3382970	.	+	.	transcript_id "file_1_file_1_jg2714.t1"; gene_id "file_1_file_1_jg2714";
Contig_10	AUGUSTUS	CDS	3382971	3383104	1	+	0	transcript_id "file_1_file_1_jg2714.t1"; gene_id "file_1_file_1_jg2714";
Contig_10	AUGUSTUS	exon	3382971	3383104	.	+	.	transcript_id "file_1_file_1_jg2714.t1"; gene_id "file_1_file_1_jg2714";
Contig_10	AUGUSTUS	intron	3383105	3383170	.	+	.	transcript_id "file_1_file_1_jg2714.t1"; gene_id "file_1_file_1_jg2714";
Contig_10	AUGUSTUS	transcript	3382542	3383312	.	+	.	transcript_id "file_1_file_1_jg2714.t1"; gene_id "file_1_file_1_jg2714"
Contig_10	AUGUSTUS	gene	3382542	3383312	.	+	.	jg2714
Contig_10	AUGUSTUS	CDS	3383171	3383312	1	+	1	transcript_id "file_1_file_1_jg2714.t1"; gene_id "file_1_file_1_jg2714";
Contig_10	AUGUSTUS	exon	3383171	3383312	.	+	.	transcript_id "file_1_file_1_jg2714.t1"; gene_id "file_1_file_1_jg2714";
Contig_10	AUGUSTUS	stop_codon	3383310	3383312	.	+	0	transcript_id "file_1_file_1_jg2714.t1"; gene_id "file_1_file_1_jg2714";
Andromeda	AUGUSTUS	start_codon	6459612	6459614	.	+	0	transcript_id "file_1_file_1_jg7603.t1"; gene_id "file_1_file_1_jg7603";
Andromeda	AUGUSTUS	CDS	6459612	6460544	1	+	0	transcript_id "file_1_file_1_jg7603.t1"; gene_id "file_1_file_1_jg7603";
Andromeda	AUGUSTUS	exon	6459612	6460544	.	+	.	transcript_id "file_1_file_1_jg7603.t1"; gene_id "file_1_file_1_jg7603";
Andromeda	AUGUSTUS	transcript	6459612	6460544	.	+	.	transcript_id "file_1_file_1_jg7603.t1"; gene_id "file_1_file_1_jg7603"
Andromeda	AUGUSTUS	gene	6459612	6460544	.	+	.	jg7603
Andromeda	AUGUSTUS	stop_codon	6460542	6460544	.	+	0	transcript_id "file_1_file_1_jg7603.t1"; gene_id "file_1_file_1_jg7603";
Contig_27	AUGUSTUS	start_codon	853828	853830	.	+	0	transcript_id "file_1_file_1_jg17053.t2"; gene_id "file_1_file_1_jg17053";
Contig_27	AUGUSTUS	CDS	853828	855247	1	+	0	transcript_id "file_1_file_1_jg17053.t2"; gene_id "file_1_file_1_jg17053";
Contig_27	AUGUSTUS	exon	853828	855247	.	+	.	transcript_id "file_1_file_1_jg17053.t2"; gene_id "file_1_file_1_jg17053";
Contig_27	AUGUSTUS	intron	855248	855323	.	+	.	transcript_id "file_1_file_1_jg17053.t2"; gene_id "file_1_file_1_jg17053";
Contig_27	AUGUSTUS	CDS	855324	855398	1	+	2	transcript_id "file_1_file_1_jg17053.t2"; gene_id "file_1_file_1_jg17053";
Contig_27	AUGUSTUS	exon	855324	855398	.	+	.	transcript_id "file_1_file_1_jg17053.t2"; gene_id "file_1_file_1_jg17053";
Contig_27	AUGUSTUS	intron	855399	857142	.	+	.	transcript_id "file_1_file_1_jg17053.t2"; gene_id "file_1_file_1_jg17053";
Contig_27	AUGUSTUS	CDS	857143	857213	1	+	2	transcript_id "file_1_file_1_jg17053.t2"; gene_id "file_1_file_1_jg17053";
Contig_27	AUGUSTUS	exon	857143	857213	.	+	.	transcript_id "file_1_file_1_jg17053.t2"; gene_id "file_1_file_1_jg17053";
Contig_27	AUGUSTUS	intron	857214	857269	.	+	.	transcript_id "file_1_file_1_jg17053.t2"; gene_id "file_1_file_1_jg17053";
Contig_27	AUGUSTUS	transcript	853828	857785	.	+	.	transcript_id "file_1_file_1_jg17053.t2"; gene_id "file_1_file_1_jg17053"
Contig_27	AUGUSTUS	CDS	857270	857785	1	+	0	transcript_id "file_1_file_1_jg17053.t2"; gene_id "file_1_file_1_jg17053";
Contig_27	AUGUSTUS	exon	857270	857785	.	+	.	transcript_id "file_1_file_1_jg17053.t2"; gene_id "file_1_file_1_jg17053";
Contig_27	AUGUSTUS	stop_codon	857783	857785	.	+	0	transcript_id "file_1_file_1_jg17053.t2"; gene_id "file_1_file_1_jg17053";
Andromeda	AUGUSTUS	stop_codon	23679202	23679204	.	-	0	transcript_id "file_1_file_1_jg9407.t1"; gene_id "file_1_file_1_jg9407";
Andromeda	AUGUSTUS	CDS	23679202	23679302	1	-	2	transcript_id "file_1_file_1_jg9407.t1"; gene_id "file_1_file_1_jg9407";
Andromeda	AUGUSTUS	exon	23679202	23679302	.	-	.	transcript_id "file_1_file_1_jg9407.t1"; gene_id "file_1_file_1_jg9407";
Andromeda	AUGUSTUS	intron	23679303	23679360	.	-	.	transcript_id "file_1_file_1_jg9407.t1"; gene_id "file_1_file_1_jg9407";
Andromeda	AUGUSTUS	CDS	23679361	23679424	1	-	0	transcript_id "file_1_file_1_jg9407.t1"; gene_id "file_1_file_1_jg9407";
Andromeda	AUGUSTUS	exon	23679361	23679424	.	-	.	transcript_id "file_1_file_1_jg9407.t1"; gene_id "file_1_file_1_jg9407";
Andromeda	AUGUSTUS	intron	23679425	23679861	.	-	.	transcript_id "file_1_file_1_jg9407.t1"; gene_id "file_1_file_1_jg9407";
Andromeda	AUGUSTUS	CDS	23679862	23680085	1	-	2	transcript_id "file_1_file_1_jg9407.t1"; gene_id "file_1_file_1_jg9407";
Andromeda	AUGUSTUS	exon	23679862	23680085	.	-	.	transcript_id "file_1_file_1_jg9407.t1"; gene_id "file_1_file_1_jg9407";
Andromeda	AUGUSTUS	intron	23680086	23680140	.	-	.	transcript_id "file_1_file_1_jg9407.t1"; gene_id "file_1_file_1_jg9407";
Andromeda	AUGUSTUS	CDS	23680141	23680274	1	-	1	transcript_id "file_1_file_1_jg9407.t1"; gene_id "file_1_file_1_jg9407";
Andromeda	AUGUSTUS	exon	23680141	23680274	.	-	.	transcript_id "file_1_file_1_jg9407.t1"; gene_id "file_1_file_1_jg9407";
Andromeda	AUGUSTUS	intron	23680275	23680332	.	-	.	transcript_id "file_1_file_1_jg9407.t1"; gene_id "file_1_file_1_jg9407";
Andromeda	AUGUSTUS	CDS	23680333	23680508	1	-	0	transcript_id "file_1_file_1_jg9407.t1"; gene_id "file_1_file_1_jg9407";
Andromeda	AUGUSTUS	exon	23680333	23680508	.	-	.	transcript_id "file_1_file_1_jg9407.t1"; gene_id "file_1_file_1_jg9407";
Andromeda	AUGUSTUS	intron	23680509	23680828	.	-	.	transcript_id "file_1_file_1_jg9407.t1"; gene_id "file_1_file_1_jg9407";
Andromeda	AUGUSTUS	CDS	23680829	23681063	1	-	1	transcript_id "file_1_file_1_jg9407.t1"; gene_id "file_1_file_1_jg9407";
Andromeda	AUGUSTUS	exon	23680829	23681063	.	-	.	transcript_id "file_1_file_1_jg9407.t1"; gene_id "file_1_file_1_jg9407";
Andromeda	AUGUSTUS	intron	23681064	23681301	.	-	.	transcript_id "file_1_file_1_jg9407.t1"; gene_id "file_1_file_1_jg9407";
Andromeda	AUGUSTUS	CDS	23681302	23681441	1	-	0	transcript_id "file_1_file_1_jg9407.t1"; gene_id "file_1_file_1_jg9407";
Andromeda	AUGUSTUS	exon	23681302	23681441	.	-	.	transcript_id "file_1_file_1_jg9407.t1"; gene_id "file_1_file_1_jg9407";
Andromeda	AUGUSTUS	intron	23681442	23681510	.	-	.	transcript_id "file_1_file_1_jg9407.t1"; gene_id "file_1_file_1_jg9407";
Andromeda	AUGUSTUS	CDS	23681511	23681613	1	-	1	transcript_id "file_1_file_1_jg9407.t1"; gene_id "file_1_file_1_jg9407";
Andromeda	AUGUSTUS	exon	23681511	23681613	.	-	.	transcript_id "file_1_file_1_jg9407.t1"; gene_id "file_1_file_1_jg9407";
Andromeda	AUGUSTUS	intron	23681614	23681669	.	-	.	transcript_id "file_1_file_1_jg9407.t1"; gene_id "file_1_file_1_jg9407";
Andromeda	AUGUSTUS	CDS	23681670	23681786	1	-	1	transcript_id "file_1_file_1_jg9407.t1"; gene_id "file_1_file_1_jg9407";
Andromeda	AUGUSTUS	exon	23681670	23681786	.	-	.	transcript_id "file_1_file_1_jg9407.t1"; gene_id "file_1_file_1_jg9407";
Andromeda	AUGUSTUS	intron	23681787	23681851	.	-	.	transcript_id "file_1_file_1_jg9407.t1"; gene_id "file_1_file_1_jg9407";
Andromeda	AUGUSTUS	CDS	23681852	23682080	1	-	2	transcript_id "file_1_file_1_jg9407.t1"; gene_id "file_1_file_1_jg9407";
Andromeda	AUGUSTUS	exon	23681852	23682080	.	-	.	transcript_id "file_1_file_1_jg9407.t1"; gene_id "file_1_file_1_jg9407";
Andromeda	AUGUSTUS	intron	23682081	23682133	.	-	.	transcript_id "file_1_file_1_jg9407.t1"; gene_id "file_1_file_1_jg9407";
Andromeda	AUGUSTUS	CDS	23682134	23682716	1	-	0	transcript_id "file_1_file_1_jg9407.t1"; gene_id "file_1_file_1_jg9407";
Andromeda	AUGUSTUS	exon	23682134	23682716	.	-	.	transcript_id "file_1_file_1_jg9407.t1"; gene_id "file_1_file_1_jg9407";
Andromeda	AUGUSTUS	intron	23682717	23682770	.	-	.	transcript_id "file_1_file_1_jg9407.t1"; gene_id "file_1_file_1_jg9407";
Andromeda	AUGUSTUS	transcript	23679202	23683631	.	-	.	transcript_id "file_1_file_1_jg9407.t1"; gene_id "file_1_file_1_jg9407"
Andromeda	AUGUSTUS	gene	23679202	23683631	.	-	.	jg9407
Andromeda	AUGUSTUS	CDS	23682771	23683631	1	-	0	transcript_id "file_1_file_1_jg9407.t1"; gene_id "file_1_file_1_jg9407";
Andromeda	AUGUSTUS	exon	23682771	23683631	.	-	.	transcript_id "file_1_file_1_jg9407.t1"; gene_id "file_1_file_1_jg9407";
Andromeda	AUGUSTUS	start_codon	23683629	23683631	.	-	0	transcript_id "file_1_file_1_jg9407.t1"; gene_id "file_1_file_1_jg9407";
Contig_16	AUGUSTUS	stop_codon	977642	977644	.	-	0	transcript_id "file_1_file_1_jg1697.t1"; gene_id "file_1_file_1_jg1697";
Contig_16	AUGUSTUS	CDS	977642	977729	1	-	1	transcript_id "file_1_file_1_jg1697.t1"; gene_id "file_1_file_1_jg1697";
Contig_16	AUGUSTUS	exon	977642	977729	.	-	.	transcript_id "file_1_file_1_jg1697.t1"; gene_id "file_1_file_1_jg1697";
Contig_16	AUGUSTUS	intron	977730	977801	.	-	.	transcript_id "file_1_file_1_jg1697.t1"; gene_id "file_1_file_1_jg1697";
Contig_16	AUGUSTUS	CDS	977802	978235	1	-	0	transcript_id "file_1_file_1_jg1697.t1"; gene_id "file_1_file_1_jg1697";
Contig_16	AUGUSTUS	exon	977802	978235	.	-	.	transcript_id "file_1_file_1_jg1697.t1"; gene_id "file_1_file_1_jg1697";
Contig_16	AUGUSTUS	intron	978236	978583	.	-	.	transcript_id "file_1_file_1_jg1697.t1"; gene_id "file_1_file_1_jg1697";
Contig_16	AUGUSTUS	transcript	977642	978703	.	-	.	transcript_id "file_1_file_1_jg1697.t1"; gene_id "file_1_file_1_jg1697"
Contig_16	AUGUSTUS	gene	977642	978703	.	-	.	jg1697
Contig_16	AUGUSTUS	CDS	978584	978703	1	-	0	transcript_id "file_1_file_1_jg1697.t1"; gene_id "file_1_file_1_jg1697";
Contig_16	AUGUSTUS	exon	978584	978703	.	-	.	transcript_id "file_1_file_1_jg1697.t1"; gene_id "file_1_file_1_jg1697";
Contig_16	AUGUSTUS	start_codon	978701	978703	.	-	0	transcript_id "file_1_file_1_jg1697.t1"; gene_id "file_1_file_1_jg1697";
Draco	AUGUSTUS	start_codon	5071613	5071615	.	+	0	transcript_id "file_1_file_1_jg15447.t1"; gene_id "file_1_file_1_jg15447";
Draco	AUGUSTUS	CDS	5071613	5071804	1	+	0	transcript_id "file_1_file_1_jg15447.t1"; gene_id "file_1_file_1_jg15447";
Draco	AUGUSTUS	exon	5071613	5071804	.	+	.	transcript_id "file_1_file_1_jg15447.t1"; gene_id "file_1_file_1_jg15447";
Draco	AUGUSTUS	intron	5071805	5071864	.	+	.	transcript_id "file_1_file_1_jg15447.t1"; gene_id "file_1_file_1_jg15447";
Draco	AUGUSTUS	transcript	5071613	5073052	.	+	.	transcript_id "file_1_file_1_jg15447.t1"; gene_id "file_1_file_1_jg15447"
Draco	AUGUSTUS	gene	5071613	5073052	.	+	.	jg15447
Draco	AUGUSTUS	CDS	5071865	5073052	1	+	0	transcript_id "file_1_file_1_jg15447.t1"; gene_id "file_1_file_1_jg15447";
Draco	AUGUSTUS	exon	5071865	5073052	.	+	.	transcript_id "file_1_file_1_jg15447.t1"; gene_id "file_1_file_1_jg15447";
Draco	AUGUSTUS	stop_codon	5073050	5073052	.	+	0	transcript_id "file_1_file_1_jg15447.t1"; gene_id "file_1_file_1_jg15447";
Contig_6	AUGUSTUS	start_codon	226858	226860	.	+	0	transcript_id "file_1_file_1_jg9754.t1"; gene_id "file_1_file_1_jg9754";
Contig_6	AUGUSTUS	CDS	226858	227185	1	+	0	transcript_id "file_1_file_1_jg9754.t1"; gene_id "file_1_file_1_jg9754";
Contig_6	AUGUSTUS	exon	226858	227185	.	+	.	transcript_id "file_1_file_1_jg9754.t1"; gene_id "file_1_file_1_jg9754";
Contig_6	AUGUSTUS	intron	227186	227363	.	+	.	transcript_id "file_1_file_1_jg9754.t1"; gene_id "file_1_file_1_jg9754";
Contig_6	AUGUSTUS	CDS	227364	227554	1	+	2	transcript_id "file_1_file_1_jg9754.t1"; gene_id "file_1_file_1_jg9754";
Contig_6	AUGUSTUS	exon	227364	227554	.	+	.	transcript_id "file_1_file_1_jg9754.t1"; gene_id "file_1_file_1_jg9754";
Contig_6	AUGUSTUS	intron	227555	227610	.	+	.	transcript_id "file_1_file_1_jg9754.t1"; gene_id "file_1_file_1_jg9754";
Contig_6	AUGUSTUS	CDS	227611	227787	1	+	0	transcript_id "file_1_file_1_jg9754.t1"; gene_id "file_1_file_1_jg9754";
Contig_6	AUGUSTUS	exon	227611	227787	.	+	.	transcript_id "file_1_file_1_jg9754.t1"; gene_id "file_1_file_1_jg9754";
Contig_6	AUGUSTUS	intron	227788	227923	.	+	.	transcript_id "file_1_file_1_jg9754.t1"; gene_id "file_1_file_1_jg9754";
Contig_6	AUGUSTUS	CDS	227924	228098	1	+	0	transcript_id "file_1_file_1_jg9754.t1"; gene_id "file_1_file_1_jg9754";
Contig_6	AUGUSTUS	exon	227924	228098	.	+	.	transcript_id "file_1_file_1_jg9754.t1"; gene_id "file_1_file_1_jg9754";
Contig_6	AUGUSTUS	intron	228099	228147	.	+	.	transcript_id "file_1_file_1_jg9754.t1"; gene_id "file_1_file_1_jg9754";
Contig_6	AUGUSTUS	CDS	228148	228610	1	+	2	transcript_id "file_1_file_1_jg9754.t1"; gene_id "file_1_file_1_jg9754";
Contig_6	AUGUSTUS	exon	228148	228610	.	+	.	transcript_id "file_1_file_1_jg9754.t1"; gene_id "file_1_file_1_jg9754";
Contig_6	AUGUSTUS	intron	228611	228669	.	+	.	transcript_id "file_1_file_1_jg9754.t1"; gene_id "file_1_file_1_jg9754";
Contig_6	AUGUSTUS	CDS	228670	229090	1	+	1	transcript_id "file_1_file_1_jg9754.t1"; gene_id "file_1_file_1_jg9754";
Contig_6	AUGUSTUS	exon	228670	229090	.	+	.	transcript_id "file_1_file_1_jg9754.t1"; gene_id "file_1_file_1_jg9754";
Contig_6	AUGUSTUS	intron	229091	229161	.	+	.	transcript_id "file_1_file_1_jg9754.t1"; gene_id "file_1_file_1_jg9754";
Contig_6	AUGUSTUS	transcript	226858	229839	.	+	.	transcript_id "file_1_file_1_jg9754.t1"; gene_id "file_1_file_1_jg9754"
Contig_6	AUGUSTUS	gene	226858	229839	.	+	.	jg9754
Contig_6	AUGUSTUS	CDS	229162	229839	1	+	0	transcript_id "file_1_file_1_jg9754.t1"; gene_id "file_1_file_1_jg9754";
Contig_6	AUGUSTUS	exon	229162	229839	.	+	.	transcript_id "file_1_file_1_jg9754.t1"; gene_id "file_1_file_1_jg9754";
Contig_6	AUGUSTUS	stop_codon	229837	229839	.	+	0	transcript_id "file_1_file_1_jg9754.t1"; gene_id "file_1_file_1_jg9754";
Gemini	AUGUSTUS	stop_codon	11378952	11378954	.	-	0	transcript_id "file_1_file_1_jg1194.t1"; gene_id "file_1_file_1_jg1194";
Gemini	AUGUSTUS	CDS	11378952	11379176	1	-	0	transcript_id "file_1_file_1_jg1194.t1"; gene_id "file_1_file_1_jg1194";
Gemini	AUGUSTUS	exon	11378952	11379176	.	-	.	transcript_id "file_1_file_1_jg1194.t1"; gene_id "file_1_file_1_jg1194";
Gemini	AUGUSTUS	transcript	11378952	11379176	.	-	.	transcript_id "file_1_file_1_jg1194.t1"; gene_id "file_1_file_1_jg1194"
Gemini	AUGUSTUS	gene	11378952	11379176	.	-	.	jg1194
Gemini	AUGUSTUS	start_codon	11379174	11379176	.	-	0	transcript_id "file_1_file_1_jg1194.t1"; gene_id "file_1_file_1_jg1194";
Gemini	GeneMark.hmm	start_codon	11536421	11536423	.	+	0	gene_id "file_1_file_2_19267_g"; transcript_id "file_1_file_2_19267_t"; count "file_1_file_2_1_1";
Gemini	GeneMark.hmm	CDS	11536421	11537704	.	+	0	gene_id "file_1_file_2_19267_g"; transcript_id "file_1_file_2_19267_t"; evidence "file_1_file_2_1_1"; cds_type "file_1_file_2_Initial"; count "file_1_file_2_1_16"; anchored "file_1_file_2_1_1";
Gemini	GeneMark.hmm	exon	11536421	11537704	0	+	.	gene_id "file_1_file_2_19267_g"; transcript_id "file_1_file_2_19267_t"; evidence "file_1_file_2_1_1"; cds_type "file_1_file_2_Initial"; count "file_1_file_2_1_16"; anchored "file_1_file_2_1_1";
Gemini	GeneMark.hmm	CDS	11538186	11538298	.	+	0	gene_id "file_1_file_2_19267_g"; transcript_id "file_1_file_2_19267_t"; evidence "file_1_file_2_1_1"; cds_type "file_1_file_2_Internal"; count "file_1_file_2_2_16"; anchored "file_1_file_2_1_1";
Gemini	GeneMark.hmm	exon	11538186	11538298	0	+	.	gene_id "file_1_file_2_19267_g"; transcript_id "file_1_file_2_19267_t"; evidence "file_1_file_2_1_1"; cds_type "file_1_file_2_Internal"; count "file_1_file_2_2_16"; anchored "file_1_file_2_1_1";
Gemini	GeneMark.hmm	CDS	11538361	11538471	.	+	1	gene_id "file_1_file_2_19267_g"; transcript_id "file_1_file_2_19267_t"; evidence "file_1_file_2_1_1"; cds_type "file_1_file_2_Internal"; count "file_1_file_2_3_16"; anchored "file_1_file_2_1_1";
Gemini	GeneMark.hmm	exon	11538361	11538471	0	+	.	gene_id "file_1_file_2_19267_g"; transcript_id "file_1_file_2_19267_t"; evidence "file_1_file_2_1_1"; cds_type "file_1_file_2_Internal"; count "file_1_file_2_3_16"; anchored "file_1_file_2_1_1";
Gemini	GeneMark.hmm	CDS	11538531	11538674	.	+	1	gene_id "file_1_file_2_19267_g"; transcript_id "file_1_file_2_19267_t"; evidence "file_1_file_2_1_1"; cds_type "file_1_file_2_Internal"; count "file_1_file_2_4_16"; anchored "file_1_file_2_1_1";
Gemini	GeneMark.hmm	exon	11538531	11538674	0	+	.	gene_id "file_1_file_2_19267_g"; transcript_id "file_1_file_2_19267_t"; evidence "file_1_file_2_1_1"; cds_type "file_1_file_2_Internal"; count "file_1_file_2_4_16"; anchored "file_1_file_2_1_1";
Gemini	GeneMark.hmm	CDS	11538746	11540275	.	+	1	gene_id "file_1_file_2_19267_g"; transcript_id "file_1_file_2_19267_t"; evidence "file_1_file_2_1_1"; cds_type "file_1_file_2_Internal"; count "file_1_file_2_5_16"; anchored "file_1_file_2_1_1";
Gemini	GeneMark.hmm	exon	11538746	11540275	0	+	.	gene_id "file_1_file_2_19267_g"; transcript_id "file_1_file_2_19267_t"; evidence "file_1_file_2_1_1"; cds_type "file_1_file_2_Internal"; count "file_1_file_2_5_16"; anchored "file_1_file_2_1_1";
Gemini	GeneMark.hmm	CDS	11540846	11540977	.	+	1	gene_id "file_1_file_2_19267_g"; transcript_id "file_1_file_2_19267_t"; evidence "file_1_file_2_1_1"; cds_type "file_1_file_2_Internal"; count "file_1_file_2_6_16"; anchored "file_1_file_2_1_1";
Gemini	GeneMark.hmm	exon	11540846	11540977	0	+	.	gene_id "file_1_file_2_19267_g"; transcript_id "file_1_file_2_19267_t"; evidence "file_1_file_2_1_1"; cds_type "file_1_file_2_Internal"; count "file_1_file_2_6_16"; anchored "file_1_file_2_1_1";
Gemini	GeneMark.hmm	CDS	11541048	11541413	.	+	1	gene_id "file_1_file_2_19267_g"; transcript_id "file_1_file_2_19267_t"; evidence "file_1_file_2_1_1"; cds_type "file_1_file_2_Internal"; count "file_1_file_2_7_16"; anchored "file_1_file_2_1_1";
Gemini	GeneMark.hmm	exon	11541048	11541413	0	+	.	gene_id "file_1_file_2_19267_g"; transcript_id "file_1_file_2_19267_t"; evidence "file_1_file_2_1_1"; cds_type "file_1_file_2_Internal"; count "file_1_file_2_7_16"; anchored "file_1_file_2_1_1";
Gemini	GeneMark.hmm	CDS	11542046	11542796	.	+	1	gene_id "file_1_file_2_19267_g"; transcript_id "file_1_file_2_19267_t"; evidence "file_1_file_2_1_1"; cds_type "file_1_file_2_Internal"; count "file_1_file_2_8_16"; anchored "file_1_file_2_1_1";
Gemini	GeneMark.hmm	exon	11542046	11542796	0	+	.	gene_id "file_1_file_2_19267_g"; transcript_id "file_1_file_2_19267_t"; evidence "file_1_file_2_1_1"; cds_type "file_1_file_2_Internal"; count "file_1_file_2_8_16"; anchored "file_1_file_2_1_1";
Gemini	GeneMark.hmm	CDS	11543501	11543800	.	+	0	gene_id "file_1_file_2_19267_g"; transcript_id "file_1_file_2_19267_t"; evidence "file_1_file_2_1_1"; cds_type "file_1_file_2_Internal"; count "file_1_file_2_9_16"; anchored "file_1_file_2_1_1";
Gemini	GeneMark.hmm	exon	11543501	11543800	0	+	.	gene_id "file_1_file_2_19267_g"; transcript_id "file_1_file_2_19267_t"; evidence "file_1_file_2_1_1"; cds_type "file_1_file_2_Internal"; count "file_1_file_2_9_16"; anchored "file_1_file_2_1_1";
Gemini	GeneMark.hmm	CDS	11544633	11544827	.	+	0	gene_id "file_1_file_2_19267_g"; transcript_id "file_1_file_2_19267_t"; evidence "file_1_file_2_1_1"; cds_type "file_1_file_2_Internal"; count "file_1_file_2_10_16"; anchored "file_1_file_2_1_1";
Gemini	GeneMark.hmm	exon	11544633	11544827	0	+	.	gene_id "file_1_file_2_19267_g"; transcript_id "file_1_file_2_19267_t"; evidence "file_1_file_2_1_1"; cds_type "file_1_file_2_Internal"; count "file_1_file_2_10_16"; anchored "file_1_file_2_1_1";
Gemini	GeneMark.hmm	CDS	11544969	11545155	.	+	0	gene_id "file_1_file_2_19267_g"; transcript_id "file_1_file_2_19267_t"; evidence "file_1_file_2_1_1"; cds_type "file_1_file_2_Internal"; count "file_1_file_2_11_16"; anchored "file_1_file_2_1_1";
Gemini	GeneMark.hmm	exon	11544969	11545155	0	+	.	gene_id "file_1_file_2_19267_g"; transcript_id "file_1_file_2_19267_t"; evidence "file_1_file_2_1_1"; cds_type "file_1_file_2_Internal"; count "file_1_file_2_11_16"; anchored "file_1_file_2_1_1";
Gemini	GeneMark.hmm	CDS	11545286	11545540	.	+	2	gene_id "file_1_file_2_19267_g"; transcript_id "file_1_file_2_19267_t"; evidence "file_1_file_2_1_1"; cds_type "file_1_file_2_Internal"; count "file_1_file_2_12_16"; anchored "file_1_file_2_1_1";
Gemini	GeneMark.hmm	exon	11545286	11545540	0	+	.	gene_id "file_1_file_2_19267_g"; transcript_id "file_1_file_2_19267_t"; evidence "file_1_file_2_1_1"; cds_type "file_1_file_2_Internal"; count "file_1_file_2_12_16"; anchored "file_1_file_2_1_1";
Gemini	GeneMark.hmm	CDS	11546122	11546395	.	+	2	gene_id "file_1_file_2_19267_g"; transcript_id "file_1_file_2_19267_t"; evidence "file_1_file_2_1_1"; cds_type "file_1_file_2_Internal"; count "file_1_file_2_13_16"; anchored "file_1_file_2_1_1";
Gemini	GeneMark.hmm	exon	11546122	11546395	0	+	.	gene_id "file_1_file_2_19267_g"; transcript_id "file_1_file_2_19267_t"; evidence "file_1_file_2_1_1"; cds_type "file_1_file_2_Internal"; count "file_1_file_2_13_16"; anchored "file_1_file_2_1_1";
Gemini	GeneMark.hmm	CDS	11546479	11546641	.	+	1	gene_id "file_1_file_2_19267_g"; transcript_id "file_1_file_2_19267_t"; evidence "file_1_file_2_1_1"; cds_type "file_1_file_2_Internal"; count "file_1_file_2_14_16"; anchored "file_1_file_2_1_1";
Gemini	GeneMark.hmm	exon	11546479	11546641	0	+	.	gene_id "file_1_file_2_19267_g"; transcript_id "file_1_file_2_19267_t"; evidence "file_1_file_2_1_1"; cds_type "file_1_file_2_Internal"; count "file_1_file_2_14_16"; anchored "file_1_file_2_1_1";
Gemini	GeneMark.hmm	CDS	11546754	11547444	.	+	0	gene_id "file_1_file_2_19267_g"; transcript_id "file_1_file_2_19267_t"; evidence "file_1_file_2_1_1"; cds_type "file_1_file_2_Internal"; count "file_1_file_2_15_16"; anchored "file_1_file_2_1_1";
Gemini	GeneMark.hmm	exon	11546754	11547444	0	+	.	gene_id "file_1_file_2_19267_g"; transcript_id "file_1_file_2_19267_t"; evidence "file_1_file_2_1_1"; cds_type "file_1_file_2_Internal"; count "file_1_file_2_15_16"; anchored "file_1_file_2_1_1";
Gemini	GeneMark.hmm	CDS	11547484	11547638	.	+	2	gene_id "file_1_file_2_19267_g"; transcript_id "file_1_file_2_19267_t"; evidence "file_1_file_2_1_1"; cds_type "file_1_file_2_Terminal"; count "file_1_file_2_16_16"; anchored "file_1_file_2_1_1";
Gemini	GeneMark.hmm	exon	11547484	11547638	0	+	.	gene_id "file_1_file_2_19267_g"; transcript_id "file_1_file_2_19267_t"; evidence "file_1_file_2_1_1"; cds_type "file_1_file_2_Terminal"; count "file_1_file_2_16_16"; anchored "file_1_file_2_1_1";
Gemini	GeneMark.hmm	stop_codon	11547636	11547638	.	+	0	gene_id "file_1_file_2_19267_g"; transcript_id "file_1_file_2_19267_t"; count "file_1_file_2_1_1";
Contig_10	AUGUSTUS	start_codon	3844492	3844494	.	+	0	transcript_id "file_1_file_1_jg2760.t1"; gene_id "file_1_file_1_jg2760";
Contig_10	AUGUSTUS	CDS	3844492	3844500	0.43	+	0	transcript_id "file_1_file_1_jg2760.t1"; gene_id "file_1_file_1_jg2760";
Contig_10	AUGUSTUS	exon	3844492	3844500	.	+	.	transcript_id "file_1_file_1_jg2760.t1"; gene_id "file_1_file_1_jg2760";
Contig_10	AUGUSTUS	intron	3844501	3844968	.	+	.	transcript_id "file_1_file_1_jg2760.t1"; gene_id "file_1_file_1_jg2760";
Contig_10	AUGUSTUS	transcript	3844492	3845178	.	+	.	transcript_id "file_1_file_1_jg2760.t1"; gene_id "file_1_file_1_jg2760"
Contig_10	AUGUSTUS	gene	3844492	3845178	.	+	.	jg2760
Contig_10	AUGUSTUS	CDS	3844969	3845178	0.84	+	0	transcript_id "file_1_file_1_jg2760.t1"; gene_id "file_1_file_1_jg2760";
Contig_10	AUGUSTUS	exon	3844969	3845178	.	+	.	transcript_id "file_1_file_1_jg2760.t1"; gene_id "file_1_file_1_jg2760";
Contig_10	AUGUSTUS	stop_codon	3845176	3845178	.	+	0	transcript_id "file_1_file_1_jg2760.t1"; gene_id "file_1_file_1_jg2760";
Andromeda	AUGUSTUS	start_codon	24175086	24175088	.	+	0	transcript_id "file_1_file_1_jg9437.t1"; gene_id "file_1_file_1_jg9437";
Andromeda	AUGUSTUS	CDS	24175086	24175314	0.77	+	0	transcript_id "file_1_file_1_jg9437.t1"; gene_id "file_1_file_1_jg9437";
Andromeda	AUGUSTUS	exon	24175086	24175314	.	+	.	transcript_id "file_1_file_1_jg9437.t1"; gene_id "file_1_file_1_jg9437";
Andromeda	AUGUSTUS	intron	24175315	24175368	.	+	.	transcript_id "file_1_file_1_jg9437.t1"; gene_id "file_1_file_1_jg9437";
Andromeda	AUGUSTUS	CDS	24175369	24175909	1	+	2	transcript_id "file_1_file_1_jg9437.t1"; gene_id "file_1_file_1_jg9437";
Andromeda	AUGUSTUS	exon	24175369	24175909	.	+	.	transcript_id "file_1_file_1_jg9437.t1"; gene_id "file_1_file_1_jg9437";
Andromeda	AUGUSTUS	intron	24175910	24175960	.	+	.	transcript_id "file_1_file_1_jg9437.t1"; gene_id "file_1_file_1_jg9437";
Andromeda	AUGUSTUS	transcript	24175086	24176132	.	+	.	transcript_id "file_1_file_1_jg9437.t1"; gene_id "file_1_file_1_jg9437"
Andromeda	AUGUSTUS	gene	24175086	24176132	.	+	.	jg9437
Andromeda	AUGUSTUS	CDS	24175961	24176132	1	+	1	transcript_id "file_1_file_1_jg9437.t1"; gene_id "file_1_file_1_jg9437";
Andromeda	AUGUSTUS	exon	24175961	24176132	.	+	.	transcript_id "file_1_file_1_jg9437.t1"; gene_id "file_1_file_1_jg9437";
Andromeda	AUGUSTUS	stop_codon	24176130	24176132	.	+	0	transcript_id "file_1_file_1_jg9437.t1"; gene_id "file_1_file_1_jg9437";
Draco	AUGUSTUS	start_codon	5562285	5562287	.	+	0	transcript_id "file_1_file_1_jg15541.t1"; gene_id "file_1_file_1_jg15541";
Draco	AUGUSTUS	CDS	5562285	5562334	1	+	0	transcript_id "file_1_file_1_jg15541.t1"; gene_id "file_1_file_1_jg15541";
Draco	AUGUSTUS	exon	5562285	5562334	.	+	.	transcript_id "file_1_file_1_jg15541.t1"; gene_id "file_1_file_1_jg15541";
Draco	AUGUSTUS	intron	5562335	5562617	.	+	.	transcript_id "file_1_file_1_jg15541.t1"; gene_id "file_1_file_1_jg15541";
Draco	AUGUSTUS	transcript	5562285	5562771	.	+	.	transcript_id "file_1_file_1_jg15541.t1"; gene_id "file_1_file_1_jg15541"
Draco	AUGUSTUS	gene	5562285	5562771	.	+	.	jg15541
Draco	AUGUSTUS	CDS	5562618	5562771	1	+	1	transcript_id "file_1_file_1_jg15541.t1"; gene_id "file_1_file_1_jg15541";
Draco	AUGUSTUS	exon	5562618	5562771	.	+	.	transcript_id "file_1_file_1_jg15541.t1"; gene_id "file_1_file_1_jg15541";
Draco	AUGUSTUS	stop_codon	5562769	5562771	.	+	0	transcript_id "file_1_file_1_jg15541.t1"; gene_id "file_1_file_1_jg15541";
Cepheus	AUGUSTUS	start_codon	3106328	3106330	.	+	0	transcript_id "file_1_file_1_jg10971.t1"; gene_id "file_1_file_1_jg10971";
Cepheus	AUGUSTUS	CDS	3106328	3106360	1	+	0	transcript_id "file_1_file_1_jg10971.t1"; gene_id "file_1_file_1_jg10971";
Cepheus	AUGUSTUS	exon	3106328	3106360	.	+	.	transcript_id "file_1_file_1_jg10971.t1"; gene_id "file_1_file_1_jg10971";
Cepheus	AUGUSTUS	intron	3106361	3106419	.	+	.	transcript_id "file_1_file_1_jg10971.t1"; gene_id "file_1_file_1_jg10971";
Cepheus	AUGUSTUS	CDS	3106420	3106528	1	+	0	transcript_id "file_1_file_1_jg10971.t1"; gene_id "file_1_file_1_jg10971";
Cepheus	AUGUSTUS	exon	3106420	3106528	.	+	.	transcript_id "file_1_file_1_jg10971.t1"; gene_id "file_1_file_1_jg10971";
Cepheus	AUGUSTUS	intron	3106529	3108502	.	+	.	transcript_id "file_1_file_1_jg10971.t1"; gene_id "file_1_file_1_jg10971";
Cepheus	AUGUSTUS	CDS	3108503	3108646	1	+	2	transcript_id "file_1_file_1_jg10971.t1"; gene_id "file_1_file_1_jg10971";
Cepheus	AUGUSTUS	exon	3108503	3108646	.	+	.	transcript_id "file_1_file_1_jg10971.t1"; gene_id "file_1_file_1_jg10971";
Cepheus	AUGUSTUS	intron	3108647	3109385	.	+	.	transcript_id "file_1_file_1_jg10971.t1"; gene_id "file_1_file_1_jg10971";
Cepheus	AUGUSTUS	CDS	3109386	3109553	1	+	2	transcript_id "file_1_file_1_jg10971.t1"; gene_id "file_1_file_1_jg10971";
Cepheus	AUGUSTUS	exon	3109386	3109553	.	+	.	transcript_id "file_1_file_1_jg10971.t1"; gene_id "file_1_file_1_jg10971";
Cepheus	AUGUSTUS	intron	3109554	3109724	.	+	.	transcript_id "file_1_file_1_jg10971.t1"; gene_id "file_1_file_1_jg10971";
Cepheus	AUGUSTUS	CDS	3109725	3110180	1	+	2	transcript_id "file_1_file_1_jg10971.t1"; gene_id "file_1_file_1_jg10971";
Cepheus	AUGUSTUS	exon	3109725	3110180	.	+	.	transcript_id "file_1_file_1_jg10971.t1"; gene_id "file_1_file_1_jg10971";
Cepheus	AUGUSTUS	intron	3110181	3110569	.	+	.	transcript_id "file_1_file_1_jg10971.t1"; gene_id "file_1_file_1_jg10971";
Cepheus	AUGUSTUS	CDS	3110570	3110598	0.99	+	2	transcript_id "file_1_file_1_jg10971.t1"; gene_id "file_1_file_1_jg10971";
Cepheus	AUGUSTUS	exon	3110570	3110598	.	+	.	transcript_id "file_1_file_1_jg10971.t1"; gene_id "file_1_file_1_jg10971";
Cepheus	AUGUSTUS	intron	3110599	3110653	.	+	.	transcript_id "file_1_file_1_jg10971.t1"; gene_id "file_1_file_1_jg10971";
Cepheus	AUGUSTUS	CDS	3110654	3111094	0.76	+	0	transcript_id "file_1_file_1_jg10971.t1"; gene_id "file_1_file_1_jg10971";
Cepheus	AUGUSTUS	exon	3110654	3111094	.	+	.	transcript_id "file_1_file_1_jg10971.t1"; gene_id "file_1_file_1_jg10971";
Cepheus	AUGUSTUS	intron	3111095	3111147	.	+	.	transcript_id "file_1_file_1_jg10971.t1"; gene_id "file_1_file_1_jg10971";
Cepheus	AUGUSTUS	transcript	3106328	3111378	.	+	.	transcript_id "file_1_file_1_jg10971.t1"; gene_id "file_1_file_1_jg10971"
Cepheus	AUGUSTUS	gene	3106328	3111378	.	+	.	jg10971
Cepheus	AUGUSTUS	CDS	3111148	3111378	0.99	+	0	transcript_id "file_1_file_1_jg10971.t1"; gene_id "file_1_file_1_jg10971";
Cepheus	AUGUSTUS	exon	3111148	3111378	.	+	.	transcript_id "file_1_file_1_jg10971.t1"; gene_id "file_1_file_1_jg10971";
Cepheus	AUGUSTUS	stop_codon	3111376	3111378	.	+	0	transcript_id "file_1_file_1_jg10971.t1"; gene_id "file_1_file_1_jg10971";
Contig_17	AUGUSTUS	stop_codon	466257	466259	.	-	0	transcript_id "file_1_file_1_jg6344.t1"; gene_id "file_1_file_1_jg6344";
Contig_17	AUGUSTUS	CDS	466257	466318	0.83	-	2	transcript_id "file_1_file_1_jg6344.t1"; gene_id "file_1_file_1_jg6344";
Contig_17	AUGUSTUS	exon	466257	466318	.	-	.	transcript_id "file_1_file_1_jg6344.t1"; gene_id "file_1_file_1_jg6344";
Contig_17	AUGUSTUS	intron	466319	466374	.	-	.	transcript_id "file_1_file_1_jg6344.t1"; gene_id "file_1_file_1_jg6344";
Contig_17	AUGUSTUS	CDS	466375	466386	0.83	-	2	transcript_id "file_1_file_1_jg6344.t1"; gene_id "file_1_file_1_jg6344";
Contig_17	AUGUSTUS	exon	466375	466386	.	-	.	transcript_id "file_1_file_1_jg6344.t1"; gene_id "file_1_file_1_jg6344";
Contig_17	AUGUSTUS	intron	466387	466474	.	-	.	transcript_id "file_1_file_1_jg6344.t1"; gene_id "file_1_file_1_jg6344";
Contig_17	AUGUSTUS	CDS	466475	466500	0.95	-	1	transcript_id "file_1_file_1_jg6344.t1"; gene_id "file_1_file_1_jg6344";
Contig_17	AUGUSTUS	exon	466475	466500	.	-	.	transcript_id "file_1_file_1_jg6344.t1"; gene_id "file_1_file_1_jg6344";
Contig_17	AUGUSTUS	intron	466501	467241	.	-	.	transcript_id "file_1_file_1_jg6344.t1"; gene_id "file_1_file_1_jg6344";
Contig_17	AUGUSTUS	CDS	467242	467331	1	-	1	transcript_id "file_1_file_1_jg6344.t1"; gene_id "file_1_file_1_jg6344";
Contig_17	AUGUSTUS	exon	467242	467331	.	-	.	transcript_id "file_1_file_1_jg6344.t1"; gene_id "file_1_file_1_jg6344";
Contig_17	AUGUSTUS	intron	467332	467392	.	-	.	transcript_id "file_1_file_1_jg6344.t1"; gene_id "file_1_file_1_jg6344";
Contig_17	AUGUSTUS	CDS	467393	467421	0.99	-	0	transcript_id "file_1_file_1_jg6344.t1"; gene_id "file_1_file_1_jg6344";
Contig_17	AUGUSTUS	exon	467393	467421	.	-	.	transcript_id "file_1_file_1_jg6344.t1"; gene_id "file_1_file_1_jg6344";
Contig_17	AUGUSTUS	intron	467422	468216	.	-	.	transcript_id "file_1_file_1_jg6344.t1"; gene_id "file_1_file_1_jg6344";
Contig_17	AUGUSTUS	CDS	468217	468255	0.99	-	0	transcript_id "file_1_file_1_jg6344.t1"; gene_id "file_1_file_1_jg6344";
Contig_17	AUGUSTUS	exon	468217	468255	.	-	.	transcript_id "file_1_file_1_jg6344.t1"; gene_id "file_1_file_1_jg6344";
Contig_17	AUGUSTUS	intron	468256	471111	.	-	.	transcript_id "file_1_file_1_jg6344.t1"; gene_id "file_1_file_1_jg6344";
Contig_17	AUGUSTUS	CDS	471112	471284	1	-	2	transcript_id "file_1_file_1_jg6344.t1"; gene_id "file_1_file_1_jg6344";
Contig_17	AUGUSTUS	exon	471112	471284	.	-	.	transcript_id "file_1_file_1_jg6344.t1"; gene_id "file_1_file_1_jg6344";
Contig_17	AUGUSTUS	intron	471285	471345	.	-	.	transcript_id "file_1_file_1_jg6344.t1"; gene_id "file_1_file_1_jg6344";
Contig_17	AUGUSTUS	CDS	471346	471485	1	-	1	transcript_id "file_1_file_1_jg6344.t1"; gene_id "file_1_file_1_jg6344";
Contig_17	AUGUSTUS	exon	471346	471485	.	-	.	transcript_id "file_1_file_1_jg6344.t1"; gene_id "file_1_file_1_jg6344";
Contig_17	AUGUSTUS	intron	471486	471559	.	-	.	transcript_id "file_1_file_1_jg6344.t1"; gene_id "file_1_file_1_jg6344";
Contig_17	AUGUSTUS	CDS	471560	471658	1	-	1	transcript_id "file_1_file_1_jg6344.t1"; gene_id "file_1_file_1_jg6344";
Contig_17	AUGUSTUS	exon	471560	471658	.	-	.	transcript_id "file_1_file_1_jg6344.t1"; gene_id "file_1_file_1_jg6344";
Contig_17	AUGUSTUS	intron	471659	471713	.	-	.	transcript_id "file_1_file_1_jg6344.t1"; gene_id "file_1_file_1_jg6344";
Contig_17	AUGUSTUS	transcript	466257	471754	.	-	.	transcript_id "file_1_file_1_jg6344.t1"; gene_id "file_1_file_1_jg6344"
Contig_17	AUGUSTUS	gene	466257	471754	.	-	.	jg6344
Contig_17	AUGUSTUS	CDS	471714	471754	0.99	-	0	transcript_id "file_1_file_1_jg6344.t1"; gene_id "file_1_file_1_jg6344";
Contig_17	AUGUSTUS	exon	471714	471754	.	-	.	transcript_id "file_1_file_1_jg6344.t1"; gene_id "file_1_file_1_jg6344";
Contig_17	AUGUSTUS	start_codon	471752	471754	.	-	0	transcript_id "file_1_file_1_jg6344.t1"; gene_id "file_1_file_1_jg6344";
Cepheus	AUGUSTUS	stop_codon	13139953	13139955	.	-	0	transcript_id "file_1_file_1_jg12099.t1"; gene_id "file_1_file_1_jg12099";
Cepheus	AUGUSTUS	CDS	13139953	13140165	1	-	0	transcript_id "file_1_file_1_jg12099.t1"; gene_id "file_1_file_1_jg12099";
Cepheus	AUGUSTUS	exon	13139953	13140165	.	-	.	transcript_id "file_1_file_1_jg12099.t1"; gene_id "file_1_file_1_jg12099";
Cepheus	AUGUSTUS	intron	13140166	13140223	.	-	.	transcript_id "file_1_file_1_jg12099.t1"; gene_id "file_1_file_1_jg12099";
Cepheus	AUGUSTUS	transcript	13139953	13140721	.	-	.	transcript_id "file_1_file_1_jg12099.t1"; gene_id "file_1_file_1_jg12099"
Cepheus	AUGUSTUS	gene	13139953	13140721	.	-	.	jg12099
Cepheus	AUGUSTUS	CDS	13140224	13140721	1	-	0	transcript_id "file_1_file_1_jg12099.t1"; gene_id "file_1_file_1_jg12099";
Cepheus	AUGUSTUS	exon	13140224	13140721	.	-	.	transcript_id "file_1_file_1_jg12099.t1"; gene_id "file_1_file_1_jg12099";
Cepheus	AUGUSTUS	start_codon	13140719	13140721	.	-	0	transcript_id "file_1_file_1_jg12099.t1"; gene_id "file_1_file_1_jg12099";
Cepheus	AUGUSTUS	start_codon	19058722	19058724	.	+	0	transcript_id "file_1_file_1_jg12799.t1"; gene_id "file_1_file_1_jg12799";
Cepheus	AUGUSTUS	CDS	19058722	19058803	1	+	0	transcript_id "file_1_file_1_jg12799.t1"; gene_id "file_1_file_1_jg12799";
Cepheus	AUGUSTUS	exon	19058722	19058803	.	+	.	transcript_id "file_1_file_1_jg12799.t1"; gene_id "file_1_file_1_jg12799";
Cepheus	AUGUSTUS	intron	19058804	19066981	.	+	.	transcript_id "file_1_file_1_jg12799.t1"; gene_id "file_1_file_1_jg12799";
Cepheus	AUGUSTUS	CDS	19066982	19067217	1	+	2	transcript_id "file_1_file_1_jg12799.t1"; gene_id "file_1_file_1_jg12799";
Cepheus	AUGUSTUS	exon	19066982	19067217	.	+	.	transcript_id "file_1_file_1_jg12799.t1"; gene_id "file_1_file_1_jg12799";
Cepheus	AUGUSTUS	intron	19067218	19067282	.	+	.	transcript_id "file_1_file_1_jg12799.t1"; gene_id "file_1_file_1_jg12799";
Cepheus	AUGUSTUS	CDS	19067283	19067464	1	+	0	transcript_id "file_1_file_1_jg12799.t1"; gene_id "file_1_file_1_jg12799";
Cepheus	AUGUSTUS	exon	19067283	19067464	.	+	.	transcript_id "file_1_file_1_jg12799.t1"; gene_id "file_1_file_1_jg12799";
Cepheus	AUGUSTUS	intron	19067465	19067558	.	+	.	transcript_id "file_1_file_1_jg12799.t1"; gene_id "file_1_file_1_jg12799";
Cepheus	AUGUSTUS	CDS	19067559	19067712	1	+	1	transcript_id "file_1_file_1_jg12799.t1"; gene_id "file_1_file_1_jg12799";
Cepheus	AUGUSTUS	exon	19067559	19067712	.	+	.	transcript_id "file_1_file_1_jg12799.t1"; gene_id "file_1_file_1_jg12799";
Cepheus	AUGUSTUS	intron	19067713	19067773	.	+	.	transcript_id "file_1_file_1_jg12799.t1"; gene_id "file_1_file_1_jg12799";
Cepheus	AUGUSTUS	transcript	19058722	19068109	.	+	.	transcript_id "file_1_file_1_jg12799.t1"; gene_id "file_1_file_1_jg12799"
Cepheus	AUGUSTUS	gene	19058722	19068109	.	+	.	jg12799
Cepheus	AUGUSTUS	CDS	19067774	19068109	1	+	0	transcript_id "file_1_file_1_jg12799.t1"; gene_id "file_1_file_1_jg12799";
Cepheus	AUGUSTUS	exon	19067774	19068109	.	+	.	transcript_id "file_1_file_1_jg12799.t1"; gene_id "file_1_file_1_jg12799";
Cepheus	AUGUSTUS	stop_codon	19068107	19068109	.	+	0	transcript_id "file_1_file_1_jg12799.t1"; gene_id "file_1_file_1_jg12799";
Contig_13	AUGUSTUS	start_codon	1862608	1862610	.	+	0	transcript_id "file_1_file_1_jg5400.t1"; gene_id "file_1_file_1_jg5400";
Contig_13	AUGUSTUS	CDS	1862608	1862684	1	+	0	transcript_id "file_1_file_1_jg5400.t1"; gene_id "file_1_file_1_jg5400";
Contig_13	AUGUSTUS	exon	1862608	1862684	.	+	.	transcript_id "file_1_file_1_jg5400.t1"; gene_id "file_1_file_1_jg5400";
Contig_13	AUGUSTUS	intron	1862685	1862743	.	+	.	transcript_id "file_1_file_1_jg5400.t1"; gene_id "file_1_file_1_jg5400";
Contig_13	AUGUSTUS	transcript	1862608	1863368	.	+	.	transcript_id "file_1_file_1_jg5400.t1"; gene_id "file_1_file_1_jg5400"
Contig_13	AUGUSTUS	gene	1862608	1863368	.	+	.	jg5400
Contig_13	AUGUSTUS	CDS	1862744	1863368	1	+	1	transcript_id "file_1_file_1_jg5400.t1"; gene_id "file_1_file_1_jg5400";
Contig_13	AUGUSTUS	exon	1862744	1863368	.	+	.	transcript_id "file_1_file_1_jg5400.t1"; gene_id "file_1_file_1_jg5400";
Contig_13	AUGUSTUS	stop_codon	1863366	1863368	.	+	0	transcript_id "file_1_file_1_jg5400.t1"; gene_id "file_1_file_1_jg5400";
Cepheus	AUGUSTUS	stop_codon	4166298	4166300	.	-	0	transcript_id "file_1_file_1_jg11099.t1"; gene_id "file_1_file_1_jg11099";
Cepheus	AUGUSTUS	CDS	4166298	4166711	1	-	0	transcript_id "file_1_file_1_jg11099.t1"; gene_id "file_1_file_1_jg11099";
Cepheus	AUGUSTUS	exon	4166298	4166711	.	-	.	transcript_id "file_1_file_1_jg11099.t1"; gene_id "file_1_file_1_jg11099";
Cepheus	AUGUSTUS	transcript	4166298	4166711	.	-	.	transcript_id "file_1_file_1_jg11099.t1"; gene_id "file_1_file_1_jg11099"
Cepheus	AUGUSTUS	gene	4166298	4166711	.	-	.	jg11099
Cepheus	AUGUSTUS	start_codon	4166709	4166711	.	-	0	transcript_id "file_1_file_1_jg11099.t1"; gene_id "file_1_file_1_jg11099";
Contig_6	AUGUSTUS	stop_codon	4794711	4794713	.	-	0	transcript_id "file_1_file_1_jg10359.t1"; gene_id "file_1_file_1_jg10359";
Contig_6	AUGUSTUS	CDS	4794711	4795133	1	-	0	transcript_id "file_1_file_1_jg10359.t1"; gene_id "file_1_file_1_jg10359";
Contig_6	AUGUSTUS	exon	4794711	4795133	.	-	.	transcript_id "file_1_file_1_jg10359.t1"; gene_id "file_1_file_1_jg10359";
Contig_6	AUGUSTUS	transcript	4794711	4795133	.	-	.	transcript_id "file_1_file_1_jg10359.t1"; gene_id "file_1_file_1_jg10359"
Contig_6	AUGUSTUS	gene	4794711	4795133	.	-	.	jg10359
Contig_6	AUGUSTUS	start_codon	4795131	4795133	.	-	0	transcript_id "file_1_file_1_jg10359.t1"; gene_id "file_1_file_1_jg10359";
Contig_11	AUGUSTUS	stop_codon	1808622	1808624	.	-	0	transcript_id "file_1_file_1_jg3315.t1"; gene_id "file_1_file_1_jg3315";
Contig_11	AUGUSTUS	CDS	1808622	1808854	0.96	-	2	transcript_id "file_1_file_1_jg3315.t1"; gene_id "file_1_file_1_jg3315";
Contig_11	AUGUSTUS	exon	1808622	1808854	.	-	.	transcript_id "file_1_file_1_jg3315.t1"; gene_id "file_1_file_1_jg3315";
Contig_11	AUGUSTUS	intron	1808855	1808917	.	-	.	transcript_id "file_1_file_1_jg3315.t1"; gene_id "file_1_file_1_jg3315";
Contig_11	AUGUSTUS	transcript	1808622	1809083	.	-	.	transcript_id "file_1_file_1_jg3315.t1"; gene_id "file_1_file_1_jg3315"
Contig_11	AUGUSTUS	gene	1808622	1809083	.	-	.	jg3315
Contig_11	AUGUSTUS	CDS	1808918	1809083	0.93	-	0	transcript_id "file_1_file_1_jg3315.t1"; gene_id "file_1_file_1_jg3315";
Contig_11	AUGUSTUS	exon	1808918	1809083	.	-	.	transcript_id "file_1_file_1_jg3315.t1"; gene_id "file_1_file_1_jg3315";
Contig_11	AUGUSTUS	start_codon	1809081	1809083	.	-	0	transcript_id "file_1_file_1_jg3315.t1"; gene_id "file_1_file_1_jg3315";
Andromeda	AUGUSTUS	stop_codon	5489441	5489443	.	-	0	transcript_id "file_1_file_1_jg7475.t1"; gene_id "file_1_file_1_jg7475";
Andromeda	AUGUSTUS	CDS	5489441	5489466	0.01	-	2	transcript_id "file_1_file_1_jg7475.t1"; gene_id "file_1_file_1_jg7475";
Andromeda	AUGUSTUS	exon	5489441	5489466	.	-	.	transcript_id "file_1_file_1_jg7475.t1"; gene_id "file_1_file_1_jg7475";
Andromeda	AUGUSTUS	intron	5489467	5490707	.	-	.	transcript_id "file_1_file_1_jg7475.t1"; gene_id "file_1_file_1_jg7475";
Andromeda	AUGUSTUS	transcript	5489441	5490888	.	-	.	transcript_id "file_1_file_1_jg7475.t1"; gene_id "file_1_file_1_jg7475"
Andromeda	AUGUSTUS	gene	5489441	5490888	.	-	.	jg7475
Andromeda	AUGUSTUS	CDS	5490708	5490888	0.95	-	0	transcript_id "file_1_file_1_jg7475.t1"; gene_id "file_1_file_1_jg7475";
Andromeda	AUGUSTUS	exon	5490708	5490888	.	-	.	transcript_id "file_1_file_1_jg7475.t1"; gene_id "file_1_file_1_jg7475";
Andromeda	AUGUSTUS	start_codon	5490886	5490888	.	-	0	transcript_id "file_1_file_1_jg7475.t1"; gene_id "file_1_file_1_jg7475";
Cepheus	AUGUSTUS	stop_codon	2745896	2745898	.	-	0	transcript_id "file_1_file_1_jg10918.t1"; gene_id "file_1_file_1_jg10918";
Cepheus	AUGUSTUS	CDS	2745896	2746270	1	-	0	transcript_id "file_1_file_1_jg10918.t1"; gene_id "file_1_file_1_jg10918";
Cepheus	AUGUSTUS	exon	2745896	2746270	.	-	.	transcript_id "file_1_file_1_jg10918.t1"; gene_id "file_1_file_1_jg10918";
Cepheus	AUGUSTUS	intron	2746271	2747025	.	-	.	transcript_id "file_1_file_1_jg10918.t1"; gene_id "file_1_file_1_jg10918";
Cepheus	AUGUSTUS	CDS	2747026	2747357	1	-	2	transcript_id "file_1_file_1_jg10918.t1"; gene_id "file_1_file_1_jg10918";
Cepheus	AUGUSTUS	exon	2747026	2747357	.	-	.	transcript_id "file_1_file_1_jg10918.t1"; gene_id "file_1_file_1_jg10918";
Cepheus	AUGUSTUS	intron	2747358	2752176	.	-	.	transcript_id "file_1_file_1_jg10918.t1"; gene_id "file_1_file_1_jg10918";
Cepheus	AUGUSTUS	CDS	2752177	2752199	1	-	1	transcript_id "file_1_file_1_jg10918.t1"; gene_id "file_1_file_1_jg10918";
Cepheus	AUGUSTUS	exon	2752177	2752199	.	-	.	transcript_id "file_1_file_1_jg10918.t1"; gene_id "file_1_file_1_jg10918";
Cepheus	AUGUSTUS	intron	2752200	2756001	.	-	.	transcript_id "file_1_file_1_jg10918.t1"; gene_id "file_1_file_1_jg10918";
Cepheus	AUGUSTUS	CDS	2756002	2756104	1	-	2	transcript_id "file_1_file_1_jg10918.t1"; gene_id "file_1_file_1_jg10918";
Cepheus	AUGUSTUS	exon	2756002	2756104	.	-	.	transcript_id "file_1_file_1_jg10918.t1"; gene_id "file_1_file_1_jg10918";
Cepheus	AUGUSTUS	intron	2756105	2771391	.	-	.	transcript_id "file_1_file_1_jg10918.t1"; gene_id "file_1_file_1_jg10918";
Cepheus	AUGUSTUS	transcript	2745896	2771776	.	-	.	transcript_id "file_1_file_1_jg10918.t1"; gene_id "file_1_file_1_jg10918"
Cepheus	AUGUSTUS	gene	2745896	2771776	.	-	.	jg10918
Cepheus	AUGUSTUS	CDS	2771392	2771776	1	-	0	transcript_id "file_1_file_1_jg10918.t1"; gene_id "file_1_file_1_jg10918";
Cepheus	AUGUSTUS	exon	2771392	2771776	.	-	.	transcript_id "file_1_file_1_jg10918.t1"; gene_id "file_1_file_1_jg10918";
Cepheus	AUGUSTUS	start_codon	2771774	2771776	.	-	0	transcript_id "file_1_file_1_jg10918.t1"; gene_id "file_1_file_1_jg10918";
Contig_6	AUGUSTUS	start_codon	4960897	4960899	.	+	0	transcript_id "file_1_file_1_jg10384.t3"; gene_id "file_1_file_1_jg10384";
Contig_6	AUGUSTUS	CDS	4960897	4960933	0.83	+	0	transcript_id "file_1_file_1_jg10384.t3"; gene_id "file_1_file_1_jg10384";
Contig_6	AUGUSTUS	exon	4960897	4960933	.	+	.	transcript_id "file_1_file_1_jg10384.t3"; gene_id "file_1_file_1_jg10384";
Contig_6	AUGUSTUS	intron	4960934	4961458	.	+	.	transcript_id "file_1_file_1_jg10384.t3"; gene_id "file_1_file_1_jg10384";
Contig_6	AUGUSTUS	CDS	4961459	4961751	1	+	2	transcript_id "file_1_file_1_jg10384.t3"; gene_id "file_1_file_1_jg10384";
Contig_6	AUGUSTUS	exon	4961459	4961751	.	+	.	transcript_id "file_1_file_1_jg10384.t3"; gene_id "file_1_file_1_jg10384";
Contig_6	AUGUSTUS	intron	4961752	4962445	.	+	.	transcript_id "file_1_file_1_jg10384.t3"; gene_id "file_1_file_1_jg10384";
Contig_6	AUGUSTUS	CDS	4962446	4962583	1	+	0	transcript_id "file_1_file_1_jg10384.t3"; gene_id "file_1_file_1_jg10384";
Contig_6	AUGUSTUS	exon	4962446	4962583	.	+	.	transcript_id "file_1_file_1_jg10384.t3"; gene_id "file_1_file_1_jg10384";
Contig_6	AUGUSTUS	intron	4962584	4962749	.	+	.	transcript_id "file_1_file_1_jg10384.t3"; gene_id "file_1_file_1_jg10384";
Contig_6	AUGUSTUS	CDS	4962750	4963043	1	+	0	transcript_id "file_1_file_1_jg10384.t3"; gene_id "file_1_file_1_jg10384";
Contig_6	AUGUSTUS	exon	4962750	4963043	.	+	.	transcript_id "file_1_file_1_jg10384.t3"; gene_id "file_1_file_1_jg10384";
Contig_6	AUGUSTUS	intron	4963044	4963101	.	+	.	transcript_id "file_1_file_1_jg10384.t3"; gene_id "file_1_file_1_jg10384";
Contig_6	AUGUSTUS	CDS	4963102	4963332	1	+	0	transcript_id "file_1_file_1_jg10384.t3"; gene_id "file_1_file_1_jg10384";
Contig_6	AUGUSTUS	exon	4963102	4963332	.	+	.	transcript_id "file_1_file_1_jg10384.t3"; gene_id "file_1_file_1_jg10384";
Contig_6	AUGUSTUS	intron	4963333	4964001	.	+	.	transcript_id "file_1_file_1_jg10384.t3"; gene_id "file_1_file_1_jg10384";
Contig_6	AUGUSTUS	CDS	4964002	4965336	1	+	0	transcript_id "file_1_file_1_jg10384.t3"; gene_id "file_1_file_1_jg10384";
Contig_6	AUGUSTUS	exon	4964002	4965336	.	+	.	transcript_id "file_1_file_1_jg10384.t3"; gene_id "file_1_file_1_jg10384";
Contig_6	AUGUSTUS	intron	4965337	4965534	.	+	.	transcript_id "file_1_file_1_jg10384.t3"; gene_id "file_1_file_1_jg10384";
Contig_6	AUGUSTUS	CDS	4965535	4965717	1	+	0	transcript_id "file_1_file_1_jg10384.t3"; gene_id "file_1_file_1_jg10384";
Contig_6	AUGUSTUS	exon	4965535	4965717	.	+	.	transcript_id "file_1_file_1_jg10384.t3"; gene_id "file_1_file_1_jg10384";
Contig_6	AUGUSTUS	intron	4965718	4965779	.	+	.	transcript_id "file_1_file_1_jg10384.t3"; gene_id "file_1_file_1_jg10384";
Contig_6	AUGUSTUS	CDS	4965780	4965872	1	+	0	transcript_id "file_1_file_1_jg10384.t3"; gene_id "file_1_file_1_jg10384";
Contig_6	AUGUSTUS	exon	4965780	4965872	.	+	.	transcript_id "file_1_file_1_jg10384.t3"; gene_id "file_1_file_1_jg10384";
Contig_6	AUGUSTUS	intron	4965873	4965940	.	+	.	transcript_id "file_1_file_1_jg10384.t3"; gene_id "file_1_file_1_jg10384";
Contig_6	AUGUSTUS	CDS	4965941	4966058	1	+	0	transcript_id "file_1_file_1_jg10384.t3"; gene_id "file_1_file_1_jg10384";
Contig_6	AUGUSTUS	exon	4965941	4966058	.	+	.	transcript_id "file_1_file_1_jg10384.t3"; gene_id "file_1_file_1_jg10384";
Contig_6	AUGUSTUS	intron	4966059	4967121	.	+	.	transcript_id "file_1_file_1_jg10384.t3"; gene_id "file_1_file_1_jg10384";
Contig_6	AUGUSTUS	transcript	4960897	4967144	.	+	.	transcript_id "file_1_file_1_jg10384.t3"; gene_id "file_1_file_1_jg10384"
Contig_6	AUGUSTUS	CDS	4967122	4967144	1	+	2	transcript_id "file_1_file_1_jg10384.t3"; gene_id "file_1_file_1_jg10384";
Contig_6	AUGUSTUS	exon	4967122	4967144	.	+	.	transcript_id "file_1_file_1_jg10384.t3"; gene_id "file_1_file_1_jg10384";
Contig_6	AUGUSTUS	stop_codon	4967142	4967144	.	+	0	transcript_id "file_1_file_1_jg10384.t3"; gene_id "file_1_file_1_jg10384";
Contig_7	AUGUSTUS	start_codon	1821692	1821694	.	+	0	transcript_id "file_1_file_1_jg13509.t1"; gene_id "file_1_file_1_jg13509";
Contig_7	AUGUSTUS	CDS	1821692	1821808	1	+	0	transcript_id "file_1_file_1_jg13509.t1"; gene_id "file_1_file_1_jg13509";
Contig_7	AUGUSTUS	exon	1821692	1821808	.	+	.	transcript_id "file_1_file_1_jg13509.t1"; gene_id "file_1_file_1_jg13509";
Contig_7	AUGUSTUS	intron	1821809	1821870	.	+	.	transcript_id "file_1_file_1_jg13509.t1"; gene_id "file_1_file_1_jg13509";
Contig_7	AUGUSTUS	CDS	1821871	1822533	1	+	0	transcript_id "file_1_file_1_jg13509.t1"; gene_id "file_1_file_1_jg13509";
Contig_7	AUGUSTUS	exon	1821871	1822533	.	+	.	transcript_id "file_1_file_1_jg13509.t1"; gene_id "file_1_file_1_jg13509";
Contig_7	AUGUSTUS	intron	1822534	1822693	.	+	.	transcript_id "file_1_file_1_jg13509.t1"; gene_id "file_1_file_1_jg13509";
Contig_7	AUGUSTUS	transcript	1821692	1823782	.	+	.	transcript_id "file_1_file_1_jg13509.t1"; gene_id "file_1_file_1_jg13509"
Contig_7	AUGUSTUS	gene	1821692	1823782	.	+	.	jg13509
Contig_7	AUGUSTUS	CDS	1822694	1823782	1	+	0	transcript_id "file_1_file_1_jg13509.t1"; gene_id "file_1_file_1_jg13509";
Contig_7	AUGUSTUS	exon	1822694	1823782	.	+	.	transcript_id "file_1_file_1_jg13509.t1"; gene_id "file_1_file_1_jg13509";
Contig_7	AUGUSTUS	stop_codon	1823780	1823782	.	+	0	transcript_id "file_1_file_1_jg13509.t1"; gene_id "file_1_file_1_jg13509";
Draco	AUGUSTUS	start_codon	8298014	8298016	.	+	0	transcript_id "file_1_file_1_jg15917.t1"; gene_id "file_1_file_1_jg15917";
Draco	AUGUSTUS	CDS	8298014	8298775	1	+	0	transcript_id "file_1_file_1_jg15917.t1"; gene_id "file_1_file_1_jg15917";
Draco	AUGUSTUS	exon	8298014	8298775	.	+	.	transcript_id "file_1_file_1_jg15917.t1"; gene_id "file_1_file_1_jg15917";
Draco	AUGUSTUS	transcript	8298014	8298775	.	+	.	transcript_id "file_1_file_1_jg15917.t1"; gene_id "file_1_file_1_jg15917"
Draco	AUGUSTUS	gene	8298014	8298775	.	+	.	jg15917
Draco	AUGUSTUS	stop_codon	8298773	8298775	.	+	0	transcript_id "file_1_file_1_jg15917.t1"; gene_id "file_1_file_1_jg15917";
Gemini	AUGUSTUS	stop_codon	9995189	9995191	.	-	0	transcript_id "file_1_file_1_jg1073.t1"; gene_id "file_1_file_1_jg1073";
Gemini	AUGUSTUS	CDS	9995189	9995779	1	-	0	transcript_id "file_1_file_1_jg1073.t1"; gene_id "file_1_file_1_jg1073";
Gemini	AUGUSTUS	exon	9995189	9995779	.	-	.	transcript_id "file_1_file_1_jg1073.t1"; gene_id "file_1_file_1_jg1073";
Gemini	AUGUSTUS	intron	9995780	9995837	.	-	.	transcript_id "file_1_file_1_jg1073.t1"; gene_id "file_1_file_1_jg1073";
Gemini	AUGUSTUS	transcript	9995189	9996005	.	-	.	transcript_id "file_1_file_1_jg1073.t1"; gene_id "file_1_file_1_jg1073"
Gemini	AUGUSTUS	gene	9995189	9996005	.	-	.	jg1073
Gemini	AUGUSTUS	CDS	9995838	9996005	1	-	0	transcript_id "file_1_file_1_jg1073.t1"; gene_id "file_1_file_1_jg1073";
Gemini	AUGUSTUS	exon	9995838	9996005	.	-	.	transcript_id "file_1_file_1_jg1073.t1"; gene_id "file_1_file_1_jg1073";
Gemini	AUGUSTUS	start_codon	9996003	9996005	.	-	0	transcript_id "file_1_file_1_jg1073.t1"; gene_id "file_1_file_1_jg1073";
Andromeda	AUGUSTUS	stop_codon	18218903	18218905	.	-	0	transcript_id "file_1_file_1_jg8725.t2"; gene_id "file_1_file_1_jg8725";
Andromeda	AUGUSTUS	CDS	18218903	18219315	1	-	2	transcript_id "file_1_file_1_jg8725.t2"; gene_id "file_1_file_1_jg8725";
Andromeda	AUGUSTUS	exon	18218903	18219315	.	-	.	transcript_id "file_1_file_1_jg8725.t2"; gene_id "file_1_file_1_jg8725";
Andromeda	AUGUSTUS	intron	18219316	18219440	.	-	.	transcript_id "file_1_file_1_jg8725.t2"; gene_id "file_1_file_1_jg8725";
Andromeda	AUGUSTUS	CDS	18219441	18219620	1	-	2	transcript_id "file_1_file_1_jg8725.t2"; gene_id "file_1_file_1_jg8725";
Andromeda	AUGUSTUS	exon	18219441	18219620	.	-	.	transcript_id "file_1_file_1_jg8725.t2"; gene_id "file_1_file_1_jg8725";
Andromeda	AUGUSTUS	intron	18219621	18219697	.	-	.	transcript_id "file_1_file_1_jg8725.t2"; gene_id "file_1_file_1_jg8725";
Andromeda	AUGUSTUS	CDS	18219698	18219916	1	-	2	transcript_id "file_1_file_1_jg8725.t2"; gene_id "file_1_file_1_jg8725";
Andromeda	AUGUSTUS	exon	18219698	18219916	.	-	.	transcript_id "file_1_file_1_jg8725.t2"; gene_id "file_1_file_1_jg8725";
Andromeda	AUGUSTUS	intron	18219917	18219969	.	-	.	transcript_id "file_1_file_1_jg8725.t2"; gene_id "file_1_file_1_jg8725";
Andromeda	AUGUSTUS	transcript	18218903	18220033	.	-	.	transcript_id "file_1_file_1_jg8725.t2"; gene_id "file_1_file_1_jg8725"
Andromeda	AUGUSTUS	CDS	18219970	18220033	1	-	0	transcript_id "file_1_file_1_jg8725.t2"; gene_id "file_1_file_1_jg8725";
Andromeda	AUGUSTUS	exon	18219970	18220033	.	-	.	transcript_id "file_1_file_1_jg8725.t2"; gene_id "file_1_file_1_jg8725";
Andromeda	AUGUSTUS	start_codon	18220031	18220033	.	-	0	transcript_id "file_1_file_1_jg8725.t2"; gene_id "file_1_file_1_jg8725";
Contig_16	AUGUSTUS	start_codon	220368	220370	.	+	0	transcript_id "file_1_file_1_jg1566.t1"; gene_id "file_1_file_1_jg1566";
Contig_16	AUGUSTUS	CDS	220368	220428	1	+	0	transcript_id "file_1_file_1_jg1566.t1"; gene_id "file_1_file_1_jg1566";
Contig_16	AUGUSTUS	exon	220368	220428	.	+	.	transcript_id "file_1_file_1_jg1566.t1"; gene_id "file_1_file_1_jg1566";
Contig_16	AUGUSTUS	intron	220429	223038	.	+	.	transcript_id "file_1_file_1_jg1566.t1"; gene_id "file_1_file_1_jg1566";
Contig_16	AUGUSTUS	CDS	223039	223340	1	+	2	transcript_id "file_1_file_1_jg1566.t1"; gene_id "file_1_file_1_jg1566";
Contig_16	AUGUSTUS	exon	223039	223340	.	+	.	transcript_id "file_1_file_1_jg1566.t1"; gene_id "file_1_file_1_jg1566";
Contig_16	AUGUSTUS	intron	223341	224472	.	+	.	transcript_id "file_1_file_1_jg1566.t1"; gene_id "file_1_file_1_jg1566";
Contig_16	AUGUSTUS	CDS	224473	225516	1	+	0	transcript_id "file_1_file_1_jg1566.t1"; gene_id "file_1_file_1_jg1566";
Contig_16	AUGUSTUS	exon	224473	225516	.	+	.	transcript_id "file_1_file_1_jg1566.t1"; gene_id "file_1_file_1_jg1566";
Contig_16	AUGUSTUS	intron	225517	225589	.	+	.	transcript_id "file_1_file_1_jg1566.t1"; gene_id "file_1_file_1_jg1566";
Contig_16	AUGUSTUS	transcript	220368	226141	.	+	.	transcript_id "file_1_file_1_jg1566.t1"; gene_id "file_1_file_1_jg1566"
Contig_16	AUGUSTUS	gene	220368	226141	.	+	.	jg1566
Contig_16	AUGUSTUS	CDS	225590	226141	1	+	0	transcript_id "file_1_file_1_jg1566.t1"; gene_id "file_1_file_1_jg1566";
Contig_16	AUGUSTUS	exon	225590	226141	.	+	.	transcript_id "file_1_file_1_jg1566.t1"; gene_id "file_1_file_1_jg1566";
Contig_16	AUGUSTUS	stop_codon	226139	226141	.	+	0	transcript_id "file_1_file_1_jg1566.t1"; gene_id "file_1_file_1_jg1566";
Contig_13	AUGUSTUS	stop_codon	1921493	1921495	.	-	0	transcript_id "file_1_file_1_jg5417.t1"; gene_id "file_1_file_1_jg5417";
Contig_13	AUGUSTUS	CDS	1921493	1921572	1	-	2	transcript_id "file_1_file_1_jg5417.t1"; gene_id "file_1_file_1_jg5417";
Contig_13	AUGUSTUS	exon	1921493	1921572	.	-	.	transcript_id "file_1_file_1_jg5417.t1"; gene_id "file_1_file_1_jg5417";
Contig_13	AUGUSTUS	intron	1921573	1921626	.	-	.	transcript_id "file_1_file_1_jg5417.t1"; gene_id "file_1_file_1_jg5417";
Contig_13	AUGUSTUS	CDS	1921627	1921792	0.84	-	0	transcript_id "file_1_file_1_jg5417.t1"; gene_id "file_1_file_1_jg5417";
Contig_13	AUGUSTUS	exon	1921627	1921792	.	-	.	transcript_id "file_1_file_1_jg5417.t1"; gene_id "file_1_file_1_jg5417";
Contig_13	AUGUSTUS	intron	1921793	1921845	.	-	.	transcript_id "file_1_file_1_jg5417.t1"; gene_id "file_1_file_1_jg5417";
Contig_13	AUGUSTUS	transcript	1921493	1921890	.	-	.	transcript_id "file_1_file_1_jg5417.t1"; gene_id "file_1_file_1_jg5417"
Contig_13	AUGUSTUS	gene	1921493	1921890	.	-	.	jg5417
Contig_13	AUGUSTUS	CDS	1921846	1921890	0.65	-	0	transcript_id "file_1_file_1_jg5417.t1"; gene_id "file_1_file_1_jg5417";
Contig_13	AUGUSTUS	exon	1921846	1921890	.	-	.	transcript_id "file_1_file_1_jg5417.t1"; gene_id "file_1_file_1_jg5417";
Contig_13	AUGUSTUS	start_codon	1921888	1921890	.	-	0	transcript_id "file_1_file_1_jg5417.t1"; gene_id "file_1_file_1_jg5417";
Draco	GeneMark.hmm	stop_codon	10216734	10216736	.	-	0	gene_id "file_1_file_2_17396_g"; transcript_id "file_1_file_2_17396_t"; count "file_1_file_2_1_1";
Draco	GeneMark.hmm	CDS	10216734	10216925	.	-	0	gene_id "file_1_file_2_17396_g"; transcript_id "file_1_file_2_17396_t"; evidence "file_1_file_2_1_1"; cds_type "file_1_file_2_Terminal"; count "file_1_file_2_2_2"; anchored "file_1_file_2_1_1";
Draco	GeneMark.hmm	exon	10216734	10216925	0	-	.	gene_id "file_1_file_2_17396_g"; transcript_id "file_1_file_2_17396_t"; evidence "file_1_file_2_1_1"; cds_type "file_1_file_2_Terminal"; count "file_1_file_2_2_2"; anchored "file_1_file_2_1_1";
Draco	GeneMark.hmm	CDS	10217017	10218183	.	-	0	gene_id "file_1_file_2_17396_g"; transcript_id "file_1_file_2_17396_t"; evidence "file_1_file_2_1_0"; cds_type "file_1_file_2_Initial"; count "file_1_file_2_1_2"; anchored "file_1_file_2_1_0";
Draco	GeneMark.hmm	exon	10217017	10218183	0	-	.	gene_id "file_1_file_2_17396_g"; transcript_id "file_1_file_2_17396_t"; evidence "file_1_file_2_1_0"; cds_type "file_1_file_2_Initial"; count "file_1_file_2_1_2"; anchored "file_1_file_2_1_0";
Draco	GeneMark.hmm	start_codon	10218181	10218183	.	-	0	gene_id "file_1_file_2_17396_g"; transcript_id "file_1_file_2_17396_t"; count "file_1_file_2_1_1";
Contig_62	AUGUSTUS	stop_codon	751682	751684	.	-	0	transcript_id "file_1_file_1_jg1478.t1"; gene_id "file_1_file_1_jg1478";
Contig_62	AUGUSTUS	CDS	751682	752293	0.98	-	0	transcript_id "file_1_file_1_jg1478.t1"; gene_id "file_1_file_1_jg1478";
Contig_62	AUGUSTUS	exon	751682	752293	.	-	.	transcript_id "file_1_file_1_jg1478.t1"; gene_id "file_1_file_1_jg1478";
Contig_62	AUGUSTUS	transcript	751682	752293	.	-	.	transcript_id "file_1_file_1_jg1478.t1"; gene_id "file_1_file_1_jg1478"
Contig_62	AUGUSTUS	gene	751682	752293	.	-	.	jg1478
Contig_62	AUGUSTUS	start_codon	752291	752293	.	-	0	transcript_id "file_1_file_1_jg1478.t1"; gene_id "file_1_file_1_jg1478";
Gemini	AUGUSTUS	start_codon	12993461	12993463	.	+	0	transcript_id "file_1_file_1_jg1325.t3"; gene_id "file_1_file_1_jg1325";
Gemini	AUGUSTUS	CDS	12993461	12993530	1	+	0	transcript_id "file_1_file_1_jg1325.t3"; gene_id "file_1_file_1_jg1325";
Gemini	AUGUSTUS	exon	12993461	12993530	.	+	.	transcript_id "file_1_file_1_jg1325.t3"; gene_id "file_1_file_1_jg1325";
Gemini	AUGUSTUS	intron	12993531	12994371	.	+	.	transcript_id "file_1_file_1_jg1325.t3"; gene_id "file_1_file_1_jg1325";
Gemini	AUGUSTUS	CDS	12994372	12994422	1	+	2	transcript_id "file_1_file_1_jg1325.t3"; gene_id "file_1_file_1_jg1325";
Gemini	AUGUSTUS	exon	12994372	12994422	.	+	.	transcript_id "file_1_file_1_jg1325.t3"; gene_id "file_1_file_1_jg1325";
Gemini	AUGUSTUS	intron	12994423	12994583	.	+	.	transcript_id "file_1_file_1_jg1325.t3"; gene_id "file_1_file_1_jg1325";
Gemini	AUGUSTUS	CDS	12994584	12994732	1	+	2	transcript_id "file_1_file_1_jg1325.t3"; gene_id "file_1_file_1_jg1325";
Gemini	AUGUSTUS	exon	12994584	12994732	.	+	.	transcript_id "file_1_file_1_jg1325.t3"; gene_id "file_1_file_1_jg1325";
Gemini	AUGUSTUS	intron	12994733	12994815	.	+	.	transcript_id "file_1_file_1_jg1325.t3"; gene_id "file_1_file_1_jg1325";
Gemini	AUGUSTUS	CDS	12994816	12994872	1	+	0	transcript_id "file_1_file_1_jg1325.t3"; gene_id "file_1_file_1_jg1325";
Gemini	AUGUSTUS	exon	12994816	12994872	.	+	.	transcript_id "file_1_file_1_jg1325.t3"; gene_id "file_1_file_1_jg1325";
Gemini	AUGUSTUS	intron	12994873	12994946	.	+	.	transcript_id "file_1_file_1_jg1325.t3"; gene_id "file_1_file_1_jg1325";
Gemini	AUGUSTUS	CDS	12994947	12995020	1	+	0	transcript_id "file_1_file_1_jg1325.t3"; gene_id "file_1_file_1_jg1325";
Gemini	AUGUSTUS	exon	12994947	12995020	.	+	.	transcript_id "file_1_file_1_jg1325.t3"; gene_id "file_1_file_1_jg1325";
Gemini	AUGUSTUS	intron	12995021	12995102	.	+	.	transcript_id "file_1_file_1_jg1325.t3"; gene_id "file_1_file_1_jg1325";
Gemini	AUGUSTUS	CDS	12995103	12995175	1	+	1	transcript_id "file_1_file_1_jg1325.t3"; gene_id "file_1_file_1_jg1325";
Gemini	AUGUSTUS	exon	12995103	12995175	.	+	.	transcript_id "file_1_file_1_jg1325.t3"; gene_id "file_1_file_1_jg1325";
Gemini	AUGUSTUS	intron	12995176	12995520	.	+	.	transcript_id "file_1_file_1_jg1325.t3"; gene_id "file_1_file_1_jg1325";
Gemini	AUGUSTUS	CDS	12995521	12995667	1	+	0	transcript_id "file_1_file_1_jg1325.t3"; gene_id "file_1_file_1_jg1325";
Gemini	AUGUSTUS	exon	12995521	12995667	.	+	.	transcript_id "file_1_file_1_jg1325.t3"; gene_id "file_1_file_1_jg1325";
Gemini	AUGUSTUS	intron	12995668	12995764	.	+	.	transcript_id "file_1_file_1_jg1325.t3"; gene_id "file_1_file_1_jg1325";
Gemini	AUGUSTUS	CDS	12995765	12996064	1	+	0	transcript_id "file_1_file_1_jg1325.t3"; gene_id "file_1_file_1_jg1325";
Gemini	AUGUSTUS	exon	12995765	12996064	.	+	.	transcript_id "file_1_file_1_jg1325.t3"; gene_id "file_1_file_1_jg1325";
Gemini	AUGUSTUS	intron	12996065	12996129	.	+	.	transcript_id "file_1_file_1_jg1325.t3"; gene_id "file_1_file_1_jg1325";
Gemini	AUGUSTUS	CDS	12996130	12996299	1	+	0	transcript_id "file_1_file_1_jg1325.t3"; gene_id "file_1_file_1_jg1325";
Gemini	AUGUSTUS	exon	12996130	12996299	.	+	.	transcript_id "file_1_file_1_jg1325.t3"; gene_id "file_1_file_1_jg1325";
Gemini	AUGUSTUS	intron	12996300	12996369	.	+	.	transcript_id "file_1_file_1_jg1325.t3"; gene_id "file_1_file_1_jg1325";
Gemini	AUGUSTUS	CDS	12996370	12996539	1	+	1	transcript_id "file_1_file_1_jg1325.t3"; gene_id "file_1_file_1_jg1325";
Gemini	AUGUSTUS	exon	12996370	12996539	.	+	.	transcript_id "file_1_file_1_jg1325.t3"; gene_id "file_1_file_1_jg1325";
Gemini	AUGUSTUS	intron	12996540	12996607	.	+	.	transcript_id "file_1_file_1_jg1325.t3"; gene_id "file_1_file_1_jg1325";
Gemini	AUGUSTUS	CDS	12996608	12996771	1	+	2	transcript_id "file_1_file_1_jg1325.t3"; gene_id "file_1_file_1_jg1325";
Gemini	AUGUSTUS	exon	12996608	12996771	.	+	.	transcript_id "file_1_file_1_jg1325.t3"; gene_id "file_1_file_1_jg1325";
Gemini	AUGUSTUS	intron	12996772	12996881	.	+	.	transcript_id "file_1_file_1_jg1325.t3"; gene_id "file_1_file_1_jg1325";
Gemini	AUGUSTUS	CDS	12996882	12997046	1	+	0	transcript_id "file_1_file_1_jg1325.t3"; gene_id "file_1_file_1_jg1325";
Gemini	AUGUSTUS	exon	12996882	12997046	.	+	.	transcript_id "file_1_file_1_jg1325.t3"; gene_id "file_1_file_1_jg1325";
Gemini	AUGUSTUS	intron	12997047	12997112	.	+	.	transcript_id "file_1_file_1_jg1325.t3"; gene_id "file_1_file_1_jg1325";
Gemini	AUGUSTUS	CDS	12997113	12997257	1	+	0	transcript_id "file_1_file_1_jg1325.t3"; gene_id "file_1_file_1_jg1325";
Gemini	AUGUSTUS	exon	12997113	12997257	.	+	.	transcript_id "file_1_file_1_jg1325.t3"; gene_id "file_1_file_1_jg1325";
Gemini	AUGUSTUS	intron	12997258	12997312	.	+	.	transcript_id "file_1_file_1_jg1325.t3"; gene_id "file_1_file_1_jg1325";
Gemini	AUGUSTUS	CDS	12997313	12997484	1	+	2	transcript_id "file_1_file_1_jg1325.t3"; gene_id "file_1_file_1_jg1325";
Gemini	AUGUSTUS	exon	12997313	12997484	.	+	.	transcript_id "file_1_file_1_jg1325.t3"; gene_id "file_1_file_1_jg1325";
Gemini	AUGUSTUS	intron	12997485	12997656	.	+	.	transcript_id "file_1_file_1_jg1325.t3"; gene_id "file_1_file_1_jg1325";
Gemini	AUGUSTUS	CDS	12997657	12997776	1	+	1	transcript_id "file_1_file_1_jg1325.t3"; gene_id "file_1_file_1_jg1325";
Gemini	AUGUSTUS	exon	12997657	12997776	.	+	.	transcript_id "file_1_file_1_jg1325.t3"; gene_id "file_1_file_1_jg1325";
Gemini	AUGUSTUS	intron	12997777	12997860	.	+	.	transcript_id "file_1_file_1_jg1325.t3"; gene_id "file_1_file_1_jg1325";
Gemini	AUGUSTUS	CDS	12997861	12998038	1	+	1	transcript_id "file_1_file_1_jg1325.t3"; gene_id "file_1_file_1_jg1325";
Gemini	AUGUSTUS	exon	12997861	12998038	.	+	.	transcript_id "file_1_file_1_jg1325.t3"; gene_id "file_1_file_1_jg1325";
Gemini	AUGUSTUS	intron	12998039	12998200	.	+	.	transcript_id "file_1_file_1_jg1325.t3"; gene_id "file_1_file_1_jg1325";
Gemini	AUGUSTUS	CDS	12998201	12998351	1	+	0	transcript_id "file_1_file_1_jg1325.t3"; gene_id "file_1_file_1_jg1325";
Gemini	AUGUSTUS	exon	12998201	12998351	.	+	.	transcript_id "file_1_file_1_jg1325.t3"; gene_id "file_1_file_1_jg1325";
Gemini	AUGUSTUS	intron	12998352	13002177	.	+	.	transcript_id "file_1_file_1_jg1325.t3"; gene_id "file_1_file_1_jg1325";
Gemini	AUGUSTUS	CDS	13002178	13002277	1	+	2	transcript_id "file_1_file_1_jg1325.t3"; gene_id "file_1_file_1_jg1325";
Gemini	AUGUSTUS	exon	13002178	13002277	.	+	.	transcript_id "file_1_file_1_jg1325.t3"; gene_id "file_1_file_1_jg1325";
Gemini	AUGUSTUS	intron	13002278	13006160	.	+	.	transcript_id "file_1_file_1_jg1325.t3"; gene_id "file_1_file_1_jg1325";
Gemini	AUGUSTUS	CDS	13006161	13006319	1	+	1	transcript_id "file_1_file_1_jg1325.t3"; gene_id "file_1_file_1_jg1325";
Gemini	AUGUSTUS	exon	13006161	13006319	.	+	.	transcript_id "file_1_file_1_jg1325.t3"; gene_id "file_1_file_1_jg1325";
Gemini	AUGUSTUS	intron	13006320	13007101	.	+	.	transcript_id "file_1_file_1_jg1325.t3"; gene_id "file_1_file_1_jg1325";
Gemini	AUGUSTUS	CDS	13007102	13007163	1	+	1	transcript_id "file_1_file_1_jg1325.t3"; gene_id "file_1_file_1_jg1325";
Gemini	AUGUSTUS	exon	13007102	13007163	.	+	.	transcript_id "file_1_file_1_jg1325.t3"; gene_id "file_1_file_1_jg1325";
Gemini	AUGUSTUS	intron	13007164	13009180	.	+	.	transcript_id "file_1_file_1_jg1325.t3"; gene_id "file_1_file_1_jg1325";
Gemini	AUGUSTUS	CDS	13009181	13009976	1	+	2	transcript_id "file_1_file_1_jg1325.t3"; gene_id "file_1_file_1_jg1325";
Gemini	AUGUSTUS	exon	13009181	13009976	.	+	.	transcript_id "file_1_file_1_jg1325.t3"; gene_id "file_1_file_1_jg1325";
Gemini	AUGUSTUS	intron	13009977	13011070	.	+	.	transcript_id "file_1_file_1_jg1325.t3"; gene_id "file_1_file_1_jg1325";
Gemini	AUGUSTUS	CDS	13011071	13011427	1	+	1	transcript_id "file_1_file_1_jg1325.t3"; gene_id "file_1_file_1_jg1325";
Gemini	AUGUSTUS	exon	13011071	13011427	.	+	.	transcript_id "file_1_file_1_jg1325.t3"; gene_id "file_1_file_1_jg1325";
Gemini	AUGUSTUS	intron	13011428	13012114	.	+	.	transcript_id "file_1_file_1_jg1325.t3"; gene_id "file_1_file_1_jg1325";
Gemini	AUGUSTUS	transcript	12993461	13012712	.	+	.	transcript_id "file_1_file_1_jg1325.t3"; gene_id "file_1_file_1_jg1325"
Gemini	AUGUSTUS	CDS	13012115	13012712	1	+	1	transcript_id "file_1_file_1_jg1325.t3"; gene_id "file_1_file_1_jg1325";
Gemini	AUGUSTUS	exon	13012115	13012712	.	+	.	transcript_id "file_1_file_1_jg1325.t3"; gene_id "file_1_file_1_jg1325";
Gemini	AUGUSTUS	stop_codon	13012710	13012712	.	+	0	transcript_id "file_1_file_1_jg1325.t3"; gene_id "file_1_file_1_jg1325";
Cepheus	AUGUSTUS	stop_codon	13239008	13239010	.	-	0	transcript_id "file_1_file_1_jg12106.t1"; gene_id "file_1_file_1_jg12106";
Cepheus	AUGUSTUS	CDS	13239008	13239132	0.99	-	2	transcript_id "file_1_file_1_jg12106.t1"; gene_id "file_1_file_1_jg12106";
Cepheus	AUGUSTUS	exon	13239008	13239132	.	-	.	transcript_id "file_1_file_1_jg12106.t1"; gene_id "file_1_file_1_jg12106";
Cepheus	AUGUSTUS	intron	13239133	13239663	.	-	.	transcript_id "file_1_file_1_jg12106.t1"; gene_id "file_1_file_1_jg12106";
Cepheus	AUGUSTUS	CDS	13239664	13239814	0.99	-	0	transcript_id "file_1_file_1_jg12106.t1"; gene_id "file_1_file_1_jg12106";
Cepheus	AUGUSTUS	exon	13239664	13239814	.	-	.	transcript_id "file_1_file_1_jg12106.t1"; gene_id "file_1_file_1_jg12106";
Cepheus	AUGUSTUS	intron	13239815	13240116	.	-	.	transcript_id "file_1_file_1_jg12106.t1"; gene_id "file_1_file_1_jg12106";
Cepheus	AUGUSTUS	transcript	13239008	13242837	.	-	.	transcript_id "file_1_file_1_jg12106.t1"; gene_id "file_1_file_1_jg12106"
Cepheus	AUGUSTUS	gene	13239008	13242837	.	-	.	jg12106
Cepheus	AUGUSTUS	CDS	13240117	13242837	1	-	0	transcript_id "file_1_file_1_jg12106.t1"; gene_id "file_1_file_1_jg12106";
Cepheus	AUGUSTUS	exon	13240117	13242837	.	-	.	transcript_id "file_1_file_1_jg12106.t1"; gene_id "file_1_file_1_jg12106";
Cepheus	AUGUSTUS	start_codon	13242835	13242837	.	-	0	transcript_id "file_1_file_1_jg12106.t1"; gene_id "file_1_file_1_jg12106";
Gemini	AUGUSTUS	start_codon	2568259	2568261	.	+	0	transcript_id "file_1_file_1_jg345.t1"; gene_id "file_1_file_1_jg345";
Gemini	AUGUSTUS	CDS	2568259	2568492	0.98	+	0	transcript_id "file_1_file_1_jg345.t1"; gene_id "file_1_file_1_jg345";
Gemini	AUGUSTUS	exon	2568259	2568492	.	+	.	transcript_id "file_1_file_1_jg345.t1"; gene_id "file_1_file_1_jg345";
Gemini	AUGUSTUS	transcript	2568259	2568492	.	+	.	transcript_id "file_1_file_1_jg345.t1"; gene_id "file_1_file_1_jg345"
Gemini	AUGUSTUS	gene	2568259	2568492	.	+	.	jg345
Gemini	AUGUSTUS	stop_codon	2568490	2568492	.	+	0	transcript_id "file_1_file_1_jg345.t1"; gene_id "file_1_file_1_jg345";
Cepheus	AUGUSTUS	start_codon	13086968	13086970	.	+	0	transcript_id "file_1_file_1_jg12094.t2"; gene_id "file_1_file_1_jg12094";
Cepheus	AUGUSTUS	CDS	13086968	13087084	1	+	0	transcript_id "file_1_file_1_jg12094.t2"; gene_id "file_1_file_1_jg12094";
Cepheus	AUGUSTUS	exon	13086968	13087084	.	+	.	transcript_id "file_1_file_1_jg12094.t2"; gene_id "file_1_file_1_jg12094";
Cepheus	AUGUSTUS	intron	13087085	13093907	.	+	.	transcript_id "file_1_file_1_jg12094.t2"; gene_id "file_1_file_1_jg12094";
Cepheus	AUGUSTUS	CDS	13093908	13094603	1	+	0	transcript_id "file_1_file_1_jg12094.t2"; gene_id "file_1_file_1_jg12094";
Cepheus	AUGUSTUS	exon	13093908	13094603	.	+	.	transcript_id "file_1_file_1_jg12094.t2"; gene_id "file_1_file_1_jg12094";
Cepheus	AUGUSTUS	intron	13094604	13095338	.	+	.	transcript_id "file_1_file_1_jg12094.t2"; gene_id "file_1_file_1_jg12094";
Cepheus	AUGUSTUS	CDS	13095339	13095593	1	+	0	transcript_id "file_1_file_1_jg12094.t2"; gene_id "file_1_file_1_jg12094";
Cepheus	AUGUSTUS	exon	13095339	13095593	.	+	.	transcript_id "file_1_file_1_jg12094.t2"; gene_id "file_1_file_1_jg12094";
Cepheus	AUGUSTUS	intron	13095594	13109812	.	+	.	transcript_id "file_1_file_1_jg12094.t2"; gene_id "file_1_file_1_jg12094";
Cepheus	AUGUSTUS	CDS	13109813	13109936	1	+	0	transcript_id "file_1_file_1_jg12094.t2"; gene_id "file_1_file_1_jg12094";
Cepheus	AUGUSTUS	exon	13109813	13109936	.	+	.	transcript_id "file_1_file_1_jg12094.t2"; gene_id "file_1_file_1_jg12094";
Cepheus	AUGUSTUS	intron	13109937	13110668	.	+	.	transcript_id "file_1_file_1_jg12094.t2"; gene_id "file_1_file_1_jg12094";
Cepheus	AUGUSTUS	CDS	13110669	13111379	1	+	2	transcript_id "file_1_file_1_jg12094.t2"; gene_id "file_1_file_1_jg12094";
Cepheus	AUGUSTUS	exon	13110669	13111379	.	+	.	transcript_id "file_1_file_1_jg12094.t2"; gene_id "file_1_file_1_jg12094";
Cepheus	AUGUSTUS	intron	13111380	13114125	.	+	.	transcript_id "file_1_file_1_jg12094.t2"; gene_id "file_1_file_1_jg12094";
Cepheus	AUGUSTUS	CDS	13114126	13114209	1	+	2	transcript_id "file_1_file_1_jg12094.t2"; gene_id "file_1_file_1_jg12094";
Cepheus	AUGUSTUS	exon	13114126	13114209	.	+	.	transcript_id "file_1_file_1_jg12094.t2"; gene_id "file_1_file_1_jg12094";
Cepheus	AUGUSTUS	intron	13114210	13114590	.	+	.	transcript_id "file_1_file_1_jg12094.t2"; gene_id "file_1_file_1_jg12094";
Cepheus	AUGUSTUS	CDS	13114591	13114714	1	+	2	transcript_id "file_1_file_1_jg12094.t2"; gene_id "file_1_file_1_jg12094";
Cepheus	AUGUSTUS	exon	13114591	13114714	.	+	.	transcript_id "file_1_file_1_jg12094.t2"; gene_id "file_1_file_1_jg12094";
Cepheus	AUGUSTUS	intron	13114715	13119201	.	+	.	transcript_id "file_1_file_1_jg12094.t2"; gene_id "file_1_file_1_jg12094";
Cepheus	AUGUSTUS	CDS	13119202	13119511	1	+	1	transcript_id "file_1_file_1_jg12094.t2"; gene_id "file_1_file_1_jg12094";
Cepheus	AUGUSTUS	exon	13119202	13119511	.	+	.	transcript_id "file_1_file_1_jg12094.t2"; gene_id "file_1_file_1_jg12094";
Cepheus	AUGUSTUS	intron	13119512	13120291	.	+	.	transcript_id "file_1_file_1_jg12094.t2"; gene_id "file_1_file_1_jg12094";
Cepheus	AUGUSTUS	transcript	13086968	13120966	.	+	.	transcript_id "file_1_file_1_jg12094.t2"; gene_id "file_1_file_1_jg12094"
Cepheus	AUGUSTUS	CDS	13120292	13120966	0.94	+	0	transcript_id "file_1_file_1_jg12094.t2"; gene_id "file_1_file_1_jg12094";
Cepheus	AUGUSTUS	exon	13120292	13120966	.	+	.	transcript_id "file_1_file_1_jg12094.t2"; gene_id "file_1_file_1_jg12094";
Cepheus	AUGUSTUS	stop_codon	13120964	13120966	.	+	0	transcript_id "file_1_file_1_jg12094.t2"; gene_id "file_1_file_1_jg12094";
Contig_49	AUGUSTUS	start_codon	228082	228084	.	+	0	transcript_id "file_1_file_1_jg6728.t1"; gene_id "file_1_file_1_jg6728";
Contig_49	AUGUSTUS	CDS	228082	228147	1	+	0	transcript_id "file_1_file_1_jg6728.t1"; gene_id "file_1_file_1_jg6728";
Contig_49	AUGUSTUS	exon	228082	228147	.	+	.	transcript_id "file_1_file_1_jg6728.t1"; gene_id "file_1_file_1_jg6728";
Contig_49	AUGUSTUS	intron	228148	228224	.	+	.	transcript_id "file_1_file_1_jg6728.t1"; gene_id "file_1_file_1_jg6728";
Contig_49	AUGUSTUS	CDS	228225	228293	1	+	0	transcript_id "file_1_file_1_jg6728.t1"; gene_id "file_1_file_1_jg6728";
Contig_49	AUGUSTUS	exon	228225	228293	.	+	.	transcript_id "file_1_file_1_jg6728.t1"; gene_id "file_1_file_1_jg6728";
Contig_49	AUGUSTUS	intron	228294	228361	.	+	.	transcript_id "file_1_file_1_jg6728.t1"; gene_id "file_1_file_1_jg6728";
Contig_49	AUGUSTUS	CDS	228362	228743	1	+	0	transcript_id "file_1_file_1_jg6728.t1"; gene_id "file_1_file_1_jg6728";
Contig_49	AUGUSTUS	exon	228362	228743	.	+	.	transcript_id "file_1_file_1_jg6728.t1"; gene_id "file_1_file_1_jg6728";
Contig_49	AUGUSTUS	intron	228744	228803	.	+	.	transcript_id "file_1_file_1_jg6728.t1"; gene_id "file_1_file_1_jg6728";
Contig_49	AUGUSTUS	CDS	228804	228939	0.88	+	2	transcript_id "file_1_file_1_jg6728.t1"; gene_id "file_1_file_1_jg6728";
Contig_49	AUGUSTUS	exon	228804	228939	.	+	.	transcript_id "file_1_file_1_jg6728.t1"; gene_id "file_1_file_1_jg6728";
Contig_49	AUGUSTUS	intron	228940	228989	.	+	.	transcript_id "file_1_file_1_jg6728.t1"; gene_id "file_1_file_1_jg6728";
Contig_49	AUGUSTUS	transcript	228082	229446	.	+	.	transcript_id "file_1_file_1_jg6728.t1"; gene_id "file_1_file_1_jg6728"
Contig_49	AUGUSTUS	gene	228082	229446	.	+	.	jg6728
Contig_49	AUGUSTUS	CDS	228990	229446	0.75	+	1	transcript_id "file_1_file_1_jg6728.t1"; gene_id "file_1_file_1_jg6728";
Contig_49	AUGUSTUS	exon	228990	229446	.	+	.	transcript_id "file_1_file_1_jg6728.t1"; gene_id "file_1_file_1_jg6728";
Contig_49	AUGUSTUS	stop_codon	229444	229446	.	+	0	transcript_id "file_1_file_1_jg6728.t1"; gene_id "file_1_file_1_jg6728";
Contig_5	AUGUSTUS	stop_codon	967137	967139	.	-	0	transcript_id "file_1_file_1_jg4252.t2"; gene_id "file_1_file_1_jg4252";
Contig_5	AUGUSTUS	CDS	967137	967519	1	-	2	transcript_id "file_1_file_1_jg4252.t2"; gene_id "file_1_file_1_jg4252";
Contig_5	AUGUSTUS	exon	967137	967519	.	-	.	transcript_id "file_1_file_1_jg4252.t2"; gene_id "file_1_file_1_jg4252";
Contig_5	AUGUSTUS	intron	967520	967704	.	-	.	transcript_id "file_1_file_1_jg4252.t2"; gene_id "file_1_file_1_jg4252";
Contig_5	AUGUSTUS	CDS	967705	968285	1	-	1	transcript_id "file_1_file_1_jg4252.t2"; gene_id "file_1_file_1_jg4252";
Contig_5	AUGUSTUS	exon	967705	968285	.	-	.	transcript_id "file_1_file_1_jg4252.t2"; gene_id "file_1_file_1_jg4252";
Contig_5	AUGUSTUS	intron	968286	968872	.	-	.	transcript_id "file_1_file_1_jg4252.t2"; gene_id "file_1_file_1_jg4252";
Contig_5	AUGUSTUS	CDS	968873	969093	1	-	0	transcript_id "file_1_file_1_jg4252.t2"; gene_id "file_1_file_1_jg4252";
Contig_5	AUGUSTUS	exon	968873	969093	.	-	.	transcript_id "file_1_file_1_jg4252.t2"; gene_id "file_1_file_1_jg4252";
Contig_5	AUGUSTUS	intron	969094	971204	.	-	.	transcript_id "file_1_file_1_jg4252.t2"; gene_id "file_1_file_1_jg4252";
Contig_5	AUGUSTUS	CDS	971205	971596	1	-	2	transcript_id "file_1_file_1_jg4252.t2"; gene_id "file_1_file_1_jg4252";
Contig_5	AUGUSTUS	exon	971205	971596	.	-	.	transcript_id "file_1_file_1_jg4252.t2"; gene_id "file_1_file_1_jg4252";
Contig_5	AUGUSTUS	intron	971597	978362	.	-	.	transcript_id "file_1_file_1_jg4252.t2"; gene_id "file_1_file_1_jg4252";
Contig_5	AUGUSTUS	transcript	967137	978540	.	-	.	transcript_id "file_1_file_1_jg4252.t2"; gene_id "file_1_file_1_jg4252"
Contig_5	AUGUSTUS	CDS	978363	978540	1	-	0	transcript_id "file_1_file_1_jg4252.t2"; gene_id "file_1_file_1_jg4252";
Contig_5	AUGUSTUS	exon	978363	978540	.	-	.	transcript_id "file_1_file_1_jg4252.t2"; gene_id "file_1_file_1_jg4252";
Contig_5	AUGUSTUS	start_codon	978538	978540	.	-	0	transcript_id "file_1_file_1_jg4252.t2"; gene_id "file_1_file_1_jg4252";
Gemini	AUGUSTUS	stop_codon	3613435	3613437	.	-	0	transcript_id "file_1_file_1_jg422.t1"; gene_id "file_1_file_1_jg422";
Gemini	AUGUSTUS	CDS	3613435	3615217	1	-	1	transcript_id "file_1_file_1_jg422.t1"; gene_id "file_1_file_1_jg422";
Gemini	AUGUSTUS	exon	3613435	3615217	.	-	.	transcript_id "file_1_file_1_jg422.t1"; gene_id "file_1_file_1_jg422";
Gemini	AUGUSTUS	intron	3615218	3616156	.	-	.	transcript_id "file_1_file_1_jg422.t1"; gene_id "file_1_file_1_jg422";
Gemini	AUGUSTUS	CDS	3616157	3616473	1	-	0	transcript_id "file_1_file_1_jg422.t1"; gene_id "file_1_file_1_jg422";
Gemini	AUGUSTUS	exon	3616157	3616473	.	-	.	transcript_id "file_1_file_1_jg422.t1"; gene_id "file_1_file_1_jg422";
Gemini	AUGUSTUS	intron	3616474	3642224	.	-	.	transcript_id "file_1_file_1_jg422.t1"; gene_id "file_1_file_1_jg422";
Gemini	AUGUSTUS	transcript	3613435	3642338	.	-	.	transcript_id "file_1_file_1_jg422.t1"; gene_id "file_1_file_1_jg422"
Gemini	AUGUSTUS	gene	3613435	3642338	.	-	.	jg422
Gemini	AUGUSTUS	CDS	3642225	3642338	1	-	0	transcript_id "file_1_file_1_jg422.t1"; gene_id "file_1_file_1_jg422";
Gemini	AUGUSTUS	exon	3642225	3642338	.	-	.	transcript_id "file_1_file_1_jg422.t1"; gene_id "file_1_file_1_jg422";
Gemini	AUGUSTUS	start_codon	3642336	3642338	.	-	0	transcript_id "file_1_file_1_jg422.t1"; gene_id "file_1_file_1_jg422";
Cepheus	AUGUSTUS	stop_codon	13285200	13285202	.	-	0	transcript_id "file_1_file_1_jg12112.t1"; gene_id "file_1_file_1_jg12112";
Cepheus	AUGUSTUS	CDS	13285200	13286699	1	-	0	transcript_id "file_1_file_1_jg12112.t1"; gene_id "file_1_file_1_jg12112";
Cepheus	AUGUSTUS	exon	13285200	13286699	.	-	.	transcript_id "file_1_file_1_jg12112.t1"; gene_id "file_1_file_1_jg12112";
Cepheus	AUGUSTUS	intron	13286700	13287279	.	-	.	transcript_id "file_1_file_1_jg12112.t1"; gene_id "file_1_file_1_jg12112";
Cepheus	AUGUSTUS	CDS	13287280	13287905	1	-	2	transcript_id "file_1_file_1_jg12112.t1"; gene_id "file_1_file_1_jg12112";
Cepheus	AUGUSTUS	exon	13287280	13287905	.	-	.	transcript_id "file_1_file_1_jg12112.t1"; gene_id "file_1_file_1_jg12112";
Cepheus	AUGUSTUS	intron	13287906	13287957	.	-	.	transcript_id "file_1_file_1_jg12112.t1"; gene_id "file_1_file_1_jg12112";
Cepheus	AUGUSTUS	CDS	13287958	13288314	1	-	2	transcript_id "file_1_file_1_jg12112.t1"; gene_id "file_1_file_1_jg12112";
Cepheus	AUGUSTUS	exon	13287958	13288314	.	-	.	transcript_id "file_1_file_1_jg12112.t1"; gene_id "file_1_file_1_jg12112";
Cepheus	AUGUSTUS	intron	13288315	13288367	.	-	.	transcript_id "file_1_file_1_jg12112.t1"; gene_id "file_1_file_1_jg12112";
Cepheus	AUGUSTUS	CDS	13288368	13288584	1	-	0	transcript_id "file_1_file_1_jg12112.t1"; gene_id "file_1_file_1_jg12112";
Cepheus	AUGUSTUS	exon	13288368	13288584	.	-	.	transcript_id "file_1_file_1_jg12112.t1"; gene_id "file_1_file_1_jg12112";
Cepheus	AUGUSTUS	intron	13288585	13290062	.	-	.	transcript_id "file_1_file_1_jg12112.t1"; gene_id "file_1_file_1_jg12112";
Cepheus	AUGUSTUS	CDS	13290063	13290244	1	-	2	transcript_id "file_1_file_1_jg12112.t1"; gene_id "file_1_file_1_jg12112";
Cepheus	AUGUSTUS	exon	13290063	13290244	.	-	.	transcript_id "file_1_file_1_jg12112.t1"; gene_id "file_1_file_1_jg12112";
Cepheus	AUGUSTUS	intron	13290245	13290301	.	-	.	transcript_id "file_1_file_1_jg12112.t1"; gene_id "file_1_file_1_jg12112";
Cepheus	AUGUSTUS	CDS	13290302	13290462	1	-	1	transcript_id "file_1_file_1_jg12112.t1"; gene_id "file_1_file_1_jg12112";
Cepheus	AUGUSTUS	exon	13290302	13290462	.	-	.	transcript_id "file_1_file_1_jg12112.t1"; gene_id "file_1_file_1_jg12112";
Cepheus	AUGUSTUS	intron	13290463	13291967	.	-	.	transcript_id "file_1_file_1_jg12112.t1"; gene_id "file_1_file_1_jg12112";
Cepheus	AUGUSTUS	transcript	13285200	13292005	.	-	.	transcript_id "file_1_file_1_jg12112.t1"; gene_id "file_1_file_1_jg12112"
Cepheus	AUGUSTUS	gene	13285200	13292005	.	-	.	jg12112
Cepheus	AUGUSTUS	CDS	13291968	13292005	1	-	0	transcript_id "file_1_file_1_jg12112.t1"; gene_id "file_1_file_1_jg12112";
Cepheus	AUGUSTUS	exon	13291968	13292005	.	-	.	transcript_id "file_1_file_1_jg12112.t1"; gene_id "file_1_file_1_jg12112";
Cepheus	AUGUSTUS	start_codon	13292003	13292005	.	-	0	transcript_id "file_1_file_1_jg12112.t1"; gene_id "file_1_file_1_jg12112";
Draco	AUGUSTUS	start_codon	13470074	13470076	.	+	0	transcript_id "file_1_file_1_jg16614.t2"; gene_id "file_1_file_1_jg16614";
Draco	AUGUSTUS	CDS	13470074	13470310	1	+	0	transcript_id "file_1_file_1_jg16614.t2"; gene_id "file_1_file_1_jg16614";
Draco	AUGUSTUS	exon	13470074	13470310	.	+	.	transcript_id "file_1_file_1_jg16614.t2"; gene_id "file_1_file_1_jg16614";
Draco	AUGUSTUS	intron	13470311	13472878	.	+	.	transcript_id "file_1_file_1_jg16614.t2"; gene_id "file_1_file_1_jg16614";
Draco	AUGUSTUS	CDS	13472879	13473529	1	+	0	transcript_id "file_1_file_1_jg16614.t2"; gene_id "file_1_file_1_jg16614";
Draco	AUGUSTUS	exon	13472879	13473529	.	+	.	transcript_id "file_1_file_1_jg16614.t2"; gene_id "file_1_file_1_jg16614";
Draco	AUGUSTUS	intron	13473530	13473943	.	+	.	transcript_id "file_1_file_1_jg16614.t2"; gene_id "file_1_file_1_jg16614";
Draco	AUGUSTUS	CDS	13473944	13474249	1	+	0	transcript_id "file_1_file_1_jg16614.t2"; gene_id "file_1_file_1_jg16614";
Draco	AUGUSTUS	exon	13473944	13474249	.	+	.	transcript_id "file_1_file_1_jg16614.t2"; gene_id "file_1_file_1_jg16614";
Draco	AUGUSTUS	intron	13474250	13474910	.	+	.	transcript_id "file_1_file_1_jg16614.t2"; gene_id "file_1_file_1_jg16614";
Draco	AUGUSTUS	CDS	13474911	13475647	1	+	0	transcript_id "file_1_file_1_jg16614.t2"; gene_id "file_1_file_1_jg16614";
Draco	AUGUSTUS	exon	13474911	13475647	.	+	.	transcript_id "file_1_file_1_jg16614.t2"; gene_id "file_1_file_1_jg16614";
Draco	AUGUSTUS	intron	13475648	13475715	.	+	.	transcript_id "file_1_file_1_jg16614.t2"; gene_id "file_1_file_1_jg16614";
Draco	AUGUSTUS	CDS	13475716	13475971	1	+	1	transcript_id "file_1_file_1_jg16614.t2"; gene_id "file_1_file_1_jg16614";
Draco	AUGUSTUS	exon	13475716	13475971	.	+	.	transcript_id "file_1_file_1_jg16614.t2"; gene_id "file_1_file_1_jg16614";
Draco	AUGUSTUS	intron	13475972	13476143	.	+	.	transcript_id "file_1_file_1_jg16614.t2"; gene_id "file_1_file_1_jg16614";
Draco	AUGUSTUS	CDS	13476144	13476488	1	+	0	transcript_id "file_1_file_1_jg16614.t2"; gene_id "file_1_file_1_jg16614";
Draco	AUGUSTUS	exon	13476144	13476488	.	+	.	transcript_id "file_1_file_1_jg16614.t2"; gene_id "file_1_file_1_jg16614";
Draco	AUGUSTUS	intron	13476489	13476623	.	+	.	transcript_id "file_1_file_1_jg16614.t2"; gene_id "file_1_file_1_jg16614";
Draco	AUGUSTUS	CDS	13476624	13476821	1	+	0	transcript_id "file_1_file_1_jg16614.t2"; gene_id "file_1_file_1_jg16614";
Draco	AUGUSTUS	exon	13476624	13476821	.	+	.	transcript_id "file_1_file_1_jg16614.t2"; gene_id "file_1_file_1_jg16614";
Draco	AUGUSTUS	intron	13476822	13477040	.	+	.	transcript_id "file_1_file_1_jg16614.t2"; gene_id "file_1_file_1_jg16614";
Draco	AUGUSTUS	CDS	13477041	13477480	1	+	0	transcript_id "file_1_file_1_jg16614.t2"; gene_id "file_1_file_1_jg16614";
Draco	AUGUSTUS	exon	13477041	13477480	.	+	.	transcript_id "file_1_file_1_jg16614.t2"; gene_id "file_1_file_1_jg16614";
Draco	AUGUSTUS	intron	13477481	13478193	.	+	.	transcript_id "file_1_file_1_jg16614.t2"; gene_id "file_1_file_1_jg16614";
Draco	AUGUSTUS	CDS	13478194	13478612	1	+	1	transcript_id "file_1_file_1_jg16614.t2"; gene_id "file_1_file_1_jg16614";
Draco	AUGUSTUS	exon	13478194	13478612	.	+	.	transcript_id "file_1_file_1_jg16614.t2"; gene_id "file_1_file_1_jg16614";
Draco	AUGUSTUS	intron	13478613	13484283	.	+	.	transcript_id "file_1_file_1_jg16614.t2"; gene_id "file_1_file_1_jg16614";
Draco	AUGUSTUS	CDS	13484284	13485295	1	+	2	transcript_id "file_1_file_1_jg16614.t2"; gene_id "file_1_file_1_jg16614";
Draco	AUGUSTUS	exon	13484284	13485295	.	+	.	transcript_id "file_1_file_1_jg16614.t2"; gene_id "file_1_file_1_jg16614";
Draco	AUGUSTUS	intron	13485296	13485830	.	+	.	transcript_id "file_1_file_1_jg16614.t2"; gene_id "file_1_file_1_jg16614";
Draco	AUGUSTUS	CDS	13485831	13486051	1	+	1	transcript_id "file_1_file_1_jg16614.t2"; gene_id "file_1_file_1_jg16614";
Draco	AUGUSTUS	exon	13485831	13486051	.	+	.	transcript_id "file_1_file_1_jg16614.t2"; gene_id "file_1_file_1_jg16614";
Draco	AUGUSTUS	intron	13486052	13488054	.	+	.	transcript_id "file_1_file_1_jg16614.t2"; gene_id "file_1_file_1_jg16614";
Draco	AUGUSTUS	CDS	13488055	13488203	1	+	2	transcript_id "file_1_file_1_jg16614.t2"; gene_id "file_1_file_1_jg16614";
Draco	AUGUSTUS	exon	13488055	13488203	.	+	.	transcript_id "file_1_file_1_jg16614.t2"; gene_id "file_1_file_1_jg16614";
Draco	AUGUSTUS	intron	13488204	13488872	.	+	.	transcript_id "file_1_file_1_jg16614.t2"; gene_id "file_1_file_1_jg16614";
Draco	AUGUSTUS	CDS	13488873	13490967	1	+	0	transcript_id "file_1_file_1_jg16614.t2"; gene_id "file_1_file_1_jg16614";
Draco	AUGUSTUS	exon	13488873	13490967	.	+	.	transcript_id "file_1_file_1_jg16614.t2"; gene_id "file_1_file_1_jg16614";
Draco	AUGUSTUS	intron	13490968	13491021	.	+	.	transcript_id "file_1_file_1_jg16614.t2"; gene_id "file_1_file_1_jg16614";
Draco	AUGUSTUS	CDS	13491022	13492514	1	+	2	transcript_id "file_1_file_1_jg16614.t2"; gene_id "file_1_file_1_jg16614";
Draco	AUGUSTUS	exon	13491022	13492514	.	+	.	transcript_id "file_1_file_1_jg16614.t2"; gene_id "file_1_file_1_jg16614";
Draco	AUGUSTUS	intron	13492515	13492585	.	+	.	transcript_id "file_1_file_1_jg16614.t2"; gene_id "file_1_file_1_jg16614";
Draco	AUGUSTUS	CDS	13492586	13492765	1	+	0	transcript_id "file_1_file_1_jg16614.t2"; gene_id "file_1_file_1_jg16614";
Draco	AUGUSTUS	exon	13492586	13492765	.	+	.	transcript_id "file_1_file_1_jg16614.t2"; gene_id "file_1_file_1_jg16614";
Draco	AUGUSTUS	intron	13492766	13492827	.	+	.	transcript_id "file_1_file_1_jg16614.t2"; gene_id "file_1_file_1_jg16614";
Draco	AUGUSTUS	transcript	13470074	13492959	.	+	.	transcript_id "file_1_file_1_jg16614.t2"; gene_id "file_1_file_1_jg16614"
Draco	AUGUSTUS	CDS	13492828	13492959	1	+	0	transcript_id "file_1_file_1_jg16614.t2"; gene_id "file_1_file_1_jg16614";
Draco	AUGUSTUS	exon	13492828	13492959	.	+	.	transcript_id "file_1_file_1_jg16614.t2"; gene_id "file_1_file_1_jg16614";
Draco	AUGUSTUS	stop_codon	13492957	13492959	.	+	0	transcript_id "file_1_file_1_jg16614.t2"; gene_id "file_1_file_1_jg16614";
Draco	AUGUSTUS	stop_codon	6075228	6075230	.	-	0	transcript_id "file_1_file_1_jg15618.t1"; gene_id "file_1_file_1_jg15618";
Draco	AUGUSTUS	CDS	6075228	6075977	0.99	-	0	transcript_id "file_1_file_1_jg15618.t1"; gene_id "file_1_file_1_jg15618";
Draco	AUGUSTUS	exon	6075228	6075977	.	-	.	transcript_id "file_1_file_1_jg15618.t1"; gene_id "file_1_file_1_jg15618";
Draco	AUGUSTUS	transcript	6075228	6075977	.	-	.	transcript_id "file_1_file_1_jg15618.t1"; gene_id "file_1_file_1_jg15618"
Draco	AUGUSTUS	gene	6075228	6075977	.	-	.	jg15618
Draco	AUGUSTUS	start_codon	6075975	6075977	.	-	0	transcript_id "file_1_file_1_jg15618.t1"; gene_id "file_1_file_1_jg15618";
Andromeda	AUGUSTUS	start_codon	21173268	21173270	.	+	0	transcript_id "file_1_file_1_jg9117.t1"; gene_id "file_1_file_1_jg9117";
Andromeda	AUGUSTUS	CDS	21173268	21173331	0.71	+	0	transcript_id "file_1_file_1_jg9117.t1"; gene_id "file_1_file_1_jg9117";
Andromeda	AUGUSTUS	exon	21173268	21173331	.	+	.	transcript_id "file_1_file_1_jg9117.t1"; gene_id "file_1_file_1_jg9117";
Andromeda	AUGUSTUS	intron	21173332	21174453	.	+	.	transcript_id "file_1_file_1_jg9117.t1"; gene_id "file_1_file_1_jg9117";
Andromeda	AUGUSTUS	CDS	21174454	21174933	0.79	+	2	transcript_id "file_1_file_1_jg9117.t1"; gene_id "file_1_file_1_jg9117";
Andromeda	AUGUSTUS	exon	21174454	21174933	.	+	.	transcript_id "file_1_file_1_jg9117.t1"; gene_id "file_1_file_1_jg9117";
Andromeda	AUGUSTUS	intron	21174934	21175766	.	+	.	transcript_id "file_1_file_1_jg9117.t1"; gene_id "file_1_file_1_jg9117";
Andromeda	AUGUSTUS	transcript	21173268	21175996	.	+	.	transcript_id "file_1_file_1_jg9117.t1"; gene_id "file_1_file_1_jg9117"
Andromeda	AUGUSTUS	gene	21173268	21175996	.	+	.	jg9117
Andromeda	AUGUSTUS	CDS	21175767	21175996	1	+	2	transcript_id "file_1_file_1_jg9117.t1"; gene_id "file_1_file_1_jg9117";
Andromeda	AUGUSTUS	exon	21175767	21175996	.	+	.	transcript_id "file_1_file_1_jg9117.t1"; gene_id "file_1_file_1_jg9117";
Andromeda	AUGUSTUS	stop_codon	21175994	21175996	.	+	0	transcript_id "file_1_file_1_jg9117.t1"; gene_id "file_1_file_1_jg9117";
Contig_9	AUGUSTUS	stop_codon	2339782	2339784	.	-	0	transcript_id "file_1_file_1_jg5935.t1"; gene_id "file_1_file_1_jg5935";
Contig_9	AUGUSTUS	CDS	2339782	2339933	0.78	-	2	transcript_id "file_1_file_1_jg5935.t1"; gene_id "file_1_file_1_jg5935";
Contig_9	AUGUSTUS	exon	2339782	2339933	.	-	.	transcript_id "file_1_file_1_jg5935.t1"; gene_id "file_1_file_1_jg5935";
Contig_9	AUGUSTUS	intron	2339934	2340000	.	-	.	transcript_id "file_1_file_1_jg5935.t1"; gene_id "file_1_file_1_jg5935";
Contig_9	AUGUSTUS	transcript	2339782	2340079	.	-	.	transcript_id "file_1_file_1_jg5935.t1"; gene_id "file_1_file_1_jg5935"
Contig_9	AUGUSTUS	gene	2339782	2340079	.	-	.	jg5935
Contig_9	AUGUSTUS	CDS	2340001	2340079	1	-	0	transcript_id "file_1_file_1_jg5935.t1"; gene_id "file_1_file_1_jg5935";
Contig_9	AUGUSTUS	exon	2340001	2340079	.	-	.	transcript_id "file_1_file_1_jg5935.t1"; gene_id "file_1_file_1_jg5935";
Contig_9	AUGUSTUS	start_codon	2340077	2340079	.	-	0	transcript_id "file_1_file_1_jg5935.t1"; gene_id "file_1_file_1_jg5935";
Cepheus	AUGUSTUS	start_codon	19592954	19592956	.	+	0	transcript_id "file_1_file_1_jg12865.t1"; gene_id "file_1_file_1_jg12865";
Cepheus	AUGUSTUS	CDS	19592954	19592969	1	+	0	transcript_id "file_1_file_1_jg12865.t1"; gene_id "file_1_file_1_jg12865";
Cepheus	AUGUSTUS	exon	19592954	19592969	.	+	.	transcript_id "file_1_file_1_jg12865.t1"; gene_id "file_1_file_1_jg12865";
Cepheus	AUGUSTUS	intron	19592970	19593025	.	+	.	transcript_id "file_1_file_1_jg12865.t1"; gene_id "file_1_file_1_jg12865";
Cepheus	AUGUSTUS	transcript	19592954	19593831	.	+	.	transcript_id "file_1_file_1_jg12865.t1"; gene_id "file_1_file_1_jg12865"
Cepheus	AUGUSTUS	gene	19592954	19593831	.	+	.	jg12865
Cepheus	AUGUSTUS	CDS	19593026	19593831	1	+	2	transcript_id "file_1_file_1_jg12865.t1"; gene_id "file_1_file_1_jg12865";
Cepheus	AUGUSTUS	exon	19593026	19593831	.	+	.	transcript_id "file_1_file_1_jg12865.t1"; gene_id "file_1_file_1_jg12865";
Cepheus	AUGUSTUS	stop_codon	19593829	19593831	.	+	0	transcript_id "file_1_file_1_jg12865.t1"; gene_id "file_1_file_1_jg12865";
Contig_16	AUGUSTUS	start_codon	826404	826406	.	+	0	transcript_id "file_1_file_1_jg1677.t1"; gene_id "file_1_file_1_jg1677";
Contig_16	AUGUSTUS	CDS	826404	826688	1	+	0	transcript_id "file_1_file_1_jg1677.t1"; gene_id "file_1_file_1_jg1677";
Contig_16	AUGUSTUS	exon	826404	826688	.	+	.	transcript_id "file_1_file_1_jg1677.t1"; gene_id "file_1_file_1_jg1677";
Contig_16	AUGUSTUS	intron	826689	826944	.	+	.	transcript_id "file_1_file_1_jg1677.t1"; gene_id "file_1_file_1_jg1677";
Contig_16	AUGUSTUS	transcript	826404	827358	.	+	.	transcript_id "file_1_file_1_jg1677.t1"; gene_id "file_1_file_1_jg1677"
Contig_16	AUGUSTUS	gene	826404	827358	.	+	.	jg1677
Contig_16	AUGUSTUS	CDS	826945	827358	1	+	0	transcript_id "file_1_file_1_jg1677.t1"; gene_id "file_1_file_1_jg1677";
Contig_16	AUGUSTUS	exon	826945	827358	.	+	.	transcript_id "file_1_file_1_jg1677.t1"; gene_id "file_1_file_1_jg1677";
Contig_16	AUGUSTUS	stop_codon	827356	827358	.	+	0	transcript_id "file_1_file_1_jg1677.t1"; gene_id "file_1_file_1_jg1677";
Gemini	AUGUSTUS	stop_codon	2796610	2796612	.	-	0	transcript_id "file_1_file_1_jg358.t1"; gene_id "file_1_file_1_jg358";
Gemini	AUGUSTUS	CDS	2796610	2797637	1	-	2	transcript_id "file_1_file_1_jg358.t1"; gene_id "file_1_file_1_jg358";
Gemini	AUGUSTUS	exon	2796610	2797637	.	-	.	transcript_id "file_1_file_1_jg358.t1"; gene_id "file_1_file_1_jg358";
Gemini	AUGUSTUS	intron	2797638	2797708	.	-	.	transcript_id "file_1_file_1_jg358.t1"; gene_id "file_1_file_1_jg358";
Gemini	AUGUSTUS	CDS	2797709	2797870	1	-	2	transcript_id "file_1_file_1_jg358.t1"; gene_id "file_1_file_1_jg358";
Gemini	AUGUSTUS	exon	2797709	2797870	.	-	.	transcript_id "file_1_file_1_jg358.t1"; gene_id "file_1_file_1_jg358";
Gemini	AUGUSTUS	intron	2797871	2810214	.	-	.	transcript_id "file_1_file_1_jg358.t1"; gene_id "file_1_file_1_jg358";
Gemini	AUGUSTUS	CDS	2810215	2810415	0.8	-	2	transcript_id "file_1_file_1_jg358.t1"; gene_id "file_1_file_1_jg358";
Gemini	AUGUSTUS	exon	2810215	2810415	.	-	.	transcript_id "file_1_file_1_jg358.t1"; gene_id "file_1_file_1_jg358";
Gemini	AUGUSTUS	intron	2810416	2824362	.	-	.	transcript_id "file_1_file_1_jg358.t1"; gene_id "file_1_file_1_jg358";
Gemini	AUGUSTUS	CDS	2824363	2824579	1	-	0	transcript_id "file_1_file_1_jg358.t1"; gene_id "file_1_file_1_jg358";
Gemini	AUGUSTUS	exon	2824363	2824579	.	-	.	transcript_id "file_1_file_1_jg358.t1"; gene_id "file_1_file_1_jg358";
Gemini	AUGUSTUS	intron	2824580	2825206	.	-	.	transcript_id "file_1_file_1_jg358.t1"; gene_id "file_1_file_1_jg358";
Gemini	AUGUSTUS	transcript	2796610	2825593	.	-	.	transcript_id "file_1_file_1_jg358.t1"; gene_id "file_1_file_1_jg358"
Gemini	AUGUSTUS	gene	2796610	2825593	.	-	.	jg358
Gemini	AUGUSTUS	CDS	2825207	2825593	1	-	0	transcript_id "file_1_file_1_jg358.t1"; gene_id "file_1_file_1_jg358";
Gemini	AUGUSTUS	exon	2825207	2825593	.	-	.	transcript_id "file_1_file_1_jg358.t1"; gene_id "file_1_file_1_jg358";
Gemini	AUGUSTUS	start_codon	2825591	2825593	.	-	0	transcript_id "file_1_file_1_jg358.t1"; gene_id "file_1_file_1_jg358";
Contig_85	AUGUSTUS	start_codon	172695	172697	.	+	0	transcript_id "file_1_file_1_jg3490.t1"; gene_id "file_1_file_1_jg3490";
Contig_85	AUGUSTUS	CDS	172695	172836	1	+	0	transcript_id "file_1_file_1_jg3490.t1"; gene_id "file_1_file_1_jg3490";
Contig_85	AUGUSTUS	exon	172695	172836	.	+	.	transcript_id "file_1_file_1_jg3490.t1"; gene_id "file_1_file_1_jg3490";
Contig_85	AUGUSTUS	intron	172837	172895	.	+	.	transcript_id "file_1_file_1_jg3490.t1"; gene_id "file_1_file_1_jg3490";
Contig_85	AUGUSTUS	transcript	172695	173977	.	+	.	transcript_id "file_1_file_1_jg3490.t1"; gene_id "file_1_file_1_jg3490"
Contig_85	AUGUSTUS	gene	172695	173977	.	+	.	jg3490
Contig_85	AUGUSTUS	CDS	172896	173977	1	+	2	transcript_id "file_1_file_1_jg3490.t1"; gene_id "file_1_file_1_jg3490";
Contig_85	AUGUSTUS	exon	172896	173977	.	+	.	transcript_id "file_1_file_1_jg3490.t1"; gene_id "file_1_file_1_jg3490";
Contig_85	AUGUSTUS	stop_codon	173975	173977	.	+	0	transcript_id "file_1_file_1_jg3490.t1"; gene_id "file_1_file_1_jg3490";
Contig_15	AUGUSTUS	stop_codon	593365	593367	.	-	0	transcript_id "file_1_file_1_jg16856.t1"; gene_id "file_1_file_1_jg16856";
Contig_15	AUGUSTUS	CDS	593365	593612	1	-	2	transcript_id "file_1_file_1_jg16856.t1"; gene_id "file_1_file_1_jg16856";
Contig_15	AUGUSTUS	exon	593365	593612	.	-	.	transcript_id "file_1_file_1_jg16856.t1"; gene_id "file_1_file_1_jg16856";
Contig_15	AUGUSTUS	intron	593613	593674	.	-	.	transcript_id "file_1_file_1_jg16856.t1"; gene_id "file_1_file_1_jg16856";
Contig_15	AUGUSTUS	CDS	593675	593975	1	-	0	transcript_id "file_1_file_1_jg16856.t1"; gene_id "file_1_file_1_jg16856";
Contig_15	AUGUSTUS	exon	593675	593975	.	-	.	transcript_id "file_1_file_1_jg16856.t1"; gene_id "file_1_file_1_jg16856";
Contig_15	AUGUSTUS	intron	593976	598485	.	-	.	transcript_id "file_1_file_1_jg16856.t1"; gene_id "file_1_file_1_jg16856";
Contig_15	AUGUSTUS	CDS	598486	598593	1	-	0	transcript_id "file_1_file_1_jg16856.t1"; gene_id "file_1_file_1_jg16856";
Contig_15	AUGUSTUS	exon	598486	598593	.	-	.	transcript_id "file_1_file_1_jg16856.t1"; gene_id "file_1_file_1_jg16856";
Contig_15	AUGUSTUS	intron	598594	598660	.	-	.	transcript_id "file_1_file_1_jg16856.t1"; gene_id "file_1_file_1_jg16856";
Contig_15	AUGUSTUS	CDS	598661	599074	1	-	0	transcript_id "file_1_file_1_jg16856.t1"; gene_id "file_1_file_1_jg16856";
Contig_15	AUGUSTUS	exon	598661	599074	.	-	.	transcript_id "file_1_file_1_jg16856.t1"; gene_id "file_1_file_1_jg16856";
Contig_15	AUGUSTUS	intron	599075	599318	.	-	.	transcript_id "file_1_file_1_jg16856.t1"; gene_id "file_1_file_1_jg16856";
Contig_15	AUGUSTUS	CDS	599319	599510	1	-	0	transcript_id "file_1_file_1_jg16856.t1"; gene_id "file_1_file_1_jg16856";
Contig_15	AUGUSTUS	exon	599319	599510	.	-	.	transcript_id "file_1_file_1_jg16856.t1"; gene_id "file_1_file_1_jg16856";
Contig_15	AUGUSTUS	intron	599511	599793	.	-	.	transcript_id "file_1_file_1_jg16856.t1"; gene_id "file_1_file_1_jg16856";
Contig_15	AUGUSTUS	CDS	599794	600097	1	-	1	transcript_id "file_1_file_1_jg16856.t1"; gene_id "file_1_file_1_jg16856";
Contig_15	AUGUSTUS	exon	599794	600097	.	-	.	transcript_id "file_1_file_1_jg16856.t1"; gene_id "file_1_file_1_jg16856";
Contig_15	AUGUSTUS	intron	600098	600155	.	-	.	transcript_id "file_1_file_1_jg16856.t1"; gene_id "file_1_file_1_jg16856";
Contig_15	AUGUSTUS	CDS	600156	600431	1	-	1	transcript_id "file_1_file_1_jg16856.t1"; gene_id "file_1_file_1_jg16856";
Contig_15	AUGUSTUS	exon	600156	600431	.	-	.	transcript_id "file_1_file_1_jg16856.t1"; gene_id "file_1_file_1_jg16856";
Contig_15	AUGUSTUS	intron	600432	605228	.	-	.	transcript_id "file_1_file_1_jg16856.t1"; gene_id "file_1_file_1_jg16856";
Contig_15	AUGUSTUS	CDS	605229	605551	1	-	0	transcript_id "file_1_file_1_jg16856.t1"; gene_id "file_1_file_1_jg16856";
Contig_15	AUGUSTUS	exon	605229	605551	.	-	.	transcript_id "file_1_file_1_jg16856.t1"; gene_id "file_1_file_1_jg16856";
Contig_15	AUGUSTUS	intron	605552	605612	.	-	.	transcript_id "file_1_file_1_jg16856.t1"; gene_id "file_1_file_1_jg16856";
Contig_15	AUGUSTUS	transcript	593365	605648	.	-	.	transcript_id "file_1_file_1_jg16856.t1"; gene_id "file_1_file_1_jg16856"
Contig_15	AUGUSTUS	gene	593365	605648	.	-	.	jg16856
Contig_15	AUGUSTUS	CDS	605613	605648	1	-	0	transcript_id "file_1_file_1_jg16856.t1"; gene_id "file_1_file_1_jg16856";
Contig_15	AUGUSTUS	exon	605613	605648	.	-	.	transcript_id "file_1_file_1_jg16856.t1"; gene_id "file_1_file_1_jg16856";
Contig_15	AUGUSTUS	start_codon	605646	605648	.	-	0	transcript_id "file_1_file_1_jg16856.t1"; gene_id "file_1_file_1_jg16856";
Contig_10	AUGUSTUS	start_codon	2951881	2951883	.	+	0	transcript_id "file_1_file_1_jg2626.t3"; gene_id "file_1_file_1_jg2626";
Contig_10	AUGUSTUS	CDS	2951881	2951956	1	+	0	transcript_id "file_1_file_1_jg2626.t3"; gene_id "file_1_file_1_jg2626";
Contig_10	AUGUSTUS	exon	2951881	2951956	.	+	.	transcript_id "file_1_file_1_jg2626.t3"; gene_id "file_1_file_1_jg2626";
Contig_10	AUGUSTUS	intron	2951957	2962488	.	+	.	transcript_id "file_1_file_1_jg2626.t3"; gene_id "file_1_file_1_jg2626";
Contig_10	AUGUSTUS	CDS	2962489	2962601	1	+	2	transcript_id "file_1_file_1_jg2626.t3"; gene_id "file_1_file_1_jg2626";
Contig_10	AUGUSTUS	exon	2962489	2962601	.	+	.	transcript_id "file_1_file_1_jg2626.t3"; gene_id "file_1_file_1_jg2626";
Contig_10	AUGUSTUS	intron	2962602	2962670	.	+	.	transcript_id "file_1_file_1_jg2626.t3"; gene_id "file_1_file_1_jg2626";
Contig_10	AUGUSTUS	CDS	2962671	2963181	1	+	0	transcript_id "file_1_file_1_jg2626.t3"; gene_id "file_1_file_1_jg2626";
Contig_10	AUGUSTUS	exon	2962671	2963181	.	+	.	transcript_id "file_1_file_1_jg2626.t3"; gene_id "file_1_file_1_jg2626";
Contig_10	AUGUSTUS	intron	2963182	2963515	.	+	.	transcript_id "file_1_file_1_jg2626.t3"; gene_id "file_1_file_1_jg2626";
Contig_10	AUGUSTUS	CDS	2963516	2964218	0.98	+	2	transcript_id "file_1_file_1_jg2626.t3"; gene_id "file_1_file_1_jg2626";
Contig_10	AUGUSTUS	exon	2963516	2964218	.	+	.	transcript_id "file_1_file_1_jg2626.t3"; gene_id "file_1_file_1_jg2626";
Contig_10	AUGUSTUS	intron	2964219	2964276	.	+	.	transcript_id "file_1_file_1_jg2626.t3"; gene_id "file_1_file_1_jg2626";
Contig_10	AUGUSTUS	transcript	2951881	2964367	.	+	.	transcript_id "file_1_file_1_jg2626.t3"; gene_id "file_1_file_1_jg2626"
Contig_10	AUGUSTUS	CDS	2964277	2964367	1	+	1	transcript_id "file_1_file_1_jg2626.t3"; gene_id "file_1_file_1_jg2626";
Contig_10	AUGUSTUS	exon	2964277	2964367	.	+	.	transcript_id "file_1_file_1_jg2626.t3"; gene_id "file_1_file_1_jg2626";
Contig_10	AUGUSTUS	stop_codon	2964365	2964367	.	+	0	transcript_id "file_1_file_1_jg2626.t3"; gene_id "file_1_file_1_jg2626";
Contig_6	AUGUSTUS	stop_codon	5418455	5418457	.	-	0	transcript_id "file_1_file_1_jg10431.t1"; gene_id "file_1_file_1_jg10431";
Contig_6	AUGUSTUS	CDS	5418455	5419246	1	-	0	transcript_id "file_1_file_1_jg10431.t1"; gene_id "file_1_file_1_jg10431";
Contig_6	AUGUSTUS	exon	5418455	5419246	.	-	.	transcript_id "file_1_file_1_jg10431.t1"; gene_id "file_1_file_1_jg10431";
Contig_6	AUGUSTUS	transcript	5418455	5419246	.	-	.	transcript_id "file_1_file_1_jg10431.t1"; gene_id "file_1_file_1_jg10431"
Contig_6	AUGUSTUS	gene	5418455	5419246	.	-	.	jg10431
Contig_6	AUGUSTUS	start_codon	5419244	5419246	.	-	0	transcript_id "file_1_file_1_jg10431.t1"; gene_id "file_1_file_1_jg10431";
Draco	AUGUSTUS	start_codon	2131419	2131421	.	+	0	transcript_id "file_1_file_1_jg15023.t1"; gene_id "file_1_file_1_jg15023";
Draco	AUGUSTUS	CDS	2131419	2131439	1	+	0	transcript_id "file_1_file_1_jg15023.t1"; gene_id "file_1_file_1_jg15023";
Draco	AUGUSTUS	exon	2131419	2131439	.	+	.	transcript_id "file_1_file_1_jg15023.t1"; gene_id "file_1_file_1_jg15023";
Draco	AUGUSTUS	intron	2131440	2131502	.	+	.	transcript_id "file_1_file_1_jg15023.t1"; gene_id "file_1_file_1_jg15023";
Draco	AUGUSTUS	CDS	2131503	2132068	1	+	0	transcript_id "file_1_file_1_jg15023.t1"; gene_id "file_1_file_1_jg15023";
Draco	AUGUSTUS	exon	2131503	2132068	.	+	.	transcript_id "file_1_file_1_jg15023.t1"; gene_id "file_1_file_1_jg15023";
Draco	AUGUSTUS	intron	2132069	2132182	.	+	.	transcript_id "file_1_file_1_jg15023.t1"; gene_id "file_1_file_1_jg15023";
Draco	AUGUSTUS	transcript	2131419	2132357	.	+	.	transcript_id "file_1_file_1_jg15023.t1"; gene_id "file_1_file_1_jg15023"
Draco	AUGUSTUS	gene	2131419	2132357	.	+	.	jg15023
Draco	AUGUSTUS	CDS	2132183	2132357	1	+	1	transcript_id "file_1_file_1_jg15023.t1"; gene_id "file_1_file_1_jg15023";
Draco	AUGUSTUS	exon	2132183	2132357	.	+	.	transcript_id "file_1_file_1_jg15023.t1"; gene_id "file_1_file_1_jg15023";
Draco	AUGUSTUS	stop_codon	2132355	2132357	.	+	0	transcript_id "file_1_file_1_jg15023.t1"; gene_id "file_1_file_1_jg15023";
Contig_5	AUGUSTUS	start_codon	3476236	3476238	.	+	0	transcript_id "file_1_file_1_jg4582.t1"; gene_id "file_1_file_1_jg4582";
Contig_5	AUGUSTUS	CDS	3476236	3476523	1	+	0	transcript_id "file_1_file_1_jg4582.t1"; gene_id "file_1_file_1_jg4582";
Contig_5	AUGUSTUS	exon	3476236	3476523	.	+	.	transcript_id "file_1_file_1_jg4582.t1"; gene_id "file_1_file_1_jg4582";
Contig_5	AUGUSTUS	intron	3476524	3477127	.	+	.	transcript_id "file_1_file_1_jg4582.t1"; gene_id "file_1_file_1_jg4582";
Contig_5	AUGUSTUS	CDS	3477128	3477349	1	+	0	transcript_id "file_1_file_1_jg4582.t1"; gene_id "file_1_file_1_jg4582";
Contig_5	AUGUSTUS	exon	3477128	3477349	.	+	.	transcript_id "file_1_file_1_jg4582.t1"; gene_id "file_1_file_1_jg4582";
Contig_5	AUGUSTUS	intron	3477350	3477412	.	+	.	transcript_id "file_1_file_1_jg4582.t1"; gene_id "file_1_file_1_jg4582";
Contig_5	AUGUSTUS	CDS	3477413	3477625	1	+	0	transcript_id "file_1_file_1_jg4582.t1"; gene_id "file_1_file_1_jg4582";
Contig_5	AUGUSTUS	exon	3477413	3477625	.	+	.	transcript_id "file_1_file_1_jg4582.t1"; gene_id "file_1_file_1_jg4582";
Contig_5	AUGUSTUS	intron	3477626	3477709	.	+	.	transcript_id "file_1_file_1_jg4582.t1"; gene_id "file_1_file_1_jg4582";
Contig_5	AUGUSTUS	transcript	3476236	3477868	.	+	.	transcript_id "file_1_file_1_jg4582.t1"; gene_id "file_1_file_1_jg4582"
Contig_5	AUGUSTUS	gene	3476236	3477868	.	+	.	jg4582
Contig_5	AUGUSTUS	CDS	3477710	3477868	1	+	0	transcript_id "file_1_file_1_jg4582.t1"; gene_id "file_1_file_1_jg4582";
Contig_5	AUGUSTUS	exon	3477710	3477868	.	+	.	transcript_id "file_1_file_1_jg4582.t1"; gene_id "file_1_file_1_jg4582";
Contig_5	AUGUSTUS	stop_codon	3477866	3477868	.	+	0	transcript_id "file_1_file_1_jg4582.t1"; gene_id "file_1_file_1_jg4582";
Contig_76	AUGUSTUS	stop_codon	436147	436149	.	-	0	transcript_id "file_1_file_1_jg5122.t1"; gene_id "file_1_file_1_jg5122";
Contig_76	AUGUSTUS	CDS	436147	437826	0.97	-	0	transcript_id "file_1_file_1_jg5122.t1"; gene_id "file_1_file_1_jg5122";
Contig_76	AUGUSTUS	exon	436147	437826	.	-	.	transcript_id "file_1_file_1_jg5122.t1"; gene_id "file_1_file_1_jg5122";
Contig_76	AUGUSTUS	transcript	436147	437826	.	-	.	transcript_id "file_1_file_1_jg5122.t1"; gene_id "file_1_file_1_jg5122"
Contig_76	AUGUSTUS	gene	436147	437826	.	-	.	jg5122
Contig_76	AUGUSTUS	start_codon	437824	437826	.	-	0	transcript_id "file_1_file_1_jg5122.t1"; gene_id "file_1_file_1_jg5122";
Gemini	AUGUSTUS	stop_codon	2934720	2934722	.	-	0	transcript_id "file_1_file_1_jg364.t1"; gene_id "file_1_file_1_jg364";
Gemini	AUGUSTUS	CDS	2934720	2934808	1	-	2	transcript_id "file_1_file_1_jg364.t1"; gene_id "file_1_file_1_jg364";
Gemini	AUGUSTUS	exon	2934720	2934808	.	-	.	transcript_id "file_1_file_1_jg364.t1"; gene_id "file_1_file_1_jg364";
Gemini	AUGUSTUS	intron	2934809	2935070	.	-	.	transcript_id "file_1_file_1_jg364.t1"; gene_id "file_1_file_1_jg364";
Gemini	AUGUSTUS	CDS	2935071	2935348	1	-	1	transcript_id "file_1_file_1_jg364.t1"; gene_id "file_1_file_1_jg364";
Gemini	AUGUSTUS	exon	2935071	2935348	.	-	.	transcript_id "file_1_file_1_jg364.t1"; gene_id "file_1_file_1_jg364";
Gemini	AUGUSTUS	intron	2935349	2935406	.	-	.	transcript_id "file_1_file_1_jg364.t1"; gene_id "file_1_file_1_jg364";
Gemini	AUGUSTUS	CDS	2935407	2936850	1	-	2	transcript_id "file_1_file_1_jg364.t1"; gene_id "file_1_file_1_jg364";
Gemini	AUGUSTUS	exon	2935407	2936850	.	-	.	transcript_id "file_1_file_1_jg364.t1"; gene_id "file_1_file_1_jg364";
Gemini	AUGUSTUS	intron	2936851	2936975	.	-	.	transcript_id "file_1_file_1_jg364.t1"; gene_id "file_1_file_1_jg364";
Gemini	AUGUSTUS	CDS	2936976	2937272	1	-	2	transcript_id "file_1_file_1_jg364.t1"; gene_id "file_1_file_1_jg364";
Gemini	AUGUSTUS	exon	2936976	2937272	.	-	.	transcript_id "file_1_file_1_jg364.t1"; gene_id "file_1_file_1_jg364";
Gemini	AUGUSTUS	intron	2937273	2937335	.	-	.	transcript_id "file_1_file_1_jg364.t1"; gene_id "file_1_file_1_jg364";
Gemini	AUGUSTUS	CDS	2937336	2938059	1	-	0	transcript_id "file_1_file_1_jg364.t1"; gene_id "file_1_file_1_jg364";
Gemini	AUGUSTUS	exon	2937336	2938059	.	-	.	transcript_id "file_1_file_1_jg364.t1"; gene_id "file_1_file_1_jg364";
Gemini	AUGUSTUS	intron	2938060	2938788	.	-	.	transcript_id "file_1_file_1_jg364.t1"; gene_id "file_1_file_1_jg364";
Gemini	AUGUSTUS	CDS	2938789	2939471	1	-	2	transcript_id "file_1_file_1_jg364.t1"; gene_id "file_1_file_1_jg364";
Gemini	AUGUSTUS	exon	2938789	2939471	.	-	.	transcript_id "file_1_file_1_jg364.t1"; gene_id "file_1_file_1_jg364";
Gemini	AUGUSTUS	intron	2939472	2945173	.	-	.	transcript_id "file_1_file_1_jg364.t1"; gene_id "file_1_file_1_jg364";
Gemini	AUGUSTUS	transcript	2934720	2945237	.	-	.	transcript_id "file_1_file_1_jg364.t1"; gene_id "file_1_file_1_jg364"
Gemini	AUGUSTUS	gene	2934720	2945237	.	-	.	jg364
Gemini	AUGUSTUS	CDS	2945174	2945237	0.92	-	0	transcript_id "file_1_file_1_jg364.t1"; gene_id "file_1_file_1_jg364";
Gemini	AUGUSTUS	exon	2945174	2945237	.	-	.	transcript_id "file_1_file_1_jg364.t1"; gene_id "file_1_file_1_jg364";
Gemini	AUGUSTUS	start_codon	2945235	2945237	.	-	0	transcript_id "file_1_file_1_jg364.t1"; gene_id "file_1_file_1_jg364";
Contig_11	AUGUSTUS	stop_codon	1790460	1790462	.	-	0	transcript_id "file_1_file_1_jg3311.t1"; gene_id "file_1_file_1_jg3311";
Contig_11	AUGUSTUS	CDS	1790460	1790975	0.89	-	0	transcript_id "file_1_file_1_jg3311.t1"; gene_id "file_1_file_1_jg3311";
Contig_11	AUGUSTUS	exon	1790460	1790975	.	-	.	transcript_id "file_1_file_1_jg3311.t1"; gene_id "file_1_file_1_jg3311";
Contig_11	AUGUSTUS	transcript	1790460	1790975	.	-	.	transcript_id "file_1_file_1_jg3311.t1"; gene_id "file_1_file_1_jg3311"
Contig_11	AUGUSTUS	gene	1790460	1790975	.	-	.	jg3311
Contig_11	AUGUSTUS	start_codon	1790973	1790975	.	-	0	transcript_id "file_1_file_1_jg3311.t1"; gene_id "file_1_file_1_jg3311";
Contig_357	AUGUSTUS	start_codon	19290	19292	.	+	0	transcript_id "file_1_file_1_jg14148.t1"; gene_id "file_1_file_1_jg14148";
Contig_357	AUGUSTUS	CDS	19290	19734	0.96	+	0	transcript_id "file_1_file_1_jg14148.t1"; gene_id "file_1_file_1_jg14148";
Contig_357	AUGUSTUS	exon	19290	19734	.	+	.	transcript_id "file_1_file_1_jg14148.t1"; gene_id "file_1_file_1_jg14148";
Contig_357	AUGUSTUS	intron	19735	19787	.	+	.	transcript_id "file_1_file_1_jg14148.t1"; gene_id "file_1_file_1_jg14148";
Contig_357	AUGUSTUS	CDS	19788	20209	1	+	2	transcript_id "file_1_file_1_jg14148.t1"; gene_id "file_1_file_1_jg14148";
Contig_357	AUGUSTUS	exon	19788	20209	.	+	.	transcript_id "file_1_file_1_jg14148.t1"; gene_id "file_1_file_1_jg14148";
Contig_357	AUGUSTUS	intron	20210	20831	.	+	.	transcript_id "file_1_file_1_jg14148.t1"; gene_id "file_1_file_1_jg14148";
Contig_357	AUGUSTUS	CDS	20832	20939	0.52	+	0	transcript_id "file_1_file_1_jg14148.t1"; gene_id "file_1_file_1_jg14148";
Contig_357	AUGUSTUS	exon	20832	20939	.	+	.	transcript_id "file_1_file_1_jg14148.t1"; gene_id "file_1_file_1_jg14148";
Contig_357	AUGUSTUS	intron	20940	20990	.	+	.	transcript_id "file_1_file_1_jg14148.t1"; gene_id "file_1_file_1_jg14148";
Contig_357	AUGUSTUS	CDS	20991	21212	0.52	+	0	transcript_id "file_1_file_1_jg14148.t1"; gene_id "file_1_file_1_jg14148";
Contig_357	AUGUSTUS	exon	20991	21212	.	+	.	transcript_id "file_1_file_1_jg14148.t1"; gene_id "file_1_file_1_jg14148";
Contig_357	AUGUSTUS	intron	21213	21269	.	+	.	transcript_id "file_1_file_1_jg14148.t1"; gene_id "file_1_file_1_jg14148";
Contig_357	AUGUSTUS	transcript	19290	21530	.	+	.	transcript_id "file_1_file_1_jg14148.t1"; gene_id "file_1_file_1_jg14148"
Contig_357	AUGUSTUS	gene	19290	21530	.	+	.	jg14148
Contig_357	AUGUSTUS	CDS	21270	21530	0.67	+	0	transcript_id "file_1_file_1_jg14148.t1"; gene_id "file_1_file_1_jg14148";
Contig_357	AUGUSTUS	exon	21270	21530	.	+	.	transcript_id "file_1_file_1_jg14148.t1"; gene_id "file_1_file_1_jg14148";
Contig_357	AUGUSTUS	stop_codon	21528	21530	.	+	0	transcript_id "file_1_file_1_jg14148.t1"; gene_id "file_1_file_1_jg14148";
Contig_7	AUGUSTUS	start_codon	1139489	1139491	.	+	0	transcript_id "file_1_file_1_jg13447.t1"; gene_id "file_1_file_1_jg13447";
Contig_7	AUGUSTUS	CDS	1139489	1140697	1	+	0	transcript_id "file_1_file_1_jg13447.t1"; gene_id "file_1_file_1_jg13447";
Contig_7	AUGUSTUS	exon	1139489	1140697	.	+	.	transcript_id "file_1_file_1_jg13447.t1"; gene_id "file_1_file_1_jg13447";
Contig_7	AUGUSTUS	intron	1140698	1140987	.	+	.	transcript_id "file_1_file_1_jg13447.t1"; gene_id "file_1_file_1_jg13447";
Contig_7	AUGUSTUS	CDS	1140988	1141378	1	+	0	transcript_id "file_1_file_1_jg13447.t1"; gene_id "file_1_file_1_jg13447";
Contig_7	AUGUSTUS	exon	1140988	1141378	.	+	.	transcript_id "file_1_file_1_jg13447.t1"; gene_id "file_1_file_1_jg13447";
Contig_7	AUGUSTUS	intron	1141379	1141443	.	+	.	transcript_id "file_1_file_1_jg13447.t1"; gene_id "file_1_file_1_jg13447";
Contig_7	AUGUSTUS	CDS	1141444	1141577	1	+	2	transcript_id "file_1_file_1_jg13447.t1"; gene_id "file_1_file_1_jg13447";
Contig_7	AUGUSTUS	exon	1141444	1141577	.	+	.	transcript_id "file_1_file_1_jg13447.t1"; gene_id "file_1_file_1_jg13447";
Contig_7	AUGUSTUS	intron	1141578	1142074	.	+	.	transcript_id "file_1_file_1_jg13447.t1"; gene_id "file_1_file_1_jg13447";
Contig_7	AUGUSTUS	transcript	1139489	1142143	.	+	.	transcript_id "file_1_file_1_jg13447.t1"; gene_id "file_1_file_1_jg13447"
Contig_7	AUGUSTUS	gene	1139489	1142143	.	+	.	jg13447
Contig_7	AUGUSTUS	CDS	1142075	1142143	1	+	0	transcript_id "file_1_file_1_jg13447.t1"; gene_id "file_1_file_1_jg13447";
Contig_7	AUGUSTUS	exon	1142075	1142143	.	+	.	transcript_id "file_1_file_1_jg13447.t1"; gene_id "file_1_file_1_jg13447";
Contig_7	AUGUSTUS	stop_codon	1142141	1142143	.	+	0	transcript_id "file_1_file_1_jg13447.t1"; gene_id "file_1_file_1_jg13447";
Draco	AUGUSTUS	stop_codon	2930587	2930589	.	-	0	transcript_id "file_1_file_1_jg15138.t1"; gene_id "file_1_file_1_jg15138";
Draco	AUGUSTUS	CDS	2930587	2930875	1	-	1	transcript_id "file_1_file_1_jg15138.t1"; gene_id "file_1_file_1_jg15138";
Draco	AUGUSTUS	exon	2930587	2930875	.	-	.	transcript_id "file_1_file_1_jg15138.t1"; gene_id "file_1_file_1_jg15138";
Draco	AUGUSTUS	intron	2930876	2930936	.	-	.	transcript_id "file_1_file_1_jg15138.t1"; gene_id "file_1_file_1_jg15138";
Draco	AUGUSTUS	CDS	2930937	2931090	1	-	2	transcript_id "file_1_file_1_jg15138.t1"; gene_id "file_1_file_1_jg15138";
Draco	AUGUSTUS	exon	2930937	2931090	.	-	.	transcript_id "file_1_file_1_jg15138.t1"; gene_id "file_1_file_1_jg15138";
Draco	AUGUSTUS	intron	2931091	2931150	.	-	.	transcript_id "file_1_file_1_jg15138.t1"; gene_id "file_1_file_1_jg15138";
Draco	AUGUSTUS	CDS	2931151	2931509	1	-	1	transcript_id "file_1_file_1_jg15138.t1"; gene_id "file_1_file_1_jg15138";
Draco	AUGUSTUS	exon	2931151	2931509	.	-	.	transcript_id "file_1_file_1_jg15138.t1"; gene_id "file_1_file_1_jg15138";
Draco	AUGUSTUS	intron	2931510	2931568	.	-	.	transcript_id "file_1_file_1_jg15138.t1"; gene_id "file_1_file_1_jg15138";
Draco	AUGUSTUS	CDS	2931569	2931735	1	-	0	transcript_id "file_1_file_1_jg15138.t1"; gene_id "file_1_file_1_jg15138";
Draco	AUGUSTUS	exon	2931569	2931735	.	-	.	transcript_id "file_1_file_1_jg15138.t1"; gene_id "file_1_file_1_jg15138";
Draco	AUGUSTUS	intron	2931736	2931794	.	-	.	transcript_id "file_1_file_1_jg15138.t1"; gene_id "file_1_file_1_jg15138";
Draco	AUGUSTUS	CDS	2931795	2932336	1	-	2	transcript_id "file_1_file_1_jg15138.t1"; gene_id "file_1_file_1_jg15138";
Draco	AUGUSTUS	exon	2931795	2932336	.	-	.	transcript_id "file_1_file_1_jg15138.t1"; gene_id "file_1_file_1_jg15138";
Draco	AUGUSTUS	intron	2932337	2932392	.	-	.	transcript_id "file_1_file_1_jg15138.t1"; gene_id "file_1_file_1_jg15138";
Draco	AUGUSTUS	transcript	2930587	2932468	.	-	.	transcript_id "file_1_file_1_jg15138.t1"; gene_id "file_1_file_1_jg15138"
Draco	AUGUSTUS	gene	2930587	2932468	.	-	.	jg15138
Draco	AUGUSTUS	CDS	2932393	2932468	1	-	0	transcript_id "file_1_file_1_jg15138.t1"; gene_id "file_1_file_1_jg15138";
Draco	AUGUSTUS	exon	2932393	2932468	.	-	.	transcript_id "file_1_file_1_jg15138.t1"; gene_id "file_1_file_1_jg15138";
Draco	AUGUSTUS	start_codon	2932466	2932468	.	-	0	transcript_id "file_1_file_1_jg15138.t1"; gene_id "file_1_file_1_jg15138";
Draco	AUGUSTUS	start_codon	4032077	4032079	.	+	0	transcript_id "file_1_file_1_jg15297.t1"; gene_id "file_1_file_1_jg15297";
Draco	AUGUSTUS	CDS	4032077	4032249	1	+	0	transcript_id "file_1_file_1_jg15297.t1"; gene_id "file_1_file_1_jg15297";
Draco	AUGUSTUS	exon	4032077	4032249	.	+	.	transcript_id "file_1_file_1_jg15297.t1"; gene_id "file_1_file_1_jg15297";
Draco	AUGUSTUS	intron	4032250	4032308	.	+	.	transcript_id "file_1_file_1_jg15297.t1"; gene_id "file_1_file_1_jg15297";
Draco	AUGUSTUS	transcript	4032077	4032393	.	+	.	transcript_id "file_1_file_1_jg15297.t1"; gene_id "file_1_file_1_jg15297"
Draco	AUGUSTUS	gene	4032077	4032393	.	+	.	jg15297
Draco	AUGUSTUS	CDS	4032309	4032393	1	+	1	transcript_id "file_1_file_1_jg15297.t1"; gene_id "file_1_file_1_jg15297";
Draco	AUGUSTUS	exon	4032309	4032393	.	+	.	transcript_id "file_1_file_1_jg15297.t1"; gene_id "file_1_file_1_jg15297";
Draco	AUGUSTUS	stop_codon	4032391	4032393	.	+	0	transcript_id "file_1_file_1_jg15297.t1"; gene_id "file_1_file_1_jg15297";
Cepheus	AUGUSTUS	stop_codon	19921328	19921330	.	-	0	transcript_id "file_1_file_1_jg12890.t1"; gene_id "file_1_file_1_jg12890";
Cepheus	AUGUSTUS	CDS	19921328	19925389	1	-	0	transcript_id "file_1_file_1_jg12890.t1"; gene_id "file_1_file_1_jg12890";
Cepheus	AUGUSTUS	exon	19921328	19925389	.	-	.	transcript_id "file_1_file_1_jg12890.t1"; gene_id "file_1_file_1_jg12890";
Cepheus	AUGUSTUS	transcript	19921328	19925389	.	-	.	transcript_id "file_1_file_1_jg12890.t1"; gene_id "file_1_file_1_jg12890"
Cepheus	AUGUSTUS	gene	19921328	19925389	.	-	.	jg12890
Cepheus	AUGUSTUS	start_codon	19925387	19925389	.	-	0	transcript_id "file_1_file_1_jg12890.t1"; gene_id "file_1_file_1_jg12890";
Contig_5	AUGUSTUS	stop_codon	3068794	3068796	.	-	0	transcript_id "file_1_file_1_jg4519.t1"; gene_id "file_1_file_1_jg4519";
Contig_5	AUGUSTUS	CDS	3068794	3069373	1	-	1	transcript_id "file_1_file_1_jg4519.t1"; gene_id "file_1_file_1_jg4519";
Contig_5	AUGUSTUS	exon	3068794	3069373	.	-	.	transcript_id "file_1_file_1_jg4519.t1"; gene_id "file_1_file_1_jg4519";
Contig_5	AUGUSTUS	intron	3069374	3070066	.	-	.	transcript_id "file_1_file_1_jg4519.t1"; gene_id "file_1_file_1_jg4519";
Contig_5	AUGUSTUS	transcript	3068794	3070164	.	-	.	transcript_id "file_1_file_1_jg4519.t1"; gene_id "file_1_file_1_jg4519"
Contig_5	AUGUSTUS	gene	3068794	3070164	.	-	.	jg4519
Contig_5	AUGUSTUS	CDS	3070067	3070164	1	-	0	transcript_id "file_1_file_1_jg4519.t1"; gene_id "file_1_file_1_jg4519";
Contig_5	AUGUSTUS	exon	3070067	3070164	.	-	.	transcript_id "file_1_file_1_jg4519.t1"; gene_id "file_1_file_1_jg4519";
Contig_5	AUGUSTUS	start_codon	3070162	3070164	.	-	0	transcript_id "file_1_file_1_jg4519.t1"; gene_id "file_1_file_1_jg4519";
Gemini	AUGUSTUS	stop_codon	13450146	13450148	.	-	0	transcript_id "file_1_file_1_jg1398.t2"; gene_id "file_1_file_1_jg1398";
Gemini	AUGUSTUS	CDS	13450146	13451725	1	-	2	transcript_id "file_1_file_1_jg1398.t2"; gene_id "file_1_file_1_jg1398";
Gemini	AUGUSTUS	exon	13450146	13451725	.	-	.	transcript_id "file_1_file_1_jg1398.t2"; gene_id "file_1_file_1_jg1398";
Gemini	AUGUSTUS	intron	13451726	13451874	.	-	.	transcript_id "file_1_file_1_jg1398.t2"; gene_id "file_1_file_1_jg1398";
Gemini	AUGUSTUS	CDS	13451875	13452397	1	-	0	transcript_id "file_1_file_1_jg1398.t2"; gene_id "file_1_file_1_jg1398";
Gemini	AUGUSTUS	exon	13451875	13452397	.	-	.	transcript_id "file_1_file_1_jg1398.t2"; gene_id "file_1_file_1_jg1398";
Gemini	AUGUSTUS	intron	13452398	13452497	.	-	.	transcript_id "file_1_file_1_jg1398.t2"; gene_id "file_1_file_1_jg1398";
Gemini	AUGUSTUS	transcript	13450146	13453118	.	-	.	transcript_id "file_1_file_1_jg1398.t2"; gene_id "file_1_file_1_jg1398"
Gemini	AUGUSTUS	CDS	13452498	13453118	1	-	0	transcript_id "file_1_file_1_jg1398.t2"; gene_id "file_1_file_1_jg1398";
Gemini	AUGUSTUS	exon	13452498	13453118	.	-	.	transcript_id "file_1_file_1_jg1398.t2"; gene_id "file_1_file_1_jg1398";
Gemini	AUGUSTUS	start_codon	13453116	13453118	.	-	0	transcript_id "file_1_file_1_jg1398.t2"; gene_id "file_1_file_1_jg1398";
Contig_99	AUGUSTUS	stop_codon	226467	226469	.	-	0	transcript_id "file_1_file_1_jg17353.t1"; gene_id "file_1_file_1_jg17353";
Contig_99	AUGUSTUS	CDS	226467	226670	0.97	-	0	transcript_id "file_1_file_1_jg17353.t1"; gene_id "file_1_file_1_jg17353";
Contig_99	AUGUSTUS	exon	226467	226670	.	-	.	transcript_id "file_1_file_1_jg17353.t1"; gene_id "file_1_file_1_jg17353";
Contig_99	AUGUSTUS	transcript	226467	226670	.	-	.	transcript_id "file_1_file_1_jg17353.t1"; gene_id "file_1_file_1_jg17353"
Contig_99	AUGUSTUS	gene	226467	226670	.	-	.	jg17353
Contig_99	AUGUSTUS	start_codon	226668	226670	.	-	0	transcript_id "file_1_file_1_jg17353.t1"; gene_id "file_1_file_1_jg17353";
Contig_7	AUGUSTUS	stop_codon	4509679	4509681	.	-	0	transcript_id "file_1_file_1_jg13806.t1"; gene_id "file_1_file_1_jg13806";
Contig_7	AUGUSTUS	CDS	4509679	4510710	1	-	0	transcript_id "file_1_file_1_jg13806.t1"; gene_id "file_1_file_1_jg13806";
Contig_7	AUGUSTUS	exon	4509679	4510710	.	-	.	transcript_id "file_1_file_1_jg13806.t1"; gene_id "file_1_file_1_jg13806";
Contig_7	AUGUSTUS	intron	4510711	4511892	.	-	.	transcript_id "file_1_file_1_jg13806.t1"; gene_id "file_1_file_1_jg13806";
Contig_7	AUGUSTUS	CDS	4511893	4511939	1	-	2	transcript_id "file_1_file_1_jg13806.t1"; gene_id "file_1_file_1_jg13806";
Contig_7	AUGUSTUS	exon	4511893	4511939	.	-	.	transcript_id "file_1_file_1_jg13806.t1"; gene_id "file_1_file_1_jg13806";
Contig_7	AUGUSTUS	intron	4511940	4512016	.	-	.	transcript_id "file_1_file_1_jg13806.t1"; gene_id "file_1_file_1_jg13806";
Contig_7	AUGUSTUS	CDS	4512017	4512089	1	-	0	transcript_id "file_1_file_1_jg13806.t1"; gene_id "file_1_file_1_jg13806";
Contig_7	AUGUSTUS	exon	4512017	4512089	.	-	.	transcript_id "file_1_file_1_jg13806.t1"; gene_id "file_1_file_1_jg13806";
Contig_7	AUGUSTUS	intron	4512090	4518562	.	-	.	transcript_id "file_1_file_1_jg13806.t1"; gene_id "file_1_file_1_jg13806";
Contig_7	AUGUSTUS	CDS	4518563	4518730	1	-	0	transcript_id "file_1_file_1_jg13806.t1"; gene_id "file_1_file_1_jg13806";
Contig_7	AUGUSTUS	exon	4518563	4518730	.	-	.	transcript_id "file_1_file_1_jg13806.t1"; gene_id "file_1_file_1_jg13806";
Contig_7	AUGUSTUS	intron	4518731	4518786	.	-	.	transcript_id "file_1_file_1_jg13806.t1"; gene_id "file_1_file_1_jg13806";
Contig_7	AUGUSTUS	CDS	4518787	4519059	1	-	0	transcript_id "file_1_file_1_jg13806.t1"; gene_id "file_1_file_1_jg13806";
Contig_7	AUGUSTUS	exon	4518787	4519059	.	-	.	transcript_id "file_1_file_1_jg13806.t1"; gene_id "file_1_file_1_jg13806";
Contig_7	AUGUSTUS	intron	4519060	4519117	.	-	.	transcript_id "file_1_file_1_jg13806.t1"; gene_id "file_1_file_1_jg13806";
Contig_7	AUGUSTUS	CDS	4519118	4519357	1	-	0	transcript_id "file_1_file_1_jg13806.t1"; gene_id "file_1_file_1_jg13806";
Contig_7	AUGUSTUS	exon	4519118	4519357	.	-	.	transcript_id "file_1_file_1_jg13806.t1"; gene_id "file_1_file_1_jg13806";
Contig_7	AUGUSTUS	intron	4519358	4519419	.	-	.	transcript_id "file_1_file_1_jg13806.t1"; gene_id "file_1_file_1_jg13806";
Contig_7	AUGUSTUS	CDS	4519420	4519677	1	-	0	transcript_id "file_1_file_1_jg13806.t1"; gene_id "file_1_file_1_jg13806";
Contig_7	AUGUSTUS	exon	4519420	4519677	.	-	.	transcript_id "file_1_file_1_jg13806.t1"; gene_id "file_1_file_1_jg13806";
Contig_7	AUGUSTUS	intron	4519678	4519967	.	-	.	transcript_id "file_1_file_1_jg13806.t1"; gene_id "file_1_file_1_jg13806";
Contig_7	AUGUSTUS	CDS	4519968	4520063	1	-	0	transcript_id "file_1_file_1_jg13806.t1"; gene_id "file_1_file_1_jg13806";
Contig_7	AUGUSTUS	exon	4519968	4520063	.	-	.	transcript_id "file_1_file_1_jg13806.t1"; gene_id "file_1_file_1_jg13806";
Contig_7	AUGUSTUS	intron	4520064	4520482	.	-	.	transcript_id "file_1_file_1_jg13806.t1"; gene_id "file_1_file_1_jg13806";
Contig_7	AUGUSTUS	CDS	4520483	4520968	1	-	0	transcript_id "file_1_file_1_jg13806.t1"; gene_id "file_1_file_1_jg13806";
Contig_7	AUGUSTUS	exon	4520483	4520968	.	-	.	transcript_id "file_1_file_1_jg13806.t1"; gene_id "file_1_file_1_jg13806";
Contig_7	AUGUSTUS	intron	4520969	4521035	.	-	.	transcript_id "file_1_file_1_jg13806.t1"; gene_id "file_1_file_1_jg13806";
Contig_7	AUGUSTUS	CDS	4521036	4521421	1	-	2	transcript_id "file_1_file_1_jg13806.t1"; gene_id "file_1_file_1_jg13806";
Contig_7	AUGUSTUS	exon	4521036	4521421	.	-	.	transcript_id "file_1_file_1_jg13806.t1"; gene_id "file_1_file_1_jg13806";
Contig_7	AUGUSTUS	intron	4521422	4521477	.	-	.	transcript_id "file_1_file_1_jg13806.t1"; gene_id "file_1_file_1_jg13806";
Contig_7	AUGUSTUS	CDS	4521478	4521847	1	-	0	transcript_id "file_1_file_1_jg13806.t1"; gene_id "file_1_file_1_jg13806";
Contig_7	AUGUSTUS	exon	4521478	4521847	.	-	.	transcript_id "file_1_file_1_jg13806.t1"; gene_id "file_1_file_1_jg13806";
Contig_7	AUGUSTUS	intron	4521848	4522466	.	-	.	transcript_id "file_1_file_1_jg13806.t1"; gene_id "file_1_file_1_jg13806";
Contig_7	AUGUSTUS	CDS	4522467	4522517	1	-	0	transcript_id "file_1_file_1_jg13806.t1"; gene_id "file_1_file_1_jg13806";
Contig_7	AUGUSTUS	exon	4522467	4522517	.	-	.	transcript_id "file_1_file_1_jg13806.t1"; gene_id "file_1_file_1_jg13806";
Contig_7	AUGUSTUS	intron	4522518	4522736	.	-	.	transcript_id "file_1_file_1_jg13806.t1"; gene_id "file_1_file_1_jg13806";
Contig_7	AUGUSTUS	CDS	4522737	4522940	1	-	0	transcript_id "file_1_file_1_jg13806.t1"; gene_id "file_1_file_1_jg13806";
Contig_7	AUGUSTUS	exon	4522737	4522940	.	-	.	transcript_id "file_1_file_1_jg13806.t1"; gene_id "file_1_file_1_jg13806";
Contig_7	AUGUSTUS	intron	4522941	4523024	.	-	.	transcript_id "file_1_file_1_jg13806.t1"; gene_id "file_1_file_1_jg13806";
Contig_7	AUGUSTUS	CDS	4523025	4524156	1	-	1	transcript_id "file_1_file_1_jg13806.t1"; gene_id "file_1_file_1_jg13806";
Contig_7	AUGUSTUS	exon	4523025	4524156	.	-	.	transcript_id "file_1_file_1_jg13806.t1"; gene_id "file_1_file_1_jg13806";
Contig_7	AUGUSTUS	intron	4524157	4524396	.	-	.	transcript_id "file_1_file_1_jg13806.t1"; gene_id "file_1_file_1_jg13806";
Contig_7	AUGUSTUS	CDS	4524397	4524491	1	-	0	transcript_id "file_1_file_1_jg13806.t1"; gene_id "file_1_file_1_jg13806";
Contig_7	AUGUSTUS	exon	4524397	4524491	.	-	.	transcript_id "file_1_file_1_jg13806.t1"; gene_id "file_1_file_1_jg13806";
Contig_7	AUGUSTUS	intron	4524492	4525041	.	-	.	transcript_id "file_1_file_1_jg13806.t1"; gene_id "file_1_file_1_jg13806";
Contig_7	AUGUSTUS	CDS	4525042	4525074	1	-	0	transcript_id "file_1_file_1_jg13806.t1"; gene_id "file_1_file_1_jg13806";
Contig_7	AUGUSTUS	exon	4525042	4525074	.	-	.	transcript_id "file_1_file_1_jg13806.t1"; gene_id "file_1_file_1_jg13806";
Contig_7	AUGUSTUS	intron	4525075	4526638	.	-	.	transcript_id "file_1_file_1_jg13806.t1"; gene_id "file_1_file_1_jg13806";
Contig_7	AUGUSTUS	CDS	4526639	4526765	1	-	1	transcript_id "file_1_file_1_jg13806.t1"; gene_id "file_1_file_1_jg13806";
Contig_7	AUGUSTUS	exon	4526639	4526765	.	-	.	transcript_id "file_1_file_1_jg13806.t1"; gene_id "file_1_file_1_jg13806";
Contig_7	AUGUSTUS	intron	4526766	4526865	.	-	.	transcript_id "file_1_file_1_jg13806.t1"; gene_id "file_1_file_1_jg13806";
Contig_7	AUGUSTUS	CDS	4526866	4527227	1	-	0	transcript_id "file_1_file_1_jg13806.t1"; gene_id "file_1_file_1_jg13806";
Contig_7	AUGUSTUS	exon	4526866	4527227	.	-	.	transcript_id "file_1_file_1_jg13806.t1"; gene_id "file_1_file_1_jg13806";
Contig_7	AUGUSTUS	intron	4527228	4527890	.	-	.	transcript_id "file_1_file_1_jg13806.t1"; gene_id "file_1_file_1_jg13806";
Contig_7	AUGUSTUS	CDS	4527891	4528434	1	-	1	transcript_id "file_1_file_1_jg13806.t1"; gene_id "file_1_file_1_jg13806";
Contig_7	AUGUSTUS	exon	4527891	4528434	.	-	.	transcript_id "file_1_file_1_jg13806.t1"; gene_id "file_1_file_1_jg13806";
Contig_7	AUGUSTUS	intron	4528435	4528538	.	-	.	transcript_id "file_1_file_1_jg13806.t1"; gene_id "file_1_file_1_jg13806";
Contig_7	AUGUSTUS	CDS	4528539	4528951	1	-	0	transcript_id "file_1_file_1_jg13806.t1"; gene_id "file_1_file_1_jg13806";
Contig_7	AUGUSTUS	exon	4528539	4528951	.	-	.	transcript_id "file_1_file_1_jg13806.t1"; gene_id "file_1_file_1_jg13806";
Contig_7	AUGUSTUS	intron	4528952	4529738	.	-	.	transcript_id "file_1_file_1_jg13806.t1"; gene_id "file_1_file_1_jg13806";
Contig_7	AUGUSTUS	transcript	4509679	4529861	.	-	.	transcript_id "file_1_file_1_jg13806.t1"; gene_id "file_1_file_1_jg13806"
Contig_7	AUGUSTUS	gene	4509679	4529861	.	-	.	jg13806
Contig_7	AUGUSTUS	CDS	4529739	4529861	1	-	0	transcript_id "file_1_file_1_jg13806.t1"; gene_id "file_1_file_1_jg13806";
Contig_7	AUGUSTUS	exon	4529739	4529861	.	-	.	transcript_id "file_1_file_1_jg13806.t1"; gene_id "file_1_file_1_jg13806";
Contig_7	AUGUSTUS	start_codon	4529859	4529861	.	-	0	transcript_id "file_1_file_1_jg13806.t1"; gene_id "file_1_file_1_jg13806";
Contig_5	AUGUSTUS	start_codon	637754	637756	.	+	0	transcript_id "file_1_file_1_jg4218.t2"; gene_id "file_1_file_1_jg4218";
Contig_5	AUGUSTUS	CDS	637754	637871	1	+	0	transcript_id "file_1_file_1_jg4218.t2"; gene_id "file_1_file_1_jg4218";
Contig_5	AUGUSTUS	exon	637754	637871	.	+	.	transcript_id "file_1_file_1_jg4218.t2"; gene_id "file_1_file_1_jg4218";
Contig_5	AUGUSTUS	intron	637872	637949	.	+	.	transcript_id "file_1_file_1_jg4218.t2"; gene_id "file_1_file_1_jg4218";
Contig_5	AUGUSTUS	CDS	637950	637967	1	+	2	transcript_id "file_1_file_1_jg4218.t2"; gene_id "file_1_file_1_jg4218";
Contig_5	AUGUSTUS	exon	637950	637967	.	+	.	transcript_id "file_1_file_1_jg4218.t2"; gene_id "file_1_file_1_jg4218";
Contig_5	AUGUSTUS	intron	637968	638044	.	+	.	transcript_id "file_1_file_1_jg4218.t2"; gene_id "file_1_file_1_jg4218";
Contig_5	AUGUSTUS	CDS	638045	638127	1	+	2	transcript_id "file_1_file_1_jg4218.t2"; gene_id "file_1_file_1_jg4218";
Contig_5	AUGUSTUS	exon	638045	638127	.	+	.	transcript_id "file_1_file_1_jg4218.t2"; gene_id "file_1_file_1_jg4218";
Contig_5	AUGUSTUS	intron	638128	638215	.	+	.	transcript_id "file_1_file_1_jg4218.t2"; gene_id "file_1_file_1_jg4218";
Contig_5	AUGUSTUS	CDS	638216	640387	1	+	0	transcript_id "file_1_file_1_jg4218.t2"; gene_id "file_1_file_1_jg4218";
Contig_5	AUGUSTUS	exon	638216	640387	.	+	.	transcript_id "file_1_file_1_jg4218.t2"; gene_id "file_1_file_1_jg4218";
Contig_5	AUGUSTUS	intron	640388	640446	.	+	.	transcript_id "file_1_file_1_jg4218.t2"; gene_id "file_1_file_1_jg4218";
Contig_5	AUGUSTUS	CDS	640447	640562	1	+	0	transcript_id "file_1_file_1_jg4218.t2"; gene_id "file_1_file_1_jg4218";
Contig_5	AUGUSTUS	exon	640447	640562	.	+	.	transcript_id "file_1_file_1_jg4218.t2"; gene_id "file_1_file_1_jg4218";
Contig_5	AUGUSTUS	intron	640563	640624	.	+	.	transcript_id "file_1_file_1_jg4218.t2"; gene_id "file_1_file_1_jg4218";
Contig_5	AUGUSTUS	CDS	640625	640861	1	+	1	transcript_id "file_1_file_1_jg4218.t2"; gene_id "file_1_file_1_jg4218";
Contig_5	AUGUSTUS	exon	640625	640861	.	+	.	transcript_id "file_1_file_1_jg4218.t2"; gene_id "file_1_file_1_jg4218";
Contig_5	AUGUSTUS	intron	640862	640929	.	+	.	transcript_id "file_1_file_1_jg4218.t2"; gene_id "file_1_file_1_jg4218";
Contig_5	AUGUSTUS	CDS	640930	641047	1	+	1	transcript_id "file_1_file_1_jg4218.t2"; gene_id "file_1_file_1_jg4218";
Contig_5	AUGUSTUS	exon	640930	641047	.	+	.	transcript_id "file_1_file_1_jg4218.t2"; gene_id "file_1_file_1_jg4218";
Contig_5	AUGUSTUS	intron	641048	641117	.	+	.	transcript_id "file_1_file_1_jg4218.t2"; gene_id "file_1_file_1_jg4218";
Contig_5	AUGUSTUS	CDS	641118	641235	1	+	0	transcript_id "file_1_file_1_jg4218.t2"; gene_id "file_1_file_1_jg4218";
Contig_5	AUGUSTUS	exon	641118	641235	.	+	.	transcript_id "file_1_file_1_jg4218.t2"; gene_id "file_1_file_1_jg4218";
Contig_5	AUGUSTUS	intron	641236	643346	.	+	.	transcript_id "file_1_file_1_jg4218.t2"; gene_id "file_1_file_1_jg4218";
Contig_5	AUGUSTUS	transcript	637754	643375	.	+	.	transcript_id "file_1_file_1_jg4218.t2"; gene_id "file_1_file_1_jg4218"
Contig_5	AUGUSTUS	gene	637754	643375	.	+	.	jg4218
Contig_5	AUGUSTUS	CDS	643347	643375	1	+	2	transcript_id "file_1_file_1_jg4218.t2"; gene_id "file_1_file_1_jg4218";
Contig_5	AUGUSTUS	exon	643347	643375	.	+	.	transcript_id "file_1_file_1_jg4218.t2"; gene_id "file_1_file_1_jg4218";
Contig_5	AUGUSTUS	stop_codon	643373	643375	.	+	0	transcript_id "file_1_file_1_jg4218.t2"; gene_id "file_1_file_1_jg4218";
Contig_8	AUGUSTUS	start_codon	217973	217975	.	+	0	transcript_id "file_1_file_1_jg3673.t1"; gene_id "file_1_file_1_jg3673";
Contig_8	AUGUSTUS	CDS	217973	218145	1	+	0	transcript_id "file_1_file_1_jg3673.t1"; gene_id "file_1_file_1_jg3673";
Contig_8	AUGUSTUS	exon	217973	218145	.	+	.	transcript_id "file_1_file_1_jg3673.t1"; gene_id "file_1_file_1_jg3673";
Contig_8	AUGUSTUS	intron	218146	219966	.	+	.	transcript_id "file_1_file_1_jg3673.t1"; gene_id "file_1_file_1_jg3673";
Contig_8	AUGUSTUS	CDS	219967	220397	1	+	1	transcript_id "file_1_file_1_jg3673.t1"; gene_id "file_1_file_1_jg3673";
Contig_8	AUGUSTUS	exon	219967	220397	.	+	.	transcript_id "file_1_file_1_jg3673.t1"; gene_id "file_1_file_1_jg3673";
Contig_8	AUGUSTUS	intron	220398	225350	.	+	.	transcript_id "file_1_file_1_jg3673.t1"; gene_id "file_1_file_1_jg3673";
Contig_8	AUGUSTUS	CDS	225351	225579	1	+	2	transcript_id "file_1_file_1_jg3673.t1"; gene_id "file_1_file_1_jg3673";
Contig_8	AUGUSTUS	exon	225351	225579	.	+	.	transcript_id "file_1_file_1_jg3673.t1"; gene_id "file_1_file_1_jg3673";
Contig_8	AUGUSTUS	intron	225580	230385	.	+	.	transcript_id "file_1_file_1_jg3673.t1"; gene_id "file_1_file_1_jg3673";
Contig_8	AUGUSTUS	transcript	217973	230587	.	+	.	transcript_id "file_1_file_1_jg3673.t1"; gene_id "file_1_file_1_jg3673"
Contig_8	AUGUSTUS	gene	217973	230587	.	+	.	jg3673
Contig_8	AUGUSTUS	CDS	230386	230587	1	+	1	transcript_id "file_1_file_1_jg3673.t1"; gene_id "file_1_file_1_jg3673";
Contig_8	AUGUSTUS	exon	230386	230587	.	+	.	transcript_id "file_1_file_1_jg3673.t1"; gene_id "file_1_file_1_jg3673";
Contig_8	AUGUSTUS	stop_codon	230585	230587	.	+	0	transcript_id "file_1_file_1_jg3673.t1"; gene_id "file_1_file_1_jg3673";
Andromeda	AUGUSTUS	start_codon	15434365	15434367	.	+	0	transcript_id "file_1_file_1_jg8483.t1"; gene_id "file_1_file_1_jg8483";
Andromeda	AUGUSTUS	CDS	15434365	15435023	0.58	+	0	transcript_id "file_1_file_1_jg8483.t1"; gene_id "file_1_file_1_jg8483";
Andromeda	AUGUSTUS	exon	15434365	15435023	.	+	.	transcript_id "file_1_file_1_jg8483.t1"; gene_id "file_1_file_1_jg8483";
Andromeda	AUGUSTUS	intron	15435024	15435368	.	+	.	transcript_id "file_1_file_1_jg8483.t1"; gene_id "file_1_file_1_jg8483";
Andromeda	AUGUSTUS	transcript	15434365	15436362	.	+	.	transcript_id "file_1_file_1_jg8483.t1"; gene_id "file_1_file_1_jg8483"
Andromeda	AUGUSTUS	gene	15434365	15436362	.	+	.	jg8483
Andromeda	AUGUSTUS	CDS	15435369	15436362	0.87	+	1	transcript_id "file_1_file_1_jg8483.t1"; gene_id "file_1_file_1_jg8483";
Andromeda	AUGUSTUS	exon	15435369	15436362	.	+	.	transcript_id "file_1_file_1_jg8483.t1"; gene_id "file_1_file_1_jg8483";
Andromeda	AUGUSTUS	stop_codon	15436360	15436362	.	+	0	transcript_id "file_1_file_1_jg8483.t1"; gene_id "file_1_file_1_jg8483";
Cepheus	AUGUSTUS	start_codon	10304117	10304119	.	+	0	transcript_id "file_1_file_1_jg11692.t1"; gene_id "file_1_file_1_jg11692";
Cepheus	AUGUSTUS	CDS	10304117	10304275	1	+	0	transcript_id "file_1_file_1_jg11692.t1"; gene_id "file_1_file_1_jg11692";
Cepheus	AUGUSTUS	exon	10304117	10304275	.	+	.	transcript_id "file_1_file_1_jg11692.t1"; gene_id "file_1_file_1_jg11692";
Cepheus	AUGUSTUS	intron	10304276	10304789	.	+	.	transcript_id "file_1_file_1_jg11692.t1"; gene_id "file_1_file_1_jg11692";
Cepheus	AUGUSTUS	transcript	10304117	10304864	.	+	.	transcript_id "file_1_file_1_jg11692.t1"; gene_id "file_1_file_1_jg11692"
Cepheus	AUGUSTUS	gene	10304117	10304864	.	+	.	jg11692
Cepheus	AUGUSTUS	CDS	10304790	10304864	1	+	0	transcript_id "file_1_file_1_jg11692.t1"; gene_id "file_1_file_1_jg11692";
Cepheus	AUGUSTUS	exon	10304790	10304864	.	+	.	transcript_id "file_1_file_1_jg11692.t1"; gene_id "file_1_file_1_jg11692";
Cepheus	AUGUSTUS	stop_codon	10304862	10304864	.	+	0	transcript_id "file_1_file_1_jg11692.t1"; gene_id "file_1_file_1_jg11692";
Draco	AUGUSTUS	start_codon	11735901	11735903	.	+	0	transcript_id "file_1_file_1_jg16380.t1"; gene_id "file_1_file_1_jg16380";
Draco	AUGUSTUS	CDS	11735901	11736085	0.96	+	0	transcript_id "file_1_file_1_jg16380.t1"; gene_id "file_1_file_1_jg16380";
Draco	AUGUSTUS	exon	11735901	11736085	.	+	.	transcript_id "file_1_file_1_jg16380.t1"; gene_id "file_1_file_1_jg16380";
Draco	AUGUSTUS	intron	11736086	11736142	.	+	.	transcript_id "file_1_file_1_jg16380.t1"; gene_id "file_1_file_1_jg16380";
Draco	AUGUSTUS	CDS	11736143	11736329	0.97	+	1	transcript_id "file_1_file_1_jg16380.t1"; gene_id "file_1_file_1_jg16380";
Draco	AUGUSTUS	exon	11736143	11736329	.	+	.	transcript_id "file_1_file_1_jg16380.t1"; gene_id "file_1_file_1_jg16380";
Draco	AUGUSTUS	intron	11736330	11736382	.	+	.	transcript_id "file_1_file_1_jg16380.t1"; gene_id "file_1_file_1_jg16380";
Draco	AUGUSTUS	CDS	11736383	11736554	0.98	+	0	transcript_id "file_1_file_1_jg16380.t1"; gene_id "file_1_file_1_jg16380";
Draco	AUGUSTUS	exon	11736383	11736554	.	+	.	transcript_id "file_1_file_1_jg16380.t1"; gene_id "file_1_file_1_jg16380";
Draco	AUGUSTUS	intron	11736555	11736623	.	+	.	transcript_id "file_1_file_1_jg16380.t1"; gene_id "file_1_file_1_jg16380";
Draco	AUGUSTUS	CDS	11736624	11737159	0.99	+	2	transcript_id "file_1_file_1_jg16380.t1"; gene_id "file_1_file_1_jg16380";
Draco	AUGUSTUS	exon	11736624	11737159	.	+	.	transcript_id "file_1_file_1_jg16380.t1"; gene_id "file_1_file_1_jg16380";
Draco	AUGUSTUS	intron	11737160	11737217	.	+	.	transcript_id "file_1_file_1_jg16380.t1"; gene_id "file_1_file_1_jg16380";
Draco	AUGUSTUS	transcript	11735901	11737385	.	+	.	transcript_id "file_1_file_1_jg16380.t1"; gene_id "file_1_file_1_jg16380"
Draco	AUGUSTUS	gene	11735901	11737385	.	+	.	jg16380
Draco	AUGUSTUS	CDS	11737218	11737385	0.97	+	0	transcript_id "file_1_file_1_jg16380.t1"; gene_id "file_1_file_1_jg16380";
Draco	AUGUSTUS	exon	11737218	11737385	.	+	.	transcript_id "file_1_file_1_jg16380.t1"; gene_id "file_1_file_1_jg16380";
Draco	AUGUSTUS	stop_codon	11737383	11737385	.	+	0	transcript_id "file_1_file_1_jg16380.t1"; gene_id "file_1_file_1_jg16380";
Contig_75	AUGUSTUS	start_codon	443150	443152	.	+	0	transcript_id "file_1_file_1_jg17155.t1"; gene_id "file_1_file_1_jg17155";
Contig_75	AUGUSTUS	CDS	443150	443275	1	+	0	transcript_id "file_1_file_1_jg17155.t1"; gene_id "file_1_file_1_jg17155";
Contig_75	AUGUSTUS	exon	443150	443275	.	+	.	transcript_id "file_1_file_1_jg17155.t1"; gene_id "file_1_file_1_jg17155";
Contig_75	AUGUSTUS	intron	443276	443340	.	+	.	transcript_id "file_1_file_1_jg17155.t1"; gene_id "file_1_file_1_jg17155";
Contig_75	AUGUSTUS	CDS	443341	443400	1	+	0	transcript_id "file_1_file_1_jg17155.t1"; gene_id "file_1_file_1_jg17155";
Contig_75	AUGUSTUS	exon	443341	443400	.	+	.	transcript_id "file_1_file_1_jg17155.t1"; gene_id "file_1_file_1_jg17155";
Contig_75	AUGUSTUS	intron	443401	443507	.	+	.	transcript_id "file_1_file_1_jg17155.t1"; gene_id "file_1_file_1_jg17155";
Contig_75	AUGUSTUS	transcript	443150	443591	.	+	.	transcript_id "file_1_file_1_jg17155.t1"; gene_id "file_1_file_1_jg17155"
Contig_75	AUGUSTUS	gene	443150	443591	.	+	.	jg17155
Contig_75	AUGUSTUS	CDS	443508	443591	0.93	+	0	transcript_id "file_1_file_1_jg17155.t1"; gene_id "file_1_file_1_jg17155";
Contig_75	AUGUSTUS	exon	443508	443591	.	+	.	transcript_id "file_1_file_1_jg17155.t1"; gene_id "file_1_file_1_jg17155";
Contig_75	AUGUSTUS	stop_codon	443589	443591	.	+	0	transcript_id "file_1_file_1_jg17155.t1"; gene_id "file_1_file_1_jg17155";
Contig_9	AUGUSTUS	start_codon	2300979	2300981	.	+	0	transcript_id "file_1_file_1_jg5924.t1"; gene_id "file_1_file_1_jg5924";
Contig_9	AUGUSTUS	CDS	2300979	2302343	1	+	0	transcript_id "file_1_file_1_jg5924.t1"; gene_id "file_1_file_1_jg5924";
Contig_9	AUGUSTUS	exon	2300979	2302343	.	+	.	transcript_id "file_1_file_1_jg5924.t1"; gene_id "file_1_file_1_jg5924";
Contig_9	AUGUSTUS	transcript	2300979	2302343	.	+	.	transcript_id "file_1_file_1_jg5924.t1"; gene_id "file_1_file_1_jg5924"
Contig_9	AUGUSTUS	gene	2300979	2302343	.	+	.	jg5924
Contig_9	AUGUSTUS	stop_codon	2302341	2302343	.	+	0	transcript_id "file_1_file_1_jg5924.t1"; gene_id "file_1_file_1_jg5924";
Contig_5	AUGUSTUS	start_codon	1005658	1005660	.	+	0	transcript_id "file_1_file_1_jg4257.t1"; gene_id "file_1_file_1_jg4257";
Contig_5	AUGUSTUS	CDS	1005658	1005730	0.96	+	0	transcript_id "file_1_file_1_jg4257.t1"; gene_id "file_1_file_1_jg4257";
Contig_5	AUGUSTUS	exon	1005658	1005730	.	+	.	transcript_id "file_1_file_1_jg4257.t1"; gene_id "file_1_file_1_jg4257";
Contig_5	AUGUSTUS	intron	1005731	1006960	.	+	.	transcript_id "file_1_file_1_jg4257.t1"; gene_id "file_1_file_1_jg4257";
Contig_5	AUGUSTUS	transcript	1005658	1007430	.	+	.	transcript_id "file_1_file_1_jg4257.t1"; gene_id "file_1_file_1_jg4257"
Contig_5	AUGUSTUS	gene	1005658	1007430	.	+	.	jg4257
Contig_5	AUGUSTUS	CDS	1006961	1007430	0.5	+	2	transcript_id "file_1_file_1_jg4257.t1"; gene_id "file_1_file_1_jg4257";
Contig_5	AUGUSTUS	exon	1006961	1007430	.	+	.	transcript_id "file_1_file_1_jg4257.t1"; gene_id "file_1_file_1_jg4257";
Contig_5	AUGUSTUS	stop_codon	1007428	1007430	.	+	0	transcript_id "file_1_file_1_jg4257.t1"; gene_id "file_1_file_1_jg4257";
Contig_9	AUGUSTUS	start_codon	1366665	1366667	.	+	0	transcript_id "file_1_file_1_jg5798.t1"; gene_id "file_1_file_1_jg5798";
Contig_9	AUGUSTUS	CDS	1366665	1366682	1	+	0	transcript_id "file_1_file_1_jg5798.t1"; gene_id "file_1_file_1_jg5798";
Contig_9	AUGUSTUS	exon	1366665	1366682	.	+	.	transcript_id "file_1_file_1_jg5798.t1"; gene_id "file_1_file_1_jg5798";
Contig_9	AUGUSTUS	intron	1366683	1366747	.	+	.	transcript_id "file_1_file_1_jg5798.t1"; gene_id "file_1_file_1_jg5798";
Contig_9	AUGUSTUS	CDS	1366748	1366993	1	+	0	transcript_id "file_1_file_1_jg5798.t1"; gene_id "file_1_file_1_jg5798";
Contig_9	AUGUSTUS	exon	1366748	1366993	.	+	.	transcript_id "file_1_file_1_jg5798.t1"; gene_id "file_1_file_1_jg5798";
Contig_9	AUGUSTUS	intron	1366994	1367086	.	+	.	transcript_id "file_1_file_1_jg5798.t1"; gene_id "file_1_file_1_jg5798";
Contig_9	AUGUSTUS	CDS	1367087	1367253	0.65	+	0	transcript_id "file_1_file_1_jg5798.t1"; gene_id "file_1_file_1_jg5798";
Contig_9	AUGUSTUS	exon	1367087	1367253	.	+	.	transcript_id "file_1_file_1_jg5798.t1"; gene_id "file_1_file_1_jg5798";
Contig_9	AUGUSTUS	intron	1367254	1367505	.	+	.	transcript_id "file_1_file_1_jg5798.t1"; gene_id "file_1_file_1_jg5798";
Contig_9	AUGUSTUS	transcript	1366665	1367899	.	+	.	transcript_id "file_1_file_1_jg5798.t1"; gene_id "file_1_file_1_jg5798"
Contig_9	AUGUSTUS	gene	1366665	1367899	.	+	.	jg5798
Contig_9	AUGUSTUS	CDS	1367506	1367899	0.87	+	1	transcript_id "file_1_file_1_jg5798.t1"; gene_id "file_1_file_1_jg5798";
Contig_9	AUGUSTUS	exon	1367506	1367899	.	+	.	transcript_id "file_1_file_1_jg5798.t1"; gene_id "file_1_file_1_jg5798";
Contig_9	AUGUSTUS	stop_codon	1367897	1367899	.	+	0	transcript_id "file_1_file_1_jg5798.t1"; gene_id "file_1_file_1_jg5798";
Contig_134	AUGUSTUS	start_codon	336139	336141	.	+	0	transcript_id "file_1_file_1_jg17367.t1"; gene_id "file_1_file_1_jg17367";
Contig_134	AUGUSTUS	CDS	336139	336363	0.89	+	0	transcript_id "file_1_file_1_jg17367.t1"; gene_id "file_1_file_1_jg17367";
Contig_134	AUGUSTUS	exon	336139	336363	.	+	.	transcript_id "file_1_file_1_jg17367.t1"; gene_id "file_1_file_1_jg17367";
Contig_134	AUGUSTUS	transcript	336139	336363	.	+	.	transcript_id "file_1_file_1_jg17367.t1"; gene_id "file_1_file_1_jg17367"
Contig_134	AUGUSTUS	gene	336139	336363	.	+	.	jg17367
Contig_134	AUGUSTUS	stop_codon	336361	336363	.	+	0	transcript_id "file_1_file_1_jg17367.t1"; gene_id "file_1_file_1_jg17367";
Contig_25	AUGUSTUS	start_codon	305288	305290	.	+	0	transcript_id "file_1_file_1_jg36.t1"; gene_id "file_1_file_1_jg36";
Contig_25	AUGUSTUS	CDS	305288	305617	0.45	+	0	transcript_id "file_1_file_1_jg36.t1"; gene_id "file_1_file_1_jg36";
Contig_25	AUGUSTUS	exon	305288	305617	.	+	.	transcript_id "file_1_file_1_jg36.t1"; gene_id "file_1_file_1_jg36";
Contig_25	AUGUSTUS	transcript	305288	305617	.	+	.	transcript_id "file_1_file_1_jg36.t1"; gene_id "file_1_file_1_jg36"
Contig_25	AUGUSTUS	gene	305288	305617	.	+	.	jg36
Contig_25	AUGUSTUS	stop_codon	305615	305617	.	+	0	transcript_id "file_1_file_1_jg36.t1"; gene_id "file_1_file_1_jg36";
Andromeda	AUGUSTUS	stop_codon	8255233	8255235	.	-	0	transcript_id "file_1_file_1_jg7775.t1"; gene_id "file_1_file_1_jg7775";
Andromeda	AUGUSTUS	CDS	8255233	8255469	0.58	-	0	transcript_id "file_1_file_1_jg7775.t1"; gene_id "file_1_file_1_jg7775";
Andromeda	AUGUSTUS	exon	8255233	8255469	.	-	.	transcript_id "file_1_file_1_jg7775.t1"; gene_id "file_1_file_1_jg7775";
Andromeda	AUGUSTUS	intron	8255470	8257079	.	-	.	transcript_id "file_1_file_1_jg7775.t1"; gene_id "file_1_file_1_jg7775";
Andromeda	AUGUSTUS	transcript	8255233	8257172	.	-	.	transcript_id "file_1_file_1_jg7775.t1"; gene_id "file_1_file_1_jg7775"
Andromeda	AUGUSTUS	gene	8255233	8257172	.	-	.	jg7775
Andromeda	AUGUSTUS	CDS	8257080	8257172	0.99	-	0	transcript_id "file_1_file_1_jg7775.t1"; gene_id "file_1_file_1_jg7775";
Andromeda	AUGUSTUS	exon	8257080	8257172	.	-	.	transcript_id "file_1_file_1_jg7775.t1"; gene_id "file_1_file_1_jg7775";
Andromeda	AUGUSTUS	start_codon	8257170	8257172	.	-	0	transcript_id "file_1_file_1_jg7775.t1"; gene_id "file_1_file_1_jg7775";
Draco	AUGUSTUS	stop_codon	12762347	12762349	.	-	0	transcript_id "file_1_file_1_jg16517.t1"; gene_id "file_1_file_1_jg16517";
Draco	AUGUSTUS	CDS	12762347	12762501	1	-	2	transcript_id "file_1_file_1_jg16517.t1"; gene_id "file_1_file_1_jg16517";
Draco	AUGUSTUS	exon	12762347	12762501	.	-	.	transcript_id "file_1_file_1_jg16517.t1"; gene_id "file_1_file_1_jg16517";
Draco	AUGUSTUS	intron	12762502	12762563	.	-	.	transcript_id "file_1_file_1_jg16517.t1"; gene_id "file_1_file_1_jg16517";
Draco	AUGUSTUS	CDS	12762564	12762719	1	-	2	transcript_id "file_1_file_1_jg16517.t1"; gene_id "file_1_file_1_jg16517";
Draco	AUGUSTUS	exon	12762564	12762719	.	-	.	transcript_id "file_1_file_1_jg16517.t1"; gene_id "file_1_file_1_jg16517";
Draco	AUGUSTUS	intron	12762720	12762801	.	-	.	transcript_id "file_1_file_1_jg16517.t1"; gene_id "file_1_file_1_jg16517";
Draco	AUGUSTUS	CDS	12762802	12762987	1	-	2	transcript_id "file_1_file_1_jg16517.t1"; gene_id "file_1_file_1_jg16517";
Draco	AUGUSTUS	exon	12762802	12762987	.	-	.	transcript_id "file_1_file_1_jg16517.t1"; gene_id "file_1_file_1_jg16517";
Draco	AUGUSTUS	intron	12762988	12763417	.	-	.	transcript_id "file_1_file_1_jg16517.t1"; gene_id "file_1_file_1_jg16517";
Draco	AUGUSTUS	CDS	12763418	12763622	1	-	0	transcript_id "file_1_file_1_jg16517.t1"; gene_id "file_1_file_1_jg16517";
Draco	AUGUSTUS	exon	12763418	12763622	.	-	.	transcript_id "file_1_file_1_jg16517.t1"; gene_id "file_1_file_1_jg16517";
Draco	AUGUSTUS	intron	12763623	12763687	.	-	.	transcript_id "file_1_file_1_jg16517.t1"; gene_id "file_1_file_1_jg16517";
Draco	AUGUSTUS	CDS	12763688	12763831	1	-	0	transcript_id "file_1_file_1_jg16517.t1"; gene_id "file_1_file_1_jg16517";
Draco	AUGUSTUS	exon	12763688	12763831	.	-	.	transcript_id "file_1_file_1_jg16517.t1"; gene_id "file_1_file_1_jg16517";
Draco	AUGUSTUS	intron	12763832	12764055	.	-	.	transcript_id "file_1_file_1_jg16517.t1"; gene_id "file_1_file_1_jg16517";
Draco	AUGUSTUS	transcript	12762347	12764235	.	-	.	transcript_id "file_1_file_1_jg16517.t1"; gene_id "file_1_file_1_jg16517"
Draco	AUGUSTUS	gene	12762347	12764235	.	-	.	jg16517
Draco	AUGUSTUS	CDS	12764056	12764235	1	-	0	transcript_id "file_1_file_1_jg16517.t1"; gene_id "file_1_file_1_jg16517";
Draco	AUGUSTUS	exon	12764056	12764235	.	-	.	transcript_id "file_1_file_1_jg16517.t1"; gene_id "file_1_file_1_jg16517";
Draco	AUGUSTUS	start_codon	12764233	12764235	.	-	0	transcript_id "file_1_file_1_jg16517.t1"; gene_id "file_1_file_1_jg16517";
Contig_13	AUGUSTUS	start_codon	1743952	1743954	.	+	0	transcript_id "file_1_file_1_jg5366.t1"; gene_id "file_1_file_1_jg5366";
Contig_13	AUGUSTUS	CDS	1743952	1743984	0.84	+	0	transcript_id "file_1_file_1_jg5366.t1"; gene_id "file_1_file_1_jg5366";
Contig_13	AUGUSTUS	exon	1743952	1743984	.	+	.	transcript_id "file_1_file_1_jg5366.t1"; gene_id "file_1_file_1_jg5366";
Contig_13	AUGUSTUS	intron	1743985	1744171	.	+	.	transcript_id "file_1_file_1_jg5366.t1"; gene_id "file_1_file_1_jg5366";
Contig_13	AUGUSTUS	CDS	1744172	1744300	0.84	+	0	transcript_id "file_1_file_1_jg5366.t1"; gene_id "file_1_file_1_jg5366";
Contig_13	AUGUSTUS	exon	1744172	1744300	.	+	.	transcript_id "file_1_file_1_jg5366.t1"; gene_id "file_1_file_1_jg5366";
Contig_13	AUGUSTUS	intron	1744301	1744355	.	+	.	transcript_id "file_1_file_1_jg5366.t1"; gene_id "file_1_file_1_jg5366";
Contig_13	AUGUSTUS	transcript	1743952	1744736	.	+	.	transcript_id "file_1_file_1_jg5366.t1"; gene_id "file_1_file_1_jg5366"
Contig_13	AUGUSTUS	gene	1743952	1744736	.	+	.	jg5366
Contig_13	AUGUSTUS	CDS	1744356	1744736	1	+	0	transcript_id "file_1_file_1_jg5366.t1"; gene_id "file_1_file_1_jg5366";
Contig_13	AUGUSTUS	exon	1744356	1744736	.	+	.	transcript_id "file_1_file_1_jg5366.t1"; gene_id "file_1_file_1_jg5366";
Contig_13	AUGUSTUS	stop_codon	1744734	1744736	.	+	0	transcript_id "file_1_file_1_jg5366.t1"; gene_id "file_1_file_1_jg5366";
Contig_6	AUGUSTUS	stop_codon	4770230	4770232	.	-	0	transcript_id "file_1_file_1_jg10356.t1"; gene_id "file_1_file_1_jg10356";
Contig_6	AUGUSTUS	CDS	4770230	4770610	1	-	0	transcript_id "file_1_file_1_jg10356.t1"; gene_id "file_1_file_1_jg10356";
Contig_6	AUGUSTUS	exon	4770230	4770610	.	-	.	transcript_id "file_1_file_1_jg10356.t1"; gene_id "file_1_file_1_jg10356";
Contig_6	AUGUSTUS	transcript	4770230	4770610	.	-	.	transcript_id "file_1_file_1_jg10356.t1"; gene_id "file_1_file_1_jg10356"
Contig_6	AUGUSTUS	gene	4770230	4770610	.	-	.	jg10356
Contig_6	AUGUSTUS	start_codon	4770608	4770610	.	-	0	transcript_id "file_1_file_1_jg10356.t1"; gene_id "file_1_file_1_jg10356";
Contig_6	AUGUSTUS	start_codon	3218740	3218742	.	+	0	transcript_id "file_1_file_1_jg10151.t1"; gene_id "file_1_file_1_jg10151";
Contig_6	AUGUSTUS	CDS	3218740	3218830	1	+	0	transcript_id "file_1_file_1_jg10151.t1"; gene_id "file_1_file_1_jg10151";
Contig_6	AUGUSTUS	exon	3218740	3218830	.	+	.	transcript_id "file_1_file_1_jg10151.t1"; gene_id "file_1_file_1_jg10151";
Contig_6	AUGUSTUS	intron	3218831	3218886	.	+	.	transcript_id "file_1_file_1_jg10151.t1"; gene_id "file_1_file_1_jg10151";
Contig_6	AUGUSTUS	CDS	3218887	3218898	0.75	+	2	transcript_id "file_1_file_1_jg10151.t1"; gene_id "file_1_file_1_jg10151";
Contig_6	AUGUSTUS	exon	3218887	3218898	.	+	.	transcript_id "file_1_file_1_jg10151.t1"; gene_id "file_1_file_1_jg10151";
Contig_6	AUGUSTUS	intron	3218899	3218962	.	+	.	transcript_id "file_1_file_1_jg10151.t1"; gene_id "file_1_file_1_jg10151";
Contig_6	AUGUSTUS	CDS	3218963	3218968	1	+	2	transcript_id "file_1_file_1_jg10151.t1"; gene_id "file_1_file_1_jg10151";
Contig_6	AUGUSTUS	exon	3218963	3218968	.	+	.	transcript_id "file_1_file_1_jg10151.t1"; gene_id "file_1_file_1_jg10151";
Contig_6	AUGUSTUS	intron	3218969	3219026	.	+	.	transcript_id "file_1_file_1_jg10151.t1"; gene_id "file_1_file_1_jg10151";
Contig_6	AUGUSTUS	transcript	3218740	3219298	.	+	.	transcript_id "file_1_file_1_jg10151.t1"; gene_id "file_1_file_1_jg10151"
Contig_6	AUGUSTUS	gene	3218740	3219298	.	+	.	jg10151
Contig_6	AUGUSTUS	CDS	3219027	3219298	1	+	2	transcript_id "file_1_file_1_jg10151.t1"; gene_id "file_1_file_1_jg10151";
Contig_6	AUGUSTUS	exon	3219027	3219298	.	+	.	transcript_id "file_1_file_1_jg10151.t1"; gene_id "file_1_file_1_jg10151";
Contig_6	AUGUSTUS	stop_codon	3219296	3219298	.	+	0	transcript_id "file_1_file_1_jg10151.t1"; gene_id "file_1_file_1_jg10151";
Contig_8	AUGUSTUS	stop_codon	1742106	1742108	.	-	0	transcript_id "file_1_file_1_jg3829.t1"; gene_id "file_1_file_1_jg3829";
Contig_8	AUGUSTUS	CDS	1742106	1742630	0.58	-	0	transcript_id "file_1_file_1_jg3829.t1"; gene_id "file_1_file_1_jg3829";
Contig_8	AUGUSTUS	exon	1742106	1742630	.	-	.	transcript_id "file_1_file_1_jg3829.t1"; gene_id "file_1_file_1_jg3829";
Contig_8	AUGUSTUS	transcript	1742106	1742630	.	-	.	transcript_id "file_1_file_1_jg3829.t1"; gene_id "file_1_file_1_jg3829"
Contig_8	AUGUSTUS	gene	1742106	1742630	.	-	.	jg3829
Contig_8	AUGUSTUS	start_codon	1742628	1742630	.	-	0	transcript_id "file_1_file_1_jg3829.t1"; gene_id "file_1_file_1_jg3829";
Contig_6	AUGUSTUS	start_codon	6678254	6678256	.	+	0	transcript_id "file_1_file_1_jg10642.t1"; gene_id "file_1_file_1_jg10642";
Contig_6	AUGUSTUS	CDS	6678254	6678277	1	+	0	transcript_id "file_1_file_1_jg10642.t1"; gene_id "file_1_file_1_jg10642";
Contig_6	AUGUSTUS	exon	6678254	6678277	.	+	.	transcript_id "file_1_file_1_jg10642.t1"; gene_id "file_1_file_1_jg10642";
Contig_6	AUGUSTUS	intron	6678278	6680502	.	+	.	transcript_id "file_1_file_1_jg10642.t1"; gene_id "file_1_file_1_jg10642";
Contig_6	AUGUSTUS	CDS	6680503	6681160	1	+	0	transcript_id "file_1_file_1_jg10642.t1"; gene_id "file_1_file_1_jg10642";
Contig_6	AUGUSTUS	exon	6680503	6681160	.	+	.	transcript_id "file_1_file_1_jg10642.t1"; gene_id "file_1_file_1_jg10642";
Contig_6	AUGUSTUS	intron	6681161	6681648	.	+	.	transcript_id "file_1_file_1_jg10642.t1"; gene_id "file_1_file_1_jg10642";
Contig_6	AUGUSTUS	transcript	6678254	6681833	.	+	.	transcript_id "file_1_file_1_jg10642.t1"; gene_id "file_1_file_1_jg10642"
Contig_6	AUGUSTUS	gene	6678254	6681833	.	+	.	jg10642
Contig_6	AUGUSTUS	CDS	6681649	6681833	1	+	2	transcript_id "file_1_file_1_jg10642.t1"; gene_id "file_1_file_1_jg10642";
Contig_6	AUGUSTUS	exon	6681649	6681833	.	+	.	transcript_id "file_1_file_1_jg10642.t1"; gene_id "file_1_file_1_jg10642";
Contig_6	AUGUSTUS	stop_codon	6681831	6681833	.	+	0	transcript_id "file_1_file_1_jg10642.t1"; gene_id "file_1_file_1_jg10642";
Cepheus	AUGUSTUS	start_codon	13990906	13990908	.	+	0	transcript_id "file_1_file_1_jg12204.t1"; gene_id "file_1_file_1_jg12204";
Cepheus	AUGUSTUS	CDS	13990906	13991434	1	+	0	transcript_id "file_1_file_1_jg12204.t1"; gene_id "file_1_file_1_jg12204";
Cepheus	AUGUSTUS	exon	13990906	13991434	.	+	.	transcript_id "file_1_file_1_jg12204.t1"; gene_id "file_1_file_1_jg12204";
Cepheus	AUGUSTUS	intron	13991435	13991487	.	+	.	transcript_id "file_1_file_1_jg12204.t1"; gene_id "file_1_file_1_jg12204";
Cepheus	AUGUSTUS	transcript	13990906	13991648	.	+	.	transcript_id "file_1_file_1_jg12204.t1"; gene_id "file_1_file_1_jg12204"
Cepheus	AUGUSTUS	gene	13990906	13991648	.	+	.	jg12204
Cepheus	AUGUSTUS	CDS	13991488	13991648	1	+	2	transcript_id "file_1_file_1_jg12204.t1"; gene_id "file_1_file_1_jg12204";
Cepheus	AUGUSTUS	exon	13991488	13991648	.	+	.	transcript_id "file_1_file_1_jg12204.t1"; gene_id "file_1_file_1_jg12204";
Cepheus	AUGUSTUS	stop_codon	13991646	13991648	.	+	0	transcript_id "file_1_file_1_jg12204.t1"; gene_id "file_1_file_1_jg12204";
Contig_5	AUGUSTUS	stop_codon	6105071	6105073	.	-	0	transcript_id "file_1_file_1_jg4900.t1"; gene_id "file_1_file_1_jg4900";
Contig_5	AUGUSTUS	CDS	6105071	6106031	1	-	1	transcript_id "file_1_file_1_jg4900.t1"; gene_id "file_1_file_1_jg4900";
Contig_5	AUGUSTUS	exon	6105071	6106031	.	-	.	transcript_id "file_1_file_1_jg4900.t1"; gene_id "file_1_file_1_jg4900";
Contig_5	AUGUSTUS	intron	6106032	6106094	.	-	.	transcript_id "file_1_file_1_jg4900.t1"; gene_id "file_1_file_1_jg4900";
Contig_5	AUGUSTUS	CDS	6106095	6106216	1	-	0	transcript_id "file_1_file_1_jg4900.t1"; gene_id "file_1_file_1_jg4900";
Contig_5	AUGUSTUS	exon	6106095	6106216	.	-	.	transcript_id "file_1_file_1_jg4900.t1"; gene_id "file_1_file_1_jg4900";
Contig_5	AUGUSTUS	intron	6106217	6107233	.	-	.	transcript_id "file_1_file_1_jg4900.t1"; gene_id "file_1_file_1_jg4900";
Contig_5	AUGUSTUS	CDS	6107234	6107468	1	-	1	transcript_id "file_1_file_1_jg4900.t1"; gene_id "file_1_file_1_jg4900";
Contig_5	AUGUSTUS	exon	6107234	6107468	.	-	.	transcript_id "file_1_file_1_jg4900.t1"; gene_id "file_1_file_1_jg4900";
Contig_5	AUGUSTUS	intron	6107469	6107870	.	-	.	transcript_id "file_1_file_1_jg4900.t1"; gene_id "file_1_file_1_jg4900";
Contig_5	AUGUSTUS	transcript	6105071	6107986	.	-	.	transcript_id "file_1_file_1_jg4900.t1"; gene_id "file_1_file_1_jg4900"
Contig_5	AUGUSTUS	gene	6105071	6107986	.	-	.	jg4900
Contig_5	AUGUSTUS	CDS	6107871	6107986	1	-	0	transcript_id "file_1_file_1_jg4900.t1"; gene_id "file_1_file_1_jg4900";
Contig_5	AUGUSTUS	exon	6107871	6107986	.	-	.	transcript_id "file_1_file_1_jg4900.t1"; gene_id "file_1_file_1_jg4900";
Contig_5	AUGUSTUS	start_codon	6107984	6107986	.	-	0	transcript_id "file_1_file_1_jg4900.t1"; gene_id "file_1_file_1_jg4900";
Contig_13	AUGUSTUS	start_codon	2321914	2321916	.	+	0	transcript_id "file_1_file_1_jg5475.t3"; gene_id "file_1_file_1_jg5475";
Contig_13	AUGUSTUS	CDS	2321914	2322253	1	+	0	transcript_id "file_1_file_1_jg5475.t3"; gene_id "file_1_file_1_jg5475";
Contig_13	AUGUSTUS	exon	2321914	2322253	.	+	.	transcript_id "file_1_file_1_jg5475.t3"; gene_id "file_1_file_1_jg5475";
Contig_13	AUGUSTUS	intron	2322254	2343491	.	+	.	transcript_id "file_1_file_1_jg5475.t3"; gene_id "file_1_file_1_jg5475";
Contig_13	AUGUSTUS	CDS	2343492	2343625	1	+	2	transcript_id "file_1_file_1_jg5475.t3"; gene_id "file_1_file_1_jg5475";
Contig_13	AUGUSTUS	exon	2343492	2343625	.	+	.	transcript_id "file_1_file_1_jg5475.t3"; gene_id "file_1_file_1_jg5475";
Contig_13	AUGUSTUS	intron	2343626	2349922	.	+	.	transcript_id "file_1_file_1_jg5475.t3"; gene_id "file_1_file_1_jg5475";
Contig_13	AUGUSTUS	CDS	2349923	2350039	1	+	0	transcript_id "file_1_file_1_jg5475.t3"; gene_id "file_1_file_1_jg5475";
Contig_13	AUGUSTUS	exon	2349923	2350039	.	+	.	transcript_id "file_1_file_1_jg5475.t3"; gene_id "file_1_file_1_jg5475";
Contig_13	AUGUSTUS	intron	2350040	2351777	.	+	.	transcript_id "file_1_file_1_jg5475.t3"; gene_id "file_1_file_1_jg5475";
Contig_13	AUGUSTUS	CDS	2351778	2351918	1	+	0	transcript_id "file_1_file_1_jg5475.t3"; gene_id "file_1_file_1_jg5475";
Contig_13	AUGUSTUS	exon	2351778	2351918	.	+	.	transcript_id "file_1_file_1_jg5475.t3"; gene_id "file_1_file_1_jg5475";
Contig_13	AUGUSTUS	intron	2351919	2352303	.	+	.	transcript_id "file_1_file_1_jg5475.t3"; gene_id "file_1_file_1_jg5475";
Contig_13	AUGUSTUS	CDS	2352304	2352400	1	+	0	transcript_id "file_1_file_1_jg5475.t3"; gene_id "file_1_file_1_jg5475";
Contig_13	AUGUSTUS	exon	2352304	2352400	.	+	.	transcript_id "file_1_file_1_jg5475.t3"; gene_id "file_1_file_1_jg5475";
Contig_13	AUGUSTUS	intron	2352401	2352731	.	+	.	transcript_id "file_1_file_1_jg5475.t3"; gene_id "file_1_file_1_jg5475";
Contig_13	AUGUSTUS	CDS	2352732	2353034	1	+	2	transcript_id "file_1_file_1_jg5475.t3"; gene_id "file_1_file_1_jg5475";
Contig_13	AUGUSTUS	exon	2352732	2353034	.	+	.	transcript_id "file_1_file_1_jg5475.t3"; gene_id "file_1_file_1_jg5475";
Contig_13	AUGUSTUS	intron	2353035	2355450	.	+	.	transcript_id "file_1_file_1_jg5475.t3"; gene_id "file_1_file_1_jg5475";
Contig_13	AUGUSTUS	transcript	2321914	2355560	.	+	.	transcript_id "file_1_file_1_jg5475.t3"; gene_id "file_1_file_1_jg5475"
Contig_13	AUGUSTUS	gene	2321914	2355560	.	+	.	jg5475
Contig_13	AUGUSTUS	CDS	2355451	2355560	1	+	2	transcript_id "file_1_file_1_jg5475.t3"; gene_id "file_1_file_1_jg5475";
Contig_13	AUGUSTUS	exon	2355451	2355560	.	+	.	transcript_id "file_1_file_1_jg5475.t3"; gene_id "file_1_file_1_jg5475";
Contig_13	AUGUSTUS	stop_codon	2355558	2355560	.	+	0	transcript_id "file_1_file_1_jg5475.t3"; gene_id "file_1_file_1_jg5475";
Contig_49	AUGUSTUS	start_codon	285884	285886	.	+	0	transcript_id "file_1_file_1_jg6755.t1"; gene_id "file_1_file_1_jg6755";
Contig_49	AUGUSTUS	CDS	285884	286328	0.95	+	0	transcript_id "file_1_file_1_jg6755.t1"; gene_id "file_1_file_1_jg6755";
Contig_49	AUGUSTUS	exon	285884	286328	.	+	.	transcript_id "file_1_file_1_jg6755.t1"; gene_id "file_1_file_1_jg6755";
Contig_49	AUGUSTUS	intron	286329	286535	.	+	.	transcript_id "file_1_file_1_jg6755.t1"; gene_id "file_1_file_1_jg6755";
Contig_49	AUGUSTUS	transcript	285884	286690	.	+	.	transcript_id "file_1_file_1_jg6755.t1"; gene_id "file_1_file_1_jg6755"
Contig_49	AUGUSTUS	gene	285884	286690	.	+	.	jg6755
Contig_49	AUGUSTUS	CDS	286536	286690	0.95	+	2	transcript_id "file_1_file_1_jg6755.t1"; gene_id "file_1_file_1_jg6755";
Contig_49	AUGUSTUS	exon	286536	286690	.	+	.	transcript_id "file_1_file_1_jg6755.t1"; gene_id "file_1_file_1_jg6755";
Contig_49	AUGUSTUS	stop_codon	286688	286690	.	+	0	transcript_id "file_1_file_1_jg6755.t1"; gene_id "file_1_file_1_jg6755";
Contig_6	AUGUSTUS	stop_codon	214266	214268	.	-	0	transcript_id "file_1_file_1_jg9753.t1"; gene_id "file_1_file_1_jg9753";
Contig_6	AUGUSTUS	CDS	214266	214464	1	-	1	transcript_id "file_1_file_1_jg9753.t1"; gene_id "file_1_file_1_jg9753";
Contig_6	AUGUSTUS	exon	214266	214464	.	-	.	transcript_id "file_1_file_1_jg9753.t1"; gene_id "file_1_file_1_jg9753";
Contig_6	AUGUSTUS	intron	214465	214527	.	-	.	transcript_id "file_1_file_1_jg9753.t1"; gene_id "file_1_file_1_jg9753";
Contig_6	AUGUSTUS	CDS	214528	214672	1	-	2	transcript_id "file_1_file_1_jg9753.t1"; gene_id "file_1_file_1_jg9753";
Contig_6	AUGUSTUS	exon	214528	214672	.	-	.	transcript_id "file_1_file_1_jg9753.t1"; gene_id "file_1_file_1_jg9753";
Contig_6	AUGUSTUS	intron	214673	214745	.	-	.	transcript_id "file_1_file_1_jg9753.t1"; gene_id "file_1_file_1_jg9753";
Contig_6	AUGUSTUS	CDS	214746	215140	1	-	1	transcript_id "file_1_file_1_jg9753.t1"; gene_id "file_1_file_1_jg9753";
Contig_6	AUGUSTUS	exon	214746	215140	.	-	.	transcript_id "file_1_file_1_jg9753.t1"; gene_id "file_1_file_1_jg9753";
Contig_6	AUGUSTUS	intron	215141	215205	.	-	.	transcript_id "file_1_file_1_jg9753.t1"; gene_id "file_1_file_1_jg9753";
Contig_6	AUGUSTUS	CDS	215206	216272	1	-	0	transcript_id "file_1_file_1_jg9753.t1"; gene_id "file_1_file_1_jg9753";
Contig_6	AUGUSTUS	exon	215206	216272	.	-	.	transcript_id "file_1_file_1_jg9753.t1"; gene_id "file_1_file_1_jg9753";
Contig_6	AUGUSTUS	intron	216273	216340	.	-	.	transcript_id "file_1_file_1_jg9753.t1"; gene_id "file_1_file_1_jg9753";
Contig_6	AUGUSTUS	CDS	216341	216753	1	-	2	transcript_id "file_1_file_1_jg9753.t1"; gene_id "file_1_file_1_jg9753";
Contig_6	AUGUSTUS	exon	216341	216753	.	-	.	transcript_id "file_1_file_1_jg9753.t1"; gene_id "file_1_file_1_jg9753";
Contig_6	AUGUSTUS	intron	216754	216813	.	-	.	transcript_id "file_1_file_1_jg9753.t1"; gene_id "file_1_file_1_jg9753";
Contig_6	AUGUSTUS	CDS	216814	216995	1	-	1	transcript_id "file_1_file_1_jg9753.t1"; gene_id "file_1_file_1_jg9753";
Contig_6	AUGUSTUS	exon	216814	216995	.	-	.	transcript_id "file_1_file_1_jg9753.t1"; gene_id "file_1_file_1_jg9753";
Contig_6	AUGUSTUS	intron	216996	217050	.	-	.	transcript_id "file_1_file_1_jg9753.t1"; gene_id "file_1_file_1_jg9753";
Contig_6	AUGUSTUS	CDS	217051	217705	1	-	2	transcript_id "file_1_file_1_jg9753.t1"; gene_id "file_1_file_1_jg9753";
Contig_6	AUGUSTUS	exon	217051	217705	.	-	.	transcript_id "file_1_file_1_jg9753.t1"; gene_id "file_1_file_1_jg9753";
Contig_6	AUGUSTUS	intron	217706	217758	.	-	.	transcript_id "file_1_file_1_jg9753.t1"; gene_id "file_1_file_1_jg9753";
Contig_6	AUGUSTUS	CDS	217759	218167	1	-	0	transcript_id "file_1_file_1_jg9753.t1"; gene_id "file_1_file_1_jg9753";
Contig_6	AUGUSTUS	exon	217759	218167	.	-	.	transcript_id "file_1_file_1_jg9753.t1"; gene_id "file_1_file_1_jg9753";
Contig_6	AUGUSTUS	intron	218168	218231	.	-	.	transcript_id "file_1_file_1_jg9753.t1"; gene_id "file_1_file_1_jg9753";
Contig_6	AUGUSTUS	CDS	218232	219039	1	-	1	transcript_id "file_1_file_1_jg9753.t1"; gene_id "file_1_file_1_jg9753";
Contig_6	AUGUSTUS	exon	218232	219039	.	-	.	transcript_id "file_1_file_1_jg9753.t1"; gene_id "file_1_file_1_jg9753";
Contig_6	AUGUSTUS	intron	219040	219099	.	-	.	transcript_id "file_1_file_1_jg9753.t1"; gene_id "file_1_file_1_jg9753";
Contig_6	AUGUSTUS	CDS	219100	219300	1	-	1	transcript_id "file_1_file_1_jg9753.t1"; gene_id "file_1_file_1_jg9753";
Contig_6	AUGUSTUS	exon	219100	219300	.	-	.	transcript_id "file_1_file_1_jg9753.t1"; gene_id "file_1_file_1_jg9753";
Contig_6	AUGUSTUS	intron	219301	219363	.	-	.	transcript_id "file_1_file_1_jg9753.t1"; gene_id "file_1_file_1_jg9753";
Contig_6	AUGUSTUS	CDS	219364	220594	1	-	2	transcript_id "file_1_file_1_jg9753.t1"; gene_id "file_1_file_1_jg9753";
Contig_6	AUGUSTUS	exon	219364	220594	.	-	.	transcript_id "file_1_file_1_jg9753.t1"; gene_id "file_1_file_1_jg9753";
Contig_6	AUGUSTUS	intron	220595	221112	.	-	.	transcript_id "file_1_file_1_jg9753.t1"; gene_id "file_1_file_1_jg9753";
Contig_6	AUGUSTUS	transcript	214266	221356	.	-	.	transcript_id "file_1_file_1_jg9753.t1"; gene_id "file_1_file_1_jg9753"
Contig_6	AUGUSTUS	gene	214266	221356	.	-	.	jg9753
Contig_6	AUGUSTUS	CDS	221113	221356	1	-	0	transcript_id "file_1_file_1_jg9753.t1"; gene_id "file_1_file_1_jg9753";
Contig_6	AUGUSTUS	exon	221113	221356	.	-	.	transcript_id "file_1_file_1_jg9753.t1"; gene_id "file_1_file_1_jg9753";
Contig_6	AUGUSTUS	start_codon	221354	221356	.	-	0	transcript_id "file_1_file_1_jg9753.t1"; gene_id "file_1_file_1_jg9753";
Contig_75	AUGUSTUS	start_codon	317221	317223	.	+	0	transcript_id "file_1_file_1_jg17147.t1"; gene_id "file_1_file_1_jg17147";
Contig_75	AUGUSTUS	CDS	317221	317288	0.5	+	0	transcript_id "file_1_file_1_jg17147.t1"; gene_id "file_1_file_1_jg17147";
Contig_75	AUGUSTUS	exon	317221	317288	.	+	.	transcript_id "file_1_file_1_jg17147.t1"; gene_id "file_1_file_1_jg17147";
Contig_75	AUGUSTUS	intron	317289	318668	.	+	.	transcript_id "file_1_file_1_jg17147.t1"; gene_id "file_1_file_1_jg17147";
Contig_75	AUGUSTUS	transcript	317221	318924	.	+	.	transcript_id "file_1_file_1_jg17147.t1"; gene_id "file_1_file_1_jg17147"
Contig_75	AUGUSTUS	gene	317221	318924	.	+	.	jg17147
Contig_75	AUGUSTUS	CDS	318669	318924	0.54	+	1	transcript_id "file_1_file_1_jg17147.t1"; gene_id "file_1_file_1_jg17147";
Contig_75	AUGUSTUS	exon	318669	318924	.	+	.	transcript_id "file_1_file_1_jg17147.t1"; gene_id "file_1_file_1_jg17147";
Contig_75	AUGUSTUS	stop_codon	318922	318924	.	+	0	transcript_id "file_1_file_1_jg17147.t1"; gene_id "file_1_file_1_jg17147";
Contig_5	AUGUSTUS	stop_codon	1542606	1542608	.	-	0	transcript_id "file_1_file_1_jg4315.t2"; gene_id "file_1_file_1_jg4315";
Contig_5	AUGUSTUS	CDS	1542606	1543134	1	-	1	transcript_id "file_1_file_1_jg4315.t2"; gene_id "file_1_file_1_jg4315";
Contig_5	AUGUSTUS	exon	1542606	1543134	.	-	.	transcript_id "file_1_file_1_jg4315.t2"; gene_id "file_1_file_1_jg4315";
Contig_5	AUGUSTUS	intron	1543135	1543195	.	-	.	transcript_id "file_1_file_1_jg4315.t2"; gene_id "file_1_file_1_jg4315";
Contig_5	AUGUSTUS	CDS	1543196	1543431	1	-	0	transcript_id "file_1_file_1_jg4315.t2"; gene_id "file_1_file_1_jg4315";
Contig_5	AUGUSTUS	exon	1543196	1543431	.	-	.	transcript_id "file_1_file_1_jg4315.t2"; gene_id "file_1_file_1_jg4315";
Contig_5	AUGUSTUS	intron	1543432	1543503	.	-	.	transcript_id "file_1_file_1_jg4315.t2"; gene_id "file_1_file_1_jg4315";
Contig_5	AUGUSTUS	CDS	1543504	1544288	1	-	2	transcript_id "file_1_file_1_jg4315.t2"; gene_id "file_1_file_1_jg4315";
Contig_5	AUGUSTUS	exon	1543504	1544288	.	-	.	transcript_id "file_1_file_1_jg4315.t2"; gene_id "file_1_file_1_jg4315";
Contig_5	AUGUSTUS	intron	1544289	1544348	.	-	.	transcript_id "file_1_file_1_jg4315.t2"; gene_id "file_1_file_1_jg4315";
Contig_5	AUGUSTUS	CDS	1544349	1544628	1	-	0	transcript_id "file_1_file_1_jg4315.t2"; gene_id "file_1_file_1_jg4315";
Contig_5	AUGUSTUS	exon	1544349	1544628	.	-	.	transcript_id "file_1_file_1_jg4315.t2"; gene_id "file_1_file_1_jg4315";
Contig_5	AUGUSTUS	intron	1544629	1544697	.	-	.	transcript_id "file_1_file_1_jg4315.t2"; gene_id "file_1_file_1_jg4315";
Contig_5	AUGUSTUS	CDS	1544698	1544862	1	-	0	transcript_id "file_1_file_1_jg4315.t2"; gene_id "file_1_file_1_jg4315";
Contig_5	AUGUSTUS	exon	1544698	1544862	.	-	.	transcript_id "file_1_file_1_jg4315.t2"; gene_id "file_1_file_1_jg4315";
Contig_5	AUGUSTUS	intron	1544863	1544928	.	-	.	transcript_id "file_1_file_1_jg4315.t2"; gene_id "file_1_file_1_jg4315";
Contig_5	AUGUSTUS	CDS	1544929	1546109	1	-	2	transcript_id "file_1_file_1_jg4315.t2"; gene_id "file_1_file_1_jg4315";
Contig_5	AUGUSTUS	exon	1544929	1546109	.	-	.	transcript_id "file_1_file_1_jg4315.t2"; gene_id "file_1_file_1_jg4315";
Contig_5	AUGUSTUS	intron	1546110	1546230	.	-	.	transcript_id "file_1_file_1_jg4315.t2"; gene_id "file_1_file_1_jg4315";
Contig_5	AUGUSTUS	transcript	1542606	1547035	.	-	.	transcript_id "file_1_file_1_jg4315.t2"; gene_id "file_1_file_1_jg4315"
Contig_5	AUGUSTUS	CDS	1546231	1547035	1	-	0	transcript_id "file_1_file_1_jg4315.t2"; gene_id "file_1_file_1_jg4315";
Contig_5	AUGUSTUS	exon	1546231	1547035	.	-	.	transcript_id "file_1_file_1_jg4315.t2"; gene_id "file_1_file_1_jg4315";
Contig_5	AUGUSTUS	start_codon	1547033	1547035	.	-	0	transcript_id "file_1_file_1_jg4315.t2"; gene_id "file_1_file_1_jg4315";
Contig_13	AUGUSTUS	stop_codon	2246558	2246560	.	-	0	transcript_id "file_1_file_1_jg5460.t1"; gene_id "file_1_file_1_jg5460";
Contig_13	AUGUSTUS	CDS	2246558	2246875	0.61	-	0	transcript_id "file_1_file_1_jg5460.t1"; gene_id "file_1_file_1_jg5460";
Contig_13	AUGUSTUS	exon	2246558	2246875	.	-	.	transcript_id "file_1_file_1_jg5460.t1"; gene_id "file_1_file_1_jg5460";
Contig_13	AUGUSTUS	transcript	2246558	2246875	.	-	.	transcript_id "file_1_file_1_jg5460.t1"; gene_id "file_1_file_1_jg5460"
Contig_13	AUGUSTUS	gene	2246558	2246875	.	-	.	jg5460
Contig_13	AUGUSTUS	start_codon	2246873	2246875	.	-	0	transcript_id "file_1_file_1_jg5460.t1"; gene_id "file_1_file_1_jg5460";
Andromeda	GeneMark.hmm	stop_codon	4096225	4096227	.	-	0	gene_id "file_1_file_2_369_g"; transcript_id "file_1_file_2_369_t"; count "file_1_file_2_1_1";
Andromeda	GeneMark.hmm	CDS	4096225	4096942	.	-	1	gene_id "file_1_file_2_369_g"; transcript_id "file_1_file_2_369_t"; cds_type "file_1_file_2_Terminal"; count "file_1_file_2_3_3"; anchored "file_1_file_2_0_1";
Andromeda	GeneMark.hmm	exon	4096225	4096942	0	-	.	gene_id "file_1_file_2_369_g"; transcript_id "file_1_file_2_369_t"; cds_type "file_1_file_2_Terminal"; count "file_1_file_2_3_3"; anchored "file_1_file_2_0_1";
Andromeda	GeneMark.hmm	CDS	4097026	4097124	.	-	1	gene_id "file_1_file_2_369_g"; transcript_id "file_1_file_2_369_t"; cds_type "file_1_file_2_Internal"; count "file_1_file_2_2_3"; anchored "file_1_file_2_1_1";
Andromeda	GeneMark.hmm	exon	4097026	4097124	0	-	.	gene_id "file_1_file_2_369_g"; transcript_id "file_1_file_2_369_t"; cds_type "file_1_file_2_Internal"; count "file_1_file_2_2_3"; anchored "file_1_file_2_1_1";
Andromeda	GeneMark.hmm	CDS	4097212	4097588	.	-	0	gene_id "file_1_file_2_369_g"; transcript_id "file_1_file_2_369_t"; cds_type "file_1_file_2_Initial"; count "file_1_file_2_1_3"; anchored "file_1_file_2_1_0";
Andromeda	GeneMark.hmm	exon	4097212	4097588	0	-	.	gene_id "file_1_file_2_369_g"; transcript_id "file_1_file_2_369_t"; cds_type "file_1_file_2_Initial"; count "file_1_file_2_1_3"; anchored "file_1_file_2_1_0";
Andromeda	GeneMark.hmm	start_codon	4097586	4097588	.	-	0	gene_id "file_1_file_2_369_g"; transcript_id "file_1_file_2_369_t"; count "file_1_file_2_1_1";
Contig_33	AUGUSTUS	start_codon	347332	347334	.	+	0	transcript_id "file_1_file_1_jg2015.t1"; gene_id "file_1_file_1_jg2015";
Contig_33	AUGUSTUS	CDS	347332	347488	1	+	0	transcript_id "file_1_file_1_jg2015.t1"; gene_id "file_1_file_1_jg2015";
Contig_33	AUGUSTUS	exon	347332	347488	.	+	.	transcript_id "file_1_file_1_jg2015.t1"; gene_id "file_1_file_1_jg2015";
Contig_33	AUGUSTUS	intron	347489	347551	.	+	.	transcript_id "file_1_file_1_jg2015.t1"; gene_id "file_1_file_1_jg2015";
Contig_33	AUGUSTUS	CDS	347552	347752	1	+	2	transcript_id "file_1_file_1_jg2015.t1"; gene_id "file_1_file_1_jg2015";
Contig_33	AUGUSTUS	exon	347552	347752	.	+	.	transcript_id "file_1_file_1_jg2015.t1"; gene_id "file_1_file_1_jg2015";
Contig_33	AUGUSTUS	intron	347753	347813	.	+	.	transcript_id "file_1_file_1_jg2015.t1"; gene_id "file_1_file_1_jg2015";
Contig_33	AUGUSTUS	CDS	347814	347999	1	+	2	transcript_id "file_1_file_1_jg2015.t1"; gene_id "file_1_file_1_jg2015";
Contig_33	AUGUSTUS	exon	347814	347999	.	+	.	transcript_id "file_1_file_1_jg2015.t1"; gene_id "file_1_file_1_jg2015";
Contig_33	AUGUSTUS	intron	348000	348056	.	+	.	transcript_id "file_1_file_1_jg2015.t1"; gene_id "file_1_file_1_jg2015";
Contig_33	AUGUSTUS	CDS	348057	348129	1	+	2	transcript_id "file_1_file_1_jg2015.t1"; gene_id "file_1_file_1_jg2015";
Contig_33	AUGUSTUS	exon	348057	348129	.	+	.	transcript_id "file_1_file_1_jg2015.t1"; gene_id "file_1_file_1_jg2015";
Contig_33	AUGUSTUS	intron	348130	348186	.	+	.	transcript_id "file_1_file_1_jg2015.t1"; gene_id "file_1_file_1_jg2015";
Contig_33	AUGUSTUS	CDS	348187	348313	1	+	1	transcript_id "file_1_file_1_jg2015.t1"; gene_id "file_1_file_1_jg2015";
Contig_33	AUGUSTUS	exon	348187	348313	.	+	.	transcript_id "file_1_file_1_jg2015.t1"; gene_id "file_1_file_1_jg2015";
Contig_33	AUGUSTUS	intron	348314	348366	.	+	.	transcript_id "file_1_file_1_jg2015.t1"; gene_id "file_1_file_1_jg2015";
Contig_33	AUGUSTUS	CDS	348367	348946	1	+	0	transcript_id "file_1_file_1_jg2015.t1"; gene_id "file_1_file_1_jg2015";
Contig_33	AUGUSTUS	exon	348367	348946	.	+	.	transcript_id "file_1_file_1_jg2015.t1"; gene_id "file_1_file_1_jg2015";
Contig_33	AUGUSTUS	intron	348947	349007	.	+	.	transcript_id "file_1_file_1_jg2015.t1"; gene_id "file_1_file_1_jg2015";
Contig_33	AUGUSTUS	transcript	347332	349060	.	+	.	transcript_id "file_1_file_1_jg2015.t1"; gene_id "file_1_file_1_jg2015"
Contig_33	AUGUSTUS	gene	347332	349060	.	+	.	jg2015
Contig_33	AUGUSTUS	CDS	349008	349060	1	+	2	transcript_id "file_1_file_1_jg2015.t1"; gene_id "file_1_file_1_jg2015";
Contig_33	AUGUSTUS	exon	349008	349060	.	+	.	transcript_id "file_1_file_1_jg2015.t1"; gene_id "file_1_file_1_jg2015";
Contig_33	AUGUSTUS	stop_codon	349058	349060	.	+	0	transcript_id "file_1_file_1_jg2015.t1"; gene_id "file_1_file_1_jg2015";
Draco	AUGUSTUS	stop_codon	7157270	7157272	.	-	0	transcript_id "file_1_file_1_jg15754.t1"; gene_id "file_1_file_1_jg15754";
Draco	AUGUSTUS	CDS	7157270	7157406	1	-	2	transcript_id "file_1_file_1_jg15754.t1"; gene_id "file_1_file_1_jg15754";
Draco	AUGUSTUS	exon	7157270	7157406	.	-	.	transcript_id "file_1_file_1_jg15754.t1"; gene_id "file_1_file_1_jg15754";
Draco	AUGUSTUS	intron	7157407	7157466	.	-	.	transcript_id "file_1_file_1_jg15754.t1"; gene_id "file_1_file_1_jg15754";
Draco	AUGUSTUS	CDS	7157467	7157578	1	-	0	transcript_id "file_1_file_1_jg15754.t1"; gene_id "file_1_file_1_jg15754";
Draco	AUGUSTUS	exon	7157467	7157578	.	-	.	transcript_id "file_1_file_1_jg15754.t1"; gene_id "file_1_file_1_jg15754";
Draco	AUGUSTUS	intron	7157579	7157676	.	-	.	transcript_id "file_1_file_1_jg15754.t1"; gene_id "file_1_file_1_jg15754";
Draco	AUGUSTUS	CDS	7157677	7157816	1	-	2	transcript_id "file_1_file_1_jg15754.t1"; gene_id "file_1_file_1_jg15754";
Draco	AUGUSTUS	exon	7157677	7157816	.	-	.	transcript_id "file_1_file_1_jg15754.t1"; gene_id "file_1_file_1_jg15754";
Draco	AUGUSTUS	intron	7157817	7157871	.	-	.	transcript_id "file_1_file_1_jg15754.t1"; gene_id "file_1_file_1_jg15754";
Draco	AUGUSTUS	CDS	7157872	7158041	1	-	1	transcript_id "file_1_file_1_jg15754.t1"; gene_id "file_1_file_1_jg15754";
Draco	AUGUSTUS	exon	7157872	7158041	.	-	.	transcript_id "file_1_file_1_jg15754.t1"; gene_id "file_1_file_1_jg15754";
Draco	AUGUSTUS	intron	7158042	7158110	.	-	.	transcript_id "file_1_file_1_jg15754.t1"; gene_id "file_1_file_1_jg15754";
Draco	AUGUSTUS	CDS	7158111	7158316	1	-	0	transcript_id "file_1_file_1_jg15754.t1"; gene_id "file_1_file_1_jg15754";
Draco	AUGUSTUS	exon	7158111	7158316	.	-	.	transcript_id "file_1_file_1_jg15754.t1"; gene_id "file_1_file_1_jg15754";
Draco	AUGUSTUS	intron	7158317	7158374	.	-	.	transcript_id "file_1_file_1_jg15754.t1"; gene_id "file_1_file_1_jg15754";
Draco	AUGUSTUS	CDS	7158375	7158526	1	-	2	transcript_id "file_1_file_1_jg15754.t1"; gene_id "file_1_file_1_jg15754";
Draco	AUGUSTUS	exon	7158375	7158526	.	-	.	transcript_id "file_1_file_1_jg15754.t1"; gene_id "file_1_file_1_jg15754";
Draco	AUGUSTUS	intron	7158527	7158589	.	-	.	transcript_id "file_1_file_1_jg15754.t1"; gene_id "file_1_file_1_jg15754";
Draco	AUGUSTUS	CDS	7158590	7158702	1	-	1	transcript_id "file_1_file_1_jg15754.t1"; gene_id "file_1_file_1_jg15754";
Draco	AUGUSTUS	exon	7158590	7158702	.	-	.	transcript_id "file_1_file_1_jg15754.t1"; gene_id "file_1_file_1_jg15754";
Draco	AUGUSTUS	intron	7158703	7158765	.	-	.	transcript_id "file_1_file_1_jg15754.t1"; gene_id "file_1_file_1_jg15754";
Draco	AUGUSTUS	CDS	7158766	7158947	1	-	0	transcript_id "file_1_file_1_jg15754.t1"; gene_id "file_1_file_1_jg15754";
Draco	AUGUSTUS	exon	7158766	7158947	.	-	.	transcript_id "file_1_file_1_jg15754.t1"; gene_id "file_1_file_1_jg15754";
Draco	AUGUSTUS	intron	7158948	7159017	.	-	.	transcript_id "file_1_file_1_jg15754.t1"; gene_id "file_1_file_1_jg15754";
Draco	AUGUSTUS	CDS	7159018	7159208	1	-	2	transcript_id "file_1_file_1_jg15754.t1"; gene_id "file_1_file_1_jg15754";
Draco	AUGUSTUS	exon	7159018	7159208	.	-	.	transcript_id "file_1_file_1_jg15754.t1"; gene_id "file_1_file_1_jg15754";
Draco	AUGUSTUS	intron	7159209	7159280	.	-	.	transcript_id "file_1_file_1_jg15754.t1"; gene_id "file_1_file_1_jg15754";
Draco	AUGUSTUS	CDS	7159281	7159445	1	-	2	transcript_id "file_1_file_1_jg15754.t1"; gene_id "file_1_file_1_jg15754";
Draco	AUGUSTUS	exon	7159281	7159445	.	-	.	transcript_id "file_1_file_1_jg15754.t1"; gene_id "file_1_file_1_jg15754";
Draco	AUGUSTUS	intron	7159446	7160835	.	-	.	transcript_id "file_1_file_1_jg15754.t1"; gene_id "file_1_file_1_jg15754";
Draco	AUGUSTUS	transcript	7157270	7162246	.	-	.	transcript_id "file_1_file_1_jg15754.t1"; gene_id "file_1_file_1_jg15754"
Draco	AUGUSTUS	gene	7157270	7162246	.	-	.	jg15754
Draco	AUGUSTUS	CDS	7160836	7162246	1	-	0	transcript_id "file_1_file_1_jg15754.t1"; gene_id "file_1_file_1_jg15754";
Draco	AUGUSTUS	exon	7160836	7162246	.	-	.	transcript_id "file_1_file_1_jg15754.t1"; gene_id "file_1_file_1_jg15754";
Draco	AUGUSTUS	start_codon	7162244	7162246	.	-	0	transcript_id "file_1_file_1_jg15754.t1"; gene_id "file_1_file_1_jg15754";
Contig_13	AUGUSTUS	start_codon	351199	351201	.	+	0	transcript_id "file_1_file_1_jg5159.t1"; gene_id "file_1_file_1_jg5159";
Contig_13	AUGUSTUS	CDS	351199	351453	1	+	0	transcript_id "file_1_file_1_jg5159.t1"; gene_id "file_1_file_1_jg5159";
Contig_13	AUGUSTUS	exon	351199	351453	.	+	.	transcript_id "file_1_file_1_jg5159.t1"; gene_id "file_1_file_1_jg5159";
Contig_13	AUGUSTUS	intron	351454	352073	.	+	.	transcript_id "file_1_file_1_jg5159.t1"; gene_id "file_1_file_1_jg5159";
Contig_13	AUGUSTUS	CDS	352074	352458	1	+	0	transcript_id "file_1_file_1_jg5159.t1"; gene_id "file_1_file_1_jg5159";
Contig_13	AUGUSTUS	exon	352074	352458	.	+	.	transcript_id "file_1_file_1_jg5159.t1"; gene_id "file_1_file_1_jg5159";
Contig_13	AUGUSTUS	intron	352459	359879	.	+	.	transcript_id "file_1_file_1_jg5159.t1"; gene_id "file_1_file_1_jg5159";
Contig_13	AUGUSTUS	CDS	359880	359958	1	+	2	transcript_id "file_1_file_1_jg5159.t1"; gene_id "file_1_file_1_jg5159";
Contig_13	AUGUSTUS	exon	359880	359958	.	+	.	transcript_id "file_1_file_1_jg5159.t1"; gene_id "file_1_file_1_jg5159";
Contig_13	AUGUSTUS	intron	359959	360042	.	+	.	transcript_id "file_1_file_1_jg5159.t1"; gene_id "file_1_file_1_jg5159";
Contig_13	AUGUSTUS	CDS	360043	360286	1	+	1	transcript_id "file_1_file_1_jg5159.t1"; gene_id "file_1_file_1_jg5159";
Contig_13	AUGUSTUS	exon	360043	360286	.	+	.	transcript_id "file_1_file_1_jg5159.t1"; gene_id "file_1_file_1_jg5159";
Contig_13	AUGUSTUS	intron	360287	360352	.	+	.	transcript_id "file_1_file_1_jg5159.t1"; gene_id "file_1_file_1_jg5159";
Contig_13	AUGUSTUS	CDS	360353	360517	1	+	0	transcript_id "file_1_file_1_jg5159.t1"; gene_id "file_1_file_1_jg5159";
Contig_13	AUGUSTUS	exon	360353	360517	.	+	.	transcript_id "file_1_file_1_jg5159.t1"; gene_id "file_1_file_1_jg5159";
Contig_13	AUGUSTUS	intron	360518	360613	.	+	.	transcript_id "file_1_file_1_jg5159.t1"; gene_id "file_1_file_1_jg5159";
Contig_13	AUGUSTUS	CDS	360614	361081	1	+	0	transcript_id "file_1_file_1_jg5159.t1"; gene_id "file_1_file_1_jg5159";
Contig_13	AUGUSTUS	exon	360614	361081	.	+	.	transcript_id "file_1_file_1_jg5159.t1"; gene_id "file_1_file_1_jg5159";
Contig_13	AUGUSTUS	intron	361082	361703	.	+	.	transcript_id "file_1_file_1_jg5159.t1"; gene_id "file_1_file_1_jg5159";
Contig_13	AUGUSTUS	CDS	361704	362006	1	+	0	transcript_id "file_1_file_1_jg5159.t1"; gene_id "file_1_file_1_jg5159";
Contig_13	AUGUSTUS	exon	361704	362006	.	+	.	transcript_id "file_1_file_1_jg5159.t1"; gene_id "file_1_file_1_jg5159";
Contig_13	AUGUSTUS	intron	362007	362424	.	+	.	transcript_id "file_1_file_1_jg5159.t1"; gene_id "file_1_file_1_jg5159";
Contig_13	AUGUSTUS	CDS	362425	362739	1	+	0	transcript_id "file_1_file_1_jg5159.t1"; gene_id "file_1_file_1_jg5159";
Contig_13	AUGUSTUS	exon	362425	362739	.	+	.	transcript_id "file_1_file_1_jg5159.t1"; gene_id "file_1_file_1_jg5159";
Contig_13	AUGUSTUS	intron	362740	362840	.	+	.	transcript_id "file_1_file_1_jg5159.t1"; gene_id "file_1_file_1_jg5159";
Contig_13	AUGUSTUS	CDS	362841	363209	1	+	0	transcript_id "file_1_file_1_jg5159.t1"; gene_id "file_1_file_1_jg5159";
Contig_13	AUGUSTUS	exon	362841	363209	.	+	.	transcript_id "file_1_file_1_jg5159.t1"; gene_id "file_1_file_1_jg5159";
Contig_13	AUGUSTUS	intron	363210	363274	.	+	.	transcript_id "file_1_file_1_jg5159.t1"; gene_id "file_1_file_1_jg5159";
Contig_13	AUGUSTUS	transcript	351199	363409	.	+	.	transcript_id "file_1_file_1_jg5159.t1"; gene_id "file_1_file_1_jg5159"
Contig_13	AUGUSTUS	gene	351199	363409	.	+	.	jg5159
Contig_13	AUGUSTUS	CDS	363275	363409	1	+	0	transcript_id "file_1_file_1_jg5159.t1"; gene_id "file_1_file_1_jg5159";
Contig_13	AUGUSTUS	exon	363275	363409	.	+	.	transcript_id "file_1_file_1_jg5159.t1"; gene_id "file_1_file_1_jg5159";
Contig_13	AUGUSTUS	stop_codon	363407	363409	.	+	0	transcript_id "file_1_file_1_jg5159.t1"; gene_id "file_1_file_1_jg5159";
Andromeda	AUGUSTUS	stop_codon	23156327	23156329	.	-	0	transcript_id "file_1_file_1_jg9354.t1"; gene_id "file_1_file_1_jg9354";
Andromeda	AUGUSTUS	CDS	23156327	23156409	1	-	2	transcript_id "file_1_file_1_jg9354.t1"; gene_id "file_1_file_1_jg9354";
Andromeda	AUGUSTUS	exon	23156327	23156409	.	-	.	transcript_id "file_1_file_1_jg9354.t1"; gene_id "file_1_file_1_jg9354";
Andromeda	AUGUSTUS	intron	23156410	23156463	.	-	.	transcript_id "file_1_file_1_jg9354.t1"; gene_id "file_1_file_1_jg9354";
Andromeda	AUGUSTUS	transcript	23156327	23157685	.	-	.	transcript_id "file_1_file_1_jg9354.t1"; gene_id "file_1_file_1_jg9354"
Andromeda	AUGUSTUS	gene	23156327	23157685	.	-	.	jg9354
Andromeda	AUGUSTUS	CDS	23156464	23157685	1	-	0	transcript_id "file_1_file_1_jg9354.t1"; gene_id "file_1_file_1_jg9354";
Andromeda	AUGUSTUS	exon	23156464	23157685	.	-	.	transcript_id "file_1_file_1_jg9354.t1"; gene_id "file_1_file_1_jg9354";
Andromeda	AUGUSTUS	start_codon	23157683	23157685	.	-	0	transcript_id "file_1_file_1_jg9354.t1"; gene_id "file_1_file_1_jg9354";
Contig_7	AUGUSTUS	start_codon	3112970	3112972	.	+	0	transcript_id "file_1_file_1_jg13663.t1"; gene_id "file_1_file_1_jg13663";
Contig_7	AUGUSTUS	CDS	3112970	3113656	1	+	0	transcript_id "file_1_file_1_jg13663.t1"; gene_id "file_1_file_1_jg13663";
Contig_7	AUGUSTUS	exon	3112970	3113656	.	+	.	transcript_id "file_1_file_1_jg13663.t1"; gene_id "file_1_file_1_jg13663";
Contig_7	AUGUSTUS	intron	3113657	3114055	.	+	.	transcript_id "file_1_file_1_jg13663.t1"; gene_id "file_1_file_1_jg13663";
Contig_7	AUGUSTUS	transcript	3112970	3114061	.	+	.	transcript_id "file_1_file_1_jg13663.t1"; gene_id "file_1_file_1_jg13663"
Contig_7	AUGUSTUS	gene	3112970	3114061	.	+	.	jg13663
Contig_7	AUGUSTUS	CDS	3114056	3114061	0.59	+	0	transcript_id "file_1_file_1_jg13663.t1"; gene_id "file_1_file_1_jg13663";
Contig_7	AUGUSTUS	exon	3114056	3114061	.	+	.	transcript_id "file_1_file_1_jg13663.t1"; gene_id "file_1_file_1_jg13663";
Contig_7	AUGUSTUS	stop_codon	3114059	3114061	.	+	0	transcript_id "file_1_file_1_jg13663.t1"; gene_id "file_1_file_1_jg13663";
Contig_6	AUGUSTUS	stop_codon	41600	41602	.	-	0	transcript_id "file_1_file_1_jg9734.t1"; gene_id "file_1_file_1_jg9734";
Contig_6	AUGUSTUS	CDS	41600	41746	1	-	0	transcript_id "file_1_file_1_jg9734.t1"; gene_id "file_1_file_1_jg9734";
Contig_6	AUGUSTUS	exon	41600	41746	.	-	.	transcript_id "file_1_file_1_jg9734.t1"; gene_id "file_1_file_1_jg9734";
Contig_6	AUGUSTUS	intron	41747	43790	.	-	.	transcript_id "file_1_file_1_jg9734.t1"; gene_id "file_1_file_1_jg9734";
Contig_6	AUGUSTUS	CDS	43791	44264	1	-	0	transcript_id "file_1_file_1_jg9734.t1"; gene_id "file_1_file_1_jg9734";
Contig_6	AUGUSTUS	exon	43791	44264	.	-	.	transcript_id "file_1_file_1_jg9734.t1"; gene_id "file_1_file_1_jg9734";
Contig_6	AUGUSTUS	intron	44265	44408	.	-	.	transcript_id "file_1_file_1_jg9734.t1"; gene_id "file_1_file_1_jg9734";
Contig_6	AUGUSTUS	CDS	44409	44492	1	-	0	transcript_id "file_1_file_1_jg9734.t1"; gene_id "file_1_file_1_jg9734";
Contig_6	AUGUSTUS	exon	44409	44492	.	-	.	transcript_id "file_1_file_1_jg9734.t1"; gene_id "file_1_file_1_jg9734";
Contig_6	AUGUSTUS	intron	44493	44564	.	-	.	transcript_id "file_1_file_1_jg9734.t1"; gene_id "file_1_file_1_jg9734";
Contig_6	AUGUSTUS	CDS	44565	51030	0.34	-	1	transcript_id "file_1_file_1_jg9734.t1"; gene_id "file_1_file_1_jg9734";
Contig_6	AUGUSTUS	exon	44565	51030	.	-	.	transcript_id "file_1_file_1_jg9734.t1"; gene_id "file_1_file_1_jg9734";
Contig_6	AUGUSTUS	intron	51031	51087	.	-	.	transcript_id "file_1_file_1_jg9734.t1"; gene_id "file_1_file_1_jg9734";
Contig_6	AUGUSTUS	CDS	51088	51288	1	-	1	transcript_id "file_1_file_1_jg9734.t1"; gene_id "file_1_file_1_jg9734";
Contig_6	AUGUSTUS	exon	51088	51288	.	-	.	transcript_id "file_1_file_1_jg9734.t1"; gene_id "file_1_file_1_jg9734";
Contig_6	AUGUSTUS	intron	51289	52212	.	-	.	transcript_id "file_1_file_1_jg9734.t1"; gene_id "file_1_file_1_jg9734";
Contig_6	AUGUSTUS	CDS	52213	52604	1	-	0	transcript_id "file_1_file_1_jg9734.t1"; gene_id "file_1_file_1_jg9734";
Contig_6	AUGUSTUS	exon	52213	52604	.	-	.	transcript_id "file_1_file_1_jg9734.t1"; gene_id "file_1_file_1_jg9734";
Contig_6	AUGUSTUS	intron	52605	52663	.	-	.	transcript_id "file_1_file_1_jg9734.t1"; gene_id "file_1_file_1_jg9734";
Contig_6	AUGUSTUS	CDS	52664	52783	1	-	0	transcript_id "file_1_file_1_jg9734.t1"; gene_id "file_1_file_1_jg9734";
Contig_6	AUGUSTUS	exon	52664	52783	.	-	.	transcript_id "file_1_file_1_jg9734.t1"; gene_id "file_1_file_1_jg9734";
Contig_6	AUGUSTUS	intron	52784	52851	.	-	.	transcript_id "file_1_file_1_jg9734.t1"; gene_id "file_1_file_1_jg9734";
Contig_6	AUGUSTUS	CDS	52852	52977	1	-	0	transcript_id "file_1_file_1_jg9734.t1"; gene_id "file_1_file_1_jg9734";
Contig_6	AUGUSTUS	exon	52852	52977	.	-	.	transcript_id "file_1_file_1_jg9734.t1"; gene_id "file_1_file_1_jg9734";
Contig_6	AUGUSTUS	intron	52978	53514	.	-	.	transcript_id "file_1_file_1_jg9734.t1"; gene_id "file_1_file_1_jg9734";
Contig_6	AUGUSTUS	CDS	53515	53876	1	-	2	transcript_id "file_1_file_1_jg9734.t1"; gene_id "file_1_file_1_jg9734";
Contig_6	AUGUSTUS	exon	53515	53876	.	-	.	transcript_id "file_1_file_1_jg9734.t1"; gene_id "file_1_file_1_jg9734";
Contig_6	AUGUSTUS	intron	53877	54000	.	-	.	transcript_id "file_1_file_1_jg9734.t1"; gene_id "file_1_file_1_jg9734";
Contig_6	AUGUSTUS	CDS	54001	54021	1	-	2	transcript_id "file_1_file_1_jg9734.t1"; gene_id "file_1_file_1_jg9734";
Contig_6	AUGUSTUS	exon	54001	54021	.	-	.	transcript_id "file_1_file_1_jg9734.t1"; gene_id "file_1_file_1_jg9734";
Contig_6	AUGUSTUS	intron	54022	60186	.	-	.	transcript_id "file_1_file_1_jg9734.t1"; gene_id "file_1_file_1_jg9734";
Contig_6	AUGUSTUS	transcript	41600	60190	.	-	.	transcript_id "file_1_file_1_jg9734.t1"; gene_id "file_1_file_1_jg9734"
Contig_6	AUGUSTUS	gene	41600	60190	.	-	.	jg9734
Contig_6	AUGUSTUS	CDS	60187	60190	1	-	0	transcript_id "file_1_file_1_jg9734.t1"; gene_id "file_1_file_1_jg9734";
Contig_6	AUGUSTUS	exon	60187	60190	.	-	.	transcript_id "file_1_file_1_jg9734.t1"; gene_id "file_1_file_1_jg9734";
Contig_6	AUGUSTUS	start_codon	60188	60190	.	-	0	transcript_id "file_1_file_1_jg9734.t1"; gene_id "file_1_file_1_jg9734";
Contig_10	AUGUSTUS	stop_codon	1500601	1500603	.	-	0	transcript_id "file_1_file_1_jg2426.t1"; gene_id "file_1_file_1_jg2426";
Contig_10	AUGUSTUS	CDS	1500601	1501012	1	-	1	transcript_id "file_1_file_1_jg2426.t1"; gene_id "file_1_file_1_jg2426";
Contig_10	AUGUSTUS	exon	1500601	1501012	.	-	.	transcript_id "file_1_file_1_jg2426.t1"; gene_id "file_1_file_1_jg2426";
Contig_10	AUGUSTUS	intron	1501013	1501351	.	-	.	transcript_id "file_1_file_1_jg2426.t1"; gene_id "file_1_file_1_jg2426";
Contig_10	AUGUSTUS	CDS	1501352	1501919	1	-	2	transcript_id "file_1_file_1_jg2426.t1"; gene_id "file_1_file_1_jg2426";
Contig_10	AUGUSTUS	exon	1501352	1501919	.	-	.	transcript_id "file_1_file_1_jg2426.t1"; gene_id "file_1_file_1_jg2426";
Contig_10	AUGUSTUS	intron	1501920	1502382	.	-	.	transcript_id "file_1_file_1_jg2426.t1"; gene_id "file_1_file_1_jg2426";
Contig_10	AUGUSTUS	transcript	1500601	1502455	.	-	.	transcript_id "file_1_file_1_jg2426.t1"; gene_id "file_1_file_1_jg2426"
Contig_10	AUGUSTUS	gene	1500601	1502455	.	-	.	jg2426
Contig_10	AUGUSTUS	CDS	1502383	1502455	1	-	0	transcript_id "file_1_file_1_jg2426.t1"; gene_id "file_1_file_1_jg2426";
Contig_10	AUGUSTUS	exon	1502383	1502455	.	-	.	transcript_id "file_1_file_1_jg2426.t1"; gene_id "file_1_file_1_jg2426";
Contig_10	AUGUSTUS	start_codon	1502453	1502455	.	-	0	transcript_id "file_1_file_1_jg2426.t1"; gene_id "file_1_file_1_jg2426";
Cepheus	AUGUSTUS	stop_codon	12203827	12203829	.	-	0	transcript_id "file_1_file_1_jg11964.t2"; gene_id "file_1_file_1_jg11964";
Cepheus	AUGUSTUS	CDS	12203827	12203917	1	-	1	transcript_id "file_1_file_1_jg11964.t2"; gene_id "file_1_file_1_jg11964";
Cepheus	AUGUSTUS	exon	12203827	12203917	.	-	.	transcript_id "file_1_file_1_jg11964.t2"; gene_id "file_1_file_1_jg11964";
Cepheus	AUGUSTUS	intron	12203918	12203971	.	-	.	transcript_id "file_1_file_1_jg11964.t2"; gene_id "file_1_file_1_jg11964";
Cepheus	AUGUSTUS	CDS	12203972	12203987	1	-	2	transcript_id "file_1_file_1_jg11964.t2"; gene_id "file_1_file_1_jg11964";
Cepheus	AUGUSTUS	exon	12203972	12203987	.	-	.	transcript_id "file_1_file_1_jg11964.t2"; gene_id "file_1_file_1_jg11964";
Cepheus	AUGUSTUS	intron	12203988	12204128	.	-	.	transcript_id "file_1_file_1_jg11964.t2"; gene_id "file_1_file_1_jg11964";
Cepheus	AUGUSTUS	CDS	12204129	12204149	0.55	-	2	transcript_id "file_1_file_1_jg11964.t2"; gene_id "file_1_file_1_jg11964";
Cepheus	AUGUSTUS	exon	12204129	12204149	.	-	.	transcript_id "file_1_file_1_jg11964.t2"; gene_id "file_1_file_1_jg11964";
Cepheus	AUGUSTUS	intron	12204150	12204430	.	-	.	transcript_id "file_1_file_1_jg11964.t2"; gene_id "file_1_file_1_jg11964";
Cepheus	AUGUSTUS	CDS	12204431	12204701	1	-	0	transcript_id "file_1_file_1_jg11964.t2"; gene_id "file_1_file_1_jg11964";
Cepheus	AUGUSTUS	exon	12204431	12204701	.	-	.	transcript_id "file_1_file_1_jg11964.t2"; gene_id "file_1_file_1_jg11964";
Cepheus	AUGUSTUS	intron	12204702	12204820	.	-	.	transcript_id "file_1_file_1_jg11964.t2"; gene_id "file_1_file_1_jg11964";
Cepheus	AUGUSTUS	CDS	12204821	12205063	1	-	0	transcript_id "file_1_file_1_jg11964.t2"; gene_id "file_1_file_1_jg11964";
Cepheus	AUGUSTUS	exon	12204821	12205063	.	-	.	transcript_id "file_1_file_1_jg11964.t2"; gene_id "file_1_file_1_jg11964";
Cepheus	AUGUSTUS	intron	12205064	12205124	.	-	.	transcript_id "file_1_file_1_jg11964.t2"; gene_id "file_1_file_1_jg11964";
Cepheus	AUGUSTUS	CDS	12205125	12205208	1	-	0	transcript_id "file_1_file_1_jg11964.t2"; gene_id "file_1_file_1_jg11964";
Cepheus	AUGUSTUS	exon	12205125	12205208	.	-	.	transcript_id "file_1_file_1_jg11964.t2"; gene_id "file_1_file_1_jg11964";
Cepheus	AUGUSTUS	intron	12205209	12205271	.	-	.	transcript_id "file_1_file_1_jg11964.t2"; gene_id "file_1_file_1_jg11964";
Cepheus	AUGUSTUS	CDS	12205272	12205358	1	-	0	transcript_id "file_1_file_1_jg11964.t2"; gene_id "file_1_file_1_jg11964";
Cepheus	AUGUSTUS	exon	12205272	12205358	.	-	.	transcript_id "file_1_file_1_jg11964.t2"; gene_id "file_1_file_1_jg11964";
Cepheus	AUGUSTUS	intron	12205359	12205417	.	-	.	transcript_id "file_1_file_1_jg11964.t2"; gene_id "file_1_file_1_jg11964";
Cepheus	AUGUSTUS	CDS	12205418	12205531	1	-	0	transcript_id "file_1_file_1_jg11964.t2"; gene_id "file_1_file_1_jg11964";
Cepheus	AUGUSTUS	exon	12205418	12205531	.	-	.	transcript_id "file_1_file_1_jg11964.t2"; gene_id "file_1_file_1_jg11964";
Cepheus	AUGUSTUS	intron	12205532	12205611	.	-	.	transcript_id "file_1_file_1_jg11964.t2"; gene_id "file_1_file_1_jg11964";
Cepheus	AUGUSTUS	CDS	12205612	12205873	1	-	1	transcript_id "file_1_file_1_jg11964.t2"; gene_id "file_1_file_1_jg11964";
Cepheus	AUGUSTUS	exon	12205612	12205873	.	-	.	transcript_id "file_1_file_1_jg11964.t2"; gene_id "file_1_file_1_jg11964";
Cepheus	AUGUSTUS	intron	12205874	12205929	.	-	.	transcript_id "file_1_file_1_jg11964.t2"; gene_id "file_1_file_1_jg11964";
Cepheus	AUGUSTUS	CDS	12205930	12206466	1	-	1	transcript_id "file_1_file_1_jg11964.t2"; gene_id "file_1_file_1_jg11964";
Cepheus	AUGUSTUS	exon	12205930	12206466	.	-	.	transcript_id "file_1_file_1_jg11964.t2"; gene_id "file_1_file_1_jg11964";
Cepheus	AUGUSTUS	intron	12206467	12206855	.	-	.	transcript_id "file_1_file_1_jg11964.t2"; gene_id "file_1_file_1_jg11964";
Cepheus	AUGUSTUS	CDS	12206856	12207053	1	-	1	transcript_id "file_1_file_1_jg11964.t2"; gene_id "file_1_file_1_jg11964";
Cepheus	AUGUSTUS	exon	12206856	12207053	.	-	.	transcript_id "file_1_file_1_jg11964.t2"; gene_id "file_1_file_1_jg11964";
Cepheus	AUGUSTUS	intron	12207054	12207113	.	-	.	transcript_id "file_1_file_1_jg11964.t2"; gene_id "file_1_file_1_jg11964";
Cepheus	AUGUSTUS	CDS	12207114	12207217	1	-	0	transcript_id "file_1_file_1_jg11964.t2"; gene_id "file_1_file_1_jg11964";
Cepheus	AUGUSTUS	exon	12207114	12207217	.	-	.	transcript_id "file_1_file_1_jg11964.t2"; gene_id "file_1_file_1_jg11964";
Cepheus	AUGUSTUS	intron	12207218	12207279	.	-	.	transcript_id "file_1_file_1_jg11964.t2"; gene_id "file_1_file_1_jg11964";
Cepheus	AUGUSTUS	transcript	12203827	12207468	.	-	.	transcript_id "file_1_file_1_jg11964.t2"; gene_id "file_1_file_1_jg11964"
Cepheus	AUGUSTUS	CDS	12207280	12207468	0.97	-	0	transcript_id "file_1_file_1_jg11964.t2"; gene_id "file_1_file_1_jg11964";
Cepheus	AUGUSTUS	exon	12207280	12207468	.	-	.	transcript_id "file_1_file_1_jg11964.t2"; gene_id "file_1_file_1_jg11964";
Cepheus	AUGUSTUS	start_codon	12207466	12207468	.	-	0	transcript_id "file_1_file_1_jg11964.t2"; gene_id "file_1_file_1_jg11964";
Cepheus	AUGUSTUS	start_codon	800743	800745	.	+	0	transcript_id "file_1_file_1_jg10720.t1"; gene_id "file_1_file_1_jg10720";
Cepheus	AUGUSTUS	CDS	800743	806078	1	+	0	transcript_id "file_1_file_1_jg10720.t1"; gene_id "file_1_file_1_jg10720";
Cepheus	AUGUSTUS	exon	800743	806078	.	+	.	transcript_id "file_1_file_1_jg10720.t1"; gene_id "file_1_file_1_jg10720";
Cepheus	AUGUSTUS	intron	806079	806130	.	+	.	transcript_id "file_1_file_1_jg10720.t1"; gene_id "file_1_file_1_jg10720";
Cepheus	AUGUSTUS	transcript	800743	806221	.	+	.	transcript_id "file_1_file_1_jg10720.t1"; gene_id "file_1_file_1_jg10720"
Cepheus	AUGUSTUS	CDS	806131	806221	1	+	1	transcript_id "file_1_file_1_jg10720.t1"; gene_id "file_1_file_1_jg10720";
Cepheus	AUGUSTUS	exon	806131	806221	.	+	.	transcript_id "file_1_file_1_jg10720.t1"; gene_id "file_1_file_1_jg10720";
Cepheus	AUGUSTUS	stop_codon	806219	806221	.	+	0	transcript_id "file_1_file_1_jg10720.t1"; gene_id "file_1_file_1_jg10720";
Contig_12	AUGUSTUS	start_codon	28844	28846	.	+	0	transcript_id "file_1_file_1_jg2867.t1"; gene_id "file_1_file_1_jg2867";
Contig_12	AUGUSTUS	CDS	28844	29515	0.74	+	0	transcript_id "file_1_file_1_jg2867.t1"; gene_id "file_1_file_1_jg2867";
Contig_12	AUGUSTUS	exon	28844	29515	.	+	.	transcript_id "file_1_file_1_jg2867.t1"; gene_id "file_1_file_1_jg2867";
Contig_12	AUGUSTUS	intron	29516	29618	.	+	.	transcript_id "file_1_file_1_jg2867.t1"; gene_id "file_1_file_1_jg2867";
Contig_12	AUGUSTUS	transcript	28844	29852	.	+	.	transcript_id "file_1_file_1_jg2867.t1"; gene_id "file_1_file_1_jg2867"
Contig_12	AUGUSTUS	gene	28844	29852	.	+	.	jg2867
Contig_12	AUGUSTUS	CDS	29619	29852	0.97	+	0	transcript_id "file_1_file_1_jg2867.t1"; gene_id "file_1_file_1_jg2867";
Contig_12	AUGUSTUS	exon	29619	29852	.	+	.	transcript_id "file_1_file_1_jg2867.t1"; gene_id "file_1_file_1_jg2867";
Contig_12	AUGUSTUS	stop_codon	29850	29852	.	+	0	transcript_id "file_1_file_1_jg2867.t1"; gene_id "file_1_file_1_jg2867";
Cepheus	AUGUSTUS	start_codon	12391132	12391134	.	+	0	transcript_id "file_1_file_1_jg12006.t1"; gene_id "file_1_file_1_jg12006";
Cepheus	AUGUSTUS	CDS	12391132	12391639	1	+	0	transcript_id "file_1_file_1_jg12006.t1"; gene_id "file_1_file_1_jg12006";
Cepheus	AUGUSTUS	exon	12391132	12391639	.	+	.	transcript_id "file_1_file_1_jg12006.t1"; gene_id "file_1_file_1_jg12006";
Cepheus	AUGUSTUS	intron	12391640	12391878	.	+	.	transcript_id "file_1_file_1_jg12006.t1"; gene_id "file_1_file_1_jg12006";
Cepheus	AUGUSTUS	CDS	12391879	12392585	1	+	2	transcript_id "file_1_file_1_jg12006.t1"; gene_id "file_1_file_1_jg12006";
Cepheus	AUGUSTUS	exon	12391879	12392585	.	+	.	transcript_id "file_1_file_1_jg12006.t1"; gene_id "file_1_file_1_jg12006";
Cepheus	AUGUSTUS	intron	12392586	12392638	.	+	.	transcript_id "file_1_file_1_jg12006.t1"; gene_id "file_1_file_1_jg12006";
Cepheus	AUGUSTUS	transcript	12391132	12392749	.	+	.	transcript_id "file_1_file_1_jg12006.t1"; gene_id "file_1_file_1_jg12006"
Cepheus	AUGUSTUS	gene	12391132	12392749	.	+	.	jg12006
Cepheus	AUGUSTUS	CDS	12392639	12392749	1	+	0	transcript_id "file_1_file_1_jg12006.t1"; gene_id "file_1_file_1_jg12006";
Cepheus	AUGUSTUS	exon	12392639	12392749	.	+	.	transcript_id "file_1_file_1_jg12006.t1"; gene_id "file_1_file_1_jg12006";
Cepheus	AUGUSTUS	stop_codon	12392747	12392749	.	+	0	transcript_id "file_1_file_1_jg12006.t1"; gene_id "file_1_file_1_jg12006";
Contig_5	AUGUSTUS	start_codon	4496045	4496047	.	+	0	transcript_id "file_1_file_1_jg4677.t1"; gene_id "file_1_file_1_jg4677";
Contig_5	AUGUSTUS	CDS	4496045	4496105	1	+	0	transcript_id "file_1_file_1_jg4677.t1"; gene_id "file_1_file_1_jg4677";
Contig_5	AUGUSTUS	exon	4496045	4496105	.	+	.	transcript_id "file_1_file_1_jg4677.t1"; gene_id "file_1_file_1_jg4677";
Contig_5	AUGUSTUS	intron	4496106	4500300	.	+	.	transcript_id "file_1_file_1_jg4677.t1"; gene_id "file_1_file_1_jg4677";
Contig_5	AUGUSTUS	transcript	4496045	4502570	.	+	.	transcript_id "file_1_file_1_jg4677.t1"; gene_id "file_1_file_1_jg4677"
Contig_5	AUGUSTUS	gene	4496045	4502570	.	+	.	jg4677
Contig_5	AUGUSTUS	CDS	4500301	4502570	1	+	2	transcript_id "file_1_file_1_jg4677.t1"; gene_id "file_1_file_1_jg4677";
Contig_5	AUGUSTUS	exon	4500301	4502570	.	+	.	transcript_id "file_1_file_1_jg4677.t1"; gene_id "file_1_file_1_jg4677";
Contig_5	AUGUSTUS	stop_codon	4502568	4502570	.	+	0	transcript_id "file_1_file_1_jg4677.t1"; gene_id "file_1_file_1_jg4677";
Contig_10	AUGUSTUS	start_codon	4041481	4041483	.	+	0	transcript_id "file_1_file_1_jg2784.t1"; gene_id "file_1_file_1_jg2784";
Contig_10	AUGUSTUS	CDS	4041481	4041528	1	+	0	transcript_id "file_1_file_1_jg2784.t1"; gene_id "file_1_file_1_jg2784";
Contig_10	AUGUSTUS	exon	4041481	4041528	.	+	.	transcript_id "file_1_file_1_jg2784.t1"; gene_id "file_1_file_1_jg2784";
Contig_10	AUGUSTUS	intron	4041529	4041587	.	+	.	transcript_id "file_1_file_1_jg2784.t1"; gene_id "file_1_file_1_jg2784";
Contig_10	AUGUSTUS	CDS	4041588	4041612	1	+	0	transcript_id "file_1_file_1_jg2784.t1"; gene_id "file_1_file_1_jg2784";
Contig_10	AUGUSTUS	exon	4041588	4041612	.	+	.	transcript_id "file_1_file_1_jg2784.t1"; gene_id "file_1_file_1_jg2784";
Contig_10	AUGUSTUS	intron	4041613	4042213	.	+	.	transcript_id "file_1_file_1_jg2784.t1"; gene_id "file_1_file_1_jg2784";
Contig_10	AUGUSTUS	CDS	4042214	4042327	0.94	+	2	transcript_id "file_1_file_1_jg2784.t1"; gene_id "file_1_file_1_jg2784";
Contig_10	AUGUSTUS	exon	4042214	4042327	.	+	.	transcript_id "file_1_file_1_jg2784.t1"; gene_id "file_1_file_1_jg2784";
Contig_10	AUGUSTUS	intron	4042328	4042849	.	+	.	transcript_id "file_1_file_1_jg2784.t1"; gene_id "file_1_file_1_jg2784";
Contig_10	AUGUSTUS	CDS	4042850	4043028	1	+	2	transcript_id "file_1_file_1_jg2784.t1"; gene_id "file_1_file_1_jg2784";
Contig_10	AUGUSTUS	exon	4042850	4043028	.	+	.	transcript_id "file_1_file_1_jg2784.t1"; gene_id "file_1_file_1_jg2784";
Contig_10	AUGUSTUS	intron	4043029	4043611	.	+	.	transcript_id "file_1_file_1_jg2784.t1"; gene_id "file_1_file_1_jg2784";
Contig_10	AUGUSTUS	CDS	4043612	4044888	1	+	0	transcript_id "file_1_file_1_jg2784.t1"; gene_id "file_1_file_1_jg2784";
Contig_10	AUGUSTUS	exon	4043612	4044888	.	+	.	transcript_id "file_1_file_1_jg2784.t1"; gene_id "file_1_file_1_jg2784";
Contig_10	AUGUSTUS	intron	4044889	4046902	.	+	.	transcript_id "file_1_file_1_jg2784.t1"; gene_id "file_1_file_1_jg2784";
Contig_10	AUGUSTUS	transcript	4041481	4047149	.	+	.	transcript_id "file_1_file_1_jg2784.t1"; gene_id "file_1_file_1_jg2784"
Contig_10	AUGUSTUS	gene	4041481	4047149	.	+	.	jg2784
Contig_10	AUGUSTUS	CDS	4046903	4047149	1	+	1	transcript_id "file_1_file_1_jg2784.t1"; gene_id "file_1_file_1_jg2784";
Contig_10	AUGUSTUS	exon	4046903	4047149	.	+	.	transcript_id "file_1_file_1_jg2784.t1"; gene_id "file_1_file_1_jg2784";
Contig_10	AUGUSTUS	stop_codon	4047147	4047149	.	+	0	transcript_id "file_1_file_1_jg2784.t1"; gene_id "file_1_file_1_jg2784";
Contig_56	AUGUSTUS	stop_codon	95753	95755	.	-	0	transcript_id "file_1_file_1_jg14616.t1"; gene_id "file_1_file_1_jg14616";
Contig_56	AUGUSTUS	CDS	95753	96251	1	-	1	transcript_id "file_1_file_1_jg14616.t1"; gene_id "file_1_file_1_jg14616";
Contig_56	AUGUSTUS	exon	95753	96251	.	-	.	transcript_id "file_1_file_1_jg14616.t1"; gene_id "file_1_file_1_jg14616";
Contig_56	AUGUSTUS	intron	96252	96318	.	-	.	transcript_id "file_1_file_1_jg14616.t1"; gene_id "file_1_file_1_jg14616";
Contig_56	AUGUSTUS	CDS	96319	96575	1	-	0	transcript_id "file_1_file_1_jg14616.t1"; gene_id "file_1_file_1_jg14616";
Contig_56	AUGUSTUS	exon	96319	96575	.	-	.	transcript_id "file_1_file_1_jg14616.t1"; gene_id "file_1_file_1_jg14616";
Contig_56	AUGUSTUS	intron	96576	96638	.	-	.	transcript_id "file_1_file_1_jg14616.t1"; gene_id "file_1_file_1_jg14616";
Contig_56	AUGUSTUS	CDS	96639	96855	1	-	1	transcript_id "file_1_file_1_jg14616.t1"; gene_id "file_1_file_1_jg14616";
Contig_56	AUGUSTUS	exon	96639	96855	.	-	.	transcript_id "file_1_file_1_jg14616.t1"; gene_id "file_1_file_1_jg14616";
Contig_56	AUGUSTUS	intron	96856	96912	.	-	.	transcript_id "file_1_file_1_jg14616.t1"; gene_id "file_1_file_1_jg14616";
Contig_56	AUGUSTUS	CDS	96913	97308	1	-	1	transcript_id "file_1_file_1_jg14616.t1"; gene_id "file_1_file_1_jg14616";
Contig_56	AUGUSTUS	exon	96913	97308	.	-	.	transcript_id "file_1_file_1_jg14616.t1"; gene_id "file_1_file_1_jg14616";
Contig_56	AUGUSTUS	intron	97309	97365	.	-	.	transcript_id "file_1_file_1_jg14616.t1"; gene_id "file_1_file_1_jg14616";
Contig_56	AUGUSTUS	CDS	97366	97513	1	-	2	transcript_id "file_1_file_1_jg14616.t1"; gene_id "file_1_file_1_jg14616";
Contig_56	AUGUSTUS	exon	97366	97513	.	-	.	transcript_id "file_1_file_1_jg14616.t1"; gene_id "file_1_file_1_jg14616";
Contig_56	AUGUSTUS	intron	97514	97577	.	-	.	transcript_id "file_1_file_1_jg14616.t1"; gene_id "file_1_file_1_jg14616";
Contig_56	AUGUSTUS	CDS	97578	98115	1	-	0	transcript_id "file_1_file_1_jg14616.t1"; gene_id "file_1_file_1_jg14616";
Contig_56	AUGUSTUS	exon	97578	98115	.	-	.	transcript_id "file_1_file_1_jg14616.t1"; gene_id "file_1_file_1_jg14616";
Contig_56	AUGUSTUS	intron	98116	99091	.	-	.	transcript_id "file_1_file_1_jg14616.t1"; gene_id "file_1_file_1_jg14616";
Contig_56	AUGUSTUS	transcript	95753	99628	.	-	.	transcript_id "file_1_file_1_jg14616.t1"; gene_id "file_1_file_1_jg14616"
Contig_56	AUGUSTUS	gene	95753	99628	.	-	.	jg14616
Contig_56	AUGUSTUS	CDS	99092	99628	1	-	0	transcript_id "file_1_file_1_jg14616.t1"; gene_id "file_1_file_1_jg14616";
Contig_56	AUGUSTUS	exon	99092	99628	.	-	.	transcript_id "file_1_file_1_jg14616.t1"; gene_id "file_1_file_1_jg14616";
Contig_56	AUGUSTUS	start_codon	99626	99628	.	-	0	transcript_id "file_1_file_1_jg14616.t1"; gene_id "file_1_file_1_jg14616";
Contig_5	AUGUSTUS	stop_codon	145271	145273	.	-	0	transcript_id "file_1_file_1_jg4184.t1"; gene_id "file_1_file_1_jg4184";
Contig_5	AUGUSTUS	CDS	145271	146740	1	-	0	transcript_id "file_1_file_1_jg4184.t1"; gene_id "file_1_file_1_jg4184";
Contig_5	AUGUSTUS	exon	145271	146740	.	-	.	transcript_id "file_1_file_1_jg4184.t1"; gene_id "file_1_file_1_jg4184";
Contig_5	AUGUSTUS	intron	146741	147101	.	-	.	transcript_id "file_1_file_1_jg4184.t1"; gene_id "file_1_file_1_jg4184";
Contig_5	AUGUSTUS	transcript	145271	147476	.	-	.	transcript_id "file_1_file_1_jg4184.t1"; gene_id "file_1_file_1_jg4184"
Contig_5	AUGUSTUS	gene	145271	147476	.	-	.	jg4184
Contig_5	AUGUSTUS	CDS	147102	147476	1	-	0	transcript_id "file_1_file_1_jg4184.t1"; gene_id "file_1_file_1_jg4184";
Contig_5	AUGUSTUS	exon	147102	147476	.	-	.	transcript_id "file_1_file_1_jg4184.t1"; gene_id "file_1_file_1_jg4184";
Contig_5	AUGUSTUS	start_codon	147474	147476	.	-	0	transcript_id "file_1_file_1_jg4184.t1"; gene_id "file_1_file_1_jg4184";
Cepheus	AUGUSTUS	stop_codon	137405	137407	.	-	0	transcript_id "file_1_file_1_jg10656.t1"; gene_id "file_1_file_1_jg10656";
Cepheus	AUGUSTUS	CDS	137405	138445	1	-	0	transcript_id "file_1_file_1_jg10656.t1"; gene_id "file_1_file_1_jg10656";
Cepheus	AUGUSTUS	exon	137405	138445	.	-	.	transcript_id "file_1_file_1_jg10656.t1"; gene_id "file_1_file_1_jg10656";
Cepheus	AUGUSTUS	intron	138446	140091	.	-	.	transcript_id "file_1_file_1_jg10656.t1"; gene_id "file_1_file_1_jg10656";
Cepheus	AUGUSTUS	transcript	137405	140142	.	-	.	transcript_id "file_1_file_1_jg10656.t1"; gene_id "file_1_file_1_jg10656"
Cepheus	AUGUSTUS	gene	137405	140142	.	-	.	jg10656
Cepheus	AUGUSTUS	CDS	140092	140142	1	-	0	transcript_id "file_1_file_1_jg10656.t1"; gene_id "file_1_file_1_jg10656";
Cepheus	AUGUSTUS	exon	140092	140142	.	-	.	transcript_id "file_1_file_1_jg10656.t1"; gene_id "file_1_file_1_jg10656";
Cepheus	AUGUSTUS	start_codon	140140	140142	.	-	0	transcript_id "file_1_file_1_jg10656.t1"; gene_id "file_1_file_1_jg10656";
Cepheus	AUGUSTUS	start_codon	11448490	11448492	.	+	0	transcript_id "file_1_file_1_jg11828.t1"; gene_id "file_1_file_1_jg11828";
Cepheus	AUGUSTUS	CDS	11448490	11448594	1	+	0	transcript_id "file_1_file_1_jg11828.t1"; gene_id "file_1_file_1_jg11828";
Cepheus	AUGUSTUS	exon	11448490	11448594	.	+	.	transcript_id "file_1_file_1_jg11828.t1"; gene_id "file_1_file_1_jg11828";
Cepheus	AUGUSTUS	intron	11448595	11448647	.	+	.	transcript_id "file_1_file_1_jg11828.t1"; gene_id "file_1_file_1_jg11828";
Cepheus	AUGUSTUS	CDS	11448648	11449231	1	+	0	transcript_id "file_1_file_1_jg11828.t1"; gene_id "file_1_file_1_jg11828";
Cepheus	AUGUSTUS	exon	11448648	11449231	.	+	.	transcript_id "file_1_file_1_jg11828.t1"; gene_id "file_1_file_1_jg11828";
Cepheus	AUGUSTUS	intron	11449232	11449294	.	+	.	transcript_id "file_1_file_1_jg11828.t1"; gene_id "file_1_file_1_jg11828";
Cepheus	AUGUSTUS	CDS	11449295	11449502	1	+	1	transcript_id "file_1_file_1_jg11828.t1"; gene_id "file_1_file_1_jg11828";
Cepheus	AUGUSTUS	exon	11449295	11449502	.	+	.	transcript_id "file_1_file_1_jg11828.t1"; gene_id "file_1_file_1_jg11828";
Cepheus	AUGUSTUS	intron	11449503	11449933	.	+	.	transcript_id "file_1_file_1_jg11828.t1"; gene_id "file_1_file_1_jg11828";
Cepheus	AUGUSTUS	transcript	11448490	11450053	.	+	.	transcript_id "file_1_file_1_jg11828.t1"; gene_id "file_1_file_1_jg11828"
Cepheus	AUGUSTUS	gene	11448490	11450053	.	+	.	jg11828
Cepheus	AUGUSTUS	CDS	11449934	11450053	1	+	0	transcript_id "file_1_file_1_jg11828.t1"; gene_id "file_1_file_1_jg11828";
Cepheus	AUGUSTUS	exon	11449934	11450053	.	+	.	transcript_id "file_1_file_1_jg11828.t1"; gene_id "file_1_file_1_jg11828";
Cepheus	AUGUSTUS	stop_codon	11450051	11450053	.	+	0	transcript_id "file_1_file_1_jg11828.t1"; gene_id "file_1_file_1_jg11828";
Draco	AUGUSTUS	start_codon	9954106	9954108	.	+	0	transcript_id "file_1_file_1_jg16179.t1"; gene_id "file_1_file_1_jg16179";
Draco	AUGUSTUS	CDS	9954106	9954489	1	+	0	transcript_id "file_1_file_1_jg16179.t1"; gene_id "file_1_file_1_jg16179";
Draco	AUGUSTUS	exon	9954106	9954489	.	+	.	transcript_id "file_1_file_1_jg16179.t1"; gene_id "file_1_file_1_jg16179";
Draco	AUGUSTUS	transcript	9954106	9954489	.	+	.	transcript_id "file_1_file_1_jg16179.t1"; gene_id "file_1_file_1_jg16179"
Draco	AUGUSTUS	gene	9954106	9954489	.	+	.	jg16179
Draco	AUGUSTUS	stop_codon	9954487	9954489	.	+	0	transcript_id "file_1_file_1_jg16179.t1"; gene_id "file_1_file_1_jg16179";
Gemini	AUGUSTUS	stop_codon	4195701	4195703	.	-	0	transcript_id "file_1_file_1_jg462.t1"; gene_id "file_1_file_1_jg462";
Gemini	AUGUSTUS	CDS	4195701	4195814	1	-	0	transcript_id "file_1_file_1_jg462.t1"; gene_id "file_1_file_1_jg462";
Gemini	AUGUSTUS	exon	4195701	4195814	.	-	.	transcript_id "file_1_file_1_jg462.t1"; gene_id "file_1_file_1_jg462";
Gemini	AUGUSTUS	intron	4195815	4195889	.	-	.	transcript_id "file_1_file_1_jg462.t1"; gene_id "file_1_file_1_jg462";
Gemini	AUGUSTUS	CDS	4195890	4196216	1	-	0	transcript_id "file_1_file_1_jg462.t1"; gene_id "file_1_file_1_jg462";
Gemini	AUGUSTUS	exon	4195890	4196216	.	-	.	transcript_id "file_1_file_1_jg462.t1"; gene_id "file_1_file_1_jg462";
Gemini	AUGUSTUS	intron	4196217	4196467	.	-	.	transcript_id "file_1_file_1_jg462.t1"; gene_id "file_1_file_1_jg462";
Gemini	AUGUSTUS	CDS	4196468	4197107	1	-	1	transcript_id "file_1_file_1_jg462.t1"; gene_id "file_1_file_1_jg462";
Gemini	AUGUSTUS	exon	4196468	4197107	.	-	.	transcript_id "file_1_file_1_jg462.t1"; gene_id "file_1_file_1_jg462";
Gemini	AUGUSTUS	intron	4197108	4198091	.	-	.	transcript_id "file_1_file_1_jg462.t1"; gene_id "file_1_file_1_jg462";
Gemini	AUGUSTUS	transcript	4195701	4198201	.	-	.	transcript_id "file_1_file_1_jg462.t1"; gene_id "file_1_file_1_jg462"
Gemini	AUGUSTUS	gene	4195701	4198201	.	-	.	jg462
Gemini	AUGUSTUS	CDS	4198092	4198201	1	-	0	transcript_id "file_1_file_1_jg462.t1"; gene_id "file_1_file_1_jg462";
Gemini	AUGUSTUS	exon	4198092	4198201	.	-	.	transcript_id "file_1_file_1_jg462.t1"; gene_id "file_1_file_1_jg462";
Gemini	AUGUSTUS	start_codon	4198199	4198201	.	-	0	transcript_id "file_1_file_1_jg462.t1"; gene_id "file_1_file_1_jg462";
Draco	AUGUSTUS	start_codon	4498692	4498694	.	+	0	transcript_id "file_1_file_1_jg15372.t1"; gene_id "file_1_file_1_jg15372";
Draco	AUGUSTUS	CDS	4498692	4499132	0.46	+	0	transcript_id "file_1_file_1_jg15372.t1"; gene_id "file_1_file_1_jg15372";
Draco	AUGUSTUS	exon	4498692	4499132	.	+	.	transcript_id "file_1_file_1_jg15372.t1"; gene_id "file_1_file_1_jg15372";
Draco	AUGUSTUS	intron	4499133	4510525	.	+	.	transcript_id "file_1_file_1_jg15372.t1"; gene_id "file_1_file_1_jg15372";
Draco	AUGUSTUS	CDS	4510526	4510627	1	+	0	transcript_id "file_1_file_1_jg15372.t1"; gene_id "file_1_file_1_jg15372";
Draco	AUGUSTUS	exon	4510526	4510627	.	+	.	transcript_id "file_1_file_1_jg15372.t1"; gene_id "file_1_file_1_jg15372";
Draco	AUGUSTUS	intron	4510628	4511552	.	+	.	transcript_id "file_1_file_1_jg15372.t1"; gene_id "file_1_file_1_jg15372";
Draco	AUGUSTUS	CDS	4511553	4511661	1	+	0	transcript_id "file_1_file_1_jg15372.t1"; gene_id "file_1_file_1_jg15372";
Draco	AUGUSTUS	exon	4511553	4511661	.	+	.	transcript_id "file_1_file_1_jg15372.t1"; gene_id "file_1_file_1_jg15372";
Draco	AUGUSTUS	intron	4511662	4513087	.	+	.	transcript_id "file_1_file_1_jg15372.t1"; gene_id "file_1_file_1_jg15372";
Draco	AUGUSTUS	CDS	4513088	4513264	1	+	2	transcript_id "file_1_file_1_jg15372.t1"; gene_id "file_1_file_1_jg15372";
Draco	AUGUSTUS	exon	4513088	4513264	.	+	.	transcript_id "file_1_file_1_jg15372.t1"; gene_id "file_1_file_1_jg15372";
Draco	AUGUSTUS	intron	4513265	4513339	.	+	.	transcript_id "file_1_file_1_jg15372.t1"; gene_id "file_1_file_1_jg15372";
Draco	AUGUSTUS	CDS	4513340	4513453	1	+	2	transcript_id "file_1_file_1_jg15372.t1"; gene_id "file_1_file_1_jg15372";
Draco	AUGUSTUS	exon	4513340	4513453	.	+	.	transcript_id "file_1_file_1_jg15372.t1"; gene_id "file_1_file_1_jg15372";
Draco	AUGUSTUS	intron	4513454	4514375	.	+	.	transcript_id "file_1_file_1_jg15372.t1"; gene_id "file_1_file_1_jg15372";
Draco	AUGUSTUS	transcript	4498692	4514515	.	+	.	transcript_id "file_1_file_1_jg15372.t1"; gene_id "file_1_file_1_jg15372"
Draco	AUGUSTUS	gene	4498692	4514515	.	+	.	jg15372
Draco	AUGUSTUS	CDS	4514376	4514515	1	+	2	transcript_id "file_1_file_1_jg15372.t1"; gene_id "file_1_file_1_jg15372";
Draco	AUGUSTUS	exon	4514376	4514515	.	+	.	transcript_id "file_1_file_1_jg15372.t1"; gene_id "file_1_file_1_jg15372";
Draco	AUGUSTUS	stop_codon	4514513	4514515	.	+	0	transcript_id "file_1_file_1_jg15372.t1"; gene_id "file_1_file_1_jg15372";
Contig_13	AUGUSTUS	stop_codon	2136813	2136815	.	-	0	transcript_id "file_1_file_1_jg5454.t1"; gene_id "file_1_file_1_jg5454";
Contig_13	AUGUSTUS	CDS	2136813	2137037	0.73	-	0	transcript_id "file_1_file_1_jg5454.t1"; gene_id "file_1_file_1_jg5454";
Contig_13	AUGUSTUS	exon	2136813	2137037	.	-	.	transcript_id "file_1_file_1_jg5454.t1"; gene_id "file_1_file_1_jg5454";
Contig_13	AUGUSTUS	transcript	2136813	2137037	.	-	.	transcript_id "file_1_file_1_jg5454.t1"; gene_id "file_1_file_1_jg5454"
Contig_13	AUGUSTUS	gene	2136813	2137037	.	-	.	jg5454
Contig_13	AUGUSTUS	start_codon	2137035	2137037	.	-	0	transcript_id "file_1_file_1_jg5454.t1"; gene_id "file_1_file_1_jg5454";
Contig_18	AUGUSTUS	stop_codon	522863	522865	.	-	0	transcript_id "file_1_file_1_jg14231.t1"; gene_id "file_1_file_1_jg14231";
Contig_18	AUGUSTUS	CDS	522863	523004	0.97	-	1	transcript_id "file_1_file_1_jg14231.t1"; gene_id "file_1_file_1_jg14231";
Contig_18	AUGUSTUS	exon	522863	523004	.	-	.	transcript_id "file_1_file_1_jg14231.t1"; gene_id "file_1_file_1_jg14231";
Contig_18	AUGUSTUS	intron	523005	523125	.	-	.	transcript_id "file_1_file_1_jg14231.t1"; gene_id "file_1_file_1_jg14231";
Contig_18	AUGUSTUS	CDS	523126	523280	0.97	-	0	transcript_id "file_1_file_1_jg14231.t1"; gene_id "file_1_file_1_jg14231";
Contig_18	AUGUSTUS	exon	523126	523280	.	-	.	transcript_id "file_1_file_1_jg14231.t1"; gene_id "file_1_file_1_jg14231";
Contig_18	AUGUSTUS	intron	523281	523334	.	-	.	transcript_id "file_1_file_1_jg14231.t1"; gene_id "file_1_file_1_jg14231";
Contig_18	AUGUSTUS	CDS	523335	524232	1	-	1	transcript_id "file_1_file_1_jg14231.t1"; gene_id "file_1_file_1_jg14231";
Contig_18	AUGUSTUS	exon	523335	524232	.	-	.	transcript_id "file_1_file_1_jg14231.t1"; gene_id "file_1_file_1_jg14231";
Contig_18	AUGUSTUS	intron	524233	524335	.	-	.	transcript_id "file_1_file_1_jg14231.t1"; gene_id "file_1_file_1_jg14231";
Contig_18	AUGUSTUS	CDS	524336	524490	1	-	0	transcript_id "file_1_file_1_jg14231.t1"; gene_id "file_1_file_1_jg14231";
Contig_18	AUGUSTUS	exon	524336	524490	.	-	.	transcript_id "file_1_file_1_jg14231.t1"; gene_id "file_1_file_1_jg14231";
Contig_18	AUGUSTUS	intron	524491	524543	.	-	.	transcript_id "file_1_file_1_jg14231.t1"; gene_id "file_1_file_1_jg14231";
Contig_18	AUGUSTUS	CDS	524544	525669	1	-	1	transcript_id "file_1_file_1_jg14231.t1"; gene_id "file_1_file_1_jg14231";
Contig_18	AUGUSTUS	exon	524544	525669	.	-	.	transcript_id "file_1_file_1_jg14231.t1"; gene_id "file_1_file_1_jg14231";
Contig_18	AUGUSTUS	intron	525670	525723	.	-	.	transcript_id "file_1_file_1_jg14231.t1"; gene_id "file_1_file_1_jg14231";
Contig_18	AUGUSTUS	CDS	525724	526157	1	-	0	transcript_id "file_1_file_1_jg14231.t1"; gene_id "file_1_file_1_jg14231";
Contig_18	AUGUSTUS	exon	525724	526157	.	-	.	transcript_id "file_1_file_1_jg14231.t1"; gene_id "file_1_file_1_jg14231";
Contig_18	AUGUSTUS	intron	526158	526278	.	-	.	transcript_id "file_1_file_1_jg14231.t1"; gene_id "file_1_file_1_jg14231";
Contig_18	AUGUSTUS	transcript	522863	526488	.	-	.	transcript_id "file_1_file_1_jg14231.t1"; gene_id "file_1_file_1_jg14231"
Contig_18	AUGUSTUS	gene	522863	526488	.	-	.	jg14231
Contig_18	AUGUSTUS	CDS	526279	526488	1	-	0	transcript_id "file_1_file_1_jg14231.t1"; gene_id "file_1_file_1_jg14231";
Contig_18	AUGUSTUS	exon	526279	526488	.	-	.	transcript_id "file_1_file_1_jg14231.t1"; gene_id "file_1_file_1_jg14231";
Contig_18	AUGUSTUS	start_codon	526486	526488	.	-	0	transcript_id "file_1_file_1_jg14231.t1"; gene_id "file_1_file_1_jg14231";
Contig_7	AUGUSTUS	stop_codon	2481772	2481774	.	-	0	transcript_id "file_1_file_1_jg13572.t1"; gene_id "file_1_file_1_jg13572";
Contig_7	AUGUSTUS	CDS	2481772	2482028	1	-	2	transcript_id "file_1_file_1_jg13572.t1"; gene_id "file_1_file_1_jg13572";
Contig_7	AUGUSTUS	exon	2481772	2482028	.	-	.	transcript_id "file_1_file_1_jg13572.t1"; gene_id "file_1_file_1_jg13572";
Contig_7	AUGUSTUS	intron	2482029	2482769	.	-	.	transcript_id "file_1_file_1_jg13572.t1"; gene_id "file_1_file_1_jg13572";
Contig_7	AUGUSTUS	CDS	2482770	2482848	1	-	0	transcript_id "file_1_file_1_jg13572.t1"; gene_id "file_1_file_1_jg13572";
Contig_7	AUGUSTUS	exon	2482770	2482848	.	-	.	transcript_id "file_1_file_1_jg13572.t1"; gene_id "file_1_file_1_jg13572";
Contig_7	AUGUSTUS	intron	2482849	2482942	.	-	.	transcript_id "file_1_file_1_jg13572.t1"; gene_id "file_1_file_1_jg13572";
Contig_7	AUGUSTUS	CDS	2482943	2483023	1	-	0	transcript_id "file_1_file_1_jg13572.t1"; gene_id "file_1_file_1_jg13572";
Contig_7	AUGUSTUS	exon	2482943	2483023	.	-	.	transcript_id "file_1_file_1_jg13572.t1"; gene_id "file_1_file_1_jg13572";
Contig_7	AUGUSTUS	intron	2483024	2483086	.	-	.	transcript_id "file_1_file_1_jg13572.t1"; gene_id "file_1_file_1_jg13572";
Contig_7	AUGUSTUS	CDS	2483087	2483179	1	-	0	transcript_id "file_1_file_1_jg13572.t1"; gene_id "file_1_file_1_jg13572";
Contig_7	AUGUSTUS	exon	2483087	2483179	.	-	.	transcript_id "file_1_file_1_jg13572.t1"; gene_id "file_1_file_1_jg13572";
Contig_7	AUGUSTUS	intron	2483180	2483252	.	-	.	transcript_id "file_1_file_1_jg13572.t1"; gene_id "file_1_file_1_jg13572";
Contig_7	AUGUSTUS	CDS	2483253	2483471	1	-	0	transcript_id "file_1_file_1_jg13572.t1"; gene_id "file_1_file_1_jg13572";
Contig_7	AUGUSTUS	exon	2483253	2483471	.	-	.	transcript_id "file_1_file_1_jg13572.t1"; gene_id "file_1_file_1_jg13572";
Contig_7	AUGUSTUS	intron	2483472	2484336	.	-	.	transcript_id "file_1_file_1_jg13572.t1"; gene_id "file_1_file_1_jg13572";
Contig_7	AUGUSTUS	CDS	2484337	2484709	1	-	1	transcript_id "file_1_file_1_jg13572.t1"; gene_id "file_1_file_1_jg13572";
Contig_7	AUGUSTUS	exon	2484337	2484709	.	-	.	transcript_id "file_1_file_1_jg13572.t1"; gene_id "file_1_file_1_jg13572";
Contig_7	AUGUSTUS	intron	2484710	2485321	.	-	.	transcript_id "file_1_file_1_jg13572.t1"; gene_id "file_1_file_1_jg13572";
Contig_7	AUGUSTUS	CDS	2485322	2485345	1	-	1	transcript_id "file_1_file_1_jg13572.t1"; gene_id "file_1_file_1_jg13572";
Contig_7	AUGUSTUS	exon	2485322	2485345	.	-	.	transcript_id "file_1_file_1_jg13572.t1"; gene_id "file_1_file_1_jg13572";
Contig_7	AUGUSTUS	intron	2485346	2487291	.	-	.	transcript_id "file_1_file_1_jg13572.t1"; gene_id "file_1_file_1_jg13572";
Contig_7	AUGUSTUS	CDS	2487292	2487340	1	-	2	transcript_id "file_1_file_1_jg13572.t1"; gene_id "file_1_file_1_jg13572";
Contig_7	AUGUSTUS	exon	2487292	2487340	.	-	.	transcript_id "file_1_file_1_jg13572.t1"; gene_id "file_1_file_1_jg13572";
Contig_7	AUGUSTUS	intron	2487341	2487926	.	-	.	transcript_id "file_1_file_1_jg13572.t1"; gene_id "file_1_file_1_jg13572";
Contig_7	AUGUSTUS	transcript	2481772	2487939	.	-	.	transcript_id "file_1_file_1_jg13572.t1"; gene_id "file_1_file_1_jg13572"
Contig_7	AUGUSTUS	CDS	2487927	2487939	1	-	0	transcript_id "file_1_file_1_jg13572.t1"; gene_id "file_1_file_1_jg13572";
Contig_7	AUGUSTUS	exon	2487927	2487939	.	-	.	transcript_id "file_1_file_1_jg13572.t1"; gene_id "file_1_file_1_jg13572";
Contig_7	AUGUSTUS	start_codon	2487937	2487939	.	-	0	transcript_id "file_1_file_1_jg13572.t1"; gene_id "file_1_file_1_jg13572";
Contig_134	AUGUSTUS	start_codon	339132	339134	.	+	0	transcript_id "file_1_file_1_jg17368.t1"; gene_id "file_1_file_1_jg17368";
Contig_134	AUGUSTUS	CDS	339132	339356	0.89	+	0	transcript_id "file_1_file_1_jg17368.t1"; gene_id "file_1_file_1_jg17368";
Contig_134	AUGUSTUS	exon	339132	339356	.	+	.	transcript_id "file_1_file_1_jg17368.t1"; gene_id "file_1_file_1_jg17368";
Contig_134	AUGUSTUS	transcript	339132	339356	.	+	.	transcript_id "file_1_file_1_jg17368.t1"; gene_id "file_1_file_1_jg17368"
Contig_134	AUGUSTUS	gene	339132	339356	.	+	.	jg17368
Contig_134	AUGUSTUS	stop_codon	339354	339356	.	+	0	transcript_id "file_1_file_1_jg17368.t1"; gene_id "file_1_file_1_jg17368";
Cepheus	AUGUSTUS	stop_codon	7220171	7220173	.	-	0	transcript_id "file_1_file_1_jg11319.t1"; gene_id "file_1_file_1_jg11319";
Cepheus	AUGUSTUS	CDS	7220171	7220545	1	-	0	transcript_id "file_1_file_1_jg11319.t1"; gene_id "file_1_file_1_jg11319";
Cepheus	AUGUSTUS	exon	7220171	7220545	.	-	.	transcript_id "file_1_file_1_jg11319.t1"; gene_id "file_1_file_1_jg11319";
Cepheus	AUGUSTUS	intron	7220546	7220983	.	-	.	transcript_id "file_1_file_1_jg11319.t1"; gene_id "file_1_file_1_jg11319";
Cepheus	AUGUSTUS	CDS	7220984	7221312	1	-	2	transcript_id "file_1_file_1_jg11319.t1"; gene_id "file_1_file_1_jg11319";
Cepheus	AUGUSTUS	exon	7220984	7221312	.	-	.	transcript_id "file_1_file_1_jg11319.t1"; gene_id "file_1_file_1_jg11319";
Cepheus	AUGUSTUS	intron	7221313	7221540	.	-	.	transcript_id "file_1_file_1_jg11319.t1"; gene_id "file_1_file_1_jg11319";
Cepheus	AUGUSTUS	transcript	7220171	7221568	.	-	.	transcript_id "file_1_file_1_jg11319.t1"; gene_id "file_1_file_1_jg11319"
Cepheus	AUGUSTUS	gene	7220171	7221568	.	-	.	jg11319
Cepheus	AUGUSTUS	CDS	7221541	7221568	1	-	0	transcript_id "file_1_file_1_jg11319.t1"; gene_id "file_1_file_1_jg11319";
Cepheus	AUGUSTUS	exon	7221541	7221568	.	-	.	transcript_id "file_1_file_1_jg11319.t1"; gene_id "file_1_file_1_jg11319";
Cepheus	AUGUSTUS	start_codon	7221566	7221568	.	-	0	transcript_id "file_1_file_1_jg11319.t1"; gene_id "file_1_file_1_jg11319";
Contig_16	AUGUSTUS	stop_codon	825187	825189	.	-	0	transcript_id "file_1_file_1_jg1676.t1"; gene_id "file_1_file_1_jg1676";
Contig_16	AUGUSTUS	CDS	825187	825540	1	-	0	transcript_id "file_1_file_1_jg1676.t1"; gene_id "file_1_file_1_jg1676";
Contig_16	AUGUSTUS	exon	825187	825540	.	-	.	transcript_id "file_1_file_1_jg1676.t1"; gene_id "file_1_file_1_jg1676";
Contig_16	AUGUSTUS	intron	825541	825599	.	-	.	transcript_id "file_1_file_1_jg1676.t1"; gene_id "file_1_file_1_jg1676";
Contig_16	AUGUSTUS	CDS	825600	825773	0.96	-	0	transcript_id "file_1_file_1_jg1676.t1"; gene_id "file_1_file_1_jg1676";
Contig_16	AUGUSTUS	exon	825600	825773	.	-	.	transcript_id "file_1_file_1_jg1676.t1"; gene_id "file_1_file_1_jg1676";
Contig_16	AUGUSTUS	intron	825774	825912	.	-	.	transcript_id "file_1_file_1_jg1676.t1"; gene_id "file_1_file_1_jg1676";
Contig_16	AUGUSTUS	transcript	825187	825918	.	-	.	transcript_id "file_1_file_1_jg1676.t1"; gene_id "file_1_file_1_jg1676"
Contig_16	AUGUSTUS	gene	825187	825918	.	-	.	jg1676
Contig_16	AUGUSTUS	CDS	825913	825918	0.96	-	0	transcript_id "file_1_file_1_jg1676.t1"; gene_id "file_1_file_1_jg1676";
Contig_16	AUGUSTUS	exon	825913	825918	.	-	.	transcript_id "file_1_file_1_jg1676.t1"; gene_id "file_1_file_1_jg1676";
Contig_16	AUGUSTUS	start_codon	825916	825918	.	-	0	transcript_id "file_1_file_1_jg1676.t1"; gene_id "file_1_file_1_jg1676";
Contig_13	AUGUSTUS	start_codon	2313386	2313388	.	+	0	transcript_id "file_1_file_1_jg5474.t1"; gene_id "file_1_file_1_jg5474";
Contig_13	AUGUSTUS	CDS	2313386	2313566	1	+	0	transcript_id "file_1_file_1_jg5474.t1"; gene_id "file_1_file_1_jg5474";
Contig_13	AUGUSTUS	exon	2313386	2313566	.	+	.	transcript_id "file_1_file_1_jg5474.t1"; gene_id "file_1_file_1_jg5474";
Contig_13	AUGUSTUS	intron	2313567	2313626	.	+	.	transcript_id "file_1_file_1_jg5474.t1"; gene_id "file_1_file_1_jg5474";
Contig_13	AUGUSTUS	CDS	2313627	2313848	1	+	2	transcript_id "file_1_file_1_jg5474.t1"; gene_id "file_1_file_1_jg5474";
Contig_13	AUGUSTUS	exon	2313627	2313848	.	+	.	transcript_id "file_1_file_1_jg5474.t1"; gene_id "file_1_file_1_jg5474";
Contig_13	AUGUSTUS	intron	2313849	2314315	.	+	.	transcript_id "file_1_file_1_jg5474.t1"; gene_id "file_1_file_1_jg5474";
Contig_13	AUGUSTUS	CDS	2314316	2315002	1	+	2	transcript_id "file_1_file_1_jg5474.t1"; gene_id "file_1_file_1_jg5474";
Contig_13	AUGUSTUS	exon	2314316	2315002	.	+	.	transcript_id "file_1_file_1_jg5474.t1"; gene_id "file_1_file_1_jg5474";
Contig_13	AUGUSTUS	intron	2315003	2315062	.	+	.	transcript_id "file_1_file_1_jg5474.t1"; gene_id "file_1_file_1_jg5474";
Contig_13	AUGUSTUS	CDS	2315063	2315688	1	+	2	transcript_id "file_1_file_1_jg5474.t1"; gene_id "file_1_file_1_jg5474";
Contig_13	AUGUSTUS	exon	2315063	2315688	.	+	.	transcript_id "file_1_file_1_jg5474.t1"; gene_id "file_1_file_1_jg5474";
Contig_13	AUGUSTUS	intron	2315689	2316064	.	+	.	transcript_id "file_1_file_1_jg5474.t1"; gene_id "file_1_file_1_jg5474";
Contig_13	AUGUSTUS	transcript	2313386	2316391	.	+	.	transcript_id "file_1_file_1_jg5474.t1"; gene_id "file_1_file_1_jg5474"
Contig_13	AUGUSTUS	gene	2313386	2316391	.	+	.	jg5474
Contig_13	AUGUSTUS	CDS	2316065	2316391	1	+	0	transcript_id "file_1_file_1_jg5474.t1"; gene_id "file_1_file_1_jg5474";
Contig_13	AUGUSTUS	exon	2316065	2316391	.	+	.	transcript_id "file_1_file_1_jg5474.t1"; gene_id "file_1_file_1_jg5474";
Contig_13	AUGUSTUS	stop_codon	2316389	2316391	.	+	0	transcript_id "file_1_file_1_jg5474.t1"; gene_id "file_1_file_1_jg5474";
Andromeda	AUGUSTUS	stop_codon	20236222	20236224	.	-	0	transcript_id "file_1_file_1_jg8975.t1"; gene_id "file_1_file_1_jg8975";
Andromeda	AUGUSTUS	CDS	20236222	20236307	0.72	-	2	transcript_id "file_1_file_1_jg8975.t1"; gene_id "file_1_file_1_jg8975";
Andromeda	AUGUSTUS	exon	20236222	20236307	.	-	.	transcript_id "file_1_file_1_jg8975.t1"; gene_id "file_1_file_1_jg8975";
Andromeda	AUGUSTUS	intron	20236308	20238457	.	-	.	transcript_id "file_1_file_1_jg8975.t1"; gene_id "file_1_file_1_jg8975";
Andromeda	AUGUSTUS	CDS	20238458	20239370	0.77	-	0	transcript_id "file_1_file_1_jg8975.t1"; gene_id "file_1_file_1_jg8975";
Andromeda	AUGUSTUS	exon	20238458	20239370	.	-	.	transcript_id "file_1_file_1_jg8975.t1"; gene_id "file_1_file_1_jg8975";
Andromeda	AUGUSTUS	intron	20239371	20239676	.	-	.	transcript_id "file_1_file_1_jg8975.t1"; gene_id "file_1_file_1_jg8975";
Andromeda	AUGUSTUS	transcript	20236222	20240282	.	-	.	transcript_id "file_1_file_1_jg8975.t1"; gene_id "file_1_file_1_jg8975"
Andromeda	AUGUSTUS	gene	20236222	20240282	.	-	.	jg8975
Andromeda	AUGUSTUS	CDS	20239677	20240282	0.77	-	0	transcript_id "file_1_file_1_jg8975.t1"; gene_id "file_1_file_1_jg8975";
Andromeda	AUGUSTUS	exon	20239677	20240282	.	-	.	transcript_id "file_1_file_1_jg8975.t1"; gene_id "file_1_file_1_jg8975";
Andromeda	AUGUSTUS	start_codon	20240280	20240282	.	-	0	transcript_id "file_1_file_1_jg8975.t1"; gene_id "file_1_file_1_jg8975";
Cepheus	AUGUSTUS	stop_codon	23383270	23383272	.	-	0	transcript_id "file_1_file_1_jg13312.t1"; gene_id "file_1_file_1_jg13312";
Cepheus	AUGUSTUS	CDS	23383270	23383277	1	-	2	transcript_id "file_1_file_1_jg13312.t1"; gene_id "file_1_file_1_jg13312";
Cepheus	AUGUSTUS	exon	23383270	23383277	.	-	.	transcript_id "file_1_file_1_jg13312.t1"; gene_id "file_1_file_1_jg13312";
Cepheus	AUGUSTUS	intron	23383278	23384091	.	-	.	transcript_id "file_1_file_1_jg13312.t1"; gene_id "file_1_file_1_jg13312";
Cepheus	AUGUSTUS	CDS	23384092	23384400	1	-	2	transcript_id "file_1_file_1_jg13312.t1"; gene_id "file_1_file_1_jg13312";
Cepheus	AUGUSTUS	exon	23384092	23384400	.	-	.	transcript_id "file_1_file_1_jg13312.t1"; gene_id "file_1_file_1_jg13312";
Cepheus	AUGUSTUS	intron	23384401	23388938	.	-	.	transcript_id "file_1_file_1_jg13312.t1"; gene_id "file_1_file_1_jg13312";
Cepheus	AUGUSTUS	transcript	23383270	23388960	.	-	.	transcript_id "file_1_file_1_jg13312.t1"; gene_id "file_1_file_1_jg13312"
Cepheus	AUGUSTUS	gene	23383270	23388960	.	-	.	jg13312
Cepheus	AUGUSTUS	CDS	23388939	23388960	0.99	-	0	transcript_id "file_1_file_1_jg13312.t1"; gene_id "file_1_file_1_jg13312";
Cepheus	AUGUSTUS	exon	23388939	23388960	.	-	.	transcript_id "file_1_file_1_jg13312.t1"; gene_id "file_1_file_1_jg13312";
Cepheus	AUGUSTUS	start_codon	23388958	23388960	.	-	0	transcript_id "file_1_file_1_jg13312.t1"; gene_id "file_1_file_1_jg13312";
Andromeda	AUGUSTUS	start_codon	19948198	19948200	.	+	0	transcript_id "file_1_file_1_jg8939.t1"; gene_id "file_1_file_1_jg8939";
Andromeda	AUGUSTUS	CDS	19948198	19948525	1	+	0	transcript_id "file_1_file_1_jg8939.t1"; gene_id "file_1_file_1_jg8939";
Andromeda	AUGUSTUS	exon	19948198	19948525	.	+	.	transcript_id "file_1_file_1_jg8939.t1"; gene_id "file_1_file_1_jg8939";
Andromeda	AUGUSTUS	intron	19948526	19948920	.	+	.	transcript_id "file_1_file_1_jg8939.t1"; gene_id "file_1_file_1_jg8939";
Andromeda	AUGUSTUS	CDS	19948921	19949200	1	+	2	transcript_id "file_1_file_1_jg8939.t1"; gene_id "file_1_file_1_jg8939";
Andromeda	AUGUSTUS	exon	19948921	19949200	.	+	.	transcript_id "file_1_file_1_jg8939.t1"; gene_id "file_1_file_1_jg8939";
Andromeda	AUGUSTUS	intron	19949201	19949377	.	+	.	transcript_id "file_1_file_1_jg8939.t1"; gene_id "file_1_file_1_jg8939";
Andromeda	AUGUSTUS	CDS	19949378	19949624	1	+	1	transcript_id "file_1_file_1_jg8939.t1"; gene_id "file_1_file_1_jg8939";
Andromeda	AUGUSTUS	exon	19949378	19949624	.	+	.	transcript_id "file_1_file_1_jg8939.t1"; gene_id "file_1_file_1_jg8939";
Andromeda	AUGUSTUS	intron	19949625	19949677	.	+	.	transcript_id "file_1_file_1_jg8939.t1"; gene_id "file_1_file_1_jg8939";
Andromeda	AUGUSTUS	transcript	19948198	19950115	.	+	.	transcript_id "file_1_file_1_jg8939.t1"; gene_id "file_1_file_1_jg8939"
Andromeda	AUGUSTUS	gene	19948198	19950115	.	+	.	jg8939
Andromeda	AUGUSTUS	CDS	19949678	19950115	1	+	0	transcript_id "file_1_file_1_jg8939.t1"; gene_id "file_1_file_1_jg8939";
Andromeda	AUGUSTUS	exon	19949678	19950115	.	+	.	transcript_id "file_1_file_1_jg8939.t1"; gene_id "file_1_file_1_jg8939";
Andromeda	AUGUSTUS	stop_codon	19950113	19950115	.	+	0	transcript_id "file_1_file_1_jg8939.t1"; gene_id "file_1_file_1_jg8939";
Contig_10	AUGUSTUS	stop_codon	1373634	1373636	.	-	0	transcript_id "file_1_file_1_jg2415.t1"; gene_id "file_1_file_1_jg2415";
Contig_10	AUGUSTUS	CDS	1373634	1374591	1	-	1	transcript_id "file_1_file_1_jg2415.t1"; gene_id "file_1_file_1_jg2415";
Contig_10	AUGUSTUS	exon	1373634	1374591	.	-	.	transcript_id "file_1_file_1_jg2415.t1"; gene_id "file_1_file_1_jg2415";
Contig_10	AUGUSTUS	intron	1374592	1374643	.	-	.	transcript_id "file_1_file_1_jg2415.t1"; gene_id "file_1_file_1_jg2415";
Contig_10	AUGUSTUS	CDS	1374644	1375155	1	-	0	transcript_id "file_1_file_1_jg2415.t1"; gene_id "file_1_file_1_jg2415";
Contig_10	AUGUSTUS	exon	1374644	1375155	.	-	.	transcript_id "file_1_file_1_jg2415.t1"; gene_id "file_1_file_1_jg2415";
Contig_10	AUGUSTUS	intron	1375156	1375209	.	-	.	transcript_id "file_1_file_1_jg2415.t1"; gene_id "file_1_file_1_jg2415";
Contig_10	AUGUSTUS	transcript	1373634	1375353	.	-	.	transcript_id "file_1_file_1_jg2415.t1"; gene_id "file_1_file_1_jg2415"
Contig_10	AUGUSTUS	gene	1373634	1375353	.	-	.	jg2415
Contig_10	AUGUSTUS	CDS	1375210	1375353	1	-	0	transcript_id "file_1_file_1_jg2415.t1"; gene_id "file_1_file_1_jg2415";
Contig_10	AUGUSTUS	exon	1375210	1375353	.	-	.	transcript_id "file_1_file_1_jg2415.t1"; gene_id "file_1_file_1_jg2415";
Contig_10	AUGUSTUS	start_codon	1375351	1375353	.	-	0	transcript_id "file_1_file_1_jg2415.t1"; gene_id "file_1_file_1_jg2415";
Contig_8	AUGUSTUS	stop_codon	2668138	2668140	.	-	0	transcript_id "file_1_file_1_jg3904.t1"; gene_id "file_1_file_1_jg3904";
Contig_8	AUGUSTUS	CDS	2668138	2668279	1	-	1	transcript_id "file_1_file_1_jg3904.t1"; gene_id "file_1_file_1_jg3904";
Contig_8	AUGUSTUS	exon	2668138	2668279	.	-	.	transcript_id "file_1_file_1_jg3904.t1"; gene_id "file_1_file_1_jg3904";
Contig_8	AUGUSTUS	intron	2668280	2670926	.	-	.	transcript_id "file_1_file_1_jg3904.t1"; gene_id "file_1_file_1_jg3904";
Contig_8	AUGUSTUS	CDS	2670927	2671105	1	-	0	transcript_id "file_1_file_1_jg3904.t1"; gene_id "file_1_file_1_jg3904";
Contig_8	AUGUSTUS	exon	2670927	2671105	.	-	.	transcript_id "file_1_file_1_jg3904.t1"; gene_id "file_1_file_1_jg3904";
Contig_8	AUGUSTUS	intron	2671106	2671181	.	-	.	transcript_id "file_1_file_1_jg3904.t1"; gene_id "file_1_file_1_jg3904";
Contig_8	AUGUSTUS	CDS	2671182	2671292	1	-	0	transcript_id "file_1_file_1_jg3904.t1"; gene_id "file_1_file_1_jg3904";
Contig_8	AUGUSTUS	exon	2671182	2671292	.	-	.	transcript_id "file_1_file_1_jg3904.t1"; gene_id "file_1_file_1_jg3904";
Contig_8	AUGUSTUS	intron	2671293	2674350	.	-	.	transcript_id "file_1_file_1_jg3904.t1"; gene_id "file_1_file_1_jg3904";
Contig_8	AUGUSTUS	CDS	2674351	2674522	1	-	1	transcript_id "file_1_file_1_jg3904.t1"; gene_id "file_1_file_1_jg3904";
Contig_8	AUGUSTUS	exon	2674351	2674522	.	-	.	transcript_id "file_1_file_1_jg3904.t1"; gene_id "file_1_file_1_jg3904";
Contig_8	AUGUSTUS	intron	2674523	2675294	.	-	.	transcript_id "file_1_file_1_jg3904.t1"; gene_id "file_1_file_1_jg3904";
Contig_8	AUGUSTUS	CDS	2675295	2675642	1	-	1	transcript_id "file_1_file_1_jg3904.t1"; gene_id "file_1_file_1_jg3904";
Contig_8	AUGUSTUS	exon	2675295	2675642	.	-	.	transcript_id "file_1_file_1_jg3904.t1"; gene_id "file_1_file_1_jg3904";
Contig_8	AUGUSTUS	intron	2675643	2675779	.	-	.	transcript_id "file_1_file_1_jg3904.t1"; gene_id "file_1_file_1_jg3904";
Contig_8	AUGUSTUS	CDS	2675780	2675964	1	-	0	transcript_id "file_1_file_1_jg3904.t1"; gene_id "file_1_file_1_jg3904";
Contig_8	AUGUSTUS	exon	2675780	2675964	.	-	.	transcript_id "file_1_file_1_jg3904.t1"; gene_id "file_1_file_1_jg3904";
Contig_8	AUGUSTUS	intron	2675965	2678703	.	-	.	transcript_id "file_1_file_1_jg3904.t1"; gene_id "file_1_file_1_jg3904";
Contig_8	AUGUSTUS	CDS	2678704	2678960	1	-	2	transcript_id "file_1_file_1_jg3904.t1"; gene_id "file_1_file_1_jg3904";
Contig_8	AUGUSTUS	exon	2678704	2678960	.	-	.	transcript_id "file_1_file_1_jg3904.t1"; gene_id "file_1_file_1_jg3904";
Contig_8	AUGUSTUS	intron	2678961	2679090	.	-	.	transcript_id "file_1_file_1_jg3904.t1"; gene_id "file_1_file_1_jg3904";
Contig_8	AUGUSTUS	CDS	2679091	2679327	1	-	2	transcript_id "file_1_file_1_jg3904.t1"; gene_id "file_1_file_1_jg3904";
Contig_8	AUGUSTUS	exon	2679091	2679327	.	-	.	transcript_id "file_1_file_1_jg3904.t1"; gene_id "file_1_file_1_jg3904";
Contig_8	AUGUSTUS	intron	2679328	2681664	.	-	.	transcript_id "file_1_file_1_jg3904.t1"; gene_id "file_1_file_1_jg3904";
Contig_8	AUGUSTUS	transcript	2668138	2682316	.	-	.	transcript_id "file_1_file_1_jg3904.t1"; gene_id "file_1_file_1_jg3904"
Contig_8	AUGUSTUS	gene	2668138	2682316	.	-	.	jg3904
Contig_8	AUGUSTUS	CDS	2681665	2682316	1	-	0	transcript_id "file_1_file_1_jg3904.t1"; gene_id "file_1_file_1_jg3904";
Contig_8	AUGUSTUS	exon	2681665	2682316	.	-	.	transcript_id "file_1_file_1_jg3904.t1"; gene_id "file_1_file_1_jg3904";
Contig_8	AUGUSTUS	start_codon	2682314	2682316	.	-	0	transcript_id "file_1_file_1_jg3904.t1"; gene_id "file_1_file_1_jg3904";
Draco	AUGUSTUS	stop_codon	8975340	8975342	.	-	0	transcript_id "file_1_file_1_jg16037.t1"; gene_id "file_1_file_1_jg16037";
Draco	AUGUSTUS	CDS	8975340	8976011	1	-	0	transcript_id "file_1_file_1_jg16037.t1"; gene_id "file_1_file_1_jg16037";
Draco	AUGUSTUS	exon	8975340	8976011	.	-	.	transcript_id "file_1_file_1_jg16037.t1"; gene_id "file_1_file_1_jg16037";
Draco	AUGUSTUS	intron	8976012	8976072	.	-	.	transcript_id "file_1_file_1_jg16037.t1"; gene_id "file_1_file_1_jg16037";
Draco	AUGUSTUS	CDS	8976073	8976311	1	-	2	transcript_id "file_1_file_1_jg16037.t1"; gene_id "file_1_file_1_jg16037";
Draco	AUGUSTUS	exon	8976073	8976311	.	-	.	transcript_id "file_1_file_1_jg16037.t1"; gene_id "file_1_file_1_jg16037";
Draco	AUGUSTUS	intron	8976312	8976693	.	-	.	transcript_id "file_1_file_1_jg16037.t1"; gene_id "file_1_file_1_jg16037";
Draco	AUGUSTUS	CDS	8976694	8977754	1	-	1	transcript_id "file_1_file_1_jg16037.t1"; gene_id "file_1_file_1_jg16037";
Draco	AUGUSTUS	exon	8976694	8977754	.	-	.	transcript_id "file_1_file_1_jg16037.t1"; gene_id "file_1_file_1_jg16037";
Draco	AUGUSTUS	intron	8977755	8977821	.	-	.	transcript_id "file_1_file_1_jg16037.t1"; gene_id "file_1_file_1_jg16037";
Draco	AUGUSTUS	CDS	8977822	8979052	1	-	2	transcript_id "file_1_file_1_jg16037.t1"; gene_id "file_1_file_1_jg16037";
Draco	AUGUSTUS	exon	8977822	8979052	.	-	.	transcript_id "file_1_file_1_jg16037.t1"; gene_id "file_1_file_1_jg16037";
Draco	AUGUSTUS	intron	8979053	8979108	.	-	.	transcript_id "file_1_file_1_jg16037.t1"; gene_id "file_1_file_1_jg16037";
Draco	AUGUSTUS	CDS	8979109	8979335	1	-	1	transcript_id "file_1_file_1_jg16037.t1"; gene_id "file_1_file_1_jg16037";
Draco	AUGUSTUS	exon	8979109	8979335	.	-	.	transcript_id "file_1_file_1_jg16037.t1"; gene_id "file_1_file_1_jg16037";
Draco	AUGUSTUS	intron	8979336	8979397	.	-	.	transcript_id "file_1_file_1_jg16037.t1"; gene_id "file_1_file_1_jg16037";
Draco	AUGUSTUS	CDS	8979398	8979606	1	-	0	transcript_id "file_1_file_1_jg16037.t1"; gene_id "file_1_file_1_jg16037";
Draco	AUGUSTUS	exon	8979398	8979606	.	-	.	transcript_id "file_1_file_1_jg16037.t1"; gene_id "file_1_file_1_jg16037";
Draco	AUGUSTUS	intron	8979607	8979671	.	-	.	transcript_id "file_1_file_1_jg16037.t1"; gene_id "file_1_file_1_jg16037";
Draco	AUGUSTUS	CDS	8979672	8980649	1	-	0	transcript_id "file_1_file_1_jg16037.t1"; gene_id "file_1_file_1_jg16037";
Draco	AUGUSTUS	exon	8979672	8980649	.	-	.	transcript_id "file_1_file_1_jg16037.t1"; gene_id "file_1_file_1_jg16037";
Draco	AUGUSTUS	intron	8980650	8980710	.	-	.	transcript_id "file_1_file_1_jg16037.t1"; gene_id "file_1_file_1_jg16037";
Draco	AUGUSTUS	CDS	8980711	8981696	1	-	2	transcript_id "file_1_file_1_jg16037.t1"; gene_id "file_1_file_1_jg16037";
Draco	AUGUSTUS	exon	8980711	8981696	.	-	.	transcript_id "file_1_file_1_jg16037.t1"; gene_id "file_1_file_1_jg16037";
Draco	AUGUSTUS	intron	8981697	8981754	.	-	.	transcript_id "file_1_file_1_jg16037.t1"; gene_id "file_1_file_1_jg16037";
Draco	AUGUSTUS	CDS	8981755	8981953	1	-	0	transcript_id "file_1_file_1_jg16037.t1"; gene_id "file_1_file_1_jg16037";
Draco	AUGUSTUS	exon	8981755	8981953	.	-	.	transcript_id "file_1_file_1_jg16037.t1"; gene_id "file_1_file_1_jg16037";
Draco	AUGUSTUS	intron	8981954	8982014	.	-	.	transcript_id "file_1_file_1_jg16037.t1"; gene_id "file_1_file_1_jg16037";
Draco	AUGUSTUS	transcript	8975340	8982116	.	-	.	transcript_id "file_1_file_1_jg16037.t1"; gene_id "file_1_file_1_jg16037"
Draco	AUGUSTUS	gene	8975340	8982116	.	-	.	jg16037
Draco	AUGUSTUS	CDS	8982015	8982116	1	-	0	transcript_id "file_1_file_1_jg16037.t1"; gene_id "file_1_file_1_jg16037";
Draco	AUGUSTUS	exon	8982015	8982116	.	-	.	transcript_id "file_1_file_1_jg16037.t1"; gene_id "file_1_file_1_jg16037";
Draco	AUGUSTUS	start_codon	8982114	8982116	.	-	0	transcript_id "file_1_file_1_jg16037.t1"; gene_id "file_1_file_1_jg16037";
Andromeda	AUGUSTUS	start_codon	9977730	9977732	.	+	0	transcript_id "file_1_file_1_jg7963.t1"; gene_id "file_1_file_1_jg7963";
Andromeda	AUGUSTUS	CDS	9977730	9979031	1	+	0	transcript_id "file_1_file_1_jg7963.t1"; gene_id "file_1_file_1_jg7963";
Andromeda	AUGUSTUS	exon	9977730	9979031	.	+	.	transcript_id "file_1_file_1_jg7963.t1"; gene_id "file_1_file_1_jg7963";
Andromeda	AUGUSTUS	intron	9979032	9979089	.	+	.	transcript_id "file_1_file_1_jg7963.t1"; gene_id "file_1_file_1_jg7963";
Andromeda	AUGUSTUS	transcript	9977730	9979371	.	+	.	transcript_id "file_1_file_1_jg7963.t1"; gene_id "file_1_file_1_jg7963"
Andromeda	AUGUSTUS	gene	9977730	9979371	.	+	.	jg7963
Andromeda	AUGUSTUS	CDS	9979090	9979371	1	+	0	transcript_id "file_1_file_1_jg7963.t1"; gene_id "file_1_file_1_jg7963";
Andromeda	AUGUSTUS	exon	9979090	9979371	.	+	.	transcript_id "file_1_file_1_jg7963.t1"; gene_id "file_1_file_1_jg7963";
Andromeda	AUGUSTUS	stop_codon	9979369	9979371	.	+	0	transcript_id "file_1_file_1_jg7963.t1"; gene_id "file_1_file_1_jg7963";
Contig_157	AUGUSTUS	stop_codon	67122	67124	.	-	0	transcript_id "file_1_file_1_jg14474.t1"; gene_id "file_1_file_1_jg14474";
Contig_157	AUGUSTUS	CDS	67122	67190	1	-	0	transcript_id "file_1_file_1_jg14474.t1"; gene_id "file_1_file_1_jg14474";
Contig_157	AUGUSTUS	exon	67122	67190	.	-	.	transcript_id "file_1_file_1_jg14474.t1"; gene_id "file_1_file_1_jg14474";
Contig_157	AUGUSTUS	intron	67191	67541	.	-	.	transcript_id "file_1_file_1_jg14474.t1"; gene_id "file_1_file_1_jg14474";
Contig_157	AUGUSTUS	transcript	67122	67850	.	-	.	transcript_id "file_1_file_1_jg14474.t1"; gene_id "file_1_file_1_jg14474"
Contig_157	AUGUSTUS	gene	67122	67850	.	-	.	jg14474
Contig_157	AUGUSTUS	CDS	67542	67850	0.98	-	0	transcript_id "file_1_file_1_jg14474.t1"; gene_id "file_1_file_1_jg14474";
Contig_157	AUGUSTUS	exon	67542	67850	.	-	.	transcript_id "file_1_file_1_jg14474.t1"; gene_id "file_1_file_1_jg14474";
Contig_157	AUGUSTUS	start_codon	67848	67850	.	-	0	transcript_id "file_1_file_1_jg14474.t1"; gene_id "file_1_file_1_jg14474";
Andromeda	AUGUSTUS	start_codon	16323258	16323260	.	+	0	transcript_id "file_1_file_1_jg8541.t1"; gene_id "file_1_file_1_jg8541";
Andromeda	AUGUSTUS	CDS	16323258	16323486	1	+	0	transcript_id "file_1_file_1_jg8541.t1"; gene_id "file_1_file_1_jg8541";
Andromeda	AUGUSTUS	exon	16323258	16323486	.	+	.	transcript_id "file_1_file_1_jg8541.t1"; gene_id "file_1_file_1_jg8541";
Andromeda	AUGUSTUS	intron	16323487	16332044	.	+	.	transcript_id "file_1_file_1_jg8541.t1"; gene_id "file_1_file_1_jg8541";
Andromeda	AUGUSTUS	CDS	16332045	16332099	1	+	2	transcript_id "file_1_file_1_jg8541.t1"; gene_id "file_1_file_1_jg8541";
Andromeda	AUGUSTUS	exon	16332045	16332099	.	+	.	transcript_id "file_1_file_1_jg8541.t1"; gene_id "file_1_file_1_jg8541";
Andromeda	AUGUSTUS	intron	16332100	16332153	.	+	.	transcript_id "file_1_file_1_jg8541.t1"; gene_id "file_1_file_1_jg8541";
Andromeda	AUGUSTUS	CDS	16332154	16332235	1	+	1	transcript_id "file_1_file_1_jg8541.t1"; gene_id "file_1_file_1_jg8541";
Andromeda	AUGUSTUS	exon	16332154	16332235	.	+	.	transcript_id "file_1_file_1_jg8541.t1"; gene_id "file_1_file_1_jg8541";
Andromeda	AUGUSTUS	intron	16332236	16332686	.	+	.	transcript_id "file_1_file_1_jg8541.t1"; gene_id "file_1_file_1_jg8541";
Andromeda	AUGUSTUS	transcript	16323258	16332902	.	+	.	transcript_id "file_1_file_1_jg8541.t1"; gene_id "file_1_file_1_jg8541"
Andromeda	AUGUSTUS	gene	16323258	16332902	.	+	.	jg8541
Andromeda	AUGUSTUS	CDS	16332687	16332902	1	+	0	transcript_id "file_1_file_1_jg8541.t1"; gene_id "file_1_file_1_jg8541";
Andromeda	AUGUSTUS	exon	16332687	16332902	.	+	.	transcript_id "file_1_file_1_jg8541.t1"; gene_id "file_1_file_1_jg8541";
Andromeda	AUGUSTUS	stop_codon	16332900	16332902	.	+	0	transcript_id "file_1_file_1_jg8541.t1"; gene_id "file_1_file_1_jg8541";
Cepheus	AUGUSTUS	stop_codon	7361827	7361829	.	-	0	transcript_id "file_1_file_1_jg11348.t1"; gene_id "file_1_file_1_jg11348";
Cepheus	AUGUSTUS	CDS	7361827	7362228	1	-	0	transcript_id "file_1_file_1_jg11348.t1"; gene_id "file_1_file_1_jg11348";
Cepheus	AUGUSTUS	exon	7361827	7362228	.	-	.	transcript_id "file_1_file_1_jg11348.t1"; gene_id "file_1_file_1_jg11348";
Cepheus	AUGUSTUS	transcript	7361827	7362228	.	-	.	transcript_id "file_1_file_1_jg11348.t1"; gene_id "file_1_file_1_jg11348"
Cepheus	AUGUSTUS	gene	7361827	7362228	.	-	.	jg11348
Cepheus	AUGUSTUS	start_codon	7362226	7362228	.	-	0	transcript_id "file_1_file_1_jg11348.t1"; gene_id "file_1_file_1_jg11348";
Draco	AUGUSTUS	start_codon	14398638	14398640	.	+	0	transcript_id "file_1_file_1_jg16743.t1"; gene_id "file_1_file_1_jg16743";
Draco	AUGUSTUS	CDS	14398638	14400371	1	+	0	transcript_id "file_1_file_1_jg16743.t1"; gene_id "file_1_file_1_jg16743";
Draco	AUGUSTUS	exon	14398638	14400371	.	+	.	transcript_id "file_1_file_1_jg16743.t1"; gene_id "file_1_file_1_jg16743";
Draco	AUGUSTUS	transcript	14398638	14400371	.	+	.	transcript_id "file_1_file_1_jg16743.t1"; gene_id "file_1_file_1_jg16743"
Draco	AUGUSTUS	gene	14398638	14400371	.	+	.	jg16743
Draco	AUGUSTUS	stop_codon	14400369	14400371	.	+	0	transcript_id "file_1_file_1_jg16743.t1"; gene_id "file_1_file_1_jg16743";
Contig_5	AUGUSTUS	stop_codon	2746597	2746599	.	-	0	transcript_id "file_1_file_1_jg4472.t1"; gene_id "file_1_file_1_jg4472";
Contig_5	AUGUSTUS	CDS	2746597	2747439	1	-	0	transcript_id "file_1_file_1_jg4472.t1"; gene_id "file_1_file_1_jg4472";
Contig_5	AUGUSTUS	exon	2746597	2747439	.	-	.	transcript_id "file_1_file_1_jg4472.t1"; gene_id "file_1_file_1_jg4472";
Contig_5	AUGUSTUS	intron	2747440	2747496	.	-	.	transcript_id "file_1_file_1_jg4472.t1"; gene_id "file_1_file_1_jg4472";
Contig_5	AUGUSTUS	CDS	2747497	2747859	1	-	0	transcript_id "file_1_file_1_jg4472.t1"; gene_id "file_1_file_1_jg4472";
Contig_5	AUGUSTUS	exon	2747497	2747859	.	-	.	transcript_id "file_1_file_1_jg4472.t1"; gene_id "file_1_file_1_jg4472";
Contig_5	AUGUSTUS	intron	2747860	2747915	.	-	.	transcript_id "file_1_file_1_jg4472.t1"; gene_id "file_1_file_1_jg4472";
Contig_5	AUGUSTUS	CDS	2747916	2748182	1	-	0	transcript_id "file_1_file_1_jg4472.t1"; gene_id "file_1_file_1_jg4472";
Contig_5	AUGUSTUS	exon	2747916	2748182	.	-	.	transcript_id "file_1_file_1_jg4472.t1"; gene_id "file_1_file_1_jg4472";
Contig_5	AUGUSTUS	intron	2748183	2748248	.	-	.	transcript_id "file_1_file_1_jg4472.t1"; gene_id "file_1_file_1_jg4472";
Contig_5	AUGUSTUS	transcript	2746597	2748545	.	-	.	transcript_id "file_1_file_1_jg4472.t1"; gene_id "file_1_file_1_jg4472"
Contig_5	AUGUSTUS	gene	2746597	2748545	.	-	.	jg4472
Contig_5	AUGUSTUS	CDS	2748249	2748545	1	-	0	transcript_id "file_1_file_1_jg4472.t1"; gene_id "file_1_file_1_jg4472";
Contig_5	AUGUSTUS	exon	2748249	2748545	.	-	.	transcript_id "file_1_file_1_jg4472.t1"; gene_id "file_1_file_1_jg4472";
Contig_5	AUGUSTUS	start_codon	2748543	2748545	.	-	0	transcript_id "file_1_file_1_jg4472.t1"; gene_id "file_1_file_1_jg4472";
Draco	AUGUSTUS	stop_codon	1653900	1653902	.	-	0	transcript_id "file_1_file_1_jg14950.t1"; gene_id "file_1_file_1_jg14950";
Draco	AUGUSTUS	CDS	1653900	1654012	1	-	2	transcript_id "file_1_file_1_jg14950.t1"; gene_id "file_1_file_1_jg14950";
Draco	AUGUSTUS	exon	1653900	1654012	.	-	.	transcript_id "file_1_file_1_jg14950.t1"; gene_id "file_1_file_1_jg14950";
Draco	AUGUSTUS	intron	1654013	1654074	.	-	.	transcript_id "file_1_file_1_jg14950.t1"; gene_id "file_1_file_1_jg14950";
Draco	AUGUSTUS	CDS	1654075	1654269	1	-	2	transcript_id "file_1_file_1_jg14950.t1"; gene_id "file_1_file_1_jg14950";
Draco	AUGUSTUS	exon	1654075	1654269	.	-	.	transcript_id "file_1_file_1_jg14950.t1"; gene_id "file_1_file_1_jg14950";
Draco	AUGUSTUS	intron	1654270	1654329	.	-	.	transcript_id "file_1_file_1_jg14950.t1"; gene_id "file_1_file_1_jg14950";
Draco	AUGUSTUS	CDS	1654330	1654456	1	-	0	transcript_id "file_1_file_1_jg14950.t1"; gene_id "file_1_file_1_jg14950";
Draco	AUGUSTUS	exon	1654330	1654456	.	-	.	transcript_id "file_1_file_1_jg14950.t1"; gene_id "file_1_file_1_jg14950";
Draco	AUGUSTUS	intron	1654457	1654537	.	-	.	transcript_id "file_1_file_1_jg14950.t1"; gene_id "file_1_file_1_jg14950";
Draco	AUGUSTUS	CDS	1654538	1654643	1	-	1	transcript_id "file_1_file_1_jg14950.t1"; gene_id "file_1_file_1_jg14950";
Draco	AUGUSTUS	exon	1654538	1654643	.	-	.	transcript_id "file_1_file_1_jg14950.t1"; gene_id "file_1_file_1_jg14950";
Draco	AUGUSTUS	intron	1654644	1654907	.	-	.	transcript_id "file_1_file_1_jg14950.t1"; gene_id "file_1_file_1_jg14950";
Draco	AUGUSTUS	CDS	1654908	1655561	1	-	1	transcript_id "file_1_file_1_jg14950.t1"; gene_id "file_1_file_1_jg14950";
Draco	AUGUSTUS	exon	1654908	1655561	.	-	.	transcript_id "file_1_file_1_jg14950.t1"; gene_id "file_1_file_1_jg14950";
Draco	AUGUSTUS	intron	1655562	1656834	.	-	.	transcript_id "file_1_file_1_jg14950.t1"; gene_id "file_1_file_1_jg14950";
Draco	AUGUSTUS	transcript	1653900	1656923	.	-	.	transcript_id "file_1_file_1_jg14950.t1"; gene_id "file_1_file_1_jg14950"
Draco	AUGUSTUS	CDS	1656835	1656923	0.89	-	0	transcript_id "file_1_file_1_jg14950.t1"; gene_id "file_1_file_1_jg14950";
Draco	AUGUSTUS	exon	1656835	1656923	.	-	.	transcript_id "file_1_file_1_jg14950.t1"; gene_id "file_1_file_1_jg14950";
Draco	AUGUSTUS	start_codon	1656921	1656923	.	-	0	transcript_id "file_1_file_1_jg14950.t1"; gene_id "file_1_file_1_jg14950";
Andromeda	AUGUSTUS	start_codon	18230662	18230664	.	+	0	transcript_id "file_1_file_1_jg8731.t1"; gene_id "file_1_file_1_jg8731";
Andromeda	AUGUSTUS	CDS	18230662	18231714	1	+	0	transcript_id "file_1_file_1_jg8731.t1"; gene_id "file_1_file_1_jg8731";
Andromeda	AUGUSTUS	exon	18230662	18231714	.	+	.	transcript_id "file_1_file_1_jg8731.t1"; gene_id "file_1_file_1_jg8731";
Andromeda	AUGUSTUS	transcript	18230662	18231714	.	+	.	transcript_id "file_1_file_1_jg8731.t1"; gene_id "file_1_file_1_jg8731"
Andromeda	AUGUSTUS	gene	18230662	18231714	.	+	.	jg8731
Andromeda	AUGUSTUS	stop_codon	18231712	18231714	.	+	0	transcript_id "file_1_file_1_jg8731.t1"; gene_id "file_1_file_1_jg8731";
Cepheus	AUGUSTUS	start_codon	14178269	14178271	.	+	0	transcript_id "file_1_file_1_jg12222.t1"; gene_id "file_1_file_1_jg12222";
Cepheus	AUGUSTUS	CDS	14178269	14178594	1	+	0	transcript_id "file_1_file_1_jg12222.t1"; gene_id "file_1_file_1_jg12222";
Cepheus	AUGUSTUS	exon	14178269	14178594	.	+	.	transcript_id "file_1_file_1_jg12222.t1"; gene_id "file_1_file_1_jg12222";
Cepheus	AUGUSTUS	intron	14178595	14178655	.	+	.	transcript_id "file_1_file_1_jg12222.t1"; gene_id "file_1_file_1_jg12222";
Cepheus	AUGUSTUS	CDS	14178656	14179066	1	+	1	transcript_id "file_1_file_1_jg12222.t1"; gene_id "file_1_file_1_jg12222";
Cepheus	AUGUSTUS	exon	14178656	14179066	.	+	.	transcript_id "file_1_file_1_jg12222.t1"; gene_id "file_1_file_1_jg12222";
Cepheus	AUGUSTUS	intron	14179067	14179125	.	+	.	transcript_id "file_1_file_1_jg12222.t1"; gene_id "file_1_file_1_jg12222";
Cepheus	AUGUSTUS	CDS	14179126	14179512	1	+	1	transcript_id "file_1_file_1_jg12222.t1"; gene_id "file_1_file_1_jg12222";
Cepheus	AUGUSTUS	exon	14179126	14179512	.	+	.	transcript_id "file_1_file_1_jg12222.t1"; gene_id "file_1_file_1_jg12222";
Cepheus	AUGUSTUS	intron	14179513	14179566	.	+	.	transcript_id "file_1_file_1_jg12222.t1"; gene_id "file_1_file_1_jg12222";
Cepheus	AUGUSTUS	transcript	14178269	14179978	.	+	.	transcript_id "file_1_file_1_jg12222.t1"; gene_id "file_1_file_1_jg12222"
Cepheus	AUGUSTUS	gene	14178269	14179978	.	+	.	jg12222
Cepheus	AUGUSTUS	CDS	14179567	14179978	1	+	1	transcript_id "file_1_file_1_jg12222.t1"; gene_id "file_1_file_1_jg12222";
Cepheus	AUGUSTUS	exon	14179567	14179978	.	+	.	transcript_id "file_1_file_1_jg12222.t1"; gene_id "file_1_file_1_jg12222";
Cepheus	AUGUSTUS	stop_codon	14179976	14179978	.	+	0	transcript_id "file_1_file_1_jg12222.t1"; gene_id "file_1_file_1_jg12222";
Contig_22	AUGUSTUS	start_codon	1542058	1542060	.	+	0	transcript_id "file_1_file_1_jg6566.t2"; gene_id "file_1_file_1_jg6566";
Contig_22	AUGUSTUS	CDS	1542058	1542071	1	+	0	transcript_id "file_1_file_1_jg6566.t2"; gene_id "file_1_file_1_jg6566";
Contig_22	AUGUSTUS	exon	1542058	1542071	.	+	.	transcript_id "file_1_file_1_jg6566.t2"; gene_id "file_1_file_1_jg6566";
Contig_22	AUGUSTUS	intron	1542072	1546402	.	+	.	transcript_id "file_1_file_1_jg6566.t2"; gene_id "file_1_file_1_jg6566";
Contig_22	AUGUSTUS	CDS	1546403	1546609	1	+	1	transcript_id "file_1_file_1_jg6566.t2"; gene_id "file_1_file_1_jg6566";
Contig_22	AUGUSTUS	exon	1546403	1546609	.	+	.	transcript_id "file_1_file_1_jg6566.t2"; gene_id "file_1_file_1_jg6566";
Contig_22	AUGUSTUS	intron	1546610	1548395	.	+	.	transcript_id "file_1_file_1_jg6566.t2"; gene_id "file_1_file_1_jg6566";
Contig_22	AUGUSTUS	CDS	1548396	1548912	1	+	1	transcript_id "file_1_file_1_jg6566.t2"; gene_id "file_1_file_1_jg6566";
Contig_22	AUGUSTUS	exon	1548396	1548912	.	+	.	transcript_id "file_1_file_1_jg6566.t2"; gene_id "file_1_file_1_jg6566";
Contig_22	AUGUSTUS	intron	1548913	1548977	.	+	.	transcript_id "file_1_file_1_jg6566.t2"; gene_id "file_1_file_1_jg6566";
Contig_22	AUGUSTUS	CDS	1548978	1549126	1	+	0	transcript_id "file_1_file_1_jg6566.t2"; gene_id "file_1_file_1_jg6566";
Contig_22	AUGUSTUS	exon	1548978	1549126	.	+	.	transcript_id "file_1_file_1_jg6566.t2"; gene_id "file_1_file_1_jg6566";
Contig_22	AUGUSTUS	intron	1549127	1549281	.	+	.	transcript_id "file_1_file_1_jg6566.t2"; gene_id "file_1_file_1_jg6566";
Contig_22	AUGUSTUS	CDS	1549282	1549423	1	+	1	transcript_id "file_1_file_1_jg6566.t2"; gene_id "file_1_file_1_jg6566";
Contig_22	AUGUSTUS	exon	1549282	1549423	.	+	.	transcript_id "file_1_file_1_jg6566.t2"; gene_id "file_1_file_1_jg6566";
Contig_22	AUGUSTUS	intron	1549424	1549484	.	+	.	transcript_id "file_1_file_1_jg6566.t2"; gene_id "file_1_file_1_jg6566";
Contig_22	AUGUSTUS	CDS	1549485	1549772	1	+	0	transcript_id "file_1_file_1_jg6566.t2"; gene_id "file_1_file_1_jg6566";
Contig_22	AUGUSTUS	exon	1549485	1549772	.	+	.	transcript_id "file_1_file_1_jg6566.t2"; gene_id "file_1_file_1_jg6566";
Contig_22	AUGUSTUS	intron	1549773	1550115	.	+	.	transcript_id "file_1_file_1_jg6566.t2"; gene_id "file_1_file_1_jg6566";
Contig_22	AUGUSTUS	CDS	1550116	1550564	1	+	0	transcript_id "file_1_file_1_jg6566.t2"; gene_id "file_1_file_1_jg6566";
Contig_22	AUGUSTUS	exon	1550116	1550564	.	+	.	transcript_id "file_1_file_1_jg6566.t2"; gene_id "file_1_file_1_jg6566";
Contig_22	AUGUSTUS	intron	1550565	1550630	.	+	.	transcript_id "file_1_file_1_jg6566.t2"; gene_id "file_1_file_1_jg6566";
Contig_22	AUGUSTUS	CDS	1550631	1550691	1	+	1	transcript_id "file_1_file_1_jg6566.t2"; gene_id "file_1_file_1_jg6566";
Contig_22	AUGUSTUS	exon	1550631	1550691	.	+	.	transcript_id "file_1_file_1_jg6566.t2"; gene_id "file_1_file_1_jg6566";
Contig_22	AUGUSTUS	intron	1550692	1550837	.	+	.	transcript_id "file_1_file_1_jg6566.t2"; gene_id "file_1_file_1_jg6566";
Contig_22	AUGUSTUS	CDS	1550838	1551169	1	+	0	transcript_id "file_1_file_1_jg6566.t2"; gene_id "file_1_file_1_jg6566";
Contig_22	AUGUSTUS	exon	1550838	1551169	.	+	.	transcript_id "file_1_file_1_jg6566.t2"; gene_id "file_1_file_1_jg6566";
Contig_22	AUGUSTUS	intron	1551170	1551229	.	+	.	transcript_id "file_1_file_1_jg6566.t2"; gene_id "file_1_file_1_jg6566";
Contig_22	AUGUSTUS	transcript	1542058	1551404	.	+	.	transcript_id "file_1_file_1_jg6566.t2"; gene_id "file_1_file_1_jg6566"
Contig_22	AUGUSTUS	CDS	1551230	1551404	1	+	1	transcript_id "file_1_file_1_jg6566.t2"; gene_id "file_1_file_1_jg6566";
Contig_22	AUGUSTUS	exon	1551230	1551404	.	+	.	transcript_id "file_1_file_1_jg6566.t2"; gene_id "file_1_file_1_jg6566";
Contig_22	AUGUSTUS	stop_codon	1551402	1551404	.	+	0	transcript_id "file_1_file_1_jg6566.t2"; gene_id "file_1_file_1_jg6566";
Contig_13	AUGUSTUS	stop_codon	2858826	2858828	.	-	0	transcript_id "file_1_file_1_jg5543.t1"; gene_id "file_1_file_1_jg5543";
Contig_13	AUGUSTUS	CDS	2858826	2858892	1	-	1	transcript_id "file_1_file_1_jg5543.t1"; gene_id "file_1_file_1_jg5543";
Contig_13	AUGUSTUS	exon	2858826	2858892	.	-	.	transcript_id "file_1_file_1_jg5543.t1"; gene_id "file_1_file_1_jg5543";
Contig_13	AUGUSTUS	intron	2858893	2858944	.	-	.	transcript_id "file_1_file_1_jg5543.t1"; gene_id "file_1_file_1_jg5543";
Contig_13	AUGUSTUS	CDS	2858945	2859087	1	-	0	transcript_id "file_1_file_1_jg5543.t1"; gene_id "file_1_file_1_jg5543";
```
