## Supplementary material for "Evolution of chemosensory tissues and cells across ecologically diverse *Drosophilids*": sup. file 1: Dsuz_braker.gtf (part 2 of 36)

```
Contig_13	AUGUSTUS	exon	2858945	2859087	.	-	.	transcript_id "file_1_file_1_jg5543.t1"; gene_id "file_1_file_1_jg5543";
Contig_13	AUGUSTUS	intron	2859088	2859145	.	-	.	transcript_id "file_1_file_1_jg5543.t1"; gene_id "file_1_file_1_jg5543";
Contig_13	AUGUSTUS	CDS	2859146	2859280	1	-	0	transcript_id "file_1_file_1_jg5543.t1"; gene_id "file_1_file_1_jg5543";
Contig_13	AUGUSTUS	exon	2859146	2859280	.	-	.	transcript_id "file_1_file_1_jg5543.t1"; gene_id "file_1_file_1_jg5543";
Contig_13	AUGUSTUS	intron	2859281	2859357	.	-	.	transcript_id "file_1_file_1_jg5543.t1"; gene_id "file_1_file_1_jg5543";
Contig_13	AUGUSTUS	CDS	2859358	2859747	1	-	0	transcript_id "file_1_file_1_jg5543.t1"; gene_id "file_1_file_1_jg5543";
Contig_13	AUGUSTUS	exon	2859358	2859747	.	-	.	transcript_id "file_1_file_1_jg5543.t1"; gene_id "file_1_file_1_jg5543";
Contig_13	AUGUSTUS	intron	2859748	2859878	.	-	.	transcript_id "file_1_file_1_jg5543.t1"; gene_id "file_1_file_1_jg5543";
Contig_13	AUGUSTUS	transcript	2858826	2859953	.	-	.	transcript_id "file_1_file_1_jg5543.t1"; gene_id "file_1_file_1_jg5543"
Contig_13	AUGUSTUS	gene	2858826	2859953	.	-	.	jg5543
Contig_13	AUGUSTUS	CDS	2859879	2859953	0.88	-	0	transcript_id "file_1_file_1_jg5543.t1"; gene_id "file_1_file_1_jg5543";
Contig_13	AUGUSTUS	exon	2859879	2859953	.	-	.	transcript_id "file_1_file_1_jg5543.t1"; gene_id "file_1_file_1_jg5543";
Contig_13	AUGUSTUS	start_codon	2859951	2859953	.	-	0	transcript_id "file_1_file_1_jg5543.t1"; gene_id "file_1_file_1_jg5543";
Contig_6	AUGUSTUS	start_codon	1149700	1149702	.	+	0	transcript_id "file_1_file_1_jg9909.t1"; gene_id "file_1_file_1_jg9909";
Contig_6	AUGUSTUS	CDS	1149700	1150833	1	+	0	transcript_id "file_1_file_1_jg9909.t1"; gene_id "file_1_file_1_jg9909";
Contig_6	AUGUSTUS	exon	1149700	1150833	.	+	.	transcript_id "file_1_file_1_jg9909.t1"; gene_id "file_1_file_1_jg9909";
Contig_6	AUGUSTUS	transcript	1149700	1150833	.	+	.	transcript_id "file_1_file_1_jg9909.t1"; gene_id "file_1_file_1_jg9909"
Contig_6	AUGUSTUS	gene	1149700	1150833	.	+	.	jg9909
Contig_6	AUGUSTUS	stop_codon	1150831	1150833	.	+	0	transcript_id "file_1_file_1_jg9909.t1"; gene_id "file_1_file_1_jg9909";
Contig_11	AUGUSTUS	start_codon	2683151	2683153	.	+	0	transcript_id "file_1_file_1_jg3365.t1"; gene_id "file_1_file_1_jg3365";
Contig_11	AUGUSTUS	CDS	2683151	2683294	0.51	+	0	transcript_id "file_1_file_1_jg3365.t1"; gene_id "file_1_file_1_jg3365";
Contig_11	AUGUSTUS	exon	2683151	2683294	.	+	.	transcript_id "file_1_file_1_jg3365.t1"; gene_id "file_1_file_1_jg3365";
Contig_11	AUGUSTUS	intron	2683295	2686068	.	+	.	transcript_id "file_1_file_1_jg3365.t1"; gene_id "file_1_file_1_jg3365";
Contig_11	AUGUSTUS	transcript	2683151	2686125	.	+	.	transcript_id "file_1_file_1_jg3365.t1"; gene_id "file_1_file_1_jg3365"
Contig_11	AUGUSTUS	gene	2683151	2686125	.	+	.	jg3365
Contig_11	AUGUSTUS	CDS	2686069	2686125	0.74	+	0	transcript_id "file_1_file_1_jg3365.t1"; gene_id "file_1_file_1_jg3365";
Contig_11	AUGUSTUS	exon	2686069	2686125	.	+	.	transcript_id "file_1_file_1_jg3365.t1"; gene_id "file_1_file_1_jg3365";
Contig_11	AUGUSTUS	stop_codon	2686123	2686125	.	+	0	transcript_id "file_1_file_1_jg3365.t1"; gene_id "file_1_file_1_jg3365";
Cepheus	AUGUSTUS	start_codon	7875464	7875466	.	+	0	transcript_id "file_1_file_1_jg11414.t2"; gene_id "file_1_file_1_jg11414";
Cepheus	AUGUSTUS	CDS	7875464	7875585	1	+	0	transcript_id "file_1_file_1_jg11414.t2"; gene_id "file_1_file_1_jg11414";
Cepheus	AUGUSTUS	exon	7875464	7875585	.	+	.	transcript_id "file_1_file_1_jg11414.t2"; gene_id "file_1_file_1_jg11414";
Cepheus	AUGUSTUS	intron	7875586	7876342	.	+	.	transcript_id "file_1_file_1_jg11414.t2"; gene_id "file_1_file_1_jg11414";
Cepheus	AUGUSTUS	CDS	7876343	7876496	1	+	1	transcript_id "file_1_file_1_jg11414.t2"; gene_id "file_1_file_1_jg11414";
Cepheus	AUGUSTUS	exon	7876343	7876496	.	+	.	transcript_id "file_1_file_1_jg11414.t2"; gene_id "file_1_file_1_jg11414";
Cepheus	AUGUSTUS	intron	7876497	7880793	.	+	.	transcript_id "file_1_file_1_jg11414.t2"; gene_id "file_1_file_1_jg11414";
Cepheus	AUGUSTUS	CDS	7880794	7880853	1	+	0	transcript_id "file_1_file_1_jg11414.t2"; gene_id "file_1_file_1_jg11414";
Cepheus	AUGUSTUS	exon	7880794	7880853	.	+	.	transcript_id "file_1_file_1_jg11414.t2"; gene_id "file_1_file_1_jg11414";
Cepheus	AUGUSTUS	intron	7880854	7880920	.	+	.	transcript_id "file_1_file_1_jg11414.t2"; gene_id "file_1_file_1_jg11414";
Cepheus	AUGUSTUS	CDS	7880921	7881038	1	+	0	transcript_id "file_1_file_1_jg11414.t2"; gene_id "file_1_file_1_jg11414";
Cepheus	AUGUSTUS	exon	7880921	7881038	.	+	.	transcript_id "file_1_file_1_jg11414.t2"; gene_id "file_1_file_1_jg11414";
Cepheus	AUGUSTUS	intron	7881039	7881300	.	+	.	transcript_id "file_1_file_1_jg11414.t2"; gene_id "file_1_file_1_jg11414";
Cepheus	AUGUSTUS	CDS	7881301	7881377	1	+	2	transcript_id "file_1_file_1_jg11414.t2"; gene_id "file_1_file_1_jg11414";
Cepheus	AUGUSTUS	exon	7881301	7881377	.	+	.	transcript_id "file_1_file_1_jg11414.t2"; gene_id "file_1_file_1_jg11414";
Cepheus	AUGUSTUS	intron	7881378	7881903	.	+	.	transcript_id "file_1_file_1_jg11414.t2"; gene_id "file_1_file_1_jg11414";
Cepheus	AUGUSTUS	CDS	7881904	7881937	1	+	0	transcript_id "file_1_file_1_jg11414.t2"; gene_id "file_1_file_1_jg11414";
Cepheus	AUGUSTUS	exon	7881904	7881937	.	+	.	transcript_id "file_1_file_1_jg11414.t2"; gene_id "file_1_file_1_jg11414";
Cepheus	AUGUSTUS	intron	7881938	7882752	.	+	.	transcript_id "file_1_file_1_jg11414.t2"; gene_id "file_1_file_1_jg11414";
Cepheus	AUGUSTUS	transcript	7875464	7882769	.	+	.	transcript_id "file_1_file_1_jg11414.t2"; gene_id "file_1_file_1_jg11414"
Cepheus	AUGUSTUS	CDS	7882753	7882769	1	+	2	transcript_id "file_1_file_1_jg11414.t2"; gene_id "file_1_file_1_jg11414";
Cepheus	AUGUSTUS	exon	7882753	7882769	.	+	.	transcript_id "file_1_file_1_jg11414.t2"; gene_id "file_1_file_1_jg11414";
Cepheus	AUGUSTUS	stop_codon	7882767	7882769	.	+	0	transcript_id "file_1_file_1_jg11414.t2"; gene_id "file_1_file_1_jg11414";
Contig_33	AUGUSTUS	stop_codon	1063239	1063241	.	-	0	transcript_id "file_1_file_1_jg2160.t1"; gene_id "file_1_file_1_jg2160";
Contig_33	AUGUSTUS	CDS	1063239	1063257	0.53	-	1	transcript_id "file_1_file_1_jg2160.t1"; gene_id "file_1_file_1_jg2160";
Contig_33	AUGUSTUS	exon	1063239	1063257	.	-	.	transcript_id "file_1_file_1_jg2160.t1"; gene_id "file_1_file_1_jg2160";
Contig_33	AUGUSTUS	intron	1063258	1063436	.	-	.	transcript_id "file_1_file_1_jg2160.t1"; gene_id "file_1_file_1_jg2160";
Contig_33	AUGUSTUS	CDS	1063437	1064082	0.58	-	2	transcript_id "file_1_file_1_jg2160.t1"; gene_id "file_1_file_1_jg2160";
Contig_33	AUGUSTUS	exon	1063437	1064082	.	-	.	transcript_id "file_1_file_1_jg2160.t1"; gene_id "file_1_file_1_jg2160";
Contig_33	AUGUSTUS	intron	1064083	1064147	.	-	.	transcript_id "file_1_file_1_jg2160.t1"; gene_id "file_1_file_1_jg2160";
Contig_33	AUGUSTUS	CDS	1064148	1064868	1	-	0	transcript_id "file_1_file_1_jg2160.t1"; gene_id "file_1_file_1_jg2160";
Contig_33	AUGUSTUS	exon	1064148	1064868	.	-	.	transcript_id "file_1_file_1_jg2160.t1"; gene_id "file_1_file_1_jg2160";
Contig_33	AUGUSTUS	intron	1064869	1064928	.	-	.	transcript_id "file_1_file_1_jg2160.t1"; gene_id "file_1_file_1_jg2160";
Contig_33	AUGUSTUS	transcript	1063239	1065060	.	-	.	transcript_id "file_1_file_1_jg2160.t1"; gene_id "file_1_file_1_jg2160"
Contig_33	AUGUSTUS	gene	1063239	1065060	.	-	.	jg2160
Contig_33	AUGUSTUS	CDS	1064929	1065060	1	-	0	transcript_id "file_1_file_1_jg2160.t1"; gene_id "file_1_file_1_jg2160";
Contig_33	AUGUSTUS	exon	1064929	1065060	.	-	.	transcript_id "file_1_file_1_jg2160.t1"; gene_id "file_1_file_1_jg2160";
Contig_33	AUGUSTUS	start_codon	1065058	1065060	.	-	0	transcript_id "file_1_file_1_jg2160.t1"; gene_id "file_1_file_1_jg2160";
Gemini	AUGUSTUS	stop_codon	6391594	6391596	.	-	0	transcript_id "file_1_file_1_jg691.t1"; gene_id "file_1_file_1_jg691";
Gemini	AUGUSTUS	CDS	6391594	6391727	1	-	2	transcript_id "file_1_file_1_jg691.t1"; gene_id "file_1_file_1_jg691";
Gemini	AUGUSTUS	exon	6391594	6391727	.	-	.	transcript_id "file_1_file_1_jg691.t1"; gene_id "file_1_file_1_jg691";
Gemini	AUGUSTUS	intron	6391728	6392039	.	-	.	transcript_id "file_1_file_1_jg691.t1"; gene_id "file_1_file_1_jg691";
Gemini	AUGUSTUS	CDS	6392040	6392354	0.84	-	2	transcript_id "file_1_file_1_jg691.t1"; gene_id "file_1_file_1_jg691";
Gemini	AUGUSTUS	exon	6392040	6392354	.	-	.	transcript_id "file_1_file_1_jg691.t1"; gene_id "file_1_file_1_jg691";
Gemini	AUGUSTUS	intron	6392355	6392723	.	-	.	transcript_id "file_1_file_1_jg691.t1"; gene_id "file_1_file_1_jg691";
Gemini	AUGUSTUS	CDS	6392724	6393959	0.98	-	2	transcript_id "file_1_file_1_jg691.t1"; gene_id "file_1_file_1_jg691";
Gemini	AUGUSTUS	exon	6392724	6393959	.	-	.	transcript_id "file_1_file_1_jg691.t1"; gene_id "file_1_file_1_jg691";
Gemini	AUGUSTUS	intron	6393960	6394053	.	-	.	transcript_id "file_1_file_1_jg691.t1"; gene_id "file_1_file_1_jg691";
Gemini	AUGUSTUS	CDS	6394054	6394182	0.66	-	2	transcript_id "file_1_file_1_jg691.t1"; gene_id "file_1_file_1_jg691";
Gemini	AUGUSTUS	exon	6394054	6394182	.	-	.	transcript_id "file_1_file_1_jg691.t1"; gene_id "file_1_file_1_jg691";
Gemini	AUGUSTUS	intron	6394183	6394816	.	-	.	transcript_id "file_1_file_1_jg691.t1"; gene_id "file_1_file_1_jg691";
Gemini	AUGUSTUS	CDS	6394817	6394849	0.98	-	2	transcript_id "file_1_file_1_jg691.t1"; gene_id "file_1_file_1_jg691";
Gemini	AUGUSTUS	exon	6394817	6394849	.	-	.	transcript_id "file_1_file_1_jg691.t1"; gene_id "file_1_file_1_jg691";
Gemini	AUGUSTUS	intron	6394850	6394900	.	-	.	transcript_id "file_1_file_1_jg691.t1"; gene_id "file_1_file_1_jg691";
Gemini	AUGUSTUS	CDS	6394901	6394939	1	-	2	transcript_id "file_1_file_1_jg691.t1"; gene_id "file_1_file_1_jg691";
Gemini	AUGUSTUS	exon	6394901	6394939	.	-	.	transcript_id "file_1_file_1_jg691.t1"; gene_id "file_1_file_1_jg691";
Gemini	AUGUSTUS	intron	6394940	6396093	.	-	.	transcript_id "file_1_file_1_jg691.t1"; gene_id "file_1_file_1_jg691";
Gemini	AUGUSTUS	CDS	6396094	6397126	0.95	-	0	transcript_id "file_1_file_1_jg691.t1"; gene_id "file_1_file_1_jg691";
Gemini	AUGUSTUS	exon	6396094	6397126	.	-	.	transcript_id "file_1_file_1_jg691.t1"; gene_id "file_1_file_1_jg691";
Gemini	AUGUSTUS	intron	6397127	6397185	.	-	.	transcript_id "file_1_file_1_jg691.t1"; gene_id "file_1_file_1_jg691";
Gemini	AUGUSTUS	CDS	6397186	6397299	1	-	0	transcript_id "file_1_file_1_jg691.t1"; gene_id "file_1_file_1_jg691";
Gemini	AUGUSTUS	exon	6397186	6397299	.	-	.	transcript_id "file_1_file_1_jg691.t1"; gene_id "file_1_file_1_jg691";
Gemini	AUGUSTUS	intron	6397300	6397715	.	-	.	transcript_id "file_1_file_1_jg691.t1"; gene_id "file_1_file_1_jg691";
Gemini	AUGUSTUS	transcript	6391594	6397991	.	-	.	transcript_id "file_1_file_1_jg691.t1"; gene_id "file_1_file_1_jg691"
Gemini	AUGUSTUS	gene	6391594	6397991	.	-	.	jg691
Gemini	AUGUSTUS	CDS	6397716	6397991	1	-	0	transcript_id "file_1_file_1_jg691.t1"; gene_id "file_1_file_1_jg691";
Gemini	AUGUSTUS	exon	6397716	6397991	.	-	.	transcript_id "file_1_file_1_jg691.t1"; gene_id "file_1_file_1_jg691";
Gemini	AUGUSTUS	start_codon	6397989	6397991	.	-	0	transcript_id "file_1_file_1_jg691.t1"; gene_id "file_1_file_1_jg691";
Cepheus	AUGUSTUS	start_codon	18727640	18727642	.	+	0	transcript_id "file_1_file_1_jg12748.t1"; gene_id "file_1_file_1_jg12748";
Cepheus	AUGUSTUS	CDS	18727640	18727730	1	+	0	transcript_id "file_1_file_1_jg12748.t1"; gene_id "file_1_file_1_jg12748";
Cepheus	AUGUSTUS	exon	18727640	18727730	.	+	.	transcript_id "file_1_file_1_jg12748.t1"; gene_id "file_1_file_1_jg12748";
Cepheus	AUGUSTUS	intron	18727731	18733595	.	+	.	transcript_id "file_1_file_1_jg12748.t1"; gene_id "file_1_file_1_jg12748";
Cepheus	AUGUSTUS	CDS	18733596	18733725	1	+	2	transcript_id "file_1_file_1_jg12748.t1"; gene_id "file_1_file_1_jg12748";
Cepheus	AUGUSTUS	exon	18733596	18733725	.	+	.	transcript_id "file_1_file_1_jg12748.t1"; gene_id "file_1_file_1_jg12748";
Cepheus	AUGUSTUS	intron	18733726	18734332	.	+	.	transcript_id "file_1_file_1_jg12748.t1"; gene_id "file_1_file_1_jg12748";
Cepheus	AUGUSTUS	CDS	18734333	18734871	1	+	1	transcript_id "file_1_file_1_jg12748.t1"; gene_id "file_1_file_1_jg12748";
Cepheus	AUGUSTUS	exon	18734333	18734871	.	+	.	transcript_id "file_1_file_1_jg12748.t1"; gene_id "file_1_file_1_jg12748";
Cepheus	AUGUSTUS	intron	18734872	18735089	.	+	.	transcript_id "file_1_file_1_jg12748.t1"; gene_id "file_1_file_1_jg12748";
Cepheus	AUGUSTUS	CDS	18735090	18735614	1	+	2	transcript_id "file_1_file_1_jg12748.t1"; gene_id "file_1_file_1_jg12748";
Cepheus	AUGUSTUS	exon	18735090	18735614	.	+	.	transcript_id "file_1_file_1_jg12748.t1"; gene_id "file_1_file_1_jg12748";
Cepheus	AUGUSTUS	intron	18735615	18735671	.	+	.	transcript_id "file_1_file_1_jg12748.t1"; gene_id "file_1_file_1_jg12748";
Cepheus	AUGUSTUS	CDS	18735672	18735928	1	+	2	transcript_id "file_1_file_1_jg12748.t1"; gene_id "file_1_file_1_jg12748";
Cepheus	AUGUSTUS	exon	18735672	18735928	.	+	.	transcript_id "file_1_file_1_jg12748.t1"; gene_id "file_1_file_1_jg12748";
Cepheus	AUGUSTUS	intron	18735929	18736052	.	+	.	transcript_id "file_1_file_1_jg12748.t1"; gene_id "file_1_file_1_jg12748";
Cepheus	AUGUSTUS	transcript	18727640	18736394	.	+	.	transcript_id "file_1_file_1_jg12748.t1"; gene_id "file_1_file_1_jg12748"
Cepheus	AUGUSTUS	gene	18727640	18736394	.	+	.	jg12748
Cepheus	AUGUSTUS	CDS	18736053	18736394	1	+	0	transcript_id "file_1_file_1_jg12748.t1"; gene_id "file_1_file_1_jg12748";
Cepheus	AUGUSTUS	exon	18736053	18736394	.	+	.	transcript_id "file_1_file_1_jg12748.t1"; gene_id "file_1_file_1_jg12748";
Cepheus	AUGUSTUS	stop_codon	18736392	18736394	.	+	0	transcript_id "file_1_file_1_jg12748.t1"; gene_id "file_1_file_1_jg12748";
Contig_10	AUGUSTUS	stop_codon	1979341	1979343	.	-	0	transcript_id "file_1_file_1_jg2475.t1"; gene_id "file_1_file_1_jg2475";
Contig_10	AUGUSTUS	CDS	1979341	1979563	1	-	1	transcript_id "file_1_file_1_jg2475.t1"; gene_id "file_1_file_1_jg2475";
Contig_10	AUGUSTUS	exon	1979341	1979563	.	-	.	transcript_id "file_1_file_1_jg2475.t1"; gene_id "file_1_file_1_jg2475";
Contig_10	AUGUSTUS	intron	1979564	1980841	.	-	.	transcript_id "file_1_file_1_jg2475.t1"; gene_id "file_1_file_1_jg2475";
Contig_10	AUGUSTUS	CDS	1980842	1980895	0.98	-	1	transcript_id "file_1_file_1_jg2475.t1"; gene_id "file_1_file_1_jg2475";
Contig_10	AUGUSTUS	exon	1980842	1980895	.	-	.	transcript_id "file_1_file_1_jg2475.t1"; gene_id "file_1_file_1_jg2475";
Contig_10	AUGUSTUS	intron	1980896	1980984	.	-	.	transcript_id "file_1_file_1_jg2475.t1"; gene_id "file_1_file_1_jg2475";
Contig_10	AUGUSTUS	CDS	1980985	1981760	0.98	-	0	transcript_id "file_1_file_1_jg2475.t1"; gene_id "file_1_file_1_jg2475";
Contig_10	AUGUSTUS	exon	1980985	1981760	.	-	.	transcript_id "file_1_file_1_jg2475.t1"; gene_id "file_1_file_1_jg2475";
Contig_10	AUGUSTUS	intron	1981761	1981818	.	-	.	transcript_id "file_1_file_1_jg2475.t1"; gene_id "file_1_file_1_jg2475";
Contig_10	AUGUSTUS	CDS	1981819	1982162	1	-	2	transcript_id "file_1_file_1_jg2475.t1"; gene_id "file_1_file_1_jg2475";
Contig_10	AUGUSTUS	exon	1981819	1982162	.	-	.	transcript_id "file_1_file_1_jg2475.t1"; gene_id "file_1_file_1_jg2475";
Contig_10	AUGUSTUS	intron	1982163	1983593	.	-	.	transcript_id "file_1_file_1_jg2475.t1"; gene_id "file_1_file_1_jg2475";
Contig_10	AUGUSTUS	transcript	1979341	1983735	.	-	.	transcript_id "file_1_file_1_jg2475.t1"; gene_id "file_1_file_1_jg2475"
Contig_10	AUGUSTUS	gene	1979341	1983735	.	-	.	jg2475
Contig_10	AUGUSTUS	CDS	1983594	1983735	1	-	0	transcript_id "file_1_file_1_jg2475.t1"; gene_id "file_1_file_1_jg2475";
Contig_10	AUGUSTUS	exon	1983594	1983735	.	-	.	transcript_id "file_1_file_1_jg2475.t1"; gene_id "file_1_file_1_jg2475";
Contig_10	AUGUSTUS	start_codon	1983733	1983735	.	-	0	transcript_id "file_1_file_1_jg2475.t1"; gene_id "file_1_file_1_jg2475";
Contig_8	AUGUSTUS	start_codon	2362760	2362762	.	+	0	transcript_id "file_1_file_1_jg3872.t1"; gene_id "file_1_file_1_jg3872";
Contig_8	AUGUSTUS	CDS	2362760	2362790	1	+	0	transcript_id "file_1_file_1_jg3872.t1"; gene_id "file_1_file_1_jg3872";
Contig_8	AUGUSTUS	exon	2362760	2362790	.	+	.	transcript_id "file_1_file_1_jg3872.t1"; gene_id "file_1_file_1_jg3872";
Contig_8	AUGUSTUS	intron	2362791	2362868	.	+	.	transcript_id "file_1_file_1_jg3872.t1"; gene_id "file_1_file_1_jg3872";
Contig_8	AUGUSTUS	CDS	2362869	2363161	1	+	2	transcript_id "file_1_file_1_jg3872.t1"; gene_id "file_1_file_1_jg3872";
Contig_8	AUGUSTUS	exon	2362869	2363161	.	+	.	transcript_id "file_1_file_1_jg3872.t1"; gene_id "file_1_file_1_jg3872";
Contig_8	AUGUSTUS	intron	2363162	2366478	.	+	.	transcript_id "file_1_file_1_jg3872.t1"; gene_id "file_1_file_1_jg3872";
Contig_8	AUGUSTUS	CDS	2366479	2366549	0.75	+	0	transcript_id "file_1_file_1_jg3872.t1"; gene_id "file_1_file_1_jg3872";
Contig_8	AUGUSTUS	exon	2366479	2366549	.	+	.	transcript_id "file_1_file_1_jg3872.t1"; gene_id "file_1_file_1_jg3872";
Contig_8	AUGUSTUS	intron	2366550	2368488	.	+	.	transcript_id "file_1_file_1_jg3872.t1"; gene_id "file_1_file_1_jg3872";
Contig_8	AUGUSTUS	transcript	2362760	2368615	.	+	.	transcript_id "file_1_file_1_jg3872.t1"; gene_id "file_1_file_1_jg3872"
Contig_8	AUGUSTUS	gene	2362760	2368615	.	+	.	jg3872
Contig_8	AUGUSTUS	CDS	2368489	2368615	0.74	+	1	transcript_id "file_1_file_1_jg3872.t1"; gene_id "file_1_file_1_jg3872";
Contig_8	AUGUSTUS	exon	2368489	2368615	.	+	.	transcript_id "file_1_file_1_jg3872.t1"; gene_id "file_1_file_1_jg3872";
Contig_8	AUGUSTUS	stop_codon	2368613	2368615	.	+	0	transcript_id "file_1_file_1_jg3872.t1"; gene_id "file_1_file_1_jg3872";
Draco	AUGUSTUS	start_codon	11077926	11077928	.	+	0	transcript_id "file_1_file_1_jg16280.t1"; gene_id "file_1_file_1_jg16280";
Draco	AUGUSTUS	CDS	11077926	11077937	0.65	+	0	transcript_id "file_1_file_1_jg16280.t1"; gene_id "file_1_file_1_jg16280";
Draco	AUGUSTUS	exon	11077926	11077937	.	+	.	transcript_id "file_1_file_1_jg16280.t1"; gene_id "file_1_file_1_jg16280";
Draco	AUGUSTUS	intron	11077938	11077999	.	+	.	transcript_id "file_1_file_1_jg16280.t1"; gene_id "file_1_file_1_jg16280";
Draco	AUGUSTUS	CDS	11078000	11078169	1	+	0	transcript_id "file_1_file_1_jg16280.t1"; gene_id "file_1_file_1_jg16280";
Draco	AUGUSTUS	exon	11078000	11078169	.	+	.	transcript_id "file_1_file_1_jg16280.t1"; gene_id "file_1_file_1_jg16280";
Draco	AUGUSTUS	intron	11078170	11078362	.	+	.	transcript_id "file_1_file_1_jg16280.t1"; gene_id "file_1_file_1_jg16280";
Draco	AUGUSTUS	transcript	11077926	11079146	.	+	.	transcript_id "file_1_file_1_jg16280.t1"; gene_id "file_1_file_1_jg16280"
Draco	AUGUSTUS	gene	11077926	11079146	.	+	.	jg16280
Draco	AUGUSTUS	CDS	11078363	11079146	0.94	+	1	transcript_id "file_1_file_1_jg16280.t1"; gene_id "file_1_file_1_jg16280";
Draco	AUGUSTUS	exon	11078363	11079146	.	+	.	transcript_id "file_1_file_1_jg16280.t1"; gene_id "file_1_file_1_jg16280";
Draco	AUGUSTUS	stop_codon	11079144	11079146	.	+	0	transcript_id "file_1_file_1_jg16280.t1"; gene_id "file_1_file_1_jg16280";
Contig_6	AUGUSTUS	stop_codon	5668097	5668099	.	-	0	transcript_id "file_1_file_1_jg10475.t2"; gene_id "file_1_file_1_jg10475";
Contig_6	AUGUSTUS	CDS	5668097	5668210	1	-	0	transcript_id "file_1_file_1_jg10475.t2"; gene_id "file_1_file_1_jg10475";
Contig_6	AUGUSTUS	exon	5668097	5668210	.	-	.	transcript_id "file_1_file_1_jg10475.t2"; gene_id "file_1_file_1_jg10475";
Contig_6	AUGUSTUS	intron	5668211	5668267	.	-	.	transcript_id "file_1_file_1_jg10475.t2"; gene_id "file_1_file_1_jg10475";
Contig_6	AUGUSTUS	CDS	5668268	5668509	1	-	2	transcript_id "file_1_file_1_jg10475.t2"; gene_id "file_1_file_1_jg10475";
Contig_6	AUGUSTUS	exon	5668268	5668509	.	-	.	transcript_id "file_1_file_1_jg10475.t2"; gene_id "file_1_file_1_jg10475";
Contig_6	AUGUSTUS	intron	5668510	5668567	.	-	.	transcript_id "file_1_file_1_jg10475.t2"; gene_id "file_1_file_1_jg10475";
Contig_6	AUGUSTUS	CDS	5668568	5668634	1	-	0	transcript_id "file_1_file_1_jg10475.t2"; gene_id "file_1_file_1_jg10475";
Contig_6	AUGUSTUS	exon	5668568	5668634	.	-	.	transcript_id "file_1_file_1_jg10475.t2"; gene_id "file_1_file_1_jg10475";
Contig_6	AUGUSTUS	intron	5668635	5668811	.	-	.	transcript_id "file_1_file_1_jg10475.t2"; gene_id "file_1_file_1_jg10475";
Contig_6	AUGUSTUS	CDS	5668812	5668918	0.98	-	2	transcript_id "file_1_file_1_jg10475.t2"; gene_id "file_1_file_1_jg10475";
Contig_6	AUGUSTUS	exon	5668812	5668918	.	-	.	transcript_id "file_1_file_1_jg10475.t2"; gene_id "file_1_file_1_jg10475";
Contig_6	AUGUSTUS	intron	5668919	5669287	.	-	.	transcript_id "file_1_file_1_jg10475.t2"; gene_id "file_1_file_1_jg10475";
Contig_6	AUGUSTUS	CDS	5669288	5669437	0.92	-	2	transcript_id "file_1_file_1_jg10475.t2"; gene_id "file_1_file_1_jg10475";
Contig_6	AUGUSTUS	exon	5669288	5669437	.	-	.	transcript_id "file_1_file_1_jg10475.t2"; gene_id "file_1_file_1_jg10475";
Contig_6	AUGUSTUS	intron	5669438	5669525	.	-	.	transcript_id "file_1_file_1_jg10475.t2"; gene_id "file_1_file_1_jg10475";
Contig_6	AUGUSTUS	CDS	5669526	5669665	1	-	1	transcript_id "file_1_file_1_jg10475.t2"; gene_id "file_1_file_1_jg10475";
Contig_6	AUGUSTUS	exon	5669526	5669665	.	-	.	transcript_id "file_1_file_1_jg10475.t2"; gene_id "file_1_file_1_jg10475";
Contig_6	AUGUSTUS	intron	5669666	5670003	.	-	.	transcript_id "file_1_file_1_jg10475.t2"; gene_id "file_1_file_1_jg10475";
Contig_6	AUGUSTUS	CDS	5670004	5670177	1	-	1	transcript_id "file_1_file_1_jg10475.t2"; gene_id "file_1_file_1_jg10475";
Contig_6	AUGUSTUS	exon	5670004	5670177	.	-	.	transcript_id "file_1_file_1_jg10475.t2"; gene_id "file_1_file_1_jg10475";
Contig_6	AUGUSTUS	intron	5670178	5670238	.	-	.	transcript_id "file_1_file_1_jg10475.t2"; gene_id "file_1_file_1_jg10475";
Contig_6	AUGUSTUS	CDS	5670239	5670792	1	-	0	transcript_id "file_1_file_1_jg10475.t2"; gene_id "file_1_file_1_jg10475";
Contig_6	AUGUSTUS	exon	5670239	5670792	.	-	.	transcript_id "file_1_file_1_jg10475.t2"; gene_id "file_1_file_1_jg10475";
Contig_6	AUGUSTUS	intron	5670793	5670942	.	-	.	transcript_id "file_1_file_1_jg10475.t2"; gene_id "file_1_file_1_jg10475";
Contig_6	AUGUSTUS	CDS	5670943	5670999	1	-	0	transcript_id "file_1_file_1_jg10475.t2"; gene_id "file_1_file_1_jg10475";
Contig_6	AUGUSTUS	exon	5670943	5670999	.	-	.	transcript_id "file_1_file_1_jg10475.t2"; gene_id "file_1_file_1_jg10475";
Contig_6	AUGUSTUS	intron	5671000	5671532	.	-	.	transcript_id "file_1_file_1_jg10475.t2"; gene_id "file_1_file_1_jg10475";
Contig_6	AUGUSTUS	CDS	5671533	5672204	1	-	0	transcript_id "file_1_file_1_jg10475.t2"; gene_id "file_1_file_1_jg10475";
Contig_6	AUGUSTUS	exon	5671533	5672204	.	-	.	transcript_id "file_1_file_1_jg10475.t2"; gene_id "file_1_file_1_jg10475";
Contig_6	AUGUSTUS	intron	5672205	5672502	.	-	.	transcript_id "file_1_file_1_jg10475.t2"; gene_id "file_1_file_1_jg10475";
Contig_6	AUGUSTUS	CDS	5672503	5672813	1	-	2	transcript_id "file_1_file_1_jg10475.t2"; gene_id "file_1_file_1_jg10475";
Contig_6	AUGUSTUS	exon	5672503	5672813	.	-	.	transcript_id "file_1_file_1_jg10475.t2"; gene_id "file_1_file_1_jg10475";
Contig_6	AUGUSTUS	intron	5672814	5672951	.	-	.	transcript_id "file_1_file_1_jg10475.t2"; gene_id "file_1_file_1_jg10475";
Contig_6	AUGUSTUS	transcript	5668097	5673009	.	-	.	transcript_id "file_1_file_1_jg10475.t2"; gene_id "file_1_file_1_jg10475"
Contig_6	AUGUSTUS	CDS	5672952	5673009	1	-	0	transcript_id "file_1_file_1_jg10475.t2"; gene_id "file_1_file_1_jg10475";
Contig_6	AUGUSTUS	exon	5672952	5673009	.	-	.	transcript_id "file_1_file_1_jg10475.t2"; gene_id "file_1_file_1_jg10475";
Contig_6	AUGUSTUS	start_codon	5673007	5673009	.	-	0	transcript_id "file_1_file_1_jg10475.t2"; gene_id "file_1_file_1_jg10475";
Andromeda	AUGUSTUS	stop_codon	5136222	5136224	.	-	0	transcript_id "file_1_file_1_jg7413.t1"; gene_id "file_1_file_1_jg7413";
Andromeda	AUGUSTUS	CDS	5136222	5136502	1	-	2	transcript_id "file_1_file_1_jg7413.t1"; gene_id "file_1_file_1_jg7413";
Andromeda	AUGUSTUS	exon	5136222	5136502	.	-	.	transcript_id "file_1_file_1_jg7413.t1"; gene_id "file_1_file_1_jg7413";
Andromeda	AUGUSTUS	intron	5136503	5136563	.	-	.	transcript_id "file_1_file_1_jg7413.t1"; gene_id "file_1_file_1_jg7413";
Andromeda	AUGUSTUS	CDS	5136564	5136760	1	-	1	transcript_id "file_1_file_1_jg7413.t1"; gene_id "file_1_file_1_jg7413";
Andromeda	AUGUSTUS	exon	5136564	5136760	.	-	.	transcript_id "file_1_file_1_jg7413.t1"; gene_id "file_1_file_1_jg7413";
Andromeda	AUGUSTUS	intron	5136761	5136823	.	-	.	transcript_id "file_1_file_1_jg7413.t1"; gene_id "file_1_file_1_jg7413";
Andromeda	AUGUSTUS	CDS	5136824	5136950	1	-	2	transcript_id "file_1_file_1_jg7413.t1"; gene_id "file_1_file_1_jg7413";
Andromeda	AUGUSTUS	exon	5136824	5136950	.	-	.	transcript_id "file_1_file_1_jg7413.t1"; gene_id "file_1_file_1_jg7413";
Andromeda	AUGUSTUS	intron	5136951	5137005	.	-	.	transcript_id "file_1_file_1_jg7413.t1"; gene_id "file_1_file_1_jg7413";
Andromeda	AUGUSTUS	CDS	5137006	5137118	1	-	1	transcript_id "file_1_file_1_jg7413.t1"; gene_id "file_1_file_1_jg7413";
Andromeda	AUGUSTUS	exon	5137006	5137118	.	-	.	transcript_id "file_1_file_1_jg7413.t1"; gene_id "file_1_file_1_jg7413";
Andromeda	AUGUSTUS	intron	5137119	5137357	.	-	.	transcript_id "file_1_file_1_jg7413.t1"; gene_id "file_1_file_1_jg7413";
Andromeda	AUGUSTUS	CDS	5137358	5137705	1	-	1	transcript_id "file_1_file_1_jg7413.t1"; gene_id "file_1_file_1_jg7413";
Andromeda	AUGUSTUS	exon	5137358	5137705	.	-	.	transcript_id "file_1_file_1_jg7413.t1"; gene_id "file_1_file_1_jg7413";
Andromeda	AUGUSTUS	intron	5137706	5137778	.	-	.	transcript_id "file_1_file_1_jg7413.t1"; gene_id "file_1_file_1_jg7413";
Andromeda	AUGUSTUS	transcript	5136222	5137939	.	-	.	transcript_id "file_1_file_1_jg7413.t1"; gene_id "file_1_file_1_jg7413"
Andromeda	AUGUSTUS	gene	5136222	5137939	.	-	.	jg7413
Andromeda	AUGUSTUS	CDS	5137779	5137939	1	-	0	transcript_id "file_1_file_1_jg7413.t1"; gene_id "file_1_file_1_jg7413";
Andromeda	AUGUSTUS	exon	5137779	5137939	.	-	.	transcript_id "file_1_file_1_jg7413.t1"; gene_id "file_1_file_1_jg7413";
Andromeda	AUGUSTUS	start_codon	5137937	5137939	.	-	0	transcript_id "file_1_file_1_jg7413.t1"; gene_id "file_1_file_1_jg7413";
Andromeda	AUGUSTUS	start_codon	1361040	1361042	.	+	0	transcript_id "file_1_file_1_jg7038.t1"; gene_id "file_1_file_1_jg7038";
Andromeda	AUGUSTUS	CDS	1361040	1361084	1	+	0	transcript_id "file_1_file_1_jg7038.t1"; gene_id "file_1_file_1_jg7038";
Andromeda	AUGUSTUS	exon	1361040	1361084	.	+	.	transcript_id "file_1_file_1_jg7038.t1"; gene_id "file_1_file_1_jg7038";
Andromeda	AUGUSTUS	intron	1361085	1361137	.	+	.	transcript_id "file_1_file_1_jg7038.t1"; gene_id "file_1_file_1_jg7038";
Andromeda	AUGUSTUS	CDS	1361138	1361577	1	+	0	transcript_id "file_1_file_1_jg7038.t1"; gene_id "file_1_file_1_jg7038";
Andromeda	AUGUSTUS	exon	1361138	1361577	.	+	.	transcript_id "file_1_file_1_jg7038.t1"; gene_id "file_1_file_1_jg7038";
Andromeda	AUGUSTUS	intron	1361578	1361638	.	+	.	transcript_id "file_1_file_1_jg7038.t1"; gene_id "file_1_file_1_jg7038";
Andromeda	AUGUSTUS	transcript	1361040	1361678	.	+	.	transcript_id "file_1_file_1_jg7038.t1"; gene_id "file_1_file_1_jg7038"
Andromeda	AUGUSTUS	gene	1361040	1361678	.	+	.	jg7038
Andromeda	AUGUSTUS	CDS	1361639	1361678	1	+	1	transcript_id "file_1_file_1_jg7038.t1"; gene_id "file_1_file_1_jg7038";
Andromeda	AUGUSTUS	exon	1361639	1361678	.	+	.	transcript_id "file_1_file_1_jg7038.t1"; gene_id "file_1_file_1_jg7038";
Andromeda	AUGUSTUS	stop_codon	1361676	1361678	.	+	0	transcript_id "file_1_file_1_jg7038.t1"; gene_id "file_1_file_1_jg7038";
Cepheus	AUGUSTUS	stop_codon	9716212	9716214	.	-	0	transcript_id "file_1_file_1_jg11649.t1"; gene_id "file_1_file_1_jg11649";
Cepheus	AUGUSTUS	CDS	9716212	9716775	0.98	-	0	transcript_id "file_1_file_1_jg11649.t1"; gene_id "file_1_file_1_jg11649";
Cepheus	AUGUSTUS	exon	9716212	9716775	.	-	.	transcript_id "file_1_file_1_jg11649.t1"; gene_id "file_1_file_1_jg11649";
Cepheus	AUGUSTUS	transcript	9716212	9716775	.	-	.	transcript_id "file_1_file_1_jg11649.t1"; gene_id "file_1_file_1_jg11649"
Cepheus	AUGUSTUS	gene	9716212	9716775	.	-	.	jg11649
Cepheus	AUGUSTUS	start_codon	9716773	9716775	.	-	0	transcript_id "file_1_file_1_jg11649.t1"; gene_id "file_1_file_1_jg11649";
Cepheus	AUGUSTUS	start_codon	11718708	11718710	.	+	0	transcript_id "file_1_file_1_jg11884.t1"; gene_id "file_1_file_1_jg11884";
Cepheus	AUGUSTUS	CDS	11718708	11718833	1	+	0	transcript_id "file_1_file_1_jg11884.t1"; gene_id "file_1_file_1_jg11884";
Cepheus	AUGUSTUS	exon	11718708	11718833	.	+	.	transcript_id "file_1_file_1_jg11884.t1"; gene_id "file_1_file_1_jg11884";
Cepheus	AUGUSTUS	intron	11718834	11718918	.	+	.	transcript_id "file_1_file_1_jg11884.t1"; gene_id "file_1_file_1_jg11884";
Cepheus	AUGUSTUS	CDS	11718919	11719232	1	+	0	transcript_id "file_1_file_1_jg11884.t1"; gene_id "file_1_file_1_jg11884";
Cepheus	AUGUSTUS	exon	11718919	11719232	.	+	.	transcript_id "file_1_file_1_jg11884.t1"; gene_id "file_1_file_1_jg11884";
Cepheus	AUGUSTUS	intron	11719233	11719283	.	+	.	transcript_id "file_1_file_1_jg11884.t1"; gene_id "file_1_file_1_jg11884";
Cepheus	AUGUSTUS	CDS	11719284	11719435	1	+	1	transcript_id "file_1_file_1_jg11884.t1"; gene_id "file_1_file_1_jg11884";
Cepheus	AUGUSTUS	exon	11719284	11719435	.	+	.	transcript_id "file_1_file_1_jg11884.t1"; gene_id "file_1_file_1_jg11884";
Cepheus	AUGUSTUS	intron	11719436	11719740	.	+	.	transcript_id "file_1_file_1_jg11884.t1"; gene_id "file_1_file_1_jg11884";
Cepheus	AUGUSTUS	CDS	11719741	11720344	1	+	2	transcript_id "file_1_file_1_jg11884.t1"; gene_id "file_1_file_1_jg11884";
Cepheus	AUGUSTUS	exon	11719741	11720344	.	+	.	transcript_id "file_1_file_1_jg11884.t1"; gene_id "file_1_file_1_jg11884";
Cepheus	AUGUSTUS	intron	11720345	11720407	.	+	.	transcript_id "file_1_file_1_jg11884.t1"; gene_id "file_1_file_1_jg11884";
Cepheus	AUGUSTUS	CDS	11720408	11720675	1	+	1	transcript_id "file_1_file_1_jg11884.t1"; gene_id "file_1_file_1_jg11884";
Cepheus	AUGUSTUS	exon	11720408	11720675	.	+	.	transcript_id "file_1_file_1_jg11884.t1"; gene_id "file_1_file_1_jg11884";
Cepheus	AUGUSTUS	intron	11720676	11720734	.	+	.	transcript_id "file_1_file_1_jg11884.t1"; gene_id "file_1_file_1_jg11884";
Cepheus	AUGUSTUS	transcript	11718708	11720845	.	+	.	transcript_id "file_1_file_1_jg11884.t1"; gene_id "file_1_file_1_jg11884"
Cepheus	AUGUSTUS	gene	11718708	11720845	.	+	.	jg11884
Cepheus	AUGUSTUS	CDS	11720735	11720845	1	+	0	transcript_id "file_1_file_1_jg11884.t1"; gene_id "file_1_file_1_jg11884";
Cepheus	AUGUSTUS	exon	11720735	11720845	.	+	.	transcript_id "file_1_file_1_jg11884.t1"; gene_id "file_1_file_1_jg11884";
Cepheus	AUGUSTUS	stop_codon	11720843	11720845	.	+	0	transcript_id "file_1_file_1_jg11884.t1"; gene_id "file_1_file_1_jg11884";
Andromeda	AUGUSTUS	stop_codon	19159895	19159897	.	-	0	transcript_id "file_1_file_1_jg8846.t1"; gene_id "file_1_file_1_jg8846";
Andromeda	AUGUSTUS	CDS	19159895	19159978	1	-	0	transcript_id "file_1_file_1_jg8846.t1"; gene_id "file_1_file_1_jg8846";
Andromeda	AUGUSTUS	exon	19159895	19159978	.	-	.	transcript_id "file_1_file_1_jg8846.t1"; gene_id "file_1_file_1_jg8846";
Andromeda	AUGUSTUS	intron	19159979	19160044	.	-	.	transcript_id "file_1_file_1_jg8846.t1"; gene_id "file_1_file_1_jg8846";
Andromeda	AUGUSTUS	CDS	19160045	19160272	1	-	0	transcript_id "file_1_file_1_jg8846.t1"; gene_id "file_1_file_1_jg8846";
Andromeda	AUGUSTUS	exon	19160045	19160272	.	-	.	transcript_id "file_1_file_1_jg8846.t1"; gene_id "file_1_file_1_jg8846";
Andromeda	AUGUSTUS	intron	19160273	19161457	.	-	.	transcript_id "file_1_file_1_jg8846.t1"; gene_id "file_1_file_1_jg8846";
Andromeda	AUGUSTUS	CDS	19161458	19161701	1	-	1	transcript_id "file_1_file_1_jg8846.t1"; gene_id "file_1_file_1_jg8846";
Andromeda	AUGUSTUS	exon	19161458	19161701	.	-	.	transcript_id "file_1_file_1_jg8846.t1"; gene_id "file_1_file_1_jg8846";
Andromeda	AUGUSTUS	intron	19161702	19161826	.	-	.	transcript_id "file_1_file_1_jg8846.t1"; gene_id "file_1_file_1_jg8846";
Andromeda	AUGUSTUS	CDS	19161827	19162511	1	-	2	transcript_id "file_1_file_1_jg8846.t1"; gene_id "file_1_file_1_jg8846";
Andromeda	AUGUSTUS	exon	19161827	19162511	.	-	.	transcript_id "file_1_file_1_jg8846.t1"; gene_id "file_1_file_1_jg8846";
Andromeda	AUGUSTUS	intron	19162512	19164936	.	-	.	transcript_id "file_1_file_1_jg8846.t1"; gene_id "file_1_file_1_jg8846";
Andromeda	AUGUSTUS	transcript	19159895	19164973	.	-	.	transcript_id "file_1_file_1_jg8846.t1"; gene_id "file_1_file_1_jg8846"
Andromeda	AUGUSTUS	gene	19159895	19164973	.	-	.	jg8846
Andromeda	AUGUSTUS	CDS	19164937	19164973	1	-	0	transcript_id "file_1_file_1_jg8846.t1"; gene_id "file_1_file_1_jg8846";
Andromeda	AUGUSTUS	exon	19164937	19164973	.	-	.	transcript_id "file_1_file_1_jg8846.t1"; gene_id "file_1_file_1_jg8846";
Andromeda	AUGUSTUS	start_codon	19164971	19164973	.	-	0	transcript_id "file_1_file_1_jg8846.t1"; gene_id "file_1_file_1_jg8846";
Contig_10	AUGUSTUS	stop_codon	2168317	2168319	.	-	0	transcript_id "file_1_file_1_jg2503.t1"; gene_id "file_1_file_1_jg2503";
Contig_10	AUGUSTUS	CDS	2168317	2168673	0.82	-	0	transcript_id "file_1_file_1_jg2503.t1"; gene_id "file_1_file_1_jg2503";
Contig_10	AUGUSTUS	exon	2168317	2168673	.	-	.	transcript_id "file_1_file_1_jg2503.t1"; gene_id "file_1_file_1_jg2503";
Contig_10	AUGUSTUS	intron	2168674	2168732	.	-	.	transcript_id "file_1_file_1_jg2503.t1"; gene_id "file_1_file_1_jg2503";
Contig_10	AUGUSTUS	CDS	2168733	2169170	0.5	-	0	transcript_id "file_1_file_1_jg2503.t1"; gene_id "file_1_file_1_jg2503";
Contig_10	AUGUSTUS	exon	2168733	2169170	.	-	.	transcript_id "file_1_file_1_jg2503.t1"; gene_id "file_1_file_1_jg2503";
Contig_10	AUGUSTUS	intron	2169171	2169224	.	-	.	transcript_id "file_1_file_1_jg2503.t1"; gene_id "file_1_file_1_jg2503";
Contig_10	AUGUSTUS	CDS	2169225	2169442	1	-	2	transcript_id "file_1_file_1_jg2503.t1"; gene_id "file_1_file_1_jg2503";
Contig_10	AUGUSTUS	exon	2169225	2169442	.	-	.	transcript_id "file_1_file_1_jg2503.t1"; gene_id "file_1_file_1_jg2503";
Contig_10	AUGUSTUS	intron	2169443	2169495	.	-	.	transcript_id "file_1_file_1_jg2503.t1"; gene_id "file_1_file_1_jg2503";
Contig_10	AUGUSTUS	CDS	2169496	2169774	0.98	-	2	transcript_id "file_1_file_1_jg2503.t1"; gene_id "file_1_file_1_jg2503";
Contig_10	AUGUSTUS	exon	2169496	2169774	.	-	.	transcript_id "file_1_file_1_jg2503.t1"; gene_id "file_1_file_1_jg2503";
Contig_10	AUGUSTUS	intron	2169775	2169831	.	-	.	transcript_id "file_1_file_1_jg2503.t1"; gene_id "file_1_file_1_jg2503";
Contig_10	AUGUSTUS	CDS	2169832	2171094	0.62	-	2	transcript_id "file_1_file_1_jg2503.t1"; gene_id "file_1_file_1_jg2503";
Contig_10	AUGUSTUS	exon	2169832	2171094	.	-	.	transcript_id "file_1_file_1_jg2503.t1"; gene_id "file_1_file_1_jg2503";
Contig_10	AUGUSTUS	intron	2171095	2171147	.	-	.	transcript_id "file_1_file_1_jg2503.t1"; gene_id "file_1_file_1_jg2503";
Contig_10	AUGUSTUS	transcript	2168317	2171484	.	-	.	transcript_id "file_1_file_1_jg2503.t1"; gene_id "file_1_file_1_jg2503"
Contig_10	AUGUSTUS	gene	2168317	2171484	.	-	.	jg2503
Contig_10	AUGUSTUS	CDS	2171148	2171484	0.63	-	0	transcript_id "file_1_file_1_jg2503.t1"; gene_id "file_1_file_1_jg2503";
Contig_10	AUGUSTUS	exon	2171148	2171484	.	-	.	transcript_id "file_1_file_1_jg2503.t1"; gene_id "file_1_file_1_jg2503";
Contig_10	AUGUSTUS	start_codon	2171482	2171484	.	-	0	transcript_id "file_1_file_1_jg2503.t1"; gene_id "file_1_file_1_jg2503";
Contig_5	AUGUSTUS	start_codon	7028925	7028927	.	+	0	transcript_id "file_1_file_1_jg5029.t1"; gene_id "file_1_file_1_jg5029";
Contig_5	AUGUSTUS	CDS	7028925	7029478	0.89	+	0	transcript_id "file_1_file_1_jg5029.t1"; gene_id "file_1_file_1_jg5029";
Contig_5	AUGUSTUS	exon	7028925	7029478	.	+	.	transcript_id "file_1_file_1_jg5029.t1"; gene_id "file_1_file_1_jg5029";
Contig_5	AUGUSTUS	intron	7029479	7030201	.	+	.	transcript_id "file_1_file_1_jg5029.t1"; gene_id "file_1_file_1_jg5029";
Contig_5	AUGUSTUS	CDS	7030202	7030512	0.61	+	1	transcript_id "file_1_file_1_jg5029.t1"; gene_id "file_1_file_1_jg5029";
Contig_5	AUGUSTUS	exon	7030202	7030512	.	+	.	transcript_id "file_1_file_1_jg5029.t1"; gene_id "file_1_file_1_jg5029";
Contig_5	AUGUSTUS	intron	7030513	7031759	.	+	.	transcript_id "file_1_file_1_jg5029.t1"; gene_id "file_1_file_1_jg5029";
Contig_5	AUGUSTUS	transcript	7028925	7031893	.	+	.	transcript_id "file_1_file_1_jg5029.t1"; gene_id "file_1_file_1_jg5029"
Contig_5	AUGUSTUS	gene	7028925	7031893	.	+	.	jg5029
Contig_5	AUGUSTUS	CDS	7031760	7031893	0.31	+	2	transcript_id "file_1_file_1_jg5029.t1"; gene_id "file_1_file_1_jg5029";
Contig_5	AUGUSTUS	exon	7031760	7031893	.	+	.	transcript_id "file_1_file_1_jg5029.t1"; gene_id "file_1_file_1_jg5029";
Contig_5	AUGUSTUS	stop_codon	7031891	7031893	.	+	0	transcript_id "file_1_file_1_jg5029.t1"; gene_id "file_1_file_1_jg5029";
Contig_6	AUGUSTUS	start_codon	739572	739574	.	+	0	transcript_id "file_1_file_1_jg9830.t1"; gene_id "file_1_file_1_jg9830";
Contig_6	AUGUSTUS	CDS	739572	740222	1	+	0	transcript_id "file_1_file_1_jg9830.t1"; gene_id "file_1_file_1_jg9830";
Contig_6	AUGUSTUS	exon	739572	740222	.	+	.	transcript_id "file_1_file_1_jg9830.t1"; gene_id "file_1_file_1_jg9830";
Contig_6	AUGUSTUS	transcript	739572	740222	.	+	.	transcript_id "file_1_file_1_jg9830.t1"; gene_id "file_1_file_1_jg9830"
Contig_6	AUGUSTUS	gene	739572	740222	.	+	.	jg9830
Contig_6	AUGUSTUS	stop_codon	740220	740222	.	+	0	transcript_id "file_1_file_1_jg9830.t1"; gene_id "file_1_file_1_jg9830";
Contig_22	AUGUSTUS	start_codon	1743889	1743891	.	+	0	transcript_id "file_1_file_1_jg6603.t1"; gene_id "file_1_file_1_jg6603";
Contig_22	AUGUSTUS	CDS	1743889	1744082	0.44	+	0	transcript_id "file_1_file_1_jg6603.t1"; gene_id "file_1_file_1_jg6603";
Contig_22	AUGUSTUS	exon	1743889	1744082	.	+	.	transcript_id "file_1_file_1_jg6603.t1"; gene_id "file_1_file_1_jg6603";
Contig_22	AUGUSTUS	intron	1744083	1744559	.	+	.	transcript_id "file_1_file_1_jg6603.t1"; gene_id "file_1_file_1_jg6603";
Contig_22	AUGUSTUS	CDS	1744560	1745004	0.53	+	1	transcript_id "file_1_file_1_jg6603.t1"; gene_id "file_1_file_1_jg6603";
Contig_22	AUGUSTUS	exon	1744560	1745004	.	+	.	transcript_id "file_1_file_1_jg6603.t1"; gene_id "file_1_file_1_jg6603";
Contig_22	AUGUSTUS	intron	1745005	1745369	.	+	.	transcript_id "file_1_file_1_jg6603.t1"; gene_id "file_1_file_1_jg6603";
Contig_22	AUGUSTUS	CDS	1745370	1745704	0.41	+	0	transcript_id "file_1_file_1_jg6603.t1"; gene_id "file_1_file_1_jg6603";
Contig_22	AUGUSTUS	exon	1745370	1745704	.	+	.	transcript_id "file_1_file_1_jg6603.t1"; gene_id "file_1_file_1_jg6603";
Contig_22	AUGUSTUS	intron	1745705	1746073	.	+	.	transcript_id "file_1_file_1_jg6603.t1"; gene_id "file_1_file_1_jg6603";
Contig_22	AUGUSTUS	CDS	1746074	1746141	0.4	+	1	transcript_id "file_1_file_1_jg6603.t1"; gene_id "file_1_file_1_jg6603";
Contig_22	AUGUSTUS	exon	1746074	1746141	.	+	.	transcript_id "file_1_file_1_jg6603.t1"; gene_id "file_1_file_1_jg6603";
Contig_22	AUGUSTUS	intron	1746142	1746565	.	+	.	transcript_id "file_1_file_1_jg6603.t1"; gene_id "file_1_file_1_jg6603";
Contig_22	AUGUSTUS	CDS	1746566	1747021	0.35	+	2	transcript_id "file_1_file_1_jg6603.t1"; gene_id "file_1_file_1_jg6603";
Contig_22	AUGUSTUS	exon	1746566	1747021	.	+	.	transcript_id "file_1_file_1_jg6603.t1"; gene_id "file_1_file_1_jg6603";
Contig_22	AUGUSTUS	intron	1747022	1747199	.	+	.	transcript_id "file_1_file_1_jg6603.t1"; gene_id "file_1_file_1_jg6603";
Contig_22	AUGUSTUS	CDS	1747200	1747616	0.86	+	2	transcript_id "file_1_file_1_jg6603.t1"; gene_id "file_1_file_1_jg6603";
Contig_22	AUGUSTUS	exon	1747200	1747616	.	+	.	transcript_id "file_1_file_1_jg6603.t1"; gene_id "file_1_file_1_jg6603";
Contig_22	AUGUSTUS	intron	1747617	1747717	.	+	.	transcript_id "file_1_file_1_jg6603.t1"; gene_id "file_1_file_1_jg6603";
Contig_22	AUGUSTUS	CDS	1747718	1748318	0.88	+	2	transcript_id "file_1_file_1_jg6603.t1"; gene_id "file_1_file_1_jg6603";
Contig_22	AUGUSTUS	exon	1747718	1748318	.	+	.	transcript_id "file_1_file_1_jg6603.t1"; gene_id "file_1_file_1_jg6603";
Contig_22	AUGUSTUS	intron	1748319	1748401	.	+	.	transcript_id "file_1_file_1_jg6603.t1"; gene_id "file_1_file_1_jg6603";
Contig_22	AUGUSTUS	transcript	1743889	1748588	.	+	.	transcript_id "file_1_file_1_jg6603.t1"; gene_id "file_1_file_1_jg6603"
Contig_22	AUGUSTUS	gene	1743889	1748588	.	+	.	jg6603
Contig_22	AUGUSTUS	CDS	1748402	1748588	0.99	+	1	transcript_id "file_1_file_1_jg6603.t1"; gene_id "file_1_file_1_jg6603";
Contig_22	AUGUSTUS	exon	1748402	1748588	.	+	.	transcript_id "file_1_file_1_jg6603.t1"; gene_id "file_1_file_1_jg6603";
Contig_22	AUGUSTUS	stop_codon	1748586	1748588	.	+	0	transcript_id "file_1_file_1_jg6603.t1"; gene_id "file_1_file_1_jg6603";
Contig_6	AUGUSTUS	start_codon	4279679	4279681	.	+	0	transcript_id "file_1_file_1_jg10305.t1"; gene_id "file_1_file_1_jg10305";
Contig_6	AUGUSTUS	CDS	4279679	4279921	1	+	0	transcript_id "file_1_file_1_jg10305.t1"; gene_id "file_1_file_1_jg10305";
Contig_6	AUGUSTUS	exon	4279679	4279921	.	+	.	transcript_id "file_1_file_1_jg10305.t1"; gene_id "file_1_file_1_jg10305";
Contig_6	AUGUSTUS	transcript	4279679	4279921	.	+	.	transcript_id "file_1_file_1_jg10305.t1"; gene_id "file_1_file_1_jg10305"
Contig_6	AUGUSTUS	gene	4279679	4279921	.	+	.	jg10305
Contig_6	AUGUSTUS	stop_codon	4279919	4279921	.	+	0	transcript_id "file_1_file_1_jg10305.t1"; gene_id "file_1_file_1_jg10305";
Contig_10	GeneMark.hmm	start_codon	3141678	3141680	.	+	0	gene_id "file_1_file_2_6152_g"; transcript_id "file_1_file_2_6152_t"; count "file_1_file_2_1_1";
Contig_10	GeneMark.hmm	CDS	3141678	3141707	.	+	0	gene_id "file_1_file_2_6152_g"; transcript_id "file_1_file_2_6152_t"; evidence "file_1_file_2_1_1"; cds_type "file_1_file_2_Initial"; count "file_1_file_2_1_4"; anchored "file_1_file_2_1_1";
Contig_10	GeneMark.hmm	exon	3141678	3141707	0	+	.	gene_id "file_1_file_2_6152_g"; transcript_id "file_1_file_2_6152_t"; evidence "file_1_file_2_1_1"; cds_type "file_1_file_2_Initial"; count "file_1_file_2_1_4"; anchored "file_1_file_2_1_1";
Contig_10	GeneMark.hmm	CDS	3142391	3143099	.	+	0	gene_id "file_1_file_2_6152_g"; transcript_id "file_1_file_2_6152_t"; evidence "file_1_file_2_1_1"; cds_type "file_1_file_2_Internal"; count "file_1_file_2_2_4"; anchored "file_1_file_2_1_1";
Contig_10	GeneMark.hmm	exon	3142391	3143099	0	+	.	gene_id "file_1_file_2_6152_g"; transcript_id "file_1_file_2_6152_t"; evidence "file_1_file_2_1_1"; cds_type "file_1_file_2_Internal"; count "file_1_file_2_2_4"; anchored "file_1_file_2_1_1";
Contig_10	GeneMark.hmm	CDS	3143159	3143340	.	+	2	gene_id "file_1_file_2_6152_g"; transcript_id "file_1_file_2_6152_t"; evidence "file_1_file_2_1_1"; cds_type "file_1_file_2_Internal"; count "file_1_file_2_3_4"; anchored "file_1_file_2_1_1";
Contig_10	GeneMark.hmm	exon	3143159	3143340	0	+	.	gene_id "file_1_file_2_6152_g"; transcript_id "file_1_file_2_6152_t"; evidence "file_1_file_2_1_1"; cds_type "file_1_file_2_Internal"; count "file_1_file_2_3_4"; anchored "file_1_file_2_1_1";
Contig_10	GeneMark.hmm	CDS	3145122	3145175	.	+	0	gene_id "file_1_file_2_6152_g"; transcript_id "file_1_file_2_6152_t"; evidence "file_1_file_2_1_1"; cds_type "file_1_file_2_Terminal"; count "file_1_file_2_4_4"; anchored "file_1_file_2_1_1";
Contig_10	GeneMark.hmm	exon	3145122	3145175	0	+	.	gene_id "file_1_file_2_6152_g"; transcript_id "file_1_file_2_6152_t"; evidence "file_1_file_2_1_1"; cds_type "file_1_file_2_Terminal"; count "file_1_file_2_4_4"; anchored "file_1_file_2_1_1";
Contig_10	GeneMark.hmm	stop_codon	3145173	3145175	.	+	0	gene_id "file_1_file_2_6152_g"; transcript_id "file_1_file_2_6152_t"; count "file_1_file_2_1_1";
Contig_10	AUGUSTUS	start_codon	2017709	2017711	.	+	0	transcript_id "file_1_file_1_jg2479.t1"; gene_id "file_1_file_1_jg2479";
Contig_10	AUGUSTUS	CDS	2017709	2017854	1	+	0	transcript_id "file_1_file_1_jg2479.t1"; gene_id "file_1_file_1_jg2479";
Contig_10	AUGUSTUS	exon	2017709	2017854	.	+	.	transcript_id "file_1_file_1_jg2479.t1"; gene_id "file_1_file_1_jg2479";
Contig_10	AUGUSTUS	intron	2017855	2017914	.	+	.	transcript_id "file_1_file_1_jg2479.t1"; gene_id "file_1_file_1_jg2479";
Contig_10	AUGUSTUS	transcript	2017709	2018209	.	+	.	transcript_id "file_1_file_1_jg2479.t1"; gene_id "file_1_file_1_jg2479"
Contig_10	AUGUSTUS	gene	2017709	2018209	.	+	.	jg2479
Contig_10	AUGUSTUS	CDS	2017915	2018209	1	+	1	transcript_id "file_1_file_1_jg2479.t1"; gene_id "file_1_file_1_jg2479";
Contig_10	AUGUSTUS	exon	2017915	2018209	.	+	.	transcript_id "file_1_file_1_jg2479.t1"; gene_id "file_1_file_1_jg2479";
Contig_10	AUGUSTUS	stop_codon	2018207	2018209	.	+	0	transcript_id "file_1_file_1_jg2479.t1"; gene_id "file_1_file_1_jg2479";
Contig_9	AUGUSTUS	start_codon	4414327	4414329	.	+	0	transcript_id "file_1_file_1_jg6240.t1"; gene_id "file_1_file_1_jg6240";
Contig_9	AUGUSTUS	CDS	4414327	4415352	1	+	0	transcript_id "file_1_file_1_jg6240.t1"; gene_id "file_1_file_1_jg6240";
Contig_9	AUGUSTUS	exon	4414327	4415352	.	+	.	transcript_id "file_1_file_1_jg6240.t1"; gene_id "file_1_file_1_jg6240";
Contig_9	AUGUSTUS	intron	4415353	4415406	.	+	.	transcript_id "file_1_file_1_jg6240.t1"; gene_id "file_1_file_1_jg6240";
Contig_9	AUGUSTUS	CDS	4415407	4415861	1	+	0	transcript_id "file_1_file_1_jg6240.t1"; gene_id "file_1_file_1_jg6240";
Contig_9	AUGUSTUS	exon	4415407	4415861	.	+	.	transcript_id "file_1_file_1_jg6240.t1"; gene_id "file_1_file_1_jg6240";
Contig_9	AUGUSTUS	intron	4415862	4415976	.	+	.	transcript_id "file_1_file_1_jg6240.t1"; gene_id "file_1_file_1_jg6240";
Contig_9	AUGUSTUS	CDS	4415977	4417192	0.99	+	1	transcript_id "file_1_file_1_jg6240.t1"; gene_id "file_1_file_1_jg6240";
Contig_9	AUGUSTUS	exon	4415977	4417192	.	+	.	transcript_id "file_1_file_1_jg6240.t1"; gene_id "file_1_file_1_jg6240";
Contig_9	AUGUSTUS	intron	4417193	4417263	.	+	.	transcript_id "file_1_file_1_jg6240.t1"; gene_id "file_1_file_1_jg6240";
Contig_9	AUGUSTUS	CDS	4417264	4417632	1	+	0	transcript_id "file_1_file_1_jg6240.t1"; gene_id "file_1_file_1_jg6240";
Contig_9	AUGUSTUS	exon	4417264	4417632	.	+	.	transcript_id "file_1_file_1_jg6240.t1"; gene_id "file_1_file_1_jg6240";
Contig_9	AUGUSTUS	intron	4417633	4417687	.	+	.	transcript_id "file_1_file_1_jg6240.t1"; gene_id "file_1_file_1_jg6240";
Contig_9	AUGUSTUS	transcript	4414327	4418134	.	+	.	transcript_id "file_1_file_1_jg6240.t1"; gene_id "file_1_file_1_jg6240"
Contig_9	AUGUSTUS	gene	4414327	4418134	.	+	.	jg6240
Contig_9	AUGUSTUS	CDS	4417688	4418134	1	+	0	transcript_id "file_1_file_1_jg6240.t1"; gene_id "file_1_file_1_jg6240";
Contig_9	AUGUSTUS	exon	4417688	4418134	.	+	.	transcript_id "file_1_file_1_jg6240.t1"; gene_id "file_1_file_1_jg6240";
Contig_9	AUGUSTUS	stop_codon	4418132	4418134	.	+	0	transcript_id "file_1_file_1_jg6240.t1"; gene_id "file_1_file_1_jg6240";
Cepheus	AUGUSTUS	stop_codon	14517949	14517951	.	-	0	transcript_id "file_1_file_1_jg12307.t1"; gene_id "file_1_file_1_jg12307";
Cepheus	AUGUSTUS	CDS	14517949	14518746	1	-	0	transcript_id "file_1_file_1_jg12307.t1"; gene_id "file_1_file_1_jg12307";
Cepheus	AUGUSTUS	exon	14517949	14518746	.	-	.	transcript_id "file_1_file_1_jg12307.t1"; gene_id "file_1_file_1_jg12307";
Cepheus	AUGUSTUS	intron	14518747	14518812	.	-	.	transcript_id "file_1_file_1_jg12307.t1"; gene_id "file_1_file_1_jg12307";
Cepheus	AUGUSTUS	CDS	14518813	14519970	1	-	0	transcript_id "file_1_file_1_jg12307.t1"; gene_id "file_1_file_1_jg12307";
Cepheus	AUGUSTUS	exon	14518813	14519970	.	-	.	transcript_id "file_1_file_1_jg12307.t1"; gene_id "file_1_file_1_jg12307";
Cepheus	AUGUSTUS	intron	14519971	14520031	.	-	.	transcript_id "file_1_file_1_jg12307.t1"; gene_id "file_1_file_1_jg12307";
Cepheus	AUGUSTUS	transcript	14517949	14520040	.	-	.	transcript_id "file_1_file_1_jg12307.t1"; gene_id "file_1_file_1_jg12307"
Cepheus	AUGUSTUS	gene	14517949	14520040	.	-	.	jg12307
Cepheus	AUGUSTUS	CDS	14520032	14520040	1	-	0	transcript_id "file_1_file_1_jg12307.t1"; gene_id "file_1_file_1_jg12307";
Cepheus	AUGUSTUS	exon	14520032	14520040	.	-	.	transcript_id "file_1_file_1_jg12307.t1"; gene_id "file_1_file_1_jg12307";
Cepheus	AUGUSTUS	start_codon	14520038	14520040	.	-	0	transcript_id "file_1_file_1_jg12307.t1"; gene_id "file_1_file_1_jg12307";
Contig_13	AUGUSTUS	stop_codon	1584215	1584217	.	-	0	transcript_id "file_1_file_1_jg5355.t1"; gene_id "file_1_file_1_jg5355";
Contig_13	AUGUSTUS	CDS	1584215	1584466	1	-	0	transcript_id "file_1_file_1_jg5355.t1"; gene_id "file_1_file_1_jg5355";
Contig_13	AUGUSTUS	exon	1584215	1584466	.	-	.	transcript_id "file_1_file_1_jg5355.t1"; gene_id "file_1_file_1_jg5355";
Contig_13	AUGUSTUS	transcript	1584215	1584466	.	-	.	transcript_id "file_1_file_1_jg5355.t1"; gene_id "file_1_file_1_jg5355"
Contig_13	AUGUSTUS	gene	1584215	1584466	.	-	.	jg5355
Contig_13	AUGUSTUS	start_codon	1584464	1584466	.	-	0	transcript_id "file_1_file_1_jg5355.t1"; gene_id "file_1_file_1_jg5355";
Cepheus	AUGUSTUS	start_codon	17995737	17995739	.	+	0	transcript_id "file_1_file_1_jg12649.t1"; gene_id "file_1_file_1_jg12649";
Cepheus	AUGUSTUS	CDS	17995737	17995750	1	+	0	transcript_id "file_1_file_1_jg12649.t1"; gene_id "file_1_file_1_jg12649";
Cepheus	AUGUSTUS	exon	17995737	17995750	.	+	.	transcript_id "file_1_file_1_jg12649.t1"; gene_id "file_1_file_1_jg12649";
Cepheus	AUGUSTUS	intron	17995751	17995803	.	+	.	transcript_id "file_1_file_1_jg12649.t1"; gene_id "file_1_file_1_jg12649";
Cepheus	AUGUSTUS	CDS	17995804	17995848	1	+	1	transcript_id "file_1_file_1_jg12649.t1"; gene_id "file_1_file_1_jg12649";
Cepheus	AUGUSTUS	exon	17995804	17995848	.	+	.	transcript_id "file_1_file_1_jg12649.t1"; gene_id "file_1_file_1_jg12649";
Cepheus	AUGUSTUS	intron	17995849	17995900	.	+	.	transcript_id "file_1_file_1_jg12649.t1"; gene_id "file_1_file_1_jg12649";
Cepheus	AUGUSTUS	CDS	17995901	17996051	1	+	1	transcript_id "file_1_file_1_jg12649.t1"; gene_id "file_1_file_1_jg12649";
Cepheus	AUGUSTUS	exon	17995901	17996051	.	+	.	transcript_id "file_1_file_1_jg12649.t1"; gene_id "file_1_file_1_jg12649";
Cepheus	AUGUSTUS	intron	17996052	17996103	.	+	.	transcript_id "file_1_file_1_jg12649.t1"; gene_id "file_1_file_1_jg12649";
Cepheus	AUGUSTUS	CDS	17996104	17996586	1	+	0	transcript_id "file_1_file_1_jg12649.t1"; gene_id "file_1_file_1_jg12649";
Cepheus	AUGUSTUS	exon	17996104	17996586	.	+	.	transcript_id "file_1_file_1_jg12649.t1"; gene_id "file_1_file_1_jg12649";
Cepheus	AUGUSTUS	intron	17996587	17996650	.	+	.	transcript_id "file_1_file_1_jg12649.t1"; gene_id "file_1_file_1_jg12649";
Cepheus	AUGUSTUS	CDS	17996651	17996829	1	+	0	transcript_id "file_1_file_1_jg12649.t1"; gene_id "file_1_file_1_jg12649";
Cepheus	AUGUSTUS	exon	17996651	17996829	.	+	.	transcript_id "file_1_file_1_jg12649.t1"; gene_id "file_1_file_1_jg12649";
Cepheus	AUGUSTUS	intron	17996830	17997042	.	+	.	transcript_id "file_1_file_1_jg12649.t1"; gene_id "file_1_file_1_jg12649";
Cepheus	AUGUSTUS	transcript	17995737	17997604	.	+	.	transcript_id "file_1_file_1_jg12649.t1"; gene_id "file_1_file_1_jg12649"
Cepheus	AUGUSTUS	gene	17995737	17997604	.	+	.	jg12649
Cepheus	AUGUSTUS	CDS	17997043	17997604	1	+	1	transcript_id "file_1_file_1_jg12649.t1"; gene_id "file_1_file_1_jg12649";
Cepheus	AUGUSTUS	exon	17997043	17997604	.	+	.	transcript_id "file_1_file_1_jg12649.t1"; gene_id "file_1_file_1_jg12649";
Cepheus	AUGUSTUS	stop_codon	17997602	17997604	.	+	0	transcript_id "file_1_file_1_jg12649.t1"; gene_id "file_1_file_1_jg12649";
Contig_19	AUGUSTUS	stop_codon	1461032	1461034	.	-	0	transcript_id "file_1_file_1_jg2991.t1"; gene_id "file_1_file_1_jg2991";
Contig_19	AUGUSTUS	CDS	1461032	1461253	0.26	-	0	transcript_id "file_1_file_1_jg2991.t1"; gene_id "file_1_file_1_jg2991";
Contig_19	AUGUSTUS	exon	1461032	1461253	.	-	.	transcript_id "file_1_file_1_jg2991.t1"; gene_id "file_1_file_1_jg2991";
Contig_19	AUGUSTUS	transcript	1461032	1461253	.	-	.	transcript_id "file_1_file_1_jg2991.t1"; gene_id "file_1_file_1_jg2991"
Contig_19	AUGUSTUS	gene	1461032	1461253	.	-	.	jg2991
Contig_19	AUGUSTUS	start_codon	1461251	1461253	.	-	0	transcript_id "file_1_file_1_jg2991.t1"; gene_id "file_1_file_1_jg2991";
Contig_19	AUGUSTUS	stop_codon	1390780	1390782	.	-	0	transcript_id "file_1_file_1_jg2977.t1"; gene_id "file_1_file_1_jg2977";
Contig_19	AUGUSTUS	CDS	1390780	1390904	1	-	2	transcript_id "file_1_file_1_jg2977.t1"; gene_id "file_1_file_1_jg2977";
Contig_19	AUGUSTUS	exon	1390780	1390904	.	-	.	transcript_id "file_1_file_1_jg2977.t1"; gene_id "file_1_file_1_jg2977";
Contig_19	AUGUSTUS	intron	1390905	1390971	.	-	.	transcript_id "file_1_file_1_jg2977.t1"; gene_id "file_1_file_1_jg2977";
Contig_19	AUGUSTUS	transcript	1390780	1391080	.	-	.	transcript_id "file_1_file_1_jg2977.t1"; gene_id "file_1_file_1_jg2977"
Contig_19	AUGUSTUS	gene	1390780	1391080	.	-	.	jg2977
Contig_19	AUGUSTUS	CDS	1390972	1391080	1	-	0	transcript_id "file_1_file_1_jg2977.t1"; gene_id "file_1_file_1_jg2977";
Contig_19	AUGUSTUS	exon	1390972	1391080	.	-	.	transcript_id "file_1_file_1_jg2977.t1"; gene_id "file_1_file_1_jg2977";
Contig_19	AUGUSTUS	start_codon	1391078	1391080	.	-	0	transcript_id "file_1_file_1_jg2977.t1"; gene_id "file_1_file_1_jg2977";
Draco	AUGUSTUS	start_codon	5969114	5969116	.	+	0	transcript_id "file_1_file_1_jg15606.t1"; gene_id "file_1_file_1_jg15606";
Draco	AUGUSTUS	CDS	5969114	5969250	1	+	0	transcript_id "file_1_file_1_jg15606.t1"; gene_id "file_1_file_1_jg15606";
Draco	AUGUSTUS	exon	5969114	5969250	.	+	.	transcript_id "file_1_file_1_jg15606.t1"; gene_id "file_1_file_1_jg15606";
Draco	AUGUSTUS	intron	5969251	5969316	.	+	.	transcript_id "file_1_file_1_jg15606.t1"; gene_id "file_1_file_1_jg15606";
Draco	AUGUSTUS	CDS	5969317	5969423	1	+	1	transcript_id "file_1_file_1_jg15606.t1"; gene_id "file_1_file_1_jg15606";
Draco	AUGUSTUS	exon	5969317	5969423	.	+	.	transcript_id "file_1_file_1_jg15606.t1"; gene_id "file_1_file_1_jg15606";
Draco	AUGUSTUS	intron	5969424	5969760	.	+	.	transcript_id "file_1_file_1_jg15606.t1"; gene_id "file_1_file_1_jg15606";
Draco	AUGUSTUS	transcript	5969114	5970095	.	+	.	transcript_id "file_1_file_1_jg15606.t1"; gene_id "file_1_file_1_jg15606"
Draco	AUGUSTUS	gene	5969114	5970095	.	+	.	jg15606
Draco	AUGUSTUS	CDS	5969761	5970095	1	+	2	transcript_id "file_1_file_1_jg15606.t1"; gene_id "file_1_file_1_jg15606";
Draco	AUGUSTUS	exon	5969761	5970095	.	+	.	transcript_id "file_1_file_1_jg15606.t1"; gene_id "file_1_file_1_jg15606";
Draco	AUGUSTUS	stop_codon	5970093	5970095	.	+	0	transcript_id "file_1_file_1_jg15606.t1"; gene_id "file_1_file_1_jg15606";
Andromeda	AUGUSTUS	stop_codon	19868156	19868158	.	-	0	transcript_id "file_1_file_1_jg8926.t1"; gene_id "file_1_file_1_jg8926";
Andromeda	AUGUSTUS	CDS	19868156	19868560	1	-	0	transcript_id "file_1_file_1_jg8926.t1"; gene_id "file_1_file_1_jg8926";
Andromeda	AUGUSTUS	exon	19868156	19868560	.	-	.	transcript_id "file_1_file_1_jg8926.t1"; gene_id "file_1_file_1_jg8926";
Andromeda	AUGUSTUS	intron	19868561	19869084	.	-	.	transcript_id "file_1_file_1_jg8926.t1"; gene_id "file_1_file_1_jg8926";
Andromeda	AUGUSTUS	CDS	19869085	19869156	1	-	0	transcript_id "file_1_file_1_jg8926.t1"; gene_id "file_1_file_1_jg8926";
Andromeda	AUGUSTUS	exon	19869085	19869156	.	-	.	transcript_id "file_1_file_1_jg8926.t1"; gene_id "file_1_file_1_jg8926";
Andromeda	AUGUSTUS	intron	19869157	19869980	.	-	.	transcript_id "file_1_file_1_jg8926.t1"; gene_id "file_1_file_1_jg8926";
Andromeda	AUGUSTUS	transcript	19868156	19870382	.	-	.	transcript_id "file_1_file_1_jg8926.t1"; gene_id "file_1_file_1_jg8926"
Andromeda	AUGUSTUS	gene	19868156	19870382	.	-	.	jg8926
Andromeda	AUGUSTUS	CDS	19869981	19870382	0.81	-	0	transcript_id "file_1_file_1_jg8926.t1"; gene_id "file_1_file_1_jg8926";
Andromeda	AUGUSTUS	exon	19869981	19870382	.	-	.	transcript_id "file_1_file_1_jg8926.t1"; gene_id "file_1_file_1_jg8926";
Andromeda	AUGUSTUS	start_codon	19870380	19870382	.	-	0	transcript_id "file_1_file_1_jg8926.t1"; gene_id "file_1_file_1_jg8926";
Contig_19	AUGUSTUS	start_codon	2078651	2078653	.	+	0	transcript_id "file_1_file_1_jg3071.t1"; gene_id "file_1_file_1_jg3071";
Contig_19	AUGUSTUS	CDS	2078651	2079019	1	+	0	transcript_id "file_1_file_1_jg3071.t1"; gene_id "file_1_file_1_jg3071";
Contig_19	AUGUSTUS	exon	2078651	2079019	.	+	.	transcript_id "file_1_file_1_jg3071.t1"; gene_id "file_1_file_1_jg3071";
Contig_19	AUGUSTUS	intron	2079020	2079101	.	+	.	transcript_id "file_1_file_1_jg3071.t1"; gene_id "file_1_file_1_jg3071";
Contig_19	AUGUSTUS	CDS	2079102	2079251	1	+	0	transcript_id "file_1_file_1_jg3071.t1"; gene_id "file_1_file_1_jg3071";
Contig_19	AUGUSTUS	exon	2079102	2079251	.	+	.	transcript_id "file_1_file_1_jg3071.t1"; gene_id "file_1_file_1_jg3071";
Contig_19	AUGUSTUS	intron	2079252	2079678	.	+	.	transcript_id "file_1_file_1_jg3071.t1"; gene_id "file_1_file_1_jg3071";
Contig_19	AUGUSTUS	transcript	2078651	2080398	.	+	.	transcript_id "file_1_file_1_jg3071.t1"; gene_id "file_1_file_1_jg3071"
Contig_19	AUGUSTUS	gene	2078651	2080398	.	+	.	jg3071
Contig_19	AUGUSTUS	CDS	2079679	2080398	1	+	0	transcript_id "file_1_file_1_jg3071.t1"; gene_id "file_1_file_1_jg3071";
Contig_19	AUGUSTUS	exon	2079679	2080398	.	+	.	transcript_id "file_1_file_1_jg3071.t1"; gene_id "file_1_file_1_jg3071";
Contig_19	AUGUSTUS	stop_codon	2080396	2080398	.	+	0	transcript_id "file_1_file_1_jg3071.t1"; gene_id "file_1_file_1_jg3071";
Draco	AUGUSTUS	stop_codon	10432317	10432319	.	-	0	transcript_id "file_1_file_1_jg16210.t2"; gene_id "file_1_file_1_jg16210";
Draco	AUGUSTUS	CDS	10432317	10432473	1	-	1	transcript_id "file_1_file_1_jg16210.t2"; gene_id "file_1_file_1_jg16210";
Draco	AUGUSTUS	exon	10432317	10432473	.	-	.	transcript_id "file_1_file_1_jg16210.t2"; gene_id "file_1_file_1_jg16210";
Draco	AUGUSTUS	intron	10432474	10432538	.	-	.	transcript_id "file_1_file_1_jg16210.t2"; gene_id "file_1_file_1_jg16210";
Draco	AUGUSTUS	CDS	10432539	10432660	1	-	0	transcript_id "file_1_file_1_jg16210.t2"; gene_id "file_1_file_1_jg16210";
Draco	AUGUSTUS	exon	10432539	10432660	.	-	.	transcript_id "file_1_file_1_jg16210.t2"; gene_id "file_1_file_1_jg16210";
Draco	AUGUSTUS	intron	10432661	10432726	.	-	.	transcript_id "file_1_file_1_jg16210.t2"; gene_id "file_1_file_1_jg16210";
Draco	AUGUSTUS	CDS	10432727	10433387	1	-	1	transcript_id "file_1_file_1_jg16210.t2"; gene_id "file_1_file_1_jg16210";
Draco	AUGUSTUS	exon	10432727	10433387	.	-	.	transcript_id "file_1_file_1_jg16210.t2"; gene_id "file_1_file_1_jg16210";
Draco	AUGUSTUS	intron	10433388	10433472	.	-	.	transcript_id "file_1_file_1_jg16210.t2"; gene_id "file_1_file_1_jg16210";
Draco	AUGUSTUS	CDS	10433473	10433949	1	-	1	transcript_id "file_1_file_1_jg16210.t2"; gene_id "file_1_file_1_jg16210";
Draco	AUGUSTUS	exon	10433473	10433949	.	-	.	transcript_id "file_1_file_1_jg16210.t2"; gene_id "file_1_file_1_jg16210";
Draco	AUGUSTUS	intron	10433950	10434190	.	-	.	transcript_id "file_1_file_1_jg16210.t2"; gene_id "file_1_file_1_jg16210";
Draco	AUGUSTUS	CDS	10434191	10434312	1	-	0	transcript_id "file_1_file_1_jg16210.t2"; gene_id "file_1_file_1_jg16210";
Draco	AUGUSTUS	exon	10434191	10434312	.	-	.	transcript_id "file_1_file_1_jg16210.t2"; gene_id "file_1_file_1_jg16210";
Draco	AUGUSTUS	intron	10434313	10435658	.	-	.	transcript_id "file_1_file_1_jg16210.t2"; gene_id "file_1_file_1_jg16210";
Draco	AUGUSTUS	CDS	10435659	10439666	1	-	0	transcript_id "file_1_file_1_jg16210.t2"; gene_id "file_1_file_1_jg16210";
Draco	AUGUSTUS	exon	10435659	10439666	.	-	.	transcript_id "file_1_file_1_jg16210.t2"; gene_id "file_1_file_1_jg16210";
Draco	AUGUSTUS	intron	10439667	10439735	.	-	.	transcript_id "file_1_file_1_jg16210.t2"; gene_id "file_1_file_1_jg16210";
Draco	AUGUSTUS	CDS	10439736	10439777	1	-	0	transcript_id "file_1_file_1_jg16210.t2"; gene_id "file_1_file_1_jg16210";
Draco	AUGUSTUS	exon	10439736	10439777	.	-	.	transcript_id "file_1_file_1_jg16210.t2"; gene_id "file_1_file_1_jg16210";
Draco	AUGUSTUS	intron	10439778	10440195	.	-	.	transcript_id "file_1_file_1_jg16210.t2"; gene_id "file_1_file_1_jg16210";
Draco	AUGUSTUS	CDS	10440196	10440240	1	-	0	transcript_id "file_1_file_1_jg16210.t2"; gene_id "file_1_file_1_jg16210";
Draco	AUGUSTUS	exon	10440196	10440240	.	-	.	transcript_id "file_1_file_1_jg16210.t2"; gene_id "file_1_file_1_jg16210";
Draco	AUGUSTUS	intron	10440241	10440304	.	-	.	transcript_id "file_1_file_1_jg16210.t2"; gene_id "file_1_file_1_jg16210";
Draco	AUGUSTUS	CDS	10440305	10440370	1	-	0	transcript_id "file_1_file_1_jg16210.t2"; gene_id "file_1_file_1_jg16210";
Draco	AUGUSTUS	exon	10440305	10440370	.	-	.	transcript_id "file_1_file_1_jg16210.t2"; gene_id "file_1_file_1_jg16210";
Draco	AUGUSTUS	intron	10440371	10440432	.	-	.	transcript_id "file_1_file_1_jg16210.t2"; gene_id "file_1_file_1_jg16210";
Draco	AUGUSTUS	CDS	10440433	10440789	1	-	0	transcript_id "file_1_file_1_jg16210.t2"; gene_id "file_1_file_1_jg16210";
Draco	AUGUSTUS	exon	10440433	10440789	.	-	.	transcript_id "file_1_file_1_jg16210.t2"; gene_id "file_1_file_1_jg16210";
Draco	AUGUSTUS	intron	10440790	10440978	.	-	.	transcript_id "file_1_file_1_jg16210.t2"; gene_id "file_1_file_1_jg16210";
Draco	AUGUSTUS	CDS	10440979	10441251	1	-	0	transcript_id "file_1_file_1_jg16210.t2"; gene_id "file_1_file_1_jg16210";
Draco	AUGUSTUS	exon	10440979	10441251	.	-	.	transcript_id "file_1_file_1_jg16210.t2"; gene_id "file_1_file_1_jg16210";
Draco	AUGUSTUS	intron	10441252	10441312	.	-	.	transcript_id "file_1_file_1_jg16210.t2"; gene_id "file_1_file_1_jg16210";
Draco	AUGUSTUS	CDS	10441313	10442280	1	-	2	transcript_id "file_1_file_1_jg16210.t2"; gene_id "file_1_file_1_jg16210";
Draco	AUGUSTUS	exon	10441313	10442280	.	-	.	transcript_id "file_1_file_1_jg16210.t2"; gene_id "file_1_file_1_jg16210";
Draco	AUGUSTUS	intron	10442281	10442466	.	-	.	transcript_id "file_1_file_1_jg16210.t2"; gene_id "file_1_file_1_jg16210";
Draco	AUGUSTUS	CDS	10442467	10442564	1	-	1	transcript_id "file_1_file_1_jg16210.t2"; gene_id "file_1_file_1_jg16210";
Draco	AUGUSTUS	exon	10442467	10442564	.	-	.	transcript_id "file_1_file_1_jg16210.t2"; gene_id "file_1_file_1_jg16210";
Draco	AUGUSTUS	intron	10442565	10442627	.	-	.	transcript_id "file_1_file_1_jg16210.t2"; gene_id "file_1_file_1_jg16210";
Draco	AUGUSTUS	CDS	10442628	10443256	1	-	0	transcript_id "file_1_file_1_jg16210.t2"; gene_id "file_1_file_1_jg16210";
Draco	AUGUSTUS	exon	10442628	10443256	.	-	.	transcript_id "file_1_file_1_jg16210.t2"; gene_id "file_1_file_1_jg16210";
Draco	AUGUSTUS	intron	10443257	10443556	.	-	.	transcript_id "file_1_file_1_jg16210.t2"; gene_id "file_1_file_1_jg16210";
Draco	AUGUSTUS	CDS	10443557	10444047	1	-	2	transcript_id "file_1_file_1_jg16210.t2"; gene_id "file_1_file_1_jg16210";
Draco	AUGUSTUS	exon	10443557	10444047	.	-	.	transcript_id "file_1_file_1_jg16210.t2"; gene_id "file_1_file_1_jg16210";
Draco	AUGUSTUS	intron	10444048	10444746	.	-	.	transcript_id "file_1_file_1_jg16210.t2"; gene_id "file_1_file_1_jg16210";
Draco	AUGUSTUS	CDS	10444747	10444992	1	-	2	transcript_id "file_1_file_1_jg16210.t2"; gene_id "file_1_file_1_jg16210";
Draco	AUGUSTUS	exon	10444747	10444992	.	-	.	transcript_id "file_1_file_1_jg16210.t2"; gene_id "file_1_file_1_jg16210";
Draco	AUGUSTUS	intron	10444993	10445064	.	-	.	transcript_id "file_1_file_1_jg16210.t2"; gene_id "file_1_file_1_jg16210";
Draco	AUGUSTUS	transcript	10432317	10445191	.	-	.	transcript_id "file_1_file_1_jg16210.t2"; gene_id "file_1_file_1_jg16210"
Draco	AUGUSTUS	CDS	10445065	10445191	1	-	0	transcript_id "file_1_file_1_jg16210.t2"; gene_id "file_1_file_1_jg16210";
Draco	AUGUSTUS	exon	10445065	10445191	.	-	.	transcript_id "file_1_file_1_jg16210.t2"; gene_id "file_1_file_1_jg16210";
Draco	AUGUSTUS	start_codon	10445189	10445191	.	-	0	transcript_id "file_1_file_1_jg16210.t2"; gene_id "file_1_file_1_jg16210";
Cepheus	AUGUSTUS	stop_codon	14275822	14275824	.	-	0	transcript_id "file_1_file_1_jg12247.t1"; gene_id "file_1_file_1_jg12247";
Cepheus	AUGUSTUS	CDS	14275822	14276388	1	-	0	transcript_id "file_1_file_1_jg12247.t1"; gene_id "file_1_file_1_jg12247";
Cepheus	AUGUSTUS	exon	14275822	14276388	.	-	.	transcript_id "file_1_file_1_jg12247.t1"; gene_id "file_1_file_1_jg12247";
Cepheus	AUGUSTUS	intron	14276389	14276452	.	-	.	transcript_id "file_1_file_1_jg12247.t1"; gene_id "file_1_file_1_jg12247";
Cepheus	AUGUSTUS	transcript	14275822	14276464	.	-	.	transcript_id "file_1_file_1_jg12247.t1"; gene_id "file_1_file_1_jg12247"
Cepheus	AUGUSTUS	gene	14275822	14276464	.	-	.	jg12247
Cepheus	AUGUSTUS	CDS	14276453	14276464	0.88	-	0	transcript_id "file_1_file_1_jg12247.t1"; gene_id "file_1_file_1_jg12247";
Cepheus	AUGUSTUS	exon	14276453	14276464	.	-	.	transcript_id "file_1_file_1_jg12247.t1"; gene_id "file_1_file_1_jg12247";
Cepheus	AUGUSTUS	start_codon	14276462	14276464	.	-	0	transcript_id "file_1_file_1_jg12247.t1"; gene_id "file_1_file_1_jg12247";
Andromeda	AUGUSTUS	start_codon	23589805	23589807	.	+	0	transcript_id "file_1_file_1_jg9387.t1"; gene_id "file_1_file_1_jg9387";
Andromeda	AUGUSTUS	CDS	23589805	23589813	0.32	+	0	transcript_id "file_1_file_1_jg9387.t1"; gene_id "file_1_file_1_jg9387";
Andromeda	AUGUSTUS	exon	23589805	23589813	.	+	.	transcript_id "file_1_file_1_jg9387.t1"; gene_id "file_1_file_1_jg9387";
Andromeda	AUGUSTUS	intron	23589814	23591199	.	+	.	transcript_id "file_1_file_1_jg9387.t1"; gene_id "file_1_file_1_jg9387";
Andromeda	AUGUSTUS	CDS	23591200	23591265	1	+	0	transcript_id "file_1_file_1_jg9387.t1"; gene_id "file_1_file_1_jg9387";
Andromeda	AUGUSTUS	exon	23591200	23591265	.	+	.	transcript_id "file_1_file_1_jg9387.t1"; gene_id "file_1_file_1_jg9387";
Andromeda	AUGUSTUS	intron	23591266	23591828	.	+	.	transcript_id "file_1_file_1_jg9387.t1"; gene_id "file_1_file_1_jg9387";
Andromeda	AUGUSTUS	CDS	23591829	23592405	1	+	0	transcript_id "file_1_file_1_jg9387.t1"; gene_id "file_1_file_1_jg9387";
Andromeda	AUGUSTUS	exon	23591829	23592405	.	+	.	transcript_id "file_1_file_1_jg9387.t1"; gene_id "file_1_file_1_jg9387";
Andromeda	AUGUSTUS	intron	23592406	23597948	.	+	.	transcript_id "file_1_file_1_jg9387.t1"; gene_id "file_1_file_1_jg9387";
Andromeda	AUGUSTUS	CDS	23597949	23600614	1	+	2	transcript_id "file_1_file_1_jg9387.t1"; gene_id "file_1_file_1_jg9387";
Andromeda	AUGUSTUS	exon	23597949	23600614	.	+	.	transcript_id "file_1_file_1_jg9387.t1"; gene_id "file_1_file_1_jg9387";
Andromeda	AUGUSTUS	intron	23600615	23600689	.	+	.	transcript_id "file_1_file_1_jg9387.t1"; gene_id "file_1_file_1_jg9387";
Andromeda	AUGUSTUS	CDS	23600690	23600824	1	+	0	transcript_id "file_1_file_1_jg9387.t1"; gene_id "file_1_file_1_jg9387";
Andromeda	AUGUSTUS	exon	23600690	23600824	.	+	.	transcript_id "file_1_file_1_jg9387.t1"; gene_id "file_1_file_1_jg9387";
Andromeda	AUGUSTUS	intron	23600825	23600898	.	+	.	transcript_id "file_1_file_1_jg9387.t1"; gene_id "file_1_file_1_jg9387";
Andromeda	AUGUSTUS	CDS	23600899	23601038	1	+	0	transcript_id "file_1_file_1_jg9387.t1"; gene_id "file_1_file_1_jg9387";
Andromeda	AUGUSTUS	exon	23600899	23601038	.	+	.	transcript_id "file_1_file_1_jg9387.t1"; gene_id "file_1_file_1_jg9387";
Andromeda	AUGUSTUS	intron	23601039	23601177	.	+	.	transcript_id "file_1_file_1_jg9387.t1"; gene_id "file_1_file_1_jg9387";
Andromeda	AUGUSTUS	CDS	23601178	23601327	1	+	1	transcript_id "file_1_file_1_jg9387.t1"; gene_id "file_1_file_1_jg9387";
Andromeda	AUGUSTUS	exon	23601178	23601327	.	+	.	transcript_id "file_1_file_1_jg9387.t1"; gene_id "file_1_file_1_jg9387";
Andromeda	AUGUSTUS	intron	23601328	23601386	.	+	.	transcript_id "file_1_file_1_jg9387.t1"; gene_id "file_1_file_1_jg9387";
Andromeda	AUGUSTUS	CDS	23601387	23601498	1	+	1	transcript_id "file_1_file_1_jg9387.t1"; gene_id "file_1_file_1_jg9387";
Andromeda	AUGUSTUS	exon	23601387	23601498	.	+	.	transcript_id "file_1_file_1_jg9387.t1"; gene_id "file_1_file_1_jg9387";
Andromeda	AUGUSTUS	intron	23601499	23601711	.	+	.	transcript_id "file_1_file_1_jg9387.t1"; gene_id "file_1_file_1_jg9387";
Andromeda	AUGUSTUS	CDS	23601712	23602078	1	+	0	transcript_id "file_1_file_1_jg9387.t1"; gene_id "file_1_file_1_jg9387";
Andromeda	AUGUSTUS	exon	23601712	23602078	.	+	.	transcript_id "file_1_file_1_jg9387.t1"; gene_id "file_1_file_1_jg9387";
Andromeda	AUGUSTUS	intron	23602079	23602315	.	+	.	transcript_id "file_1_file_1_jg9387.t1"; gene_id "file_1_file_1_jg9387";
Andromeda	AUGUSTUS	transcript	23589805	23602506	.	+	.	transcript_id "file_1_file_1_jg9387.t1"; gene_id "file_1_file_1_jg9387"
Andromeda	AUGUSTUS	gene	23589805	23602506	.	+	.	jg9387
Andromeda	AUGUSTUS	CDS	23602316	23602506	1	+	2	transcript_id "file_1_file_1_jg9387.t1"; gene_id "file_1_file_1_jg9387";
Andromeda	AUGUSTUS	exon	23602316	23602506	.	+	.	transcript_id "file_1_file_1_jg9387.t1"; gene_id "file_1_file_1_jg9387";
Andromeda	AUGUSTUS	stop_codon	23602504	23602506	.	+	0	transcript_id "file_1_file_1_jg9387.t1"; gene_id "file_1_file_1_jg9387";
Contig_8	AUGUSTUS	stop_codon	4772769	4772771	.	-	0	transcript_id "file_1_file_1_jg4123.t1"; gene_id "file_1_file_1_jg4123";
Contig_8	AUGUSTUS	CDS	4772769	4772995	0.75	-	2	transcript_id "file_1_file_1_jg4123.t1"; gene_id "file_1_file_1_jg4123";
Contig_8	AUGUSTUS	exon	4772769	4772995	.	-	.	transcript_id "file_1_file_1_jg4123.t1"; gene_id "file_1_file_1_jg4123";
Contig_8	AUGUSTUS	intron	4772996	4773084	.	-	.	transcript_id "file_1_file_1_jg4123.t1"; gene_id "file_1_file_1_jg4123";
Contig_8	AUGUSTUS	transcript	4772769	4773106	.	-	.	transcript_id "file_1_file_1_jg4123.t1"; gene_id "file_1_file_1_jg4123"
Contig_8	AUGUSTUS	gene	4772769	4773106	.	-	.	jg4123
Contig_8	AUGUSTUS	CDS	4773085	4773106	0.76	-	0	transcript_id "file_1_file_1_jg4123.t1"; gene_id "file_1_file_1_jg4123";
Contig_8	AUGUSTUS	exon	4773085	4773106	.	-	.	transcript_id "file_1_file_1_jg4123.t1"; gene_id "file_1_file_1_jg4123";
Contig_8	AUGUSTUS	start_codon	4773104	4773106	.	-	0	transcript_id "file_1_file_1_jg4123.t1"; gene_id "file_1_file_1_jg4123";
Cepheus	AUGUSTUS	stop_codon	13784873	13784875	.	-	0	transcript_id "file_1_file_1_jg12175.t1"; gene_id "file_1_file_1_jg12175";
Cepheus	AUGUSTUS	CDS	13784873	13785046	1	-	0	transcript_id "file_1_file_1_jg12175.t1"; gene_id "file_1_file_1_jg12175";
Cepheus	AUGUSTUS	exon	13784873	13785046	.	-	.	transcript_id "file_1_file_1_jg12175.t1"; gene_id "file_1_file_1_jg12175";
Cepheus	AUGUSTUS	intron	13785047	13785216	.	-	.	transcript_id "file_1_file_1_jg12175.t1"; gene_id "file_1_file_1_jg12175";
Cepheus	AUGUSTUS	transcript	13784873	13786620	.	-	.	transcript_id "file_1_file_1_jg12175.t1"; gene_id "file_1_file_1_jg12175"
Cepheus	AUGUSTUS	gene	13784873	13786620	.	-	.	jg12175
Cepheus	AUGUSTUS	CDS	13785217	13786620	0.96	-	0	transcript_id "file_1_file_1_jg12175.t1"; gene_id "file_1_file_1_jg12175";
Cepheus	AUGUSTUS	exon	13785217	13786620	.	-	.	transcript_id "file_1_file_1_jg12175.t1"; gene_id "file_1_file_1_jg12175";
Cepheus	AUGUSTUS	start_codon	13786618	13786620	.	-	0	transcript_id "file_1_file_1_jg12175.t1"; gene_id "file_1_file_1_jg12175";
Cepheus	GeneMark.hmm	stop_codon	9218724	9218726	.	-	0	gene_id "file_1_file_2_3902_g"; transcript_id "file_1_file_2_3902_t"; count "file_1_file_2_1_1";
Cepheus	GeneMark.hmm	CDS	9218724	9218990	.	-	0	gene_id "file_1_file_2_3902_g"; transcript_id "file_1_file_2_3902_t"; cds_type "file_1_file_2_Terminal"; count "file_1_file_2_3_3"; anchored "file_1_file_2_0_1";
Cepheus	GeneMark.hmm	exon	9218724	9218990	0	-	.	gene_id "file_1_file_2_3902_g"; transcript_id "file_1_file_2_3902_t"; cds_type "file_1_file_2_Terminal"; count "file_1_file_2_3_3"; anchored "file_1_file_2_0_1";
Cepheus	GeneMark.hmm	CDS	9219047	9219269	.	-	1	gene_id "file_1_file_2_3902_g"; transcript_id "file_1_file_2_3902_t"; cds_type "file_1_file_2_Internal"; count "file_1_file_2_2_3"; anchored "file_1_file_2_1_1";
Cepheus	GeneMark.hmm	exon	9219047	9219269	0	-	.	gene_id "file_1_file_2_3902_g"; transcript_id "file_1_file_2_3902_t"; cds_type "file_1_file_2_Internal"; count "file_1_file_2_2_3"; anchored "file_1_file_2_1_1";
Cepheus	GeneMark.hmm	CDS	9219336	9219370	.	-	0	gene_id "file_1_file_2_3902_g"; transcript_id "file_1_file_2_3902_t"; cds_type "file_1_file_2_Initial"; count "file_1_file_2_1_3"; anchored "file_1_file_2_1_0";
Cepheus	GeneMark.hmm	exon	9219336	9219370	0	-	.	gene_id "file_1_file_2_3902_g"; transcript_id "file_1_file_2_3902_t"; cds_type "file_1_file_2_Initial"; count "file_1_file_2_1_3"; anchored "file_1_file_2_1_0";
Cepheus	GeneMark.hmm	start_codon	9219368	9219370	.	-	0	gene_id "file_1_file_2_3902_g"; transcript_id "file_1_file_2_3902_t"; count "file_1_file_2_1_1";
Draco	AUGUSTUS	stop_codon	11260610	11260612	.	-	0	transcript_id "file_1_file_1_jg16314.t1"; gene_id "file_1_file_1_jg16314";
Draco	AUGUSTUS	CDS	11260610	11260739	1	-	1	transcript_id "file_1_file_1_jg16314.t1"; gene_id "file_1_file_1_jg16314";
Draco	AUGUSTUS	exon	11260610	11260739	.	-	.	transcript_id "file_1_file_1_jg16314.t1"; gene_id "file_1_file_1_jg16314";
Draco	AUGUSTUS	intron	11260740	11260804	.	-	.	transcript_id "file_1_file_1_jg16314.t1"; gene_id "file_1_file_1_jg16314";
Draco	AUGUSTUS	CDS	11260805	11260921	1	-	1	transcript_id "file_1_file_1_jg16314.t1"; gene_id "file_1_file_1_jg16314";
Draco	AUGUSTUS	exon	11260805	11260921	.	-	.	transcript_id "file_1_file_1_jg16314.t1"; gene_id "file_1_file_1_jg16314";
Draco	AUGUSTUS	intron	11260922	11260991	.	-	.	transcript_id "file_1_file_1_jg16314.t1"; gene_id "file_1_file_1_jg16314";
Draco	AUGUSTUS	CDS	11260992	11261157	1	-	2	transcript_id "file_1_file_1_jg16314.t1"; gene_id "file_1_file_1_jg16314";
Draco	AUGUSTUS	exon	11260992	11261157	.	-	.	transcript_id "file_1_file_1_jg16314.t1"; gene_id "file_1_file_1_jg16314";
Draco	AUGUSTUS	intron	11261158	11262351	.	-	.	transcript_id "file_1_file_1_jg16314.t1"; gene_id "file_1_file_1_jg16314";
Draco	AUGUSTUS	CDS	11262352	11262561	1	-	2	transcript_id "file_1_file_1_jg16314.t1"; gene_id "file_1_file_1_jg16314";
Draco	AUGUSTUS	exon	11262352	11262561	.	-	.	transcript_id "file_1_file_1_jg16314.t1"; gene_id "file_1_file_1_jg16314";
Draco	AUGUSTUS	intron	11262562	11262854	.	-	.	transcript_id "file_1_file_1_jg16314.t1"; gene_id "file_1_file_1_jg16314";
Draco	AUGUSTUS	transcript	11260610	11263227	.	-	.	transcript_id "file_1_file_1_jg16314.t1"; gene_id "file_1_file_1_jg16314"
Draco	AUGUSTUS	gene	11260610	11263227	.	-	.	jg16314
Draco	AUGUSTUS	CDS	11262855	11263227	1	-	0	transcript_id "file_1_file_1_jg16314.t1"; gene_id "file_1_file_1_jg16314";
Draco	AUGUSTUS	exon	11262855	11263227	.	-	.	transcript_id "file_1_file_1_jg16314.t1"; gene_id "file_1_file_1_jg16314";
Draco	AUGUSTUS	start_codon	11263225	11263227	.	-	0	transcript_id "file_1_file_1_jg16314.t1"; gene_id "file_1_file_1_jg16314";
Andromeda	AUGUSTUS	stop_codon	16273527	16273529	.	-	0	transcript_id "file_1_file_1_jg8536.t1"; gene_id "file_1_file_1_jg8536";
Andromeda	AUGUSTUS	CDS	16273527	16274750	1	-	0	transcript_id "file_1_file_1_jg8536.t1"; gene_id "file_1_file_1_jg8536";
Andromeda	AUGUSTUS	exon	16273527	16274750	.	-	.	transcript_id "file_1_file_1_jg8536.t1"; gene_id "file_1_file_1_jg8536";
Andromeda	AUGUSTUS	transcript	16273527	16274750	.	-	.	transcript_id "file_1_file_1_jg8536.t1"; gene_id "file_1_file_1_jg8536"
Andromeda	AUGUSTUS	gene	16273527	16274750	.	-	.	jg8536
Andromeda	AUGUSTUS	start_codon	16274748	16274750	.	-	0	transcript_id "file_1_file_1_jg8536.t1"; gene_id "file_1_file_1_jg8536";
Contig_6	AUGUSTUS	stop_codon	4061716	4061718	.	-	0	transcript_id "file_1_file_1_jg10257.t1"; gene_id "file_1_file_1_jg10257";
Contig_6	AUGUSTUS	CDS	4061716	4061978	0.88	-	2	transcript_id "file_1_file_1_jg10257.t1"; gene_id "file_1_file_1_jg10257";
Contig_6	AUGUSTUS	exon	4061716	4061978	.	-	.	transcript_id "file_1_file_1_jg10257.t1"; gene_id "file_1_file_1_jg10257";
Contig_6	AUGUSTUS	intron	4061979	4062067	.	-	.	transcript_id "file_1_file_1_jg10257.t1"; gene_id "file_1_file_1_jg10257";
Contig_6	AUGUSTUS	transcript	4061716	4062131	.	-	.	transcript_id "file_1_file_1_jg10257.t1"; gene_id "file_1_file_1_jg10257"
Contig_6	AUGUSTUS	gene	4061716	4062131	.	-	.	jg10257
Contig_6	AUGUSTUS	CDS	4062068	4062131	0.98	-	0	transcript_id "file_1_file_1_jg10257.t1"; gene_id "file_1_file_1_jg10257";
Contig_6	AUGUSTUS	exon	4062068	4062131	.	-	.	transcript_id "file_1_file_1_jg10257.t1"; gene_id "file_1_file_1_jg10257";
Contig_6	AUGUSTUS	start_codon	4062129	4062131	.	-	0	transcript_id "file_1_file_1_jg10257.t1"; gene_id "file_1_file_1_jg10257";
Contig_10	AUGUSTUS	stop_codon	2322635	2322637	.	-	0	transcript_id "file_1_file_1_jg2527.t1"; gene_id "file_1_file_1_jg2527";
Contig_10	AUGUSTUS	CDS	2322635	2322648	1	-	2	transcript_id "file_1_file_1_jg2527.t1"; gene_id "file_1_file_1_jg2527";
Contig_10	AUGUSTUS	exon	2322635	2322648	.	-	.	transcript_id "file_1_file_1_jg2527.t1"; gene_id "file_1_file_1_jg2527";
Contig_10	AUGUSTUS	intron	2322649	2322718	.	-	.	transcript_id "file_1_file_1_jg2527.t1"; gene_id "file_1_file_1_jg2527";
Contig_10	AUGUSTUS	CDS	2322719	2322728	1	-	0	transcript_id "file_1_file_1_jg2527.t1"; gene_id "file_1_file_1_jg2527";
Contig_10	AUGUSTUS	exon	2322719	2322728	.	-	.	transcript_id "file_1_file_1_jg2527.t1"; gene_id "file_1_file_1_jg2527";
Contig_10	AUGUSTUS	intron	2322729	2322785	.	-	.	transcript_id "file_1_file_1_jg2527.t1"; gene_id "file_1_file_1_jg2527";
Contig_10	AUGUSTUS	CDS	2322786	2322819	1	-	1	transcript_id "file_1_file_1_jg2527.t1"; gene_id "file_1_file_1_jg2527";
Contig_10	AUGUSTUS	exon	2322786	2322819	.	-	.	transcript_id "file_1_file_1_jg2527.t1"; gene_id "file_1_file_1_jg2527";
Contig_10	AUGUSTUS	intron	2322820	2322929	.	-	.	transcript_id "file_1_file_1_jg2527.t1"; gene_id "file_1_file_1_jg2527";
Contig_10	AUGUSTUS	transcript	2322635	2323162	.	-	.	transcript_id "file_1_file_1_jg2527.t1"; gene_id "file_1_file_1_jg2527"
Contig_10	AUGUSTUS	gene	2322635	2323162	.	-	.	jg2527
Contig_10	AUGUSTUS	CDS	2322930	2323162	0.64	-	0	transcript_id "file_1_file_1_jg2527.t1"; gene_id "file_1_file_1_jg2527";
Contig_10	AUGUSTUS	exon	2322930	2323162	.	-	.	transcript_id "file_1_file_1_jg2527.t1"; gene_id "file_1_file_1_jg2527";
Contig_10	AUGUSTUS	start_codon	2323160	2323162	.	-	0	transcript_id "file_1_file_1_jg2527.t1"; gene_id "file_1_file_1_jg2527";
Contig_87	AUGUSTUS	start_codon	3367	3369	.	+	0	transcript_id "file_1_file_1_jg14510.t1"; gene_id "file_1_file_1_jg14510";
Contig_87	AUGUSTUS	CDS	3367	3741	1	+	0	transcript_id "file_1_file_1_jg14510.t1"; gene_id "file_1_file_1_jg14510";
Contig_87	AUGUSTUS	exon	3367	3741	.	+	.	transcript_id "file_1_file_1_jg14510.t1"; gene_id "file_1_file_1_jg14510";
Contig_87	AUGUSTUS	transcript	3367	3741	.	+	.	transcript_id "file_1_file_1_jg14510.t1"; gene_id "file_1_file_1_jg14510"
Contig_87	AUGUSTUS	gene	3367	3741	.	+	.	jg14510
Contig_87	AUGUSTUS	stop_codon	3739	3741	.	+	0	transcript_id "file_1_file_1_jg14510.t1"; gene_id "file_1_file_1_jg14510";
Cepheus	AUGUSTUS	start_codon	11757569	11757571	.	+	0	transcript_id "file_1_file_1_jg11897.t1"; gene_id "file_1_file_1_jg11897";
Cepheus	AUGUSTUS	CDS	11757569	11757891	1	+	0	transcript_id "file_1_file_1_jg11897.t1"; gene_id "file_1_file_1_jg11897";
Cepheus	AUGUSTUS	exon	11757569	11757891	.	+	.	transcript_id "file_1_file_1_jg11897.t1"; gene_id "file_1_file_1_jg11897";
Cepheus	AUGUSTUS	intron	11757892	11757952	.	+	.	transcript_id "file_1_file_1_jg11897.t1"; gene_id "file_1_file_1_jg11897";
Cepheus	AUGUSTUS	CDS	11757953	11758147	1	+	1	transcript_id "file_1_file_1_jg11897.t1"; gene_id "file_1_file_1_jg11897";
Cepheus	AUGUSTUS	exon	11757953	11758147	.	+	.	transcript_id "file_1_file_1_jg11897.t1"; gene_id "file_1_file_1_jg11897";
Cepheus	AUGUSTUS	intron	11758148	11758210	.	+	.	transcript_id "file_1_file_1_jg11897.t1"; gene_id "file_1_file_1_jg11897";
Cepheus	AUGUSTUS	CDS	11758211	11758596	1	+	1	transcript_id "file_1_file_1_jg11897.t1"; gene_id "file_1_file_1_jg11897";
Cepheus	AUGUSTUS	exon	11758211	11758596	.	+	.	transcript_id "file_1_file_1_jg11897.t1"; gene_id "file_1_file_1_jg11897";
Cepheus	AUGUSTUS	intron	11758597	11758659	.	+	.	transcript_id "file_1_file_1_jg11897.t1"; gene_id "file_1_file_1_jg11897";
Cepheus	AUGUSTUS	CDS	11758660	11758723	1	+	2	transcript_id "file_1_file_1_jg11897.t1"; gene_id "file_1_file_1_jg11897";
Cepheus	AUGUSTUS	exon	11758660	11758723	.	+	.	transcript_id "file_1_file_1_jg11897.t1"; gene_id "file_1_file_1_jg11897";
Cepheus	AUGUSTUS	intron	11758724	11758778	.	+	.	transcript_id "file_1_file_1_jg11897.t1"; gene_id "file_1_file_1_jg11897";
Cepheus	AUGUSTUS	CDS	11758779	11758876	1	+	1	transcript_id "file_1_file_1_jg11897.t1"; gene_id "file_1_file_1_jg11897";
Cepheus	AUGUSTUS	exon	11758779	11758876	.	+	.	transcript_id "file_1_file_1_jg11897.t1"; gene_id "file_1_file_1_jg11897";
Cepheus	AUGUSTUS	intron	11758877	11759037	.	+	.	transcript_id "file_1_file_1_jg11897.t1"; gene_id "file_1_file_1_jg11897";
Cepheus	AUGUSTUS	CDS	11759038	11759144	1	+	2	transcript_id "file_1_file_1_jg11897.t1"; gene_id "file_1_file_1_jg11897";
Cepheus	AUGUSTUS	exon	11759038	11759144	.	+	.	transcript_id "file_1_file_1_jg11897.t1"; gene_id "file_1_file_1_jg11897";
Cepheus	AUGUSTUS	intron	11759145	11759206	.	+	.	transcript_id "file_1_file_1_jg11897.t1"; gene_id "file_1_file_1_jg11897";
Cepheus	AUGUSTUS	CDS	11759207	11759377	1	+	0	transcript_id "file_1_file_1_jg11897.t1"; gene_id "file_1_file_1_jg11897";
Cepheus	AUGUSTUS	exon	11759207	11759377	.	+	.	transcript_id "file_1_file_1_jg11897.t1"; gene_id "file_1_file_1_jg11897";
Cepheus	AUGUSTUS	intron	11759378	11759534	.	+	.	transcript_id "file_1_file_1_jg11897.t1"; gene_id "file_1_file_1_jg11897";
Cepheus	AUGUSTUS	transcript	11757569	11759606	.	+	.	transcript_id "file_1_file_1_jg11897.t1"; gene_id "file_1_file_1_jg11897"
Cepheus	AUGUSTUS	gene	11757569	11759606	.	+	.	jg11897
Cepheus	AUGUSTUS	CDS	11759535	11759606	1	+	0	transcript_id "file_1_file_1_jg11897.t1"; gene_id "file_1_file_1_jg11897";
Cepheus	AUGUSTUS	exon	11759535	11759606	.	+	.	transcript_id "file_1_file_1_jg11897.t1"; gene_id "file_1_file_1_jg11897";
Cepheus	AUGUSTUS	stop_codon	11759604	11759606	.	+	0	transcript_id "file_1_file_1_jg11897.t1"; gene_id "file_1_file_1_jg11897";
Andromeda	AUGUSTUS	start_codon	8104798	8104800	.	+	0	transcript_id "file_1_file_1_jg7760.t1"; gene_id "file_1_file_1_jg7760";
Andromeda	AUGUSTUS	CDS	8104798	8104938	1	+	0	transcript_id "file_1_file_1_jg7760.t1"; gene_id "file_1_file_1_jg7760";
Andromeda	AUGUSTUS	exon	8104798	8104938	.	+	.	transcript_id "file_1_file_1_jg7760.t1"; gene_id "file_1_file_1_jg7760";
Andromeda	AUGUSTUS	intron	8104939	8105111	.	+	.	transcript_id "file_1_file_1_jg7760.t1"; gene_id "file_1_file_1_jg7760";
Andromeda	AUGUSTUS	CDS	8105112	8105420	1	+	0	transcript_id "file_1_file_1_jg7760.t1"; gene_id "file_1_file_1_jg7760";
Andromeda	AUGUSTUS	exon	8105112	8105420	.	+	.	transcript_id "file_1_file_1_jg7760.t1"; gene_id "file_1_file_1_jg7760";
Andromeda	AUGUSTUS	intron	8105421	8105976	.	+	.	transcript_id "file_1_file_1_jg7760.t1"; gene_id "file_1_file_1_jg7760";
Andromeda	AUGUSTUS	CDS	8105977	8106496	1	+	0	transcript_id "file_1_file_1_jg7760.t1"; gene_id "file_1_file_1_jg7760";
Andromeda	AUGUSTUS	exon	8105977	8106496	.	+	.	transcript_id "file_1_file_1_jg7760.t1"; gene_id "file_1_file_1_jg7760";
Andromeda	AUGUSTUS	intron	8106497	8106973	.	+	.	transcript_id "file_1_file_1_jg7760.t1"; gene_id "file_1_file_1_jg7760";
Andromeda	AUGUSTUS	transcript	8104798	8107698	.	+	.	transcript_id "file_1_file_1_jg7760.t1"; gene_id "file_1_file_1_jg7760"
Andromeda	AUGUSTUS	gene	8104798	8107698	.	+	.	jg7760
Andromeda	AUGUSTUS	CDS	8106974	8107698	1	+	2	transcript_id "file_1_file_1_jg7760.t1"; gene_id "file_1_file_1_jg7760";
Andromeda	AUGUSTUS	exon	8106974	8107698	.	+	.	transcript_id "file_1_file_1_jg7760.t1"; gene_id "file_1_file_1_jg7760";
Andromeda	AUGUSTUS	stop_codon	8107696	8107698	.	+	0	transcript_id "file_1_file_1_jg7760.t1"; gene_id "file_1_file_1_jg7760";
Contig_8	AUGUSTUS	stop_codon	2854447	2854449	.	-	0	transcript_id "file_1_file_1_jg3930.t1"; gene_id "file_1_file_1_jg3930";
Contig_8	AUGUSTUS	CDS	2854447	2854859	1	-	2	transcript_id "file_1_file_1_jg3930.t1"; gene_id "file_1_file_1_jg3930";
Contig_8	AUGUSTUS	exon	2854447	2854859	.	-	.	transcript_id "file_1_file_1_jg3930.t1"; gene_id "file_1_file_1_jg3930";
Contig_8	AUGUSTUS	intron	2854860	2854917	.	-	.	transcript_id "file_1_file_1_jg3930.t1"; gene_id "file_1_file_1_jg3930";
Contig_8	AUGUSTUS	CDS	2854918	2855040	1	-	2	transcript_id "file_1_file_1_jg3930.t1"; gene_id "file_1_file_1_jg3930";
Contig_8	AUGUSTUS	exon	2854918	2855040	.	-	.	transcript_id "file_1_file_1_jg3930.t1"; gene_id "file_1_file_1_jg3930";
Contig_8	AUGUSTUS	intron	2855041	2855234	.	-	.	transcript_id "file_1_file_1_jg3930.t1"; gene_id "file_1_file_1_jg3930";
Contig_8	AUGUSTUS	transcript	2854447	2855631	.	-	.	transcript_id "file_1_file_1_jg3930.t1"; gene_id "file_1_file_1_jg3930"
Contig_8	AUGUSTUS	gene	2854447	2855631	.	-	.	jg3930
Contig_8	AUGUSTUS	CDS	2855235	2855631	1	-	0	transcript_id "file_1_file_1_jg3930.t1"; gene_id "file_1_file_1_jg3930";
Contig_8	AUGUSTUS	exon	2855235	2855631	.	-	.	transcript_id "file_1_file_1_jg3930.t1"; gene_id "file_1_file_1_jg3930";
Contig_8	AUGUSTUS	start_codon	2855629	2855631	.	-	0	transcript_id "file_1_file_1_jg3930.t1"; gene_id "file_1_file_1_jg3930";
Andromeda	AUGUSTUS	stop_codon	8424282	8424284	.	-	0	transcript_id "file_1_file_1_jg7788.t2"; gene_id "file_1_file_1_jg7788";
Andromeda	AUGUSTUS	CDS	8424282	8424436	1	-	2	transcript_id "file_1_file_1_jg7788.t2"; gene_id "file_1_file_1_jg7788";
Andromeda	AUGUSTUS	exon	8424282	8424436	.	-	.	transcript_id "file_1_file_1_jg7788.t2"; gene_id "file_1_file_1_jg7788";
Andromeda	AUGUSTUS	intron	8424437	8424537	.	-	.	transcript_id "file_1_file_1_jg7788.t2"; gene_id "file_1_file_1_jg7788";
Andromeda	AUGUSTUS	CDS	8424538	8424997	1	-	0	transcript_id "file_1_file_1_jg7788.t2"; gene_id "file_1_file_1_jg7788";
Andromeda	AUGUSTUS	exon	8424538	8424997	.	-	.	transcript_id "file_1_file_1_jg7788.t2"; gene_id "file_1_file_1_jg7788";
Andromeda	AUGUSTUS	intron	8424998	8425399	.	-	.	transcript_id "file_1_file_1_jg7788.t2"; gene_id "file_1_file_1_jg7788";
Andromeda	AUGUSTUS	CDS	8425400	8425560	1	-	2	transcript_id "file_1_file_1_jg7788.t2"; gene_id "file_1_file_1_jg7788";
Andromeda	AUGUSTUS	exon	8425400	8425560	.	-	.	transcript_id "file_1_file_1_jg7788.t2"; gene_id "file_1_file_1_jg7788";
Andromeda	AUGUSTUS	intron	8425561	8425617	.	-	.	transcript_id "file_1_file_1_jg7788.t2"; gene_id "file_1_file_1_jg7788";
Andromeda	AUGUSTUS	CDS	8425618	8425732	1	-	0	transcript_id "file_1_file_1_jg7788.t2"; gene_id "file_1_file_1_jg7788";
Andromeda	AUGUSTUS	exon	8425618	8425732	.	-	.	transcript_id "file_1_file_1_jg7788.t2"; gene_id "file_1_file_1_jg7788";
Andromeda	AUGUSTUS	intron	8425733	8425789	.	-	.	transcript_id "file_1_file_1_jg7788.t2"; gene_id "file_1_file_1_jg7788";
Andromeda	AUGUSTUS	CDS	8425790	8425827	1	-	2	transcript_id "file_1_file_1_jg7788.t2"; gene_id "file_1_file_1_jg7788";
Andromeda	AUGUSTUS	exon	8425790	8425827	.	-	.	transcript_id "file_1_file_1_jg7788.t2"; gene_id "file_1_file_1_jg7788";
Andromeda	AUGUSTUS	intron	8425828	8425928	.	-	.	transcript_id "file_1_file_1_jg7788.t2"; gene_id "file_1_file_1_jg7788";
Andromeda	AUGUSTUS	CDS	8425929	8426091	1	-	0	transcript_id "file_1_file_1_jg7788.t2"; gene_id "file_1_file_1_jg7788";
Andromeda	AUGUSTUS	exon	8425929	8426091	.	-	.	transcript_id "file_1_file_1_jg7788.t2"; gene_id "file_1_file_1_jg7788";
Andromeda	AUGUSTUS	intron	8426092	8426352	.	-	.	transcript_id "file_1_file_1_jg7788.t2"; gene_id "file_1_file_1_jg7788";
Andromeda	AUGUSTUS	CDS	8426353	8426421	1	-	0	transcript_id "file_1_file_1_jg7788.t2"; gene_id "file_1_file_1_jg7788";
Andromeda	AUGUSTUS	exon	8426353	8426421	.	-	.	transcript_id "file_1_file_1_jg7788.t2"; gene_id "file_1_file_1_jg7788";
Andromeda	AUGUSTUS	intron	8426422	8426880	.	-	.	transcript_id "file_1_file_1_jg7788.t2"; gene_id "file_1_file_1_jg7788";
Andromeda	AUGUSTUS	CDS	8426881	8427073	1	-	1	transcript_id "file_1_file_1_jg7788.t2"; gene_id "file_1_file_1_jg7788";
Andromeda	AUGUSTUS	exon	8426881	8427073	.	-	.	transcript_id "file_1_file_1_jg7788.t2"; gene_id "file_1_file_1_jg7788";
Andromeda	AUGUSTUS	intron	8427074	8427132	.	-	.	transcript_id "file_1_file_1_jg7788.t2"; gene_id "file_1_file_1_jg7788";
Andromeda	AUGUSTUS	transcript	8424282	8427416	.	-	.	transcript_id "file_1_file_1_jg7788.t2"; gene_id "file_1_file_1_jg7788"
Andromeda	AUGUSTUS	CDS	8427133	8427416	1	-	0	transcript_id "file_1_file_1_jg7788.t2"; gene_id "file_1_file_1_jg7788";
Andromeda	AUGUSTUS	exon	8427133	8427416	.	-	.	transcript_id "file_1_file_1_jg7788.t2"; gene_id "file_1_file_1_jg7788";
Andromeda	AUGUSTUS	start_codon	8427414	8427416	.	-	0	transcript_id "file_1_file_1_jg7788.t2"; gene_id "file_1_file_1_jg7788";
Andromeda	AUGUSTUS	stop_codon	17855019	17855021	.	-	0	transcript_id "file_1_file_1_jg8670.t1"; gene_id "file_1_file_1_jg8670";
Andromeda	AUGUSTUS	CDS	17855019	17856201	1	-	1	transcript_id "file_1_file_1_jg8670.t1"; gene_id "file_1_file_1_jg8670";
Andromeda	AUGUSTUS	exon	17855019	17856201	.	-	.	transcript_id "file_1_file_1_jg8670.t1"; gene_id "file_1_file_1_jg8670";
Andromeda	AUGUSTUS	intron	17856202	17856270	.	-	.	transcript_id "file_1_file_1_jg8670.t1"; gene_id "file_1_file_1_jg8670";
Andromeda	AUGUSTUS	transcript	17855019	17856359	.	-	.	transcript_id "file_1_file_1_jg8670.t1"; gene_id "file_1_file_1_jg8670"
Andromeda	AUGUSTUS	gene	17855019	17856359	.	-	.	jg8670
Andromeda	AUGUSTUS	CDS	17856271	17856359	1	-	0	transcript_id "file_1_file_1_jg8670.t1"; gene_id "file_1_file_1_jg8670";
Andromeda	AUGUSTUS	exon	17856271	17856359	.	-	.	transcript_id "file_1_file_1_jg8670.t1"; gene_id "file_1_file_1_jg8670";
Andromeda	AUGUSTUS	start_codon	17856357	17856359	.	-	0	transcript_id "file_1_file_1_jg8670.t1"; gene_id "file_1_file_1_jg8670";
Cepheus	AUGUSTUS	stop_codon	7575882	7575884	.	-	0	transcript_id "file_1_file_1_jg11381.t1"; gene_id "file_1_file_1_jg11381";
Cepheus	AUGUSTUS	CDS	7575882	7576454	1	-	0	transcript_id "file_1_file_1_jg11381.t1"; gene_id "file_1_file_1_jg11381";
Cepheus	AUGUSTUS	exon	7575882	7576454	.	-	.	transcript_id "file_1_file_1_jg11381.t1"; gene_id "file_1_file_1_jg11381";
Cepheus	AUGUSTUS	transcript	7575882	7576454	.	-	.	transcript_id "file_1_file_1_jg11381.t1"; gene_id "file_1_file_1_jg11381"
Cepheus	AUGUSTUS	gene	7575882	7576454	.	-	.	jg11381
Cepheus	AUGUSTUS	start_codon	7576452	7576454	.	-	0	transcript_id "file_1_file_1_jg11381.t1"; gene_id "file_1_file_1_jg11381";
Cepheus	AUGUSTUS	stop_codon	14758261	14758263	.	-	0	transcript_id "file_1_file_1_jg12347.t1"; gene_id "file_1_file_1_jg12347";
Cepheus	AUGUSTUS	CDS	14758261	14758489	1	-	1	transcript_id "file_1_file_1_jg12347.t1"; gene_id "file_1_file_1_jg12347";
Cepheus	AUGUSTUS	exon	14758261	14758489	.	-	.	transcript_id "file_1_file_1_jg12347.t1"; gene_id "file_1_file_1_jg12347";
Cepheus	AUGUSTUS	intron	14758490	14758552	.	-	.	transcript_id "file_1_file_1_jg12347.t1"; gene_id "file_1_file_1_jg12347";
Cepheus	AUGUSTUS	CDS	14758553	14760888	0.99	-	0	transcript_id "file_1_file_1_jg12347.t1"; gene_id "file_1_file_1_jg12347";
Cepheus	AUGUSTUS	exon	14758553	14760888	.	-	.	transcript_id "file_1_file_1_jg12347.t1"; gene_id "file_1_file_1_jg12347";
Cepheus	AUGUSTUS	intron	14760889	14760943	.	-	.	transcript_id "file_1_file_1_jg12347.t1"; gene_id "file_1_file_1_jg12347";
Cepheus	AUGUSTUS	CDS	14760944	14761308	1	-	2	transcript_id "file_1_file_1_jg12347.t1"; gene_id "file_1_file_1_jg12347";
Cepheus	AUGUSTUS	exon	14760944	14761308	.	-	.	transcript_id "file_1_file_1_jg12347.t1"; gene_id "file_1_file_1_jg12347";
Cepheus	AUGUSTUS	intron	14761309	14761373	.	-	.	transcript_id "file_1_file_1_jg12347.t1"; gene_id "file_1_file_1_jg12347";
Cepheus	AUGUSTUS	CDS	14761374	14761527	1	-	0	transcript_id "file_1_file_1_jg12347.t1"; gene_id "file_1_file_1_jg12347";
Cepheus	AUGUSTUS	exon	14761374	14761527	.	-	.	transcript_id "file_1_file_1_jg12347.t1"; gene_id "file_1_file_1_jg12347";
Cepheus	AUGUSTUS	intron	14761528	14761582	.	-	.	transcript_id "file_1_file_1_jg12347.t1"; gene_id "file_1_file_1_jg12347";
Cepheus	AUGUSTUS	transcript	14758261	14762602	.	-	.	transcript_id "file_1_file_1_jg12347.t1"; gene_id "file_1_file_1_jg12347"
Cepheus	AUGUSTUS	gene	14758261	14762602	.	-	.	jg12347
Cepheus	AUGUSTUS	CDS	14761583	14762602	1	-	0	transcript_id "file_1_file_1_jg12347.t1"; gene_id "file_1_file_1_jg12347";
Cepheus	AUGUSTUS	exon	14761583	14762602	.	-	.	transcript_id "file_1_file_1_jg12347.t1"; gene_id "file_1_file_1_jg12347";
Cepheus	AUGUSTUS	start_codon	14762600	14762602	.	-	0	transcript_id "file_1_file_1_jg12347.t1"; gene_id "file_1_file_1_jg12347";
Cepheus	AUGUSTUS	stop_codon	8953558	8953560	.	-	0	transcript_id "file_1_file_1_jg11583.t2"; gene_id "file_1_file_1_jg11583";
Cepheus	AUGUSTUS	CDS	8953558	8953642	1	-	1	transcript_id "file_1_file_1_jg11583.t2"; gene_id "file_1_file_1_jg11583";
Cepheus	AUGUSTUS	exon	8953558	8953642	.	-	.	transcript_id "file_1_file_1_jg11583.t2"; gene_id "file_1_file_1_jg11583";
Cepheus	AUGUSTUS	intron	8953643	8955377	.	-	.	transcript_id "file_1_file_1_jg11583.t2"; gene_id "file_1_file_1_jg11583";
Cepheus	AUGUSTUS	CDS	8955378	8956317	1	-	2	transcript_id "file_1_file_1_jg11583.t2"; gene_id "file_1_file_1_jg11583";
Cepheus	AUGUSTUS	exon	8955378	8956317	.	-	.	transcript_id "file_1_file_1_jg11583.t2"; gene_id "file_1_file_1_jg11583";
Cepheus	AUGUSTUS	intron	8956318	8956686	.	-	.	transcript_id "file_1_file_1_jg11583.t2"; gene_id "file_1_file_1_jg11583";
Cepheus	AUGUSTUS	CDS	8956687	8956907	1	-	1	transcript_id "file_1_file_1_jg11583.t2"; gene_id "file_1_file_1_jg11583";
Cepheus	AUGUSTUS	exon	8956687	8956907	.	-	.	transcript_id "file_1_file_1_jg11583.t2"; gene_id "file_1_file_1_jg11583";
Cepheus	AUGUSTUS	intron	8956908	8957060	.	-	.	transcript_id "file_1_file_1_jg11583.t2"; gene_id "file_1_file_1_jg11583";
Cepheus	AUGUSTUS	CDS	8957061	8957230	1	-	0	transcript_id "file_1_file_1_jg11583.t2"; gene_id "file_1_file_1_jg11583";
Cepheus	AUGUSTUS	exon	8957061	8957230	.	-	.	transcript_id "file_1_file_1_jg11583.t2"; gene_id "file_1_file_1_jg11583";
Cepheus	AUGUSTUS	intron	8957231	8957295	.	-	.	transcript_id "file_1_file_1_jg11583.t2"; gene_id "file_1_file_1_jg11583";
Cepheus	AUGUSTUS	CDS	8957296	8957475	1	-	0	transcript_id "file_1_file_1_jg11583.t2"; gene_id "file_1_file_1_jg11583";
Cepheus	AUGUSTUS	exon	8957296	8957475	.	-	.	transcript_id "file_1_file_1_jg11583.t2"; gene_id "file_1_file_1_jg11583";
Cepheus	AUGUSTUS	intron	8957476	8957536	.	-	.	transcript_id "file_1_file_1_jg11583.t2"; gene_id "file_1_file_1_jg11583";
Cepheus	AUGUSTUS	CDS	8957537	8959462	1	-	0	transcript_id "file_1_file_1_jg11583.t2"; gene_id "file_1_file_1_jg11583";
Cepheus	AUGUSTUS	exon	8957537	8959462	.	-	.	transcript_id "file_1_file_1_jg11583.t2"; gene_id "file_1_file_1_jg11583";
Cepheus	AUGUSTUS	intron	8959463	8960129	.	-	.	transcript_id "file_1_file_1_jg11583.t2"; gene_id "file_1_file_1_jg11583";
Cepheus	AUGUSTUS	CDS	8960130	8960450	0.6	-	0	transcript_id "file_1_file_1_jg11583.t2"; gene_id "file_1_file_1_jg11583";
Cepheus	AUGUSTUS	exon	8960130	8960450	.	-	.	transcript_id "file_1_file_1_jg11583.t2"; gene_id "file_1_file_1_jg11583";
Cepheus	AUGUSTUS	intron	8960451	8963265	.	-	.	transcript_id "file_1_file_1_jg11583.t2"; gene_id "file_1_file_1_jg11583";
Cepheus	AUGUSTUS	CDS	8963266	8963656	1	-	1	transcript_id "file_1_file_1_jg11583.t2"; gene_id "file_1_file_1_jg11583";
Cepheus	AUGUSTUS	exon	8963266	8963656	.	-	.	transcript_id "file_1_file_1_jg11583.t2"; gene_id "file_1_file_1_jg11583";
Cepheus	AUGUSTUS	intron	8963657	8964260	.	-	.	transcript_id "file_1_file_1_jg11583.t2"; gene_id "file_1_file_1_jg11583";
Cepheus	AUGUSTUS	CDS	8964261	8964640	1	-	0	transcript_id "file_1_file_1_jg11583.t2"; gene_id "file_1_file_1_jg11583";
Cepheus	AUGUSTUS	exon	8964261	8964640	.	-	.	transcript_id "file_1_file_1_jg11583.t2"; gene_id "file_1_file_1_jg11583";
Cepheus	AUGUSTUS	intron	8964641	8970304	.	-	.	transcript_id "file_1_file_1_jg11583.t2"; gene_id "file_1_file_1_jg11583";
Cepheus	AUGUSTUS	transcript	8953558	8970586	.	-	.	transcript_id "file_1_file_1_jg11583.t2"; gene_id "file_1_file_1_jg11583"
Cepheus	AUGUSTUS	CDS	8970305	8970586	1	-	0	transcript_id "file_1_file_1_jg11583.t2"; gene_id "file_1_file_1_jg11583";
Cepheus	AUGUSTUS	exon	8970305	8970586	.	-	.	transcript_id "file_1_file_1_jg11583.t2"; gene_id "file_1_file_1_jg11583";
Cepheus	AUGUSTUS	start_codon	8970584	8970586	.	-	0	transcript_id "file_1_file_1_jg11583.t2"; gene_id "file_1_file_1_jg11583";
Cepheus	AUGUSTUS	start_codon	9250974	9250976	.	+	0	transcript_id "file_1_file_1_jg11621.t1"; gene_id "file_1_file_1_jg11621";
Cepheus	AUGUSTUS	CDS	9250974	9251006	1	+	0	transcript_id "file_1_file_1_jg11621.t1"; gene_id "file_1_file_1_jg11621";
Cepheus	AUGUSTUS	exon	9250974	9251006	.	+	.	transcript_id "file_1_file_1_jg11621.t1"; gene_id "file_1_file_1_jg11621";
Cepheus	AUGUSTUS	intron	9251007	9251076	.	+	.	transcript_id "file_1_file_1_jg11621.t1"; gene_id "file_1_file_1_jg11621";
Cepheus	AUGUSTUS	CDS	9251077	9251182	1	+	0	transcript_id "file_1_file_1_jg11621.t1"; gene_id "file_1_file_1_jg11621";
Cepheus	AUGUSTUS	exon	9251077	9251182	.	+	.	transcript_id "file_1_file_1_jg11621.t1"; gene_id "file_1_file_1_jg11621";
Cepheus	AUGUSTUS	intron	9251183	9251452	.	+	.	transcript_id "file_1_file_1_jg11621.t1"; gene_id "file_1_file_1_jg11621";
Cepheus	AUGUSTUS	CDS	9251453	9251752	1	+	2	transcript_id "file_1_file_1_jg11621.t1"; gene_id "file_1_file_1_jg11621";
Cepheus	AUGUSTUS	exon	9251453	9251752	.	+	.	transcript_id "file_1_file_1_jg11621.t1"; gene_id "file_1_file_1_jg11621";
Cepheus	AUGUSTUS	intron	9251753	9252308	.	+	.	transcript_id "file_1_file_1_jg11621.t1"; gene_id "file_1_file_1_jg11621";
Cepheus	AUGUSTUS	transcript	9250974	9252334	.	+	.	transcript_id "file_1_file_1_jg11621.t1"; gene_id "file_1_file_1_jg11621"
Cepheus	AUGUSTUS	gene	9250974	9252334	.	+	.	jg11621
Cepheus	AUGUSTUS	CDS	9252309	9252334	1	+	2	transcript_id "file_1_file_1_jg11621.t1"; gene_id "file_1_file_1_jg11621";
Cepheus	AUGUSTUS	exon	9252309	9252334	.	+	.	transcript_id "file_1_file_1_jg11621.t1"; gene_id "file_1_file_1_jg11621";
Cepheus	AUGUSTUS	stop_codon	9252332	9252334	.	+	0	transcript_id "file_1_file_1_jg11621.t1"; gene_id "file_1_file_1_jg11621";
Contig_17	AUGUSTUS	start_codon	2396029	2396031	.	+	0	transcript_id "file_1_file_1_jg6407.t1"; gene_id "file_1_file_1_jg6407";
Contig_17	AUGUSTUS	CDS	2396029	2396204	0.9	+	0	transcript_id "file_1_file_1_jg6407.t1"; gene_id "file_1_file_1_jg6407";
Contig_17	AUGUSTUS	exon	2396029	2396204	.	+	.	transcript_id "file_1_file_1_jg6407.t1"; gene_id "file_1_file_1_jg6407";
Contig_17	AUGUSTUS	intron	2396205	2398752	.	+	.	transcript_id "file_1_file_1_jg6407.t1"; gene_id "file_1_file_1_jg6407";
Contig_17	AUGUSTUS	CDS	2398753	2399092	1	+	1	transcript_id "file_1_file_1_jg6407.t1"; gene_id "file_1_file_1_jg6407";
Contig_17	AUGUSTUS	exon	2398753	2399092	.	+	.	transcript_id "file_1_file_1_jg6407.t1"; gene_id "file_1_file_1_jg6407";
Contig_17	AUGUSTUS	intron	2399093	2399142	.	+	.	transcript_id "file_1_file_1_jg6407.t1"; gene_id "file_1_file_1_jg6407";
Contig_17	AUGUSTUS	CDS	2399143	2399171	0.45	+	0	transcript_id "file_1_file_1_jg6407.t1"; gene_id "file_1_file_1_jg6407";
Contig_17	AUGUSTUS	exon	2399143	2399171	.	+	.	transcript_id "file_1_file_1_jg6407.t1"; gene_id "file_1_file_1_jg6407";
Contig_17	AUGUSTUS	intron	2399172	2399232	.	+	.	transcript_id "file_1_file_1_jg6407.t1"; gene_id "file_1_file_1_jg6407";
Contig_17	AUGUSTUS	CDS	2399233	2399262	0.45	+	1	transcript_id "file_1_file_1_jg6407.t1"; gene_id "file_1_file_1_jg6407";
Contig_17	AUGUSTUS	exon	2399233	2399262	.	+	.	transcript_id "file_1_file_1_jg6407.t1"; gene_id "file_1_file_1_jg6407";
Contig_17	AUGUSTUS	intron	2399263	2399328	.	+	.	transcript_id "file_1_file_1_jg6407.t1"; gene_id "file_1_file_1_jg6407";
Contig_17	AUGUSTUS	transcript	2396029	2399383	.	+	.	transcript_id "file_1_file_1_jg6407.t1"; gene_id "file_1_file_1_jg6407"
Contig_17	AUGUSTUS	gene	2396029	2399383	.	+	.	jg6407
Contig_17	AUGUSTUS	CDS	2399329	2399383	0.42	+	1	transcript_id "file_1_file_1_jg6407.t1"; gene_id "file_1_file_1_jg6407";
Contig_17	AUGUSTUS	exon	2399329	2399383	.	+	.	transcript_id "file_1_file_1_jg6407.t1"; gene_id "file_1_file_1_jg6407";
Contig_17	AUGUSTUS	stop_codon	2399381	2399383	.	+	0	transcript_id "file_1_file_1_jg6407.t1"; gene_id "file_1_file_1_jg6407";
Cepheus	AUGUSTUS	start_codon	1014925	1014927	.	+	0	transcript_id "file_1_file_1_jg10734.t1"; gene_id "file_1_file_1_jg10734";
Cepheus	AUGUSTUS	CDS	1014925	1015988	1	+	0	transcript_id "file_1_file_1_jg10734.t1"; gene_id "file_1_file_1_jg10734";
Cepheus	AUGUSTUS	exon	1014925	1015988	.	+	.	transcript_id "file_1_file_1_jg10734.t1"; gene_id "file_1_file_1_jg10734";
Cepheus	AUGUSTUS	intron	1015989	1016048	.	+	.	transcript_id "file_1_file_1_jg10734.t1"; gene_id "file_1_file_1_jg10734";
Cepheus	AUGUSTUS	CDS	1016049	1016843	1	+	1	transcript_id "file_1_file_1_jg10734.t1"; gene_id "file_1_file_1_jg10734";
Cepheus	AUGUSTUS	exon	1016049	1016843	.	+	.	transcript_id "file_1_file_1_jg10734.t1"; gene_id "file_1_file_1_jg10734";
Cepheus	AUGUSTUS	intron	1016844	1016960	.	+	.	transcript_id "file_1_file_1_jg10734.t1"; gene_id "file_1_file_1_jg10734";
Cepheus	AUGUSTUS	transcript	1014925	1017105	.	+	.	transcript_id "file_1_file_1_jg10734.t1"; gene_id "file_1_file_1_jg10734"
Cepheus	AUGUSTUS	gene	1014925	1017105	.	+	.	jg10734
Cepheus	AUGUSTUS	CDS	1016961	1017105	1	+	1	transcript_id "file_1_file_1_jg10734.t1"; gene_id "file_1_file_1_jg10734";
Cepheus	AUGUSTUS	exon	1016961	1017105	.	+	.	transcript_id "file_1_file_1_jg10734.t1"; gene_id "file_1_file_1_jg10734";
Cepheus	AUGUSTUS	stop_codon	1017103	1017105	.	+	0	transcript_id "file_1_file_1_jg10734.t1"; gene_id "file_1_file_1_jg10734";
Contig_9	AUGUSTUS	start_codon	2325273	2325275	.	+	0	transcript_id "file_1_file_1_jg5929.t1"; gene_id "file_1_file_1_jg5929";
Contig_9	AUGUSTUS	CDS	2325273	2325453	1	+	0	transcript_id "file_1_file_1_jg5929.t1"; gene_id "file_1_file_1_jg5929";
Contig_9	AUGUSTUS	exon	2325273	2325453	.	+	.	transcript_id "file_1_file_1_jg5929.t1"; gene_id "file_1_file_1_jg5929";
Contig_9	AUGUSTUS	intron	2325454	2328219	.	+	.	transcript_id "file_1_file_1_jg5929.t1"; gene_id "file_1_file_1_jg5929";
Contig_9	AUGUSTUS	transcript	2325273	2328269	.	+	.	transcript_id "file_1_file_1_jg5929.t1"; gene_id "file_1_file_1_jg5929"
Contig_9	AUGUSTUS	gene	2325273	2328269	.	+	.	jg5929
Contig_9	AUGUSTUS	CDS	2328220	2328269	1	+	2	transcript_id "file_1_file_1_jg5929.t1"; gene_id "file_1_file_1_jg5929";
Contig_9	AUGUSTUS	exon	2328220	2328269	.	+	.	transcript_id "file_1_file_1_jg5929.t1"; gene_id "file_1_file_1_jg5929";
Contig_9	AUGUSTUS	stop_codon	2328267	2328269	.	+	0	transcript_id "file_1_file_1_jg5929.t1"; gene_id "file_1_file_1_jg5929";
Cepheus	AUGUSTUS	start_codon	17747782	17747784	.	+	0	transcript_id "file_1_file_1_jg12626.t1"; gene_id "file_1_file_1_jg12626";
Cepheus	AUGUSTUS	CDS	17747782	17748570	1	+	0	transcript_id "file_1_file_1_jg12626.t1"; gene_id "file_1_file_1_jg12626";
Cepheus	AUGUSTUS	exon	17747782	17748570	.	+	.	transcript_id "file_1_file_1_jg12626.t1"; gene_id "file_1_file_1_jg12626";
Cepheus	AUGUSTUS	transcript	17747782	17748570	.	+	.	transcript_id "file_1_file_1_jg12626.t1"; gene_id "file_1_file_1_jg12626"
Cepheus	AUGUSTUS	gene	17747782	17748570	.	+	.	jg12626
Cepheus	AUGUSTUS	stop_codon	17748568	17748570	.	+	0	transcript_id "file_1_file_1_jg12626.t1"; gene_id "file_1_file_1_jg12626";
Contig_11	AUGUSTUS	stop_codon	843763	843765	.	-	0	transcript_id "file_1_file_1_jg3216.t1"; gene_id "file_1_file_1_jg3216";
Contig_11	AUGUSTUS	CDS	843763	844199	0.97	-	2	transcript_id "file_1_file_1_jg3216.t1"; gene_id "file_1_file_1_jg3216";
Contig_11	AUGUSTUS	exon	843763	844199	.	-	.	transcript_id "file_1_file_1_jg3216.t1"; gene_id "file_1_file_1_jg3216";
Contig_11	AUGUSTUS	intron	844200	845312	.	-	.	transcript_id "file_1_file_1_jg3216.t1"; gene_id "file_1_file_1_jg3216";
Contig_11	AUGUSTUS	CDS	845313	845363	0.54	-	2	transcript_id "file_1_file_1_jg3216.t1"; gene_id "file_1_file_1_jg3216";
Contig_11	AUGUSTUS	exon	845313	845363	.	-	.	transcript_id "file_1_file_1_jg3216.t1"; gene_id "file_1_file_1_jg3216";
Contig_11	AUGUSTUS	intron	845364	846549	.	-	.	transcript_id "file_1_file_1_jg3216.t1"; gene_id "file_1_file_1_jg3216";
Contig_11	AUGUSTUS	transcript	843763	846610	.	-	.	transcript_id "file_1_file_1_jg3216.t1"; gene_id "file_1_file_1_jg3216"
Contig_11	AUGUSTUS	gene	843763	846610	.	-	.	jg3216
Contig_11	AUGUSTUS	CDS	846550	846610	0.84	-	0	transcript_id "file_1_file_1_jg3216.t1"; gene_id "file_1_file_1_jg3216";
Contig_11	AUGUSTUS	exon	846550	846610	.	-	.	transcript_id "file_1_file_1_jg3216.t1"; gene_id "file_1_file_1_jg3216";
Contig_11	AUGUSTUS	start_codon	846608	846610	.	-	0	transcript_id "file_1_file_1_jg3216.t1"; gene_id "file_1_file_1_jg3216";
Contig_5	AUGUSTUS	stop_codon	2758782	2758784	.	-	0	transcript_id "file_1_file_1_jg4476.t1"; gene_id "file_1_file_1_jg4476";
Contig_5	AUGUSTUS	CDS	2758782	2759199	1	-	1	transcript_id "file_1_file_1_jg4476.t1"; gene_id "file_1_file_1_jg4476";
Contig_5	AUGUSTUS	exon	2758782	2759199	.	-	.	transcript_id "file_1_file_1_jg4476.t1"; gene_id "file_1_file_1_jg4476";
Contig_5	AUGUSTUS	intron	2759200	2759792	.	-	.	transcript_id "file_1_file_1_jg4476.t1"; gene_id "file_1_file_1_jg4476";
Contig_5	AUGUSTUS	CDS	2759793	2760611	1	-	1	transcript_id "file_1_file_1_jg4476.t1"; gene_id "file_1_file_1_jg4476";
Contig_5	AUGUSTUS	exon	2759793	2760611	.	-	.	transcript_id "file_1_file_1_jg4476.t1"; gene_id "file_1_file_1_jg4476";
Contig_5	AUGUSTUS	intron	2760612	2761935	.	-	.	transcript_id "file_1_file_1_jg4476.t1"; gene_id "file_1_file_1_jg4476";
Contig_5	AUGUSTUS	transcript	2758782	2761985	.	-	.	transcript_id "file_1_file_1_jg4476.t1"; gene_id "file_1_file_1_jg4476"
Contig_5	AUGUSTUS	gene	2758782	2761985	.	-	.	jg4476
Contig_5	AUGUSTUS	CDS	2761936	2761985	1	-	0	transcript_id "file_1_file_1_jg4476.t1"; gene_id "file_1_file_1_jg4476";
Contig_5	AUGUSTUS	exon	2761936	2761985	.	-	.	transcript_id "file_1_file_1_jg4476.t1"; gene_id "file_1_file_1_jg4476";
Contig_5	AUGUSTUS	start_codon	2761983	2761985	.	-	0	transcript_id "file_1_file_1_jg4476.t1"; gene_id "file_1_file_1_jg4476";
Contig_7	AUGUSTUS	start_codon	1909414	1909416	.	+	0	transcript_id "file_1_file_1_jg13521.t1"; gene_id "file_1_file_1_jg13521";
Contig_7	AUGUSTUS	CDS	1909414	1909561	1	+	0	transcript_id "file_1_file_1_jg13521.t1"; gene_id "file_1_file_1_jg13521";
Contig_7	AUGUSTUS	exon	1909414	1909561	.	+	.	transcript_id "file_1_file_1_jg13521.t1"; gene_id "file_1_file_1_jg13521";
Contig_7	AUGUSTUS	intron	1909562	1910186	.	+	.	transcript_id "file_1_file_1_jg13521.t1"; gene_id "file_1_file_1_jg13521";
Contig_7	AUGUSTUS	CDS	1910187	1910340	1	+	2	transcript_id "file_1_file_1_jg13521.t1"; gene_id "file_1_file_1_jg13521";
Contig_7	AUGUSTUS	exon	1910187	1910340	.	+	.	transcript_id "file_1_file_1_jg13521.t1"; gene_id "file_1_file_1_jg13521";
Contig_7	AUGUSTUS	intron	1910341	1910524	.	+	.	transcript_id "file_1_file_1_jg13521.t1"; gene_id "file_1_file_1_jg13521";
Contig_7	AUGUSTUS	transcript	1909414	1910777	.	+	.	transcript_id "file_1_file_1_jg13521.t1"; gene_id "file_1_file_1_jg13521"
Contig_7	AUGUSTUS	gene	1909414	1910777	.	+	.	jg13521
Contig_7	AUGUSTUS	CDS	1910525	1910777	1	+	1	transcript_id "file_1_file_1_jg13521.t1"; gene_id "file_1_file_1_jg13521";
Contig_7	AUGUSTUS	exon	1910525	1910777	.	+	.	transcript_id "file_1_file_1_jg13521.t1"; gene_id "file_1_file_1_jg13521";
Contig_7	AUGUSTUS	stop_codon	1910775	1910777	.	+	0	transcript_id "file_1_file_1_jg13521.t1"; gene_id "file_1_file_1_jg13521";
Contig_353	AUGUSTUS	stop_codon	51557	51559	.	-	0	transcript_id "file_1_file_1_jg16768.t1"; gene_id "file_1_file_1_jg16768";
Contig_353	AUGUSTUS	CDS	51557	52132	0.64	-	0	transcript_id "file_1_file_1_jg16768.t1"; gene_id "file_1_file_1_jg16768";
Contig_353	AUGUSTUS	exon	51557	52132	.	-	.	transcript_id "file_1_file_1_jg16768.t1"; gene_id "file_1_file_1_jg16768";
Contig_353	AUGUSTUS	transcript	51557	52132	.	-	.	transcript_id "file_1_file_1_jg16768.t1"; gene_id "file_1_file_1_jg16768"
Contig_353	AUGUSTUS	gene	51557	52132	.	-	.	jg16768
Contig_353	AUGUSTUS	start_codon	52130	52132	.	-	0	transcript_id "file_1_file_1_jg16768.t1"; gene_id "file_1_file_1_jg16768";
Contig_9	AUGUSTUS	start_codon	3503135	3503137	.	+	0	transcript_id "file_1_file_1_jg6100.t3"; gene_id "file_1_file_1_jg6100";
Contig_9	AUGUSTUS	CDS	3503135	3503288	0.99	+	0	transcript_id "file_1_file_1_jg6100.t3"; gene_id "file_1_file_1_jg6100";
Contig_9	AUGUSTUS	exon	3503135	3503288	.	+	.	transcript_id "file_1_file_1_jg6100.t3"; gene_id "file_1_file_1_jg6100";
Contig_9	AUGUSTUS	intron	3503289	3503356	.	+	.	transcript_id "file_1_file_1_jg6100.t3"; gene_id "file_1_file_1_jg6100";
Contig_9	AUGUSTUS	CDS	3503357	3503482	0.96	+	2	transcript_id "file_1_file_1_jg6100.t3"; gene_id "file_1_file_1_jg6100";
Contig_9	AUGUSTUS	exon	3503357	3503482	.	+	.	transcript_id "file_1_file_1_jg6100.t3"; gene_id "file_1_file_1_jg6100";
Contig_9	AUGUSTUS	intron	3503483	3503586	.	+	.	transcript_id "file_1_file_1_jg6100.t3"; gene_id "file_1_file_1_jg6100";
Contig_9	AUGUSTUS	CDS	3503587	3503815	0.7	+	2	transcript_id "file_1_file_1_jg6100.t3"; gene_id "file_1_file_1_jg6100";
Contig_9	AUGUSTUS	exon	3503587	3503815	.	+	.	transcript_id "file_1_file_1_jg6100.t3"; gene_id "file_1_file_1_jg6100";
Contig_9	AUGUSTUS	intron	3503816	3503867	.	+	.	transcript_id "file_1_file_1_jg6100.t3"; gene_id "file_1_file_1_jg6100";
Contig_9	AUGUSTUS	transcript	3503135	3504024	.	+	.	transcript_id "file_1_file_1_jg6100.t3"; gene_id "file_1_file_1_jg6100"
Contig_9	AUGUSTUS	CDS	3503868	3504024	0.63	+	1	transcript_id "file_1_file_1_jg6100.t3"; gene_id "file_1_file_1_jg6100";
Contig_9	AUGUSTUS	exon	3503868	3504024	.	+	.	transcript_id "file_1_file_1_jg6100.t3"; gene_id "file_1_file_1_jg6100";
Contig_9	AUGUSTUS	stop_codon	3504022	3504024	.	+	0	transcript_id "file_1_file_1_jg6100.t3"; gene_id "file_1_file_1_jg6100";
Contig_15	AUGUSTUS	start_codon	2692246	2692248	.	+	0	transcript_id "file_1_file_1_jg16927.t1"; gene_id "file_1_file_1_jg16927";
Contig_15	AUGUSTUS	CDS	2692246	2692949	1	+	0	transcript_id "file_1_file_1_jg16927.t1"; gene_id "file_1_file_1_jg16927";
Contig_15	AUGUSTUS	exon	2692246	2692949	.	+	.	transcript_id "file_1_file_1_jg16927.t1"; gene_id "file_1_file_1_jg16927";
Contig_15	AUGUSTUS	intron	2692950	2695067	.	+	.	transcript_id "file_1_file_1_jg16927.t1"; gene_id "file_1_file_1_jg16927";
Contig_15	AUGUSTUS	transcript	2692246	2695278	.	+	.	transcript_id "file_1_file_1_jg16927.t1"; gene_id "file_1_file_1_jg16927"
Contig_15	AUGUSTUS	gene	2692246	2695278	.	+	.	jg16927
Contig_15	AUGUSTUS	CDS	2695068	2695278	1	+	1	transcript_id "file_1_file_1_jg16927.t1"; gene_id "file_1_file_1_jg16927";
Contig_15	AUGUSTUS	exon	2695068	2695278	.	+	.	transcript_id "file_1_file_1_jg16927.t1"; gene_id "file_1_file_1_jg16927";
Contig_15	AUGUSTUS	stop_codon	2695276	2695278	.	+	0	transcript_id "file_1_file_1_jg16927.t1"; gene_id "file_1_file_1_jg16927";
Draco	AUGUSTUS	stop_codon	14621781	14621783	.	-	0	transcript_id "file_1_file_1_jg16761.t1"; gene_id "file_1_file_1_jg16761";
Draco	AUGUSTUS	CDS	14621781	14622134	1	-	0	transcript_id "file_1_file_1_jg16761.t1"; gene_id "file_1_file_1_jg16761";
Draco	AUGUSTUS	exon	14621781	14622134	.	-	.	transcript_id "file_1_file_1_jg16761.t1"; gene_id "file_1_file_1_jg16761";
Draco	AUGUSTUS	intron	14622135	14622207	.	-	.	transcript_id "file_1_file_1_jg16761.t1"; gene_id "file_1_file_1_jg16761";
Draco	AUGUSTUS	transcript	14621781	14622267	.	-	.	transcript_id "file_1_file_1_jg16761.t1"; gene_id "file_1_file_1_jg16761"
Draco	AUGUSTUS	gene	14621781	14622267	.	-	.	jg16761
Draco	AUGUSTUS	CDS	14622208	14622267	1	-	0	transcript_id "file_1_file_1_jg16761.t1"; gene_id "file_1_file_1_jg16761";
Draco	AUGUSTUS	exon	14622208	14622267	.	-	.	transcript_id "file_1_file_1_jg16761.t1"; gene_id "file_1_file_1_jg16761";
Draco	AUGUSTUS	start_codon	14622265	14622267	.	-	0	transcript_id "file_1_file_1_jg16761.t1"; gene_id "file_1_file_1_jg16761";
Andromeda	AUGUSTUS	stop_codon	19659203	19659205	.	-	0	transcript_id "file_1_file_1_jg8899.t2"; gene_id "file_1_file_1_jg8899";
Andromeda	AUGUSTUS	CDS	19659203	19659982	1	-	0	transcript_id "file_1_file_1_jg8899.t2"; gene_id "file_1_file_1_jg8899";
Andromeda	AUGUSTUS	exon	19659203	19659982	.	-	.	transcript_id "file_1_file_1_jg8899.t2"; gene_id "file_1_file_1_jg8899";
Andromeda	AUGUSTUS	intron	19659983	19660043	.	-	.	transcript_id "file_1_file_1_jg8899.t2"; gene_id "file_1_file_1_jg8899";
Andromeda	AUGUSTUS	CDS	19660044	19660168	1	-	2	transcript_id "file_1_file_1_jg8899.t2"; gene_id "file_1_file_1_jg8899";
Andromeda	AUGUSTUS	exon	19660044	19660168	.	-	.	transcript_id "file_1_file_1_jg8899.t2"; gene_id "file_1_file_1_jg8899";
Andromeda	AUGUSTUS	intron	19660169	19660310	.	-	.	transcript_id "file_1_file_1_jg8899.t2"; gene_id "file_1_file_1_jg8899";
Andromeda	AUGUSTUS	CDS	19660311	19660427	1	-	2	transcript_id "file_1_file_1_jg8899.t2"; gene_id "file_1_file_1_jg8899";
Andromeda	AUGUSTUS	exon	19660311	19660427	.	-	.	transcript_id "file_1_file_1_jg8899.t2"; gene_id "file_1_file_1_jg8899";
Andromeda	AUGUSTUS	intron	19660428	19660483	.	-	.	transcript_id "file_1_file_1_jg8899.t2"; gene_id "file_1_file_1_jg8899";
Andromeda	AUGUSTUS	CDS	19660484	19660868	1	-	0	transcript_id "file_1_file_1_jg8899.t2"; gene_id "file_1_file_1_jg8899";
Andromeda	AUGUSTUS	exon	19660484	19660868	.	-	.	transcript_id "file_1_file_1_jg8899.t2"; gene_id "file_1_file_1_jg8899";
Andromeda	AUGUSTUS	intron	19660869	19660921	.	-	.	transcript_id "file_1_file_1_jg8899.t2"; gene_id "file_1_file_1_jg8899";
Andromeda	AUGUSTUS	CDS	19660922	19661111	1	-	1	transcript_id "file_1_file_1_jg8899.t2"; gene_id "file_1_file_1_jg8899";
Andromeda	AUGUSTUS	exon	19660922	19661111	.	-	.	transcript_id "file_1_file_1_jg8899.t2"; gene_id "file_1_file_1_jg8899";
Andromeda	AUGUSTUS	intron	19661112	19662172	.	-	.	transcript_id "file_1_file_1_jg8899.t2"; gene_id "file_1_file_1_jg8899";
Andromeda	AUGUSTUS	transcript	19659203	19662399	.	-	.	transcript_id "file_1_file_1_jg8899.t2"; gene_id "file_1_file_1_jg8899"
Andromeda	AUGUSTUS	CDS	19662173	19662399	1	-	0	transcript_id "file_1_file_1_jg8899.t2"; gene_id "file_1_file_1_jg8899";
Andromeda	AUGUSTUS	exon	19662173	19662399	.	-	.	transcript_id "file_1_file_1_jg8899.t2"; gene_id "file_1_file_1_jg8899";
Andromeda	AUGUSTUS	start_codon	19662397	19662399	.	-	0	transcript_id "file_1_file_1_jg8899.t2"; gene_id "file_1_file_1_jg8899";
Contig_16	AUGUSTUS	CDS	814220	814222	0.82	+	0	transcript_id "file_1_file_1_jg1673.t1"; gene_id "file_1_file_1_jg1673";
Contig_16	AUGUSTUS	exon	814220	814222	.	+	.	transcript_id "file_1_file_1_jg1673.t1"; gene_id "file_1_file_1_jg1673";
Contig_16	AUGUSTUS	start_codon	814220	814222	.	+	0	transcript_id "file_1_file_1_jg1673.t1"; gene_id "file_1_file_1_jg1673";
Contig_16	AUGUSTUS	intron	814223	814761	.	+	.	transcript_id "file_1_file_1_jg1673.t1"; gene_id "file_1_file_1_jg1673";
Contig_16	AUGUSTUS	CDS	814762	814905	1	+	0	transcript_id "file_1_file_1_jg1673.t1"; gene_id "file_1_file_1_jg1673";
Contig_16	AUGUSTUS	exon	814762	814905	.	+	.	transcript_id "file_1_file_1_jg1673.t1"; gene_id "file_1_file_1_jg1673";
Contig_16	AUGUSTUS	intron	814906	814973	.	+	.	transcript_id "file_1_file_1_jg1673.t1"; gene_id "file_1_file_1_jg1673";
Contig_16	AUGUSTUS	CDS	814974	815153	1	+	0	transcript_id "file_1_file_1_jg1673.t1"; gene_id "file_1_file_1_jg1673";
Contig_16	AUGUSTUS	exon	814974	815153	.	+	.	transcript_id "file_1_file_1_jg1673.t1"; gene_id "file_1_file_1_jg1673";
Contig_16	AUGUSTUS	intron	815154	815218	.	+	.	transcript_id "file_1_file_1_jg1673.t1"; gene_id "file_1_file_1_jg1673";
Contig_16	AUGUSTUS	CDS	815219	815817	1	+	0	transcript_id "file_1_file_1_jg1673.t1"; gene_id "file_1_file_1_jg1673";
Contig_16	AUGUSTUS	exon	815219	815817	.	+	.	transcript_id "file_1_file_1_jg1673.t1"; gene_id "file_1_file_1_jg1673";
Contig_16	AUGUSTUS	intron	815818	815875	.	+	.	transcript_id "file_1_file_1_jg1673.t1"; gene_id "file_1_file_1_jg1673";
Contig_16	AUGUSTUS	transcript	814220	816116	.	+	.	transcript_id "file_1_file_1_jg1673.t1"; gene_id "file_1_file_1_jg1673"
Contig_16	AUGUSTUS	gene	814220	816116	.	+	.	jg1673
Contig_16	AUGUSTUS	CDS	815876	816116	1	+	1	transcript_id "file_1_file_1_jg1673.t1"; gene_id "file_1_file_1_jg1673";
Contig_16	AUGUSTUS	exon	815876	816116	.	+	.	transcript_id "file_1_file_1_jg1673.t1"; gene_id "file_1_file_1_jg1673";
Contig_16	AUGUSTUS	stop_codon	816114	816116	.	+	0	transcript_id "file_1_file_1_jg1673.t1"; gene_id "file_1_file_1_jg1673";
Contig_6	AUGUSTUS	start_codon	1097754	1097756	.	+	0	transcript_id "file_1_file_1_jg9905.t1"; gene_id "file_1_file_1_jg9905";
Contig_6	AUGUSTUS	CDS	1097754	1097964	1	+	0	transcript_id "file_1_file_1_jg9905.t1"; gene_id "file_1_file_1_jg9905";
Contig_6	AUGUSTUS	exon	1097754	1097964	.	+	.	transcript_id "file_1_file_1_jg9905.t1"; gene_id "file_1_file_1_jg9905";
Contig_6	AUGUSTUS	intron	1097965	1098977	.	+	.	transcript_id "file_1_file_1_jg9905.t1"; gene_id "file_1_file_1_jg9905";
Contig_6	AUGUSTUS	CDS	1098978	1099052	1	+	2	transcript_id "file_1_file_1_jg9905.t1"; gene_id "file_1_file_1_jg9905";
Contig_6	AUGUSTUS	exon	1098978	1099052	.	+	.	transcript_id "file_1_file_1_jg9905.t1"; gene_id "file_1_file_1_jg9905";
Contig_6	AUGUSTUS	intron	1099053	1099118	.	+	.	transcript_id "file_1_file_1_jg9905.t1"; gene_id "file_1_file_1_jg9905";
Contig_6	AUGUSTUS	CDS	1099119	1099527	1	+	2	transcript_id "file_1_file_1_jg9905.t1"; gene_id "file_1_file_1_jg9905";
Contig_6	AUGUSTUS	exon	1099119	1099527	.	+	.	transcript_id "file_1_file_1_jg9905.t1"; gene_id "file_1_file_1_jg9905";
Contig_6	AUGUSTUS	intron	1099528	1100046	.	+	.	transcript_id "file_1_file_1_jg9905.t1"; gene_id "file_1_file_1_jg9905";
Contig_6	AUGUSTUS	CDS	1100047	1100183	1	+	1	transcript_id "file_1_file_1_jg9905.t1"; gene_id "file_1_file_1_jg9905";
Contig_6	AUGUSTUS	exon	1100047	1100183	.	+	.	transcript_id "file_1_file_1_jg9905.t1"; gene_id "file_1_file_1_jg9905";
Contig_6	AUGUSTUS	intron	1100184	1100238	.	+	.	transcript_id "file_1_file_1_jg9905.t1"; gene_id "file_1_file_1_jg9905";
Contig_6	AUGUSTUS	transcript	1097754	1100558	.	+	.	transcript_id "file_1_file_1_jg9905.t1"; gene_id "file_1_file_1_jg9905"
Contig_6	AUGUSTUS	gene	1097754	1100558	.	+	.	jg9905
Contig_6	AUGUSTUS	CDS	1100239	1100558	1	+	2	transcript_id "file_1_file_1_jg9905.t1"; gene_id "file_1_file_1_jg9905";
Contig_6	AUGUSTUS	exon	1100239	1100558	.	+	.	transcript_id "file_1_file_1_jg9905.t1"; gene_id "file_1_file_1_jg9905";
Contig_6	AUGUSTUS	stop_codon	1100556	1100558	.	+	0	transcript_id "file_1_file_1_jg9905.t1"; gene_id "file_1_file_1_jg9905";
Contig_44	AUGUSTUS	start_codon	20786	20788	.	+	0	transcript_id "file_1_file_1_jg14024.t1"; gene_id "file_1_file_1_jg14024";
Contig_44	AUGUSTUS	CDS	20786	21124	0.72	+	0	transcript_id "file_1_file_1_jg14024.t1"; gene_id "file_1_file_1_jg14024";
Contig_44	AUGUSTUS	exon	20786	21124	.	+	.	transcript_id "file_1_file_1_jg14024.t1"; gene_id "file_1_file_1_jg14024";
Contig_44	AUGUSTUS	intron	21125	21179	.	+	.	transcript_id "file_1_file_1_jg14024.t1"; gene_id "file_1_file_1_jg14024";
Contig_44	AUGUSTUS	transcript	20786	21188	.	+	.	transcript_id "file_1_file_1_jg14024.t1"; gene_id "file_1_file_1_jg14024"
Contig_44	AUGUSTUS	gene	20786	21188	.	+	.	jg14024
Contig_44	AUGUSTUS	CDS	21180	21188	0.96	+	0	transcript_id "file_1_file_1_jg14024.t1"; gene_id "file_1_file_1_jg14024";
Contig_44	AUGUSTUS	exon	21180	21188	.	+	.	transcript_id "file_1_file_1_jg14024.t1"; gene_id "file_1_file_1_jg14024";
Contig_44	AUGUSTUS	stop_codon	21186	21188	.	+	0	transcript_id "file_1_file_1_jg14024.t1"; gene_id "file_1_file_1_jg14024";
Contig_22	AUGUSTUS	stop_codon	1486771	1486773	.	-	0	transcript_id "file_1_file_1_jg6563.t1"; gene_id "file_1_file_1_jg6563";
Contig_22	AUGUSTUS	CDS	1486771	1487378	1	-	2	transcript_id "file_1_file_1_jg6563.t1"; gene_id "file_1_file_1_jg6563";
Contig_22	AUGUSTUS	exon	1486771	1487378	.	-	.	transcript_id "file_1_file_1_jg6563.t1"; gene_id "file_1_file_1_jg6563";
Contig_22	AUGUSTUS	intron	1487379	1487611	.	-	.	transcript_id "file_1_file_1_jg6563.t1"; gene_id "file_1_file_1_jg6563";
Contig_22	AUGUSTUS	CDS	1487612	1488004	1	-	2	transcript_id "file_1_file_1_jg6563.t1"; gene_id "file_1_file_1_jg6563";
Contig_22	AUGUSTUS	exon	1487612	1488004	.	-	.	transcript_id "file_1_file_1_jg6563.t1"; gene_id "file_1_file_1_jg6563";
Contig_22	AUGUSTUS	intron	1488005	1488058	.	-	.	transcript_id "file_1_file_1_jg6563.t1"; gene_id "file_1_file_1_jg6563";
Contig_22	AUGUSTUS	transcript	1486771	1488101	.	-	.	transcript_id "file_1_file_1_jg6563.t1"; gene_id "file_1_file_1_jg6563"
Contig_22	AUGUSTUS	gene	1486771	1488101	.	-	.	jg6563
Contig_22	AUGUSTUS	CDS	1488059	1488101	1	-	0	transcript_id "file_1_file_1_jg6563.t1"; gene_id "file_1_file_1_jg6563";
Contig_22	AUGUSTUS	exon	1488059	1488101	.	-	.	transcript_id "file_1_file_1_jg6563.t1"; gene_id "file_1_file_1_jg6563";
Contig_22	AUGUSTUS	start_codon	1488099	1488101	.	-	0	transcript_id "file_1_file_1_jg6563.t1"; gene_id "file_1_file_1_jg6563";
Draco	GeneMark.hmm	stop_codon	12313386	12313388	.	-	0	gene_id "file_1_file_2_17682_g"; transcript_id "file_1_file_2_17682_t"; count "file_1_file_2_1_1";
Draco	GeneMark.hmm	CDS	12313386	12315834	.	-	1	gene_id "file_1_file_2_17682_g"; transcript_id "file_1_file_2_17682_t"; evidence "file_1_file_2_1_1"; cds_type "file_1_file_2_Terminal"; count "file_1_file_2_5_5"; anchored "file_1_file_2_1_1";
Draco	GeneMark.hmm	exon	12313386	12315834	0	-	.	gene_id "file_1_file_2_17682_g"; transcript_id "file_1_file_2_17682_t"; evidence "file_1_file_2_1_1"; cds_type "file_1_file_2_Terminal"; count "file_1_file_2_5_5"; anchored "file_1_file_2_1_1";
Draco	GeneMark.hmm	CDS	12315906	12316038	.	-	2	gene_id "file_1_file_2_17682_g"; transcript_id "file_1_file_2_17682_t"; evidence "file_1_file_2_1_1"; cds_type "file_1_file_2_Internal"; count "file_1_file_2_4_5"; anchored "file_1_file_2_1_1";
Draco	GeneMark.hmm	exon	12315906	12316038	0	-	.	gene_id "file_1_file_2_17682_g"; transcript_id "file_1_file_2_17682_t"; evidence "file_1_file_2_1_1"; cds_type "file_1_file_2_Internal"; count "file_1_file_2_4_5"; anchored "file_1_file_2_1_1";
Draco	GeneMark.hmm	CDS	12316106	12317280	.	-	1	gene_id "file_1_file_2_17682_g"; transcript_id "file_1_file_2_17682_t"; evidence "file_1_file_2_1_1"; cds_type "file_1_file_2_Internal"; count "file_1_file_2_3_5"; anchored "file_1_file_2_1_1";
Draco	GeneMark.hmm	exon	12316106	12317280	0	-	.	gene_id "file_1_file_2_17682_g"; transcript_id "file_1_file_2_17682_t"; evidence "file_1_file_2_1_1"; cds_type "file_1_file_2_Internal"; count "file_1_file_2_3_5"; anchored "file_1_file_2_1_1";
Draco	GeneMark.hmm	CDS	12317454	12317676	.	-	2	gene_id "file_1_file_2_17682_g"; transcript_id "file_1_file_2_17682_t"; evidence "file_1_file_2_1_0"; cds_type "file_1_file_2_Internal"; count "file_1_file_2_2_5"; anchored "file_1_file_2_1_1";
Draco	GeneMark.hmm	exon	12317454	12317676	0	-	.	gene_id "file_1_file_2_17682_g"; transcript_id "file_1_file_2_17682_t"; evidence "file_1_file_2_1_0"; cds_type "file_1_file_2_Internal"; count "file_1_file_2_2_5"; anchored "file_1_file_2_1_1";
Draco	GeneMark.hmm	CDS	12318062	12318098	.	-	0	gene_id "file_1_file_2_17682_g"; transcript_id "file_1_file_2_17682_t"; cds_type "file_1_file_2_Initial"; count "file_1_file_2_1_5"; anchored "file_1_file_2_1_0";
Draco	GeneMark.hmm	exon	12318062	12318098	0	-	.	gene_id "file_1_file_2_17682_g"; transcript_id "file_1_file_2_17682_t"; cds_type "file_1_file_2_Initial"; count "file_1_file_2_1_5"; anchored "file_1_file_2_1_0";
Draco	GeneMark.hmm	start_codon	12318096	12318098	.	-	0	gene_id "file_1_file_2_17682_g"; transcript_id "file_1_file_2_17682_t"; count "file_1_file_2_1_1";
Contig_16	AUGUSTUS	start_codon	1548607	1548609	.	+	0	transcript_id "file_1_file_1_jg1790.t1"; gene_id "file_1_file_1_jg1790";
Contig_16	AUGUSTUS	CDS	1548607	1548672	1	+	0	transcript_id "file_1_file_1_jg1790.t1"; gene_id "file_1_file_1_jg1790";
Contig_16	AUGUSTUS	exon	1548607	1548672	.	+	.	transcript_id "file_1_file_1_jg1790.t1"; gene_id "file_1_file_1_jg1790";
Contig_16	AUGUSTUS	intron	1548673	1548761	.	+	.	transcript_id "file_1_file_1_jg1790.t1"; gene_id "file_1_file_1_jg1790";
Contig_16	AUGUSTUS	CDS	1548762	1548825	0.81	+	0	transcript_id "file_1_file_1_jg1790.t1"; gene_id "file_1_file_1_jg1790";
Contig_16	AUGUSTUS	exon	1548762	1548825	.	+	.	transcript_id "file_1_file_1_jg1790.t1"; gene_id "file_1_file_1_jg1790";
Contig_16	AUGUSTUS	intron	1548826	1548888	.	+	.	transcript_id "file_1_file_1_jg1790.t1"; gene_id "file_1_file_1_jg1790";
Contig_16	AUGUSTUS	CDS	1548889	1549126	1	+	2	transcript_id "file_1_file_1_jg1790.t1"; gene_id "file_1_file_1_jg1790";
Contig_16	AUGUSTUS	exon	1548889	1549126	.	+	.	transcript_id "file_1_file_1_jg1790.t1"; gene_id "file_1_file_1_jg1790";
Contig_16	AUGUSTUS	intron	1549127	1549219	.	+	.	transcript_id "file_1_file_1_jg1790.t1"; gene_id "file_1_file_1_jg1790";
Contig_16	AUGUSTUS	CDS	1549220	1549330	1	+	1	transcript_id "file_1_file_1_jg1790.t1"; gene_id "file_1_file_1_jg1790";
Contig_16	AUGUSTUS	exon	1549220	1549330	.	+	.	transcript_id "file_1_file_1_jg1790.t1"; gene_id "file_1_file_1_jg1790";
Contig_16	AUGUSTUS	intron	1549331	1549380	.	+	.	transcript_id "file_1_file_1_jg1790.t1"; gene_id "file_1_file_1_jg1790";
Contig_16	AUGUSTUS	CDS	1549381	1549401	1	+	1	transcript_id "file_1_file_1_jg1790.t1"; gene_id "file_1_file_1_jg1790";
Contig_16	AUGUSTUS	exon	1549381	1549401	.	+	.	transcript_id "file_1_file_1_jg1790.t1"; gene_id "file_1_file_1_jg1790";
Contig_16	AUGUSTUS	intron	1549402	1549461	.	+	.	transcript_id "file_1_file_1_jg1790.t1"; gene_id "file_1_file_1_jg1790";
Contig_16	AUGUSTUS	transcript	1548607	1549519	.	+	.	transcript_id "file_1_file_1_jg1790.t1"; gene_id "file_1_file_1_jg1790"
Contig_16	AUGUSTUS	gene	1548607	1549519	.	+	.	jg1790
Contig_16	AUGUSTUS	CDS	1549462	1549519	1	+	1	transcript_id "file_1_file_1_jg1790.t1"; gene_id "file_1_file_1_jg1790";
Contig_16	AUGUSTUS	exon	1549462	1549519	.	+	.	transcript_id "file_1_file_1_jg1790.t1"; gene_id "file_1_file_1_jg1790";
Contig_16	AUGUSTUS	stop_codon	1549517	1549519	.	+	0	transcript_id "file_1_file_1_jg1790.t1"; gene_id "file_1_file_1_jg1790";
Andromeda	AUGUSTUS	stop_codon	5676582	5676584	.	-	0	transcript_id "file_1_file_1_jg7495.t1"; gene_id "file_1_file_1_jg7495";
Andromeda	AUGUSTUS	CDS	5676582	5676944	1	-	0	transcript_id "file_1_file_1_jg7495.t1"; gene_id "file_1_file_1_jg7495";
Andromeda	AUGUSTUS	exon	5676582	5676944	.	-	.	transcript_id "file_1_file_1_jg7495.t1"; gene_id "file_1_file_1_jg7495";
Andromeda	AUGUSTUS	transcript	5676582	5676944	.	-	.	transcript_id "file_1_file_1_jg7495.t1"; gene_id "file_1_file_1_jg7495"
Andromeda	AUGUSTUS	gene	5676582	5676944	.	-	.	jg7495
Andromeda	AUGUSTUS	start_codon	5676942	5676944	.	-	0	transcript_id "file_1_file_1_jg7495.t1"; gene_id "file_1_file_1_jg7495";
Andromeda	AUGUSTUS	start_codon	10054754	10054756	.	+	0	transcript_id "file_1_file_1_jg7977.t1"; gene_id "file_1_file_1_jg7977";
Andromeda	AUGUSTUS	CDS	10054754	10054940	1	+	0	transcript_id "file_1_file_1_jg7977.t1"; gene_id "file_1_file_1_jg7977";
Andromeda	AUGUSTUS	exon	10054754	10054940	.	+	.	transcript_id "file_1_file_1_jg7977.t1"; gene_id "file_1_file_1_jg7977";
Andromeda	AUGUSTUS	intron	10054941	10055219	.	+	.	transcript_id "file_1_file_1_jg7977.t1"; gene_id "file_1_file_1_jg7977";
Andromeda	AUGUSTUS	transcript	10054754	10055266	.	+	.	transcript_id "file_1_file_1_jg7977.t1"; gene_id "file_1_file_1_jg7977"
Andromeda	AUGUSTUS	gene	10054754	10055266	.	+	.	jg7977
Andromeda	AUGUSTUS	CDS	10055220	10055266	1	+	2	transcript_id "file_1_file_1_jg7977.t1"; gene_id "file_1_file_1_jg7977";
Andromeda	AUGUSTUS	exon	10055220	10055266	.	+	.	transcript_id "file_1_file_1_jg7977.t1"; gene_id "file_1_file_1_jg7977";
Andromeda	AUGUSTUS	stop_codon	10055264	10055266	.	+	0	transcript_id "file_1_file_1_jg7977.t1"; gene_id "file_1_file_1_jg7977";
Andromeda	AUGUSTUS	CDS	5164240	5164242	1	+	0	transcript_id "file_1_file_1_jg7420.t1"; gene_id "file_1_file_1_jg7420";
Andromeda	AUGUSTUS	exon	5164240	5164242	.	+	.	transcript_id "file_1_file_1_jg7420.t1"; gene_id "file_1_file_1_jg7420";
Andromeda	AUGUSTUS	start_codon	5164240	5164242	.	+	0	transcript_id "file_1_file_1_jg7420.t1"; gene_id "file_1_file_1_jg7420";
Andromeda	AUGUSTUS	intron	5164243	5164309	.	+	.	transcript_id "file_1_file_1_jg7420.t1"; gene_id "file_1_file_1_jg7420";
Andromeda	AUGUSTUS	CDS	5164310	5164408	1	+	0	transcript_id "file_1_file_1_jg7420.t1"; gene_id "file_1_file_1_jg7420";
Andromeda	AUGUSTUS	exon	5164310	5164408	.	+	.	transcript_id "file_1_file_1_jg7420.t1"; gene_id "file_1_file_1_jg7420";
Andromeda	AUGUSTUS	intron	5164409	5164563	.	+	.	transcript_id "file_1_file_1_jg7420.t1"; gene_id "file_1_file_1_jg7420";
Andromeda	AUGUSTUS	transcript	5164240	5164881	.	+	.	transcript_id "file_1_file_1_jg7420.t1"; gene_id "file_1_file_1_jg7420"
Andromeda	AUGUSTUS	gene	5164240	5164881	.	+	.	jg7420
Andromeda	AUGUSTUS	CDS	5164564	5164881	1	+	0	transcript_id "file_1_file_1_jg7420.t1"; gene_id "file_1_file_1_jg7420";
Andromeda	AUGUSTUS	exon	5164564	5164881	.	+	.	transcript_id "file_1_file_1_jg7420.t1"; gene_id "file_1_file_1_jg7420";
Andromeda	AUGUSTUS	stop_codon	5164879	5164881	.	+	0	transcript_id "file_1_file_1_jg7420.t1"; gene_id "file_1_file_1_jg7420";
Contig_5	AUGUSTUS	stop_codon	6453115	6453117	.	-	0	transcript_id "file_1_file_1_jg4950.t1"; gene_id "file_1_file_1_jg4950";
Contig_5	AUGUSTUS	CDS	6453115	6453453	1	-	0	transcript_id "file_1_file_1_jg4950.t1"; gene_id "file_1_file_1_jg4950";
Contig_5	AUGUSTUS	exon	6453115	6453453	.	-	.	transcript_id "file_1_file_1_jg4950.t1"; gene_id "file_1_file_1_jg4950";
Contig_5	AUGUSTUS	transcript	6453115	6453453	.	-	.	transcript_id "file_1_file_1_jg4950.t1"; gene_id "file_1_file_1_jg4950"
Contig_5	AUGUSTUS	gene	6453115	6453453	.	-	.	jg4950
Contig_5	AUGUSTUS	start_codon	6453451	6453453	.	-	0	transcript_id "file_1_file_1_jg4950.t1"; gene_id "file_1_file_1_jg4950";
Draco	AUGUSTUS	start_codon	648522	648524	.	+	0	transcript_id "file_1_file_1_jg14827.t2"; gene_id "file_1_file_1_jg14827";
Draco	AUGUSTUS	CDS	648522	649028	0.81	+	0	transcript_id "file_1_file_1_jg14827.t2"; gene_id "file_1_file_1_jg14827";
Draco	AUGUSTUS	exon	648522	649028	.	+	.	transcript_id "file_1_file_1_jg14827.t2"; gene_id "file_1_file_1_jg14827";
Draco	AUGUSTUS	intron	649029	649087	.	+	.	transcript_id "file_1_file_1_jg14827.t2"; gene_id "file_1_file_1_jg14827";
Draco	AUGUSTUS	CDS	649088	649238	1	+	0	transcript_id "file_1_file_1_jg14827.t2"; gene_id "file_1_file_1_jg14827";
Draco	AUGUSTUS	exon	649088	649238	.	+	.	transcript_id "file_1_file_1_jg14827.t2"; gene_id "file_1_file_1_jg14827";
Draco	AUGUSTUS	intron	649239	649296	.	+	.	transcript_id "file_1_file_1_jg14827.t2"; gene_id "file_1_file_1_jg14827";
Draco	AUGUSTUS	CDS	649297	649482	1	+	2	transcript_id "file_1_file_1_jg14827.t2"; gene_id "file_1_file_1_jg14827";
Draco	AUGUSTUS	exon	649297	649482	.	+	.	transcript_id "file_1_file_1_jg14827.t2"; gene_id "file_1_file_1_jg14827";
Draco	AUGUSTUS	intron	649483	649554	.	+	.	transcript_id "file_1_file_1_jg14827.t2"; gene_id "file_1_file_1_jg14827";
Draco	AUGUSTUS	CDS	649555	649806	1	+	2	transcript_id "file_1_file_1_jg14827.t2"; gene_id "file_1_file_1_jg14827";
Draco	AUGUSTUS	exon	649555	649806	.	+	.	transcript_id "file_1_file_1_jg14827.t2"; gene_id "file_1_file_1_jg14827";
Draco	AUGUSTUS	intron	649807	649873	.	+	.	transcript_id "file_1_file_1_jg14827.t2"; gene_id "file_1_file_1_jg14827";
Draco	AUGUSTUS	CDS	649874	650045	1	+	2	transcript_id "file_1_file_1_jg14827.t2"; gene_id "file_1_file_1_jg14827";
Draco	AUGUSTUS	exon	649874	650045	.	+	.	transcript_id "file_1_file_1_jg14827.t2"; gene_id "file_1_file_1_jg14827";
Draco	AUGUSTUS	intron	650046	650106	.	+	.	transcript_id "file_1_file_1_jg14827.t2"; gene_id "file_1_file_1_jg14827";
Draco	AUGUSTUS	CDS	650107	650301	1	+	1	transcript_id "file_1_file_1_jg14827.t2"; gene_id "file_1_file_1_jg14827";
Draco	AUGUSTUS	exon	650107	650301	.	+	.	transcript_id "file_1_file_1_jg14827.t2"; gene_id "file_1_file_1_jg14827";
Draco	AUGUSTUS	intron	650302	650741	.	+	.	transcript_id "file_1_file_1_jg14827.t2"; gene_id "file_1_file_1_jg14827";
Draco	AUGUSTUS	transcript	648522	650796	.	+	.	transcript_id "file_1_file_1_jg14827.t2"; gene_id "file_1_file_1_jg14827"
Draco	AUGUSTUS	gene	648522	650796	.	+	.	jg14827
Draco	AUGUSTUS	CDS	650742	650796	1	+	1	transcript_id "file_1_file_1_jg14827.t2"; gene_id "file_1_file_1_jg14827";
Draco	AUGUSTUS	exon	650742	650796	.	+	.	transcript_id "file_1_file_1_jg14827.t2"; gene_id "file_1_file_1_jg14827";
Draco	AUGUSTUS	stop_codon	650794	650796	.	+	0	transcript_id "file_1_file_1_jg14827.t2"; gene_id "file_1_file_1_jg14827";
Gemini	GeneMark.hmm	start_codon	11896233	11896235	.	+	0	gene_id "file_1_file_2_19288_g"; transcript_id "file_1_file_2_19288_t"; count "file_1_file_2_1_1";
Gemini	GeneMark.hmm	CDS	11896233	11896342	.	+	0	gene_id "file_1_file_2_19288_g"; transcript_id "file_1_file_2_19288_t"; cds_type "file_1_file_2_Initial"; count "file_1_file_2_1_4"; anchored "file_1_file_2_1_1";
Gemini	GeneMark.hmm	exon	11896233	11896342	0	+	.	gene_id "file_1_file_2_19288_g"; transcript_id "file_1_file_2_19288_t"; cds_type "file_1_file_2_Initial"; count "file_1_file_2_1_4"; anchored "file_1_file_2_1_1";
Gemini	GeneMark.hmm	CDS	11896389	11896533	.	+	1	gene_id "file_1_file_2_19288_g"; transcript_id "file_1_file_2_19288_t"; evidence "file_1_file_2_0_1"; cds_type "file_1_file_2_Internal"; count "file_1_file_2_2_4"; anchored "file_1_file_2_1_1";
Gemini	GeneMark.hmm	exon	11896389	11896533	0	+	.	gene_id "file_1_file_2_19288_g"; transcript_id "file_1_file_2_19288_t"; evidence "file_1_file_2_0_1"; cds_type "file_1_file_2_Internal"; count "file_1_file_2_2_4"; anchored "file_1_file_2_1_1";
Gemini	GeneMark.hmm	CDS	11897315	11897407	.	+	0	gene_id "file_1_file_2_19288_g"; transcript_id "file_1_file_2_19288_t"; evidence "file_1_file_2_1_1"; cds_type "file_1_file_2_Internal"; count "file_1_file_2_3_4"; anchored "file_1_file_2_1_1";
Gemini	GeneMark.hmm	exon	11897315	11897407	0	+	.	gene_id "file_1_file_2_19288_g"; transcript_id "file_1_file_2_19288_t"; evidence "file_1_file_2_1_1"; cds_type "file_1_file_2_Internal"; count "file_1_file_2_3_4"; anchored "file_1_file_2_1_1";
Gemini	GeneMark.hmm	CDS	11897519	11897803	.	+	0	gene_id "file_1_file_2_19288_g"; transcript_id "file_1_file_2_19288_t"; evidence "file_1_file_2_1_1"; cds_type "file_1_file_2_Terminal"; count "file_1_file_2_4_4"; anchored "file_1_file_2_1_1";
Gemini	GeneMark.hmm	exon	11897519	11897803	0	+	.	gene_id "file_1_file_2_19288_g"; transcript_id "file_1_file_2_19288_t"; evidence "file_1_file_2_1_1"; cds_type "file_1_file_2_Terminal"; count "file_1_file_2_4_4"; anchored "file_1_file_2_1_1";
Gemini	GeneMark.hmm	stop_codon	11897801	11897803	.	+	0	gene_id "file_1_file_2_19288_g"; transcript_id "file_1_file_2_19288_t"; count "file_1_file_2_1_1";
Contig_13	AUGUSTUS	start_codon	1621766	1621768	.	+	0	transcript_id "file_1_file_1_jg5359.t1"; gene_id "file_1_file_1_jg5359";
Contig_13	AUGUSTUS	CDS	1621766	1621969	1	+	0	transcript_id "file_1_file_1_jg5359.t1"; gene_id "file_1_file_1_jg5359";
Contig_13	AUGUSTUS	exon	1621766	1621969	.	+	.	transcript_id "file_1_file_1_jg5359.t1"; gene_id "file_1_file_1_jg5359";
Contig_13	AUGUSTUS	transcript	1621766	1621969	.	+	.	transcript_id "file_1_file_1_jg5359.t1"; gene_id "file_1_file_1_jg5359"
Contig_13	AUGUSTUS	gene	1621766	1621969	.	+	.	jg5359
Contig_13	AUGUSTUS	stop_codon	1621967	1621969	.	+	0	transcript_id "file_1_file_1_jg5359.t1"; gene_id "file_1_file_1_jg5359";
Andromeda	AUGUSTUS	stop_codon	16142816	16142818	.	-	0	transcript_id "file_1_file_1_jg8526.t1"; gene_id "file_1_file_1_jg8526";
Andromeda	AUGUSTUS	CDS	16142816	16142942	0.93	-	1	transcript_id "file_1_file_1_jg8526.t1"; gene_id "file_1_file_1_jg8526";
Andromeda	AUGUSTUS	exon	16142816	16142942	.	-	.	transcript_id "file_1_file_1_jg8526.t1"; gene_id "file_1_file_1_jg8526";
Andromeda	AUGUSTUS	intron	16142943	16143641	.	-	.	transcript_id "file_1_file_1_jg8526.t1"; gene_id "file_1_file_1_jg8526";
Andromeda	AUGUSTUS	CDS	16143642	16143793	1	-	0	transcript_id "file_1_file_1_jg8526.t1"; gene_id "file_1_file_1_jg8526";
Andromeda	AUGUSTUS	exon	16143642	16143793	.	-	.	transcript_id "file_1_file_1_jg8526.t1"; gene_id "file_1_file_1_jg8526";
Andromeda	AUGUSTUS	intron	16143794	16148244	.	-	.	transcript_id "file_1_file_1_jg8526.t1"; gene_id "file_1_file_1_jg8526";
Andromeda	AUGUSTUS	CDS	16148245	16148354	1	-	2	transcript_id "file_1_file_1_jg8526.t1"; gene_id "file_1_file_1_jg8526";
Andromeda	AUGUSTUS	exon	16148245	16148354	.	-	.	transcript_id "file_1_file_1_jg8526.t1"; gene_id "file_1_file_1_jg8526";
Andromeda	AUGUSTUS	intron	16148355	16149883	.	-	.	transcript_id "file_1_file_1_jg8526.t1"; gene_id "file_1_file_1_jg8526";
Andromeda	AUGUSTUS	CDS	16149884	16149970	1	-	2	transcript_id "file_1_file_1_jg8526.t1"; gene_id "file_1_file_1_jg8526";
Andromeda	AUGUSTUS	exon	16149884	16149970	.	-	.	transcript_id "file_1_file_1_jg8526.t1"; gene_id "file_1_file_1_jg8526";
Andromeda	AUGUSTUS	intron	16149971	16151156	.	-	.	transcript_id "file_1_file_1_jg8526.t1"; gene_id "file_1_file_1_jg8526";
Andromeda	AUGUSTUS	CDS	16151157	16151351	1	-	2	transcript_id "file_1_file_1_jg8526.t1"; gene_id "file_1_file_1_jg8526";
Andromeda	AUGUSTUS	exon	16151157	16151351	.	-	.	transcript_id "file_1_file_1_jg8526.t1"; gene_id "file_1_file_1_jg8526";
Andromeda	AUGUSTUS	intron	16151352	16154522	.	-	.	transcript_id "file_1_file_1_jg8526.t1"; gene_id "file_1_file_1_jg8526";
Andromeda	AUGUSTUS	CDS	16154523	16154598	1	-	0	transcript_id "file_1_file_1_jg8526.t1"; gene_id "file_1_file_1_jg8526";
Andromeda	AUGUSTUS	exon	16154523	16154598	.	-	.	transcript_id "file_1_file_1_jg8526.t1"; gene_id "file_1_file_1_jg8526";
Andromeda	AUGUSTUS	intron	16154599	16154828	.	-	.	transcript_id "file_1_file_1_jg8526.t1"; gene_id "file_1_file_1_jg8526";
Andromeda	AUGUSTUS	CDS	16154829	16155164	1	-	0	transcript_id "file_1_file_1_jg8526.t1"; gene_id "file_1_file_1_jg8526";
Andromeda	AUGUSTUS	exon	16154829	16155164	.	-	.	transcript_id "file_1_file_1_jg8526.t1"; gene_id "file_1_file_1_jg8526";
Andromeda	AUGUSTUS	intron	16155165	16164272	.	-	.	transcript_id "file_1_file_1_jg8526.t1"; gene_id "file_1_file_1_jg8526";
Andromeda	AUGUSTUS	CDS	16164273	16164412	1	-	2	transcript_id "file_1_file_1_jg8526.t1"; gene_id "file_1_file_1_jg8526";
Andromeda	AUGUSTUS	exon	16164273	16164412	.	-	.	transcript_id "file_1_file_1_jg8526.t1"; gene_id "file_1_file_1_jg8526";
Andromeda	AUGUSTUS	intron	16164413	16171123	.	-	.	transcript_id "file_1_file_1_jg8526.t1"; gene_id "file_1_file_1_jg8526";
Andromeda	AUGUSTUS	transcript	16142816	16172024	.	-	.	transcript_id "file_1_file_1_jg8526.t1"; gene_id "file_1_file_1_jg8526"
Andromeda	AUGUSTUS	gene	16142816	16172024	.	-	.	jg8526
Andromeda	AUGUSTUS	CDS	16171124	16172024	1	-	0	transcript_id "file_1_file_1_jg8526.t1"; gene_id "file_1_file_1_jg8526";
Andromeda	AUGUSTUS	exon	16171124	16172024	.	-	.	transcript_id "file_1_file_1_jg8526.t1"; gene_id "file_1_file_1_jg8526";
Andromeda	AUGUSTUS	start_codon	16172022	16172024	.	-	0	transcript_id "file_1_file_1_jg8526.t1"; gene_id "file_1_file_1_jg8526";
Draco	AUGUSTUS	start_codon	5374064	5374066	.	+	0	transcript_id "file_1_file_1_jg15509.t1"; gene_id "file_1_file_1_jg15509";
Draco	AUGUSTUS	CDS	5374064	5374074	0.8	+	0	transcript_id "file_1_file_1_jg15509.t1"; gene_id "file_1_file_1_jg15509";
Draco	AUGUSTUS	exon	5374064	5374074	.	+	.	transcript_id "file_1_file_1_jg15509.t1"; gene_id "file_1_file_1_jg15509";
Draco	AUGUSTUS	intron	5374075	5374582	.	+	.	transcript_id "file_1_file_1_jg15509.t1"; gene_id "file_1_file_1_jg15509";
Draco	AUGUSTUS	CDS	5374583	5374625	1	+	1	transcript_id "file_1_file_1_jg15509.t1"; gene_id "file_1_file_1_jg15509";
Draco	AUGUSTUS	exon	5374583	5374625	.	+	.	transcript_id "file_1_file_1_jg15509.t1"; gene_id "file_1_file_1_jg15509";
Draco	AUGUSTUS	intron	5374626	5374691	.	+	.	transcript_id "file_1_file_1_jg15509.t1"; gene_id "file_1_file_1_jg15509";
Draco	AUGUSTUS	CDS	5374692	5375555	1	+	0	transcript_id "file_1_file_1_jg15509.t1"; gene_id "file_1_file_1_jg15509";
Draco	AUGUSTUS	exon	5374692	5375555	.	+	.	transcript_id "file_1_file_1_jg15509.t1"; gene_id "file_1_file_1_jg15509";
Draco	AUGUSTUS	intron	5375556	5375813	.	+	.	transcript_id "file_1_file_1_jg15509.t1"; gene_id "file_1_file_1_jg15509";
Draco	AUGUSTUS	transcript	5374064	5376038	.	+	.	transcript_id "file_1_file_1_jg15509.t1"; gene_id "file_1_file_1_jg15509"
Draco	AUGUSTUS	gene	5374064	5376038	.	+	.	jg15509
Draco	AUGUSTUS	CDS	5375814	5376038	1	+	0	transcript_id "file_1_file_1_jg15509.t1"; gene_id "file_1_file_1_jg15509";
Draco	AUGUSTUS	exon	5375814	5376038	.	+	.	transcript_id "file_1_file_1_jg15509.t1"; gene_id "file_1_file_1_jg15509";
Draco	AUGUSTUS	stop_codon	5376036	5376038	.	+	0	transcript_id "file_1_file_1_jg15509.t1"; gene_id "file_1_file_1_jg15509";
Andromeda	AUGUSTUS	start_codon	19012384	19012386	.	+	0	transcript_id "file_1_file_1_jg8816.t1"; gene_id "file_1_file_1_jg8816";
Andromeda	AUGUSTUS	CDS	19012384	19012401	1	+	0	transcript_id "file_1_file_1_jg8816.t1"; gene_id "file_1_file_1_jg8816";
Andromeda	AUGUSTUS	exon	19012384	19012401	.	+	.	transcript_id "file_1_file_1_jg8816.t1"; gene_id "file_1_file_1_jg8816";
Andromeda	AUGUSTUS	intron	19012402	19012457	.	+	.	transcript_id "file_1_file_1_jg8816.t1"; gene_id "file_1_file_1_jg8816";
Andromeda	AUGUSTUS	CDS	19012458	19012680	1	+	0	transcript_id "file_1_file_1_jg8816.t1"; gene_id "file_1_file_1_jg8816";
Andromeda	AUGUSTUS	exon	19012458	19012680	.	+	.	transcript_id "file_1_file_1_jg8816.t1"; gene_id "file_1_file_1_jg8816";
Andromeda	AUGUSTUS	intron	19012681	19012738	.	+	.	transcript_id "file_1_file_1_jg8816.t1"; gene_id "file_1_file_1_jg8816";
Andromeda	AUGUSTUS	transcript	19012384	19014153	.	+	.	transcript_id "file_1_file_1_jg8816.t1"; gene_id "file_1_file_1_jg8816"
Andromeda	AUGUSTUS	gene	19012384	19014153	.	+	.	jg8816
Andromeda	AUGUSTUS	CDS	19012739	19014153	0.98	+	2	transcript_id "file_1_file_1_jg8816.t1"; gene_id "file_1_file_1_jg8816";
Andromeda	AUGUSTUS	exon	19012739	19014153	.	+	.	transcript_id "file_1_file_1_jg8816.t1"; gene_id "file_1_file_1_jg8816";
Andromeda	AUGUSTUS	stop_codon	19014151	19014153	.	+	0	transcript_id "file_1_file_1_jg8816.t1"; gene_id "file_1_file_1_jg8816";
Contig_12	AUGUSTUS	stop_codon	170670	170672	.	-	0	transcript_id "file_1_file_1_jg2868.t1"; gene_id "file_1_file_1_jg2868";
Contig_12	AUGUSTUS	CDS	170670	171441	1	-	1	transcript_id "file_1_file_1_jg2868.t1"; gene_id "file_1_file_1_jg2868";
Contig_12	AUGUSTUS	exon	170670	171441	.	-	.	transcript_id "file_1_file_1_jg2868.t1"; gene_id "file_1_file_1_jg2868";
Contig_12	AUGUSTUS	intron	171442	171525	.	-	.	transcript_id "file_1_file_1_jg2868.t1"; gene_id "file_1_file_1_jg2868";
Contig_12	AUGUSTUS	transcript	170670	171740	.	-	.	transcript_id "file_1_file_1_jg2868.t1"; gene_id "file_1_file_1_jg2868"
Contig_12	AUGUSTUS	gene	170670	171740	.	-	.	jg2868
Contig_12	AUGUSTUS	CDS	171526	171740	1	-	0	transcript_id "file_1_file_1_jg2868.t1"; gene_id "file_1_file_1_jg2868";
Contig_12	AUGUSTUS	exon	171526	171740	.	-	.	transcript_id "file_1_file_1_jg2868.t1"; gene_id "file_1_file_1_jg2868";
Contig_12	AUGUSTUS	start_codon	171738	171740	.	-	0	transcript_id "file_1_file_1_jg2868.t1"; gene_id "file_1_file_1_jg2868";
Contig_6	AUGUSTUS	stop_codon	5843697	5843699	.	-	0	transcript_id "file_1_file_1_jg10514.t1"; gene_id "file_1_file_1_jg10514";
Contig_6	AUGUSTUS	CDS	5843697	5843786	0.97	-	0	transcript_id "file_1_file_1_jg10514.t1"; gene_id "file_1_file_1_jg10514";
Contig_6	AUGUSTUS	exon	5843697	5843786	.	-	.	transcript_id "file_1_file_1_jg10514.t1"; gene_id "file_1_file_1_jg10514";
Contig_6	AUGUSTUS	intron	5843787	5843875	.	-	.	transcript_id "file_1_file_1_jg10514.t1"; gene_id "file_1_file_1_jg10514";
Contig_6	AUGUSTUS	transcript	5843697	5844217	.	-	.	transcript_id "file_1_file_1_jg10514.t1"; gene_id "file_1_file_1_jg10514"
Contig_6	AUGUSTUS	gene	5843697	5844217	.	-	.	jg10514
Contig_6	AUGUSTUS	CDS	5843876	5844217	0.64	-	0	transcript_id "file_1_file_1_jg10514.t1"; gene_id "file_1_file_1_jg10514";
Contig_6	AUGUSTUS	exon	5843876	5844217	.	-	.	transcript_id "file_1_file_1_jg10514.t1"; gene_id "file_1_file_1_jg10514";
Contig_6	AUGUSTUS	start_codon	5844215	5844217	.	-	0	transcript_id "file_1_file_1_jg10514.t1"; gene_id "file_1_file_1_jg10514";
Contig_7	AUGUSTUS	stop_codon	2848836	2848838	.	-	0	transcript_id "file_1_file_1_jg13615.t1"; gene_id "file_1_file_1_jg13615";
Contig_7	AUGUSTUS	CDS	2848836	2849036	1	-	0	transcript_id "file_1_file_1_jg13615.t1"; gene_id "file_1_file_1_jg13615";
Contig_7	AUGUSTUS	exon	2848836	2849036	.	-	.	transcript_id "file_1_file_1_jg13615.t1"; gene_id "file_1_file_1_jg13615";
Contig_7	AUGUSTUS	intron	2849037	2849098	.	-	.	transcript_id "file_1_file_1_jg13615.t1"; gene_id "file_1_file_1_jg13615";
Contig_7	AUGUSTUS	CDS	2849099	2849182	1	-	0	transcript_id "file_1_file_1_jg13615.t1"; gene_id "file_1_file_1_jg13615";
Contig_7	AUGUSTUS	exon	2849099	2849182	.	-	.	transcript_id "file_1_file_1_jg13615.t1"; gene_id "file_1_file_1_jg13615";
Contig_7	AUGUSTUS	intron	2849183	2849245	.	-	.	transcript_id "file_1_file_1_jg13615.t1"; gene_id "file_1_file_1_jg13615";
Contig_7	AUGUSTUS	CDS	2849246	2849379	1	-	2	transcript_id "file_1_file_1_jg13615.t1"; gene_id "file_1_file_1_jg13615";
Contig_7	AUGUSTUS	exon	2849246	2849379	.	-	.	transcript_id "file_1_file_1_jg13615.t1"; gene_id "file_1_file_1_jg13615";
Contig_7	AUGUSTUS	intron	2849380	2849437	.	-	.	transcript_id "file_1_file_1_jg13615.t1"; gene_id "file_1_file_1_jg13615";
Contig_7	AUGUSTUS	CDS	2849438	2849512	1	-	2	transcript_id "file_1_file_1_jg13615.t1"; gene_id "file_1_file_1_jg13615";
Contig_7	AUGUSTUS	exon	2849438	2849512	.	-	.	transcript_id "file_1_file_1_jg13615.t1"; gene_id "file_1_file_1_jg13615";
Contig_7	AUGUSTUS	intron	2849513	2849580	.	-	.	transcript_id "file_1_file_1_jg13615.t1"; gene_id "file_1_file_1_jg13615";
Contig_7	AUGUSTUS	CDS	2849581	2849650	1	-	0	transcript_id "file_1_file_1_jg13615.t1"; gene_id "file_1_file_1_jg13615";
Contig_7	AUGUSTUS	exon	2849581	2849650	.	-	.	transcript_id "file_1_file_1_jg13615.t1"; gene_id "file_1_file_1_jg13615";
Contig_7	AUGUSTUS	intron	2849651	2849719	.	-	.	transcript_id "file_1_file_1_jg13615.t1"; gene_id "file_1_file_1_jg13615";
Contig_7	AUGUSTUS	CDS	2849720	2849989	1	-	0	transcript_id "file_1_file_1_jg13615.t1"; gene_id "file_1_file_1_jg13615";
Contig_7	AUGUSTUS	exon	2849720	2849989	.	-	.	transcript_id "file_1_file_1_jg13615.t1"; gene_id "file_1_file_1_jg13615";
Contig_7	AUGUSTUS	intron	2849990	2850049	.	-	.	transcript_id "file_1_file_1_jg13615.t1"; gene_id "file_1_file_1_jg13615";
Contig_7	AUGUSTUS	CDS	2850050	2850137	1	-	1	transcript_id "file_1_file_1_jg13615.t1"; gene_id "file_1_file_1_jg13615";
Contig_7	AUGUSTUS	exon	2850050	2850137	.	-	.	transcript_id "file_1_file_1_jg13615.t1"; gene_id "file_1_file_1_jg13615";
Contig_7	AUGUSTUS	intron	2850138	2850193	.	-	.	transcript_id "file_1_file_1_jg13615.t1"; gene_id "file_1_file_1_jg13615";
Contig_7	AUGUSTUS	CDS	2850194	2850458	1	-	2	transcript_id "file_1_file_1_jg13615.t1"; gene_id "file_1_file_1_jg13615";
Contig_7	AUGUSTUS	exon	2850194	2850458	.	-	.	transcript_id "file_1_file_1_jg13615.t1"; gene_id "file_1_file_1_jg13615";
Contig_7	AUGUSTUS	intron	2850459	2850522	.	-	.	transcript_id "file_1_file_1_jg13615.t1"; gene_id "file_1_file_1_jg13615";
Contig_7	AUGUSTUS	CDS	2850523	2850879	1	-	2	transcript_id "file_1_file_1_jg13615.t1"; gene_id "file_1_file_1_jg13615";
Contig_7	AUGUSTUS	exon	2850523	2850879	.	-	.	transcript_id "file_1_file_1_jg13615.t1"; gene_id "file_1_file_1_jg13615";
Contig_7	AUGUSTUS	intron	2850880	2850958	.	-	.	transcript_id "file_1_file_1_jg13615.t1"; gene_id "file_1_file_1_jg13615";
Contig_7	AUGUSTUS	CDS	2850959	2851183	1	-	2	transcript_id "file_1_file_1_jg13615.t1"; gene_id "file_1_file_1_jg13615";
Contig_7	AUGUSTUS	exon	2850959	2851183	.	-	.	transcript_id "file_1_file_1_jg13615.t1"; gene_id "file_1_file_1_jg13615";
Contig_7	AUGUSTUS	intron	2851184	2851241	.	-	.	transcript_id "file_1_file_1_jg13615.t1"; gene_id "file_1_file_1_jg13615";
Contig_7	AUGUSTUS	CDS	2851242	2852318	1	-	2	transcript_id "file_1_file_1_jg13615.t1"; gene_id "file_1_file_1_jg13615";
Contig_7	AUGUSTUS	exon	2851242	2852318	.	-	.	transcript_id "file_1_file_1_jg13615.t1"; gene_id "file_1_file_1_jg13615";
Contig_7	AUGUSTUS	intron	2852319	2852407	.	-	.	transcript_id "file_1_file_1_jg13615.t1"; gene_id "file_1_file_1_jg13615";
Contig_7	AUGUSTUS	CDS	2852408	2859385	1	-	2	transcript_id "file_1_file_1_jg13615.t1"; gene_id "file_1_file_1_jg13615";
Contig_7	AUGUSTUS	exon	2852408	2859385	.	-	.	transcript_id "file_1_file_1_jg13615.t1"; gene_id "file_1_file_1_jg13615";
Contig_7	AUGUSTUS	intron	2859386	2860340	.	-	.	transcript_id "file_1_file_1_jg13615.t1"; gene_id "file_1_file_1_jg13615";
Contig_7	AUGUSTUS	CDS	2860341	2860489	1	-	1	transcript_id "file_1_file_1_jg13615.t1"; gene_id "file_1_file_1_jg13615";
Contig_7	AUGUSTUS	exon	2860341	2860489	.	-	.	transcript_id "file_1_file_1_jg13615.t1"; gene_id "file_1_file_1_jg13615";
Contig_7	AUGUSTUS	intron	2860490	2860552	.	-	.	transcript_id "file_1_file_1_jg13615.t1"; gene_id "file_1_file_1_jg13615";
Contig_7	AUGUSTUS	CDS	2860553	2860770	1	-	0	transcript_id "file_1_file_1_jg13615.t1"; gene_id "file_1_file_1_jg13615";
Contig_7	AUGUSTUS	exon	2860553	2860770	.	-	.	transcript_id "file_1_file_1_jg13615.t1"; gene_id "file_1_file_1_jg13615";
Contig_7	AUGUSTUS	intron	2860771	2863285	.	-	.	transcript_id "file_1_file_1_jg13615.t1"; gene_id "file_1_file_1_jg13615";
Contig_7	AUGUSTUS	transcript	2848836	2863372	.	-	.	transcript_id "file_1_file_1_jg13615.t1"; gene_id "file_1_file_1_jg13615"
Contig_7	AUGUSTUS	gene	2848836	2863372	.	-	.	jg13615
Contig_7	AUGUSTUS	CDS	2863286	2863372	1	-	0	transcript_id "file_1_file_1_jg13615.t1"; gene_id "file_1_file_1_jg13615";
Contig_7	AUGUSTUS	exon	2863286	2863372	.	-	.	transcript_id "file_1_file_1_jg13615.t1"; gene_id "file_1_file_1_jg13615";
Contig_7	AUGUSTUS	start_codon	2863370	2863372	.	-	0	transcript_id "file_1_file_1_jg13615.t1"; gene_id "file_1_file_1_jg13615";
Andromeda	AUGUSTUS	stop_codon	16961259	16961261	.	-	0	transcript_id "file_1_file_1_jg8608.t1"; gene_id "file_1_file_1_jg8608";
Andromeda	AUGUSTUS	CDS	16961259	16961448	1	-	1	transcript_id "file_1_file_1_jg8608.t1"; gene_id "file_1_file_1_jg8608";
Andromeda	AUGUSTUS	exon	16961259	16961448	.	-	.	transcript_id "file_1_file_1_jg8608.t1"; gene_id "file_1_file_1_jg8608";
Andromeda	AUGUSTUS	intron	16961449	16961685	.	-	.	transcript_id "file_1_file_1_jg8608.t1"; gene_id "file_1_file_1_jg8608";
Andromeda	AUGUSTUS	CDS	16961686	16961839	1	-	2	transcript_id "file_1_file_1_jg8608.t1"; gene_id "file_1_file_1_jg8608";
Andromeda	AUGUSTUS	exon	16961686	16961839	.	-	.	transcript_id "file_1_file_1_jg8608.t1"; gene_id "file_1_file_1_jg8608";
Andromeda	AUGUSTUS	intron	16961840	16961897	.	-	.	transcript_id "file_1_file_1_jg8608.t1"; gene_id "file_1_file_1_jg8608";
Andromeda	AUGUSTUS	CDS	16961898	16962098	1	-	2	transcript_id "file_1_file_1_jg8608.t1"; gene_id "file_1_file_1_jg8608";
Andromeda	AUGUSTUS	exon	16961898	16962098	.	-	.	transcript_id "file_1_file_1_jg8608.t1"; gene_id "file_1_file_1_jg8608";
Andromeda	AUGUSTUS	intron	16962099	16962158	.	-	.	transcript_id "file_1_file_1_jg8608.t1"; gene_id "file_1_file_1_jg8608";
Andromeda	AUGUSTUS	CDS	16962159	16962233	1	-	2	transcript_id "file_1_file_1_jg8608.t1"; gene_id "file_1_file_1_jg8608";
Andromeda	AUGUSTUS	exon	16962159	16962233	.	-	.	transcript_id "file_1_file_1_jg8608.t1"; gene_id "file_1_file_1_jg8608";
Andromeda	AUGUSTUS	intron	16962234	16962297	.	-	.	transcript_id "file_1_file_1_jg8608.t1"; gene_id "file_1_file_1_jg8608";
Andromeda	AUGUSTUS	CDS	16962298	16962373	1	-	0	transcript_id "file_1_file_1_jg8608.t1"; gene_id "file_1_file_1_jg8608";
Andromeda	AUGUSTUS	exon	16962298	16962373	.	-	.	transcript_id "file_1_file_1_jg8608.t1"; gene_id "file_1_file_1_jg8608";
Andromeda	AUGUSTUS	intron	16962374	16962440	.	-	.	transcript_id "file_1_file_1_jg8608.t1"; gene_id "file_1_file_1_jg8608";
Andromeda	AUGUSTUS	CDS	16962441	16962586	1	-	2	transcript_id "file_1_file_1_jg8608.t1"; gene_id "file_1_file_1_jg8608";
Andromeda	AUGUSTUS	exon	16962441	16962586	.	-	.	transcript_id "file_1_file_1_jg8608.t1"; gene_id "file_1_file_1_jg8608";
Andromeda	AUGUSTUS	intron	16962587	16962662	.	-	.	transcript_id "file_1_file_1_jg8608.t1"; gene_id "file_1_file_1_jg8608";
Andromeda	AUGUSTUS	CDS	16962663	16962758	1	-	2	transcript_id "file_1_file_1_jg8608.t1"; gene_id "file_1_file_1_jg8608";
Andromeda	AUGUSTUS	exon	16962663	16962758	.	-	.	transcript_id "file_1_file_1_jg8608.t1"; gene_id "file_1_file_1_jg8608";
Andromeda	AUGUSTUS	intron	16962759	16962950	.	-	.	transcript_id "file_1_file_1_jg8608.t1"; gene_id "file_1_file_1_jg8608";
Andromeda	AUGUSTUS	CDS	16962951	16965503	1	-	2	transcript_id "file_1_file_1_jg8608.t1"; gene_id "file_1_file_1_jg8608";
Andromeda	AUGUSTUS	exon	16962951	16965503	.	-	.	transcript_id "file_1_file_1_jg8608.t1"; gene_id "file_1_file_1_jg8608";
Andromeda	AUGUSTUS	intron	16965504	16965743	.	-	.	transcript_id "file_1_file_1_jg8608.t1"; gene_id "file_1_file_1_jg8608";
Andromeda	AUGUSTUS	CDS	16965744	16965855	1	-	0	transcript_id "file_1_file_1_jg8608.t1"; gene_id "file_1_file_1_jg8608";
Andromeda	AUGUSTUS	exon	16965744	16965855	.	-	.	transcript_id "file_1_file_1_jg8608.t1"; gene_id "file_1_file_1_jg8608";
Andromeda	AUGUSTUS	intron	16965856	16966806	.	-	.	transcript_id "file_1_file_1_jg8608.t1"; gene_id "file_1_file_1_jg8608";
Andromeda	AUGUSTUS	CDS	16966807	16966851	1	-	0	transcript_id "file_1_file_1_jg8608.t1"; gene_id "file_1_file_1_jg8608";
Andromeda	AUGUSTUS	exon	16966807	16966851	.	-	.	transcript_id "file_1_file_1_jg8608.t1"; gene_id "file_1_file_1_jg8608";
Andromeda	AUGUSTUS	intron	16966852	16967132	.	-	.	transcript_id "file_1_file_1_jg8608.t1"; gene_id "file_1_file_1_jg8608";
Andromeda	AUGUSTUS	CDS	16967133	16967275	1	-	2	transcript_id "file_1_file_1_jg8608.t1"; gene_id "file_1_file_1_jg8608";
Andromeda	AUGUSTUS	exon	16967133	16967275	.	-	.	transcript_id "file_1_file_1_jg8608.t1"; gene_id "file_1_file_1_jg8608";
Andromeda	AUGUSTUS	intron	16967276	16967341	.	-	.	transcript_id "file_1_file_1_jg8608.t1"; gene_id "file_1_file_1_jg8608";
Andromeda	AUGUSTUS	CDS	16967342	16967667	1	-	1	transcript_id "file_1_file_1_jg8608.t1"; gene_id "file_1_file_1_jg8608";
Andromeda	AUGUSTUS	exon	16967342	16967667	.	-	.	transcript_id "file_1_file_1_jg8608.t1"; gene_id "file_1_file_1_jg8608";
Andromeda	AUGUSTUS	intron	16967668	16967726	.	-	.	transcript_id "file_1_file_1_jg8608.t1"; gene_id "file_1_file_1_jg8608";
Andromeda	AUGUSTUS	CDS	16967727	16968979	1	-	0	transcript_id "file_1_file_1_jg8608.t1"; gene_id "file_1_file_1_jg8608";
Andromeda	AUGUSTUS	exon	16967727	16968979	.	-	.	transcript_id "file_1_file_1_jg8608.t1"; gene_id "file_1_file_1_jg8608";
Andromeda	AUGUSTUS	intron	16968980	16969040	.	-	.	transcript_id "file_1_file_1_jg8608.t1"; gene_id "file_1_file_1_jg8608";
Andromeda	AUGUSTUS	CDS	16969041	16969763	1	-	0	transcript_id "file_1_file_1_jg8608.t1"; gene_id "file_1_file_1_jg8608";
Andromeda	AUGUSTUS	exon	16969041	16969763	.	-	.	transcript_id "file_1_file_1_jg8608.t1"; gene_id "file_1_file_1_jg8608";
Andromeda	AUGUSTUS	intron	16969764	16969824	.	-	.	transcript_id "file_1_file_1_jg8608.t1"; gene_id "file_1_file_1_jg8608";
Andromeda	AUGUSTUS	CDS	16969825	16970244	1	-	0	transcript_id "file_1_file_1_jg8608.t1"; gene_id "file_1_file_1_jg8608";
Andromeda	AUGUSTUS	exon	16969825	16970244	.	-	.	transcript_id "file_1_file_1_jg8608.t1"; gene_id "file_1_file_1_jg8608";
Andromeda	AUGUSTUS	intron	16970245	16970561	.	-	.	transcript_id "file_1_file_1_jg8608.t1"; gene_id "file_1_file_1_jg8608";
Andromeda	AUGUSTUS	CDS	16970562	16970771	1	-	0	transcript_id "file_1_file_1_jg8608.t1"; gene_id "file_1_file_1_jg8608";
Andromeda	AUGUSTUS	exon	16970562	16970771	.	-	.	transcript_id "file_1_file_1_jg8608.t1"; gene_id "file_1_file_1_jg8608";
Andromeda	AUGUSTUS	intron	16970772	16970837	.	-	.	transcript_id "file_1_file_1_jg8608.t1"; gene_id "file_1_file_1_jg8608";
Andromeda	AUGUSTUS	CDS	16970838	16971081	1	-	1	transcript_id "file_1_file_1_jg8608.t1"; gene_id "file_1_file_1_jg8608";
Andromeda	AUGUSTUS	exon	16970838	16971081	.	-	.	transcript_id "file_1_file_1_jg8608.t1"; gene_id "file_1_file_1_jg8608";
Andromeda	AUGUSTUS	intron	16971082	16972886	.	-	.	transcript_id "file_1_file_1_jg8608.t1"; gene_id "file_1_file_1_jg8608";
Andromeda	AUGUSTUS	CDS	16972887	16972978	1	-	0	transcript_id "file_1_file_1_jg8608.t1"; gene_id "file_1_file_1_jg8608";
Andromeda	AUGUSTUS	exon	16972887	16972978	.	-	.	transcript_id "file_1_file_1_jg8608.t1"; gene_id "file_1_file_1_jg8608";
Andromeda	AUGUSTUS	intron	16972979	16976662	.	-	.	transcript_id "file_1_file_1_jg8608.t1"; gene_id "file_1_file_1_jg8608";
Andromeda	AUGUSTUS	transcript	16961259	16976728	.	-	.	transcript_id "file_1_file_1_jg8608.t1"; gene_id "file_1_file_1_jg8608"
Andromeda	AUGUSTUS	gene	16961259	16976728	.	-	.	jg8608
Andromeda	AUGUSTUS	CDS	16976663	16976728	1	-	0	transcript_id "file_1_file_1_jg8608.t1"; gene_id "file_1_file_1_jg8608";
Andromeda	AUGUSTUS	exon	16976663	16976728	.	-	.	transcript_id "file_1_file_1_jg8608.t1"; gene_id "file_1_file_1_jg8608";
Andromeda	AUGUSTUS	start_codon	16976726	16976728	.	-	0	transcript_id "file_1_file_1_jg8608.t1"; gene_id "file_1_file_1_jg8608";
Contig_7	AUGUSTUS	start_codon	6014671	6014673	.	+	0	transcript_id "file_1_file_1_jg13982.t1"; gene_id "file_1_file_1_jg13982";
Contig_7	AUGUSTUS	CDS	6014671	6014925	0.7	+	0	transcript_id "file_1_file_1_jg13982.t1"; gene_id "file_1_file_1_jg13982";
Contig_7	AUGUSTUS	exon	6014671	6014925	.	+	.	transcript_id "file_1_file_1_jg13982.t1"; gene_id "file_1_file_1_jg13982";
Contig_7	AUGUSTUS	transcript	6014671	6014925	.	+	.	transcript_id "file_1_file_1_jg13982.t1"; gene_id "file_1_file_1_jg13982"
Contig_7	AUGUSTUS	gene	6014671	6014925	.	+	.	jg13982
Contig_7	AUGUSTUS	stop_codon	6014923	6014925	.	+	0	transcript_id "file_1_file_1_jg13982.t1"; gene_id "file_1_file_1_jg13982";
Cepheus	AUGUSTUS	start_codon	17412560	17412562	.	+	0	transcript_id "file_1_file_1_jg12593.t1"; gene_id "file_1_file_1_jg12593";
Cepheus	AUGUSTUS	CDS	17412560	17412763	1	+	0	transcript_id "file_1_file_1_jg12593.t1"; gene_id "file_1_file_1_jg12593";
Cepheus	AUGUSTUS	exon	17412560	17412763	.	+	.	transcript_id "file_1_file_1_jg12593.t1"; gene_id "file_1_file_1_jg12593";
Cepheus	AUGUSTUS	intron	17412764	17412859	.	+	.	transcript_id "file_1_file_1_jg12593.t1"; gene_id "file_1_file_1_jg12593";
Cepheus	AUGUSTUS	CDS	17412860	17412990	1	+	0	transcript_id "file_1_file_1_jg12593.t1"; gene_id "file_1_file_1_jg12593";
Cepheus	AUGUSTUS	exon	17412860	17412990	.	+	.	transcript_id "file_1_file_1_jg12593.t1"; gene_id "file_1_file_1_jg12593";
Cepheus	AUGUSTUS	intron	17412991	17413107	.	+	.	transcript_id "file_1_file_1_jg12593.t1"; gene_id "file_1_file_1_jg12593";
Cepheus	AUGUSTUS	CDS	17413108	17413266	1	+	1	transcript_id "file_1_file_1_jg12593.t1"; gene_id "file_1_file_1_jg12593";
Cepheus	AUGUSTUS	exon	17413108	17413266	.	+	.	transcript_id "file_1_file_1_jg12593.t1"; gene_id "file_1_file_1_jg12593";
Cepheus	AUGUSTUS	intron	17413267	17413328	.	+	.	transcript_id "file_1_file_1_jg12593.t1"; gene_id "file_1_file_1_jg12593";
Cepheus	AUGUSTUS	CDS	17413329	17413668	1	+	1	transcript_id "file_1_file_1_jg12593.t1"; gene_id "file_1_file_1_jg12593";
Cepheus	AUGUSTUS	exon	17413329	17413668	.	+	.	transcript_id "file_1_file_1_jg12593.t1"; gene_id "file_1_file_1_jg12593";
Cepheus	AUGUSTUS	intron	17413669	17413738	.	+	.	transcript_id "file_1_file_1_jg12593.t1"; gene_id "file_1_file_1_jg12593";
Cepheus	AUGUSTUS	transcript	17412560	17414173	.	+	.	transcript_id "file_1_file_1_jg12593.t1"; gene_id "file_1_file_1_jg12593"
Cepheus	AUGUSTUS	gene	17412560	17414173	.	+	.	jg12593
Cepheus	AUGUSTUS	CDS	17413739	17414173	1	+	0	transcript_id "file_1_file_1_jg12593.t1"; gene_id "file_1_file_1_jg12593";
Cepheus	AUGUSTUS	exon	17413739	17414173	.	+	.	transcript_id "file_1_file_1_jg12593.t1"; gene_id "file_1_file_1_jg12593";
Cepheus	AUGUSTUS	stop_codon	17414171	17414173	.	+	0	transcript_id "file_1_file_1_jg12593.t1"; gene_id "file_1_file_1_jg12593";
Andromeda	AUGUSTUS	stop_codon	23662523	23662525	.	-	0	transcript_id "file_1_file_1_jg9400.t1"; gene_id "file_1_file_1_jg9400";
Andromeda	AUGUSTUS	CDS	23662523	23662704	1	-	2	transcript_id "file_1_file_1_jg9400.t1"; gene_id "file_1_file_1_jg9400";
Andromeda	AUGUSTUS	exon	23662523	23662704	.	-	.	transcript_id "file_1_file_1_jg9400.t1"; gene_id "file_1_file_1_jg9400";
Andromeda	AUGUSTUS	intron	23662705	23662757	.	-	.	transcript_id "file_1_file_1_jg9400.t1"; gene_id "file_1_file_1_jg9400";
Andromeda	AUGUSTUS	transcript	23662523	23662824	.	-	.	transcript_id "file_1_file_1_jg9400.t1"; gene_id "file_1_file_1_jg9400"
Andromeda	AUGUSTUS	gene	23662523	23662824	.	-	.	jg9400
Andromeda	AUGUSTUS	CDS	23662758	23662824	0.99	-	0	transcript_id "file_1_file_1_jg9400.t1"; gene_id "file_1_file_1_jg9400";
Andromeda	AUGUSTUS	exon	23662758	23662824	.	-	.	transcript_id "file_1_file_1_jg9400.t1"; gene_id "file_1_file_1_jg9400";
Andromeda	AUGUSTUS	start_codon	23662822	23662824	.	-	0	transcript_id "file_1_file_1_jg9400.t1"; gene_id "file_1_file_1_jg9400";
Cepheus	AUGUSTUS	start_codon	19634838	19634840	.	+	0	transcript_id "file_1_file_1_jg12881.t1"; gene_id "file_1_file_1_jg12881";
Cepheus	AUGUSTUS	CDS	19634838	19634969	1	+	0	transcript_id "file_1_file_1_jg12881.t1"; gene_id "file_1_file_1_jg12881";
Cepheus	AUGUSTUS	exon	19634838	19634969	.	+	.	transcript_id "file_1_file_1_jg12881.t1"; gene_id "file_1_file_1_jg12881";
Cepheus	AUGUSTUS	intron	19634970	19635054	.	+	.	transcript_id "file_1_file_1_jg12881.t1"; gene_id "file_1_file_1_jg12881";
Cepheus	AUGUSTUS	CDS	19635055	19635146	1	+	0	transcript_id "file_1_file_1_jg12881.t1"; gene_id "file_1_file_1_jg12881";
Cepheus	AUGUSTUS	exon	19635055	19635146	.	+	.	transcript_id "file_1_file_1_jg12881.t1"; gene_id "file_1_file_1_jg12881";
Cepheus	AUGUSTUS	intron	19635147	19636141	.	+	.	transcript_id "file_1_file_1_jg12881.t1"; gene_id "file_1_file_1_jg12881";
Cepheus	AUGUSTUS	CDS	19636142	19636254	1	+	1	transcript_id "file_1_file_1_jg12881.t1"; gene_id "file_1_file_1_jg12881";
Cepheus	AUGUSTUS	exon	19636142	19636254	.	+	.	transcript_id "file_1_file_1_jg12881.t1"; gene_id "file_1_file_1_jg12881";
Cepheus	AUGUSTUS	intron	19636255	19636369	.	+	.	transcript_id "file_1_file_1_jg12881.t1"; gene_id "file_1_file_1_jg12881";
Cepheus	AUGUSTUS	transcript	19634838	19636593	.	+	.	transcript_id "file_1_file_1_jg12881.t1"; gene_id "file_1_file_1_jg12881"
Cepheus	AUGUSTUS	gene	19634838	19636593	.	+	.	jg12881
Cepheus	AUGUSTUS	CDS	19636370	19636593	1	+	2	transcript_id "file_1_file_1_jg12881.t1"; gene_id "file_1_file_1_jg12881";
Cepheus	AUGUSTUS	exon	19636370	19636593	.	+	.	transcript_id "file_1_file_1_jg12881.t1"; gene_id "file_1_file_1_jg12881";
Cepheus	AUGUSTUS	stop_codon	19636591	19636593	.	+	0	transcript_id "file_1_file_1_jg12881.t1"; gene_id "file_1_file_1_jg12881";
Andromeda	AUGUSTUS	stop_codon	3213869	3213871	.	-	0	transcript_id "file_1_file_1_jg7186.t1"; gene_id "file_1_file_1_jg7186";
Andromeda	AUGUSTUS	CDS	3213869	3214335	1	-	2	transcript_id "file_1_file_1_jg7186.t1"; gene_id "file_1_file_1_jg7186";
Andromeda	AUGUSTUS	exon	3213869	3214335	.	-	.	transcript_id "file_1_file_1_jg7186.t1"; gene_id "file_1_file_1_jg7186";
Andromeda	AUGUSTUS	intron	3214336	3214394	.	-	.	transcript_id "file_1_file_1_jg7186.t1"; gene_id "file_1_file_1_jg7186";
Andromeda	AUGUSTUS	transcript	3213869	3214626	.	-	.	transcript_id "file_1_file_1_jg7186.t1"; gene_id "file_1_file_1_jg7186"
Andromeda	AUGUSTUS	gene	3213869	3214626	.	-	.	jg7186
Andromeda	AUGUSTUS	CDS	3214395	3214626	1	-	0	transcript_id "file_1_file_1_jg7186.t1"; gene_id "file_1_file_1_jg7186";
Andromeda	AUGUSTUS	exon	3214395	3214626	.	-	.	transcript_id "file_1_file_1_jg7186.t1"; gene_id "file_1_file_1_jg7186";
Andromeda	AUGUSTUS	start_codon	3214624	3214626	.	-	0	transcript_id "file_1_file_1_jg7186.t1"; gene_id "file_1_file_1_jg7186";
Cepheus	AUGUSTUS	start_codon	7802035	7802037	.	+	0	transcript_id "file_1_file_1_jg11409.t1"; gene_id "file_1_file_1_jg11409";
Cepheus	AUGUSTUS	CDS	7802035	7802174	1	+	0	transcript_id "file_1_file_1_jg11409.t1"; gene_id "file_1_file_1_jg11409";
Cepheus	AUGUSTUS	exon	7802035	7802174	.	+	.	transcript_id "file_1_file_1_jg11409.t1"; gene_id "file_1_file_1_jg11409";
Cepheus	AUGUSTUS	intron	7802175	7810503	.	+	.	transcript_id "file_1_file_1_jg11409.t1"; gene_id "file_1_file_1_jg11409";
Cepheus	AUGUSTUS	CDS	7810504	7810601	0.97	+	1	transcript_id "file_1_file_1_jg11409.t1"; gene_id "file_1_file_1_jg11409";
Cepheus	AUGUSTUS	exon	7810504	7810601	.	+	.	transcript_id "file_1_file_1_jg11409.t1"; gene_id "file_1_file_1_jg11409";
Cepheus	AUGUSTUS	intron	7810602	7810872	.	+	.	transcript_id "file_1_file_1_jg11409.t1"; gene_id "file_1_file_1_jg11409";
Cepheus	AUGUSTUS	transcript	7802035	7810955	.	+	.	transcript_id "file_1_file_1_jg11409.t1"; gene_id "file_1_file_1_jg11409"
Cepheus	AUGUSTUS	gene	7802035	7810955	.	+	.	jg11409
Cepheus	AUGUSTUS	CDS	7810873	7810955	0.78	+	2	transcript_id "file_1_file_1_jg11409.t1"; gene_id "file_1_file_1_jg11409";
Cepheus	AUGUSTUS	exon	7810873	7810955	.	+	.	transcript_id "file_1_file_1_jg11409.t1"; gene_id "file_1_file_1_jg11409";
Cepheus	AUGUSTUS	stop_codon	7810953	7810955	.	+	0	transcript_id "file_1_file_1_jg11409.t1"; gene_id "file_1_file_1_jg11409";
Draco	AUGUSTUS	start_codon	13606978	13606980	.	+	0	transcript_id "file_1_file_1_jg16650.t1"; gene_id "file_1_file_1_jg16650";
Draco	AUGUSTUS	CDS	13606978	13608825	1	+	0	transcript_id "file_1_file_1_jg16650.t1"; gene_id "file_1_file_1_jg16650";
Draco	AUGUSTUS	exon	13606978	13608825	.	+	.	transcript_id "file_1_file_1_jg16650.t1"; gene_id "file_1_file_1_jg16650";
Draco	AUGUSTUS	transcript	13606978	13608825	.	+	.	transcript_id "file_1_file_1_jg16650.t1"; gene_id "file_1_file_1_jg16650"
Draco	AUGUSTUS	gene	13606978	13608825	.	+	.	jg16650
Draco	AUGUSTUS	stop_codon	13608823	13608825	.	+	0	transcript_id "file_1_file_1_jg16650.t1"; gene_id "file_1_file_1_jg16650";
Contig_30	AUGUSTUS	start_codon	369385	369387	.	+	0	transcript_id "file_1_file_1_jg3582.t1"; gene_id "file_1_file_1_jg3582";
Contig_30	AUGUSTUS	CDS	369385	369563	0.99	+	0	transcript_id "file_1_file_1_jg3582.t1"; gene_id "file_1_file_1_jg3582";
Contig_30	AUGUSTUS	exon	369385	369563	.	+	.	transcript_id "file_1_file_1_jg3582.t1"; gene_id "file_1_file_1_jg3582";
Contig_30	AUGUSTUS	intron	369564	370749	.	+	.	transcript_id "file_1_file_1_jg3582.t1"; gene_id "file_1_file_1_jg3582";
Contig_30	AUGUSTUS	transcript	369385	371071	.	+	.	transcript_id "file_1_file_1_jg3582.t1"; gene_id "file_1_file_1_jg3582"
Contig_30	AUGUSTUS	gene	369385	371071	.	+	.	jg3582
Contig_30	AUGUSTUS	CDS	370750	371071	1	+	1	transcript_id "file_1_file_1_jg3582.t1"; gene_id "file_1_file_1_jg3582";
Contig_30	AUGUSTUS	exon	370750	371071	.	+	.	transcript_id "file_1_file_1_jg3582.t1"; gene_id "file_1_file_1_jg3582";
Contig_30	AUGUSTUS	stop_codon	371069	371071	.	+	0	transcript_id "file_1_file_1_jg3582.t1"; gene_id "file_1_file_1_jg3582";
Cepheus	AUGUSTUS	stop_codon	20605477	20605479	.	-	0	transcript_id "file_1_file_1_jg12975.t1"; gene_id "file_1_file_1_jg12975";
Cepheus	AUGUSTUS	CDS	20605477	20605884	0.8	-	0	transcript_id "file_1_file_1_jg12975.t1"; gene_id "file_1_file_1_jg12975";
Cepheus	AUGUSTUS	exon	20605477	20605884	.	-	.	transcript_id "file_1_file_1_jg12975.t1"; gene_id "file_1_file_1_jg12975";
Cepheus	AUGUSTUS	transcript	20605477	20605884	.	-	.	transcript_id "file_1_file_1_jg12975.t1"; gene_id "file_1_file_1_jg12975"
Cepheus	AUGUSTUS	gene	20605477	20605884	.	-	.	jg12975
Cepheus	AUGUSTUS	start_codon	20605882	20605884	.	-	0	transcript_id "file_1_file_1_jg12975.t1"; gene_id "file_1_file_1_jg12975";
Contig_6	AUGUSTUS	start_codon	2258623	2258625	.	+	0	transcript_id "file_1_file_1_jg10031.t1"; gene_id "file_1_file_1_jg10031";
Contig_6	AUGUSTUS	CDS	2258623	2260049	1	+	0	transcript_id "file_1_file_1_jg10031.t1"; gene_id "file_1_file_1_jg10031";
Contig_6	AUGUSTUS	exon	2258623	2260049	.	+	.	transcript_id "file_1_file_1_jg10031.t1"; gene_id "file_1_file_1_jg10031";
Contig_6	AUGUSTUS	intron	2260050	2260510	.	+	.	transcript_id "file_1_file_1_jg10031.t1"; gene_id "file_1_file_1_jg10031";
Contig_6	AUGUSTUS	CDS	2260511	2260592	1	+	1	transcript_id "file_1_file_1_jg10031.t1"; gene_id "file_1_file_1_jg10031";
Contig_6	AUGUSTUS	exon	2260511	2260592	.	+	.	transcript_id "file_1_file_1_jg10031.t1"; gene_id "file_1_file_1_jg10031";
Contig_6	AUGUSTUS	intron	2260593	2261830	.	+	.	transcript_id "file_1_file_1_jg10031.t1"; gene_id "file_1_file_1_jg10031";
Contig_6	AUGUSTUS	transcript	2258623	2261920	.	+	.	transcript_id "file_1_file_1_jg10031.t1"; gene_id "file_1_file_1_jg10031"
Contig_6	AUGUSTUS	gene	2258623	2261920	.	+	.	jg10031
Contig_6	AUGUSTUS	CDS	2261831	2261920	1	+	0	transcript_id "file_1_file_1_jg10031.t1"; gene_id "file_1_file_1_jg10031";
Contig_6	AUGUSTUS	exon	2261831	2261920	.	+	.	transcript_id "file_1_file_1_jg10031.t1"; gene_id "file_1_file_1_jg10031";
Contig_6	AUGUSTUS	stop_codon	2261918	2261920	.	+	0	transcript_id "file_1_file_1_jg10031.t1"; gene_id "file_1_file_1_jg10031";
Contig_7	GeneMark.hmm	start_codon	2832222	2832224	.	+	0	gene_id "file_1_file_2_13718_g"; transcript_id "file_1_file_2_13718_t"; count "file_1_file_2_1_1";
Contig_7	GeneMark.hmm	CDS	2832222	2832276	.	+	0	gene_id "file_1_file_2_13718_g"; transcript_id "file_1_file_2_13718_t"; evidence "file_1_file_2_0_1"; cds_type "file_1_file_2_Initial"; count "file_1_file_2_1_13"; anchored "file_1_file_2_1_1";
Contig_7	GeneMark.hmm	exon	2832222	2832276	0	+	.	gene_id "file_1_file_2_13718_g"; transcript_id "file_1_file_2_13718_t"; evidence "file_1_file_2_0_1"; cds_type "file_1_file_2_Initial"; count "file_1_file_2_1_13"; anchored "file_1_file_2_1_1";
Contig_7	GeneMark.hmm	CDS	2832506	2832798	.	+	2	gene_id "file_1_file_2_13718_g"; transcript_id "file_1_file_2_13718_t"; evidence "file_1_file_2_1_1"; cds_type "file_1_file_2_Internal"; count "file_1_file_2_2_13"; anchored "file_1_file_2_1_1";
Contig_7	GeneMark.hmm	exon	2832506	2832798	0	+	.	gene_id "file_1_file_2_13718_g"; transcript_id "file_1_file_2_13718_t"; evidence "file_1_file_2_1_1"; cds_type "file_1_file_2_Internal"; count "file_1_file_2_2_13"; anchored "file_1_file_2_1_1";
Contig_7	GeneMark.hmm	CDS	2832860	2833975	.	+	0	gene_id "file_1_file_2_13718_g"; transcript_id "file_1_file_2_13718_t"; evidence "file_1_file_2_1_1"; cds_type "file_1_file_2_Internal"; count "file_1_file_2_3_13"; anchored "file_1_file_2_1_1";
Contig_7	GeneMark.hmm	exon	2832860	2833975	0	+	.	gene_id "file_1_file_2_13718_g"; transcript_id "file_1_file_2_13718_t"; evidence "file_1_file_2_1_1"; cds_type "file_1_file_2_Internal"; count "file_1_file_2_3_13"; anchored "file_1_file_2_1_1";
Contig_7	GeneMark.hmm	CDS	2834039	2834244	.	+	0	gene_id "file_1_file_2_13718_g"; transcript_id "file_1_file_2_13718_t"; evidence "file_1_file_2_1_1"; cds_type "file_1_file_2_Internal"; count "file_1_file_2_4_13"; anchored "file_1_file_2_1_1";
Contig_7	GeneMark.hmm	exon	2834039	2834244	0	+	.	gene_id "file_1_file_2_13718_g"; transcript_id "file_1_file_2_13718_t"; evidence "file_1_file_2_1_1"; cds_type "file_1_file_2_Internal"; count "file_1_file_2_4_13"; anchored "file_1_file_2_1_1";
Contig_7	GeneMark.hmm	CDS	2834617	2834776	.	+	1	gene_id "file_1_file_2_13718_g"; transcript_id "file_1_file_2_13718_t"; evidence "file_1_file_2_1_1"; cds_type "file_1_file_2_Internal"; count "file_1_file_2_5_13"; anchored "file_1_file_2_1_1";
Contig_7	GeneMark.hmm	exon	2834617	2834776	0	+	.	gene_id "file_1_file_2_13718_g"; transcript_id "file_1_file_2_13718_t"; evidence "file_1_file_2_1_1"; cds_type "file_1_file_2_Internal"; count "file_1_file_2_5_13"; anchored "file_1_file_2_1_1";
Contig_7	GeneMark.hmm	CDS	2834846	2835246	.	+	0	gene_id "file_1_file_2_13718_g"; transcript_id "file_1_file_2_13718_t"; evidence "file_1_file_2_1_1"; cds_type "file_1_file_2_Internal"; count "file_1_file_2_6_13"; anchored "file_1_file_2_1_1";
Contig_7	GeneMark.hmm	exon	2834846	2835246	0	+	.	gene_id "file_1_file_2_13718_g"; transcript_id "file_1_file_2_13718_t"; evidence "file_1_file_2_1_1"; cds_type "file_1_file_2_Internal"; count "file_1_file_2_6_13"; anchored "file_1_file_2_1_1";
Contig_7	GeneMark.hmm	CDS	2835409	2835767	.	+	1	gene_id "file_1_file_2_13718_g"; transcript_id "file_1_file_2_13718_t"; evidence "file_1_file_2_1_1"; cds_type "file_1_file_2_Internal"; count "file_1_file_2_7_13"; anchored "file_1_file_2_1_1";
Contig_7	GeneMark.hmm	exon	2835409	2835767	0	+	.	gene_id "file_1_file_2_13718_g"; transcript_id "file_1_file_2_13718_t"; evidence "file_1_file_2_1_1"; cds_type "file_1_file_2_Internal"; count "file_1_file_2_7_13"; anchored "file_1_file_2_1_1";
Contig_7	GeneMark.hmm	CDS	2835829	2836248	.	+	2	gene_id "file_1_file_2_13718_g"; transcript_id "file_1_file_2_13718_t"; evidence "file_1_file_2_1_1"; cds_type "file_1_file_2_Internal"; count "file_1_file_2_8_13"; anchored "file_1_file_2_1_1";
Contig_7	GeneMark.hmm	exon	2835829	2836248	0	+	.	gene_id "file_1_file_2_13718_g"; transcript_id "file_1_file_2_13718_t"; evidence "file_1_file_2_1_1"; cds_type "file_1_file_2_Internal"; count "file_1_file_2_8_13"; anchored "file_1_file_2_1_1";
Contig_7	GeneMark.hmm	CDS	2836309	2836444	.	+	2	gene_id "file_1_file_2_13718_g"; transcript_id "file_1_file_2_13718_t"; evidence "file_1_file_2_1_1"; cds_type "file_1_file_2_Internal"; count "file_1_file_2_9_13"; anchored "file_1_file_2_1_1";
Contig_7	GeneMark.hmm	exon	2836309	2836444	0	+	.	gene_id "file_1_file_2_13718_g"; transcript_id "file_1_file_2_13718_t"; evidence "file_1_file_2_1_1"; cds_type "file_1_file_2_Internal"; count "file_1_file_2_9_13"; anchored "file_1_file_2_1_1";
Contig_7	GeneMark.hmm	CDS	2836506	2836629	.	+	1	gene_id "file_1_file_2_13718_g"; transcript_id "file_1_file_2_13718_t"; evidence "file_1_file_2_1_1"; cds_type "file_1_file_2_Internal"; count "file_1_file_2_10_13"; anchored "file_1_file_2_1_1";
Contig_7	GeneMark.hmm	exon	2836506	2836629	0	+	.	gene_id "file_1_file_2_13718_g"; transcript_id "file_1_file_2_13718_t"; evidence "file_1_file_2_1_1"; cds_type "file_1_file_2_Internal"; count "file_1_file_2_10_13"; anchored "file_1_file_2_1_1";
Contig_7	GeneMark.hmm	CDS	2836688	2837114	.	+	0	gene_id "file_1_file_2_13718_g"; transcript_id "file_1_file_2_13718_t"; evidence "file_1_file_2_1_1"; cds_type "file_1_file_2_Internal"; count "file_1_file_2_11_13"; anchored "file_1_file_2_1_1";
Contig_7	GeneMark.hmm	exon	2836688	2837114	0	+	.	gene_id "file_1_file_2_13718_g"; transcript_id "file_1_file_2_13718_t"; evidence "file_1_file_2_1_1"; cds_type "file_1_file_2_Internal"; count "file_1_file_2_11_13"; anchored "file_1_file_2_1_1";
Contig_7	GeneMark.hmm	CDS	2837173	2837426	.	+	2	gene_id "file_1_file_2_13718_g"; transcript_id "file_1_file_2_13718_t"; evidence "file_1_file_2_1_1"; cds_type "file_1_file_2_Internal"; count "file_1_file_2_12_13"; anchored "file_1_file_2_1_1";
Contig_7	GeneMark.hmm	exon	2837173	2837426	0	+	.	gene_id "file_1_file_2_13718_g"; transcript_id "file_1_file_2_13718_t"; evidence "file_1_file_2_1_1"; cds_type "file_1_file_2_Internal"; count "file_1_file_2_12_13"; anchored "file_1_file_2_1_1";
Contig_7	GeneMark.hmm	CDS	2837531	2837545	.	+	0	gene_id "file_1_file_2_13718_g"; transcript_id "file_1_file_2_13718_t"; evidence "file_1_file_2_1_0"; cds_type "file_1_file_2_Terminal"; count "file_1_file_2_13_13"; anchored "file_1_file_2_1_0";
Contig_7	GeneMark.hmm	exon	2837531	2837545	0	+	.	gene_id "file_1_file_2_13718_g"; transcript_id "file_1_file_2_13718_t"; evidence "file_1_file_2_1_0"; cds_type "file_1_file_2_Terminal"; count "file_1_file_2_13_13"; anchored "file_1_file_2_1_0";
Contig_7	GeneMark.hmm	stop_codon	2837543	2837545	.	+	0	gene_id "file_1_file_2_13718_g"; transcript_id "file_1_file_2_13718_t"; count "file_1_file_2_1_1";
Cepheus	AUGUSTUS	stop_codon	5764469	5764471	.	-	0	transcript_id "file_1_file_1_jg11201.t1"; gene_id "file_1_file_1_jg11201";
Cepheus	AUGUSTUS	CDS	5764469	5764759	0.94	-	0	transcript_id "file_1_file_1_jg11201.t1"; gene_id "file_1_file_1_jg11201";
Cepheus	AUGUSTUS	exon	5764469	5764759	.	-	.	transcript_id "file_1_file_1_jg11201.t1"; gene_id "file_1_file_1_jg11201";
Cepheus	AUGUSTUS	transcript	5764469	5764759	.	-	.	transcript_id "file_1_file_1_jg11201.t1"; gene_id "file_1_file_1_jg11201"
Cepheus	AUGUSTUS	gene	5764469	5764759	.	-	.	jg11201
Cepheus	AUGUSTUS	start_codon	5764757	5764759	.	-	0	transcript_id "file_1_file_1_jg11201.t1"; gene_id "file_1_file_1_jg11201";
Contig_13	AUGUSTUS	start_codon	3034789	3034791	.	+	0	transcript_id "file_1_file_1_jg5578.t1"; gene_id "file_1_file_1_jg5578";
Contig_13	AUGUSTUS	CDS	3034789	3034955	1	+	0	transcript_id "file_1_file_1_jg5578.t1"; gene_id "file_1_file_1_jg5578";
Contig_13	AUGUSTUS	exon	3034789	3034955	.	+	.	transcript_id "file_1_file_1_jg5578.t1"; gene_id "file_1_file_1_jg5578";
Contig_13	AUGUSTUS	intron	3034956	3035370	.	+	.	transcript_id "file_1_file_1_jg5578.t1"; gene_id "file_1_file_1_jg5578";
Contig_13	AUGUSTUS	CDS	3035371	3037230	1	+	1	transcript_id "file_1_file_1_jg5578.t1"; gene_id "file_1_file_1_jg5578";
Contig_13	AUGUSTUS	exon	3035371	3037230	.	+	.	transcript_id "file_1_file_1_jg5578.t1"; gene_id "file_1_file_1_jg5578";
Contig_13	AUGUSTUS	intron	3037231	3037284	.	+	.	transcript_id "file_1_file_1_jg5578.t1"; gene_id "file_1_file_1_jg5578";
Contig_13	AUGUSTUS	CDS	3037285	3037454	1	+	1	transcript_id "file_1_file_1_jg5578.t1"; gene_id "file_1_file_1_jg5578";
Contig_13	AUGUSTUS	exon	3037285	3037454	.	+	.	transcript_id "file_1_file_1_jg5578.t1"; gene_id "file_1_file_1_jg5578";
Contig_13	AUGUSTUS	intron	3037455	3037525	.	+	.	transcript_id "file_1_file_1_jg5578.t1"; gene_id "file_1_file_1_jg5578";
Contig_13	AUGUSTUS	transcript	3034789	3037821	.	+	.	transcript_id "file_1_file_1_jg5578.t1"; gene_id "file_1_file_1_jg5578"
Contig_13	AUGUSTUS	gene	3034789	3037821	.	+	.	jg5578
Contig_13	AUGUSTUS	CDS	3037526	3037821	1	+	2	transcript_id "file_1_file_1_jg5578.t1"; gene_id "file_1_file_1_jg5578";
Contig_13	AUGUSTUS	exon	3037526	3037821	.	+	.	transcript_id "file_1_file_1_jg5578.t1"; gene_id "file_1_file_1_jg5578";
Contig_13	AUGUSTUS	stop_codon	3037819	3037821	.	+	0	transcript_id "file_1_file_1_jg5578.t1"; gene_id "file_1_file_1_jg5578";
Contig_9	AUGUSTUS	start_codon	3459732	3459734	.	+	0	transcript_id "file_1_file_1_jg6092.t1"; gene_id "file_1_file_1_jg6092";
Contig_9	AUGUSTUS	CDS	3459732	3459765	1	+	0	transcript_id "file_1_file_1_jg6092.t1"; gene_id "file_1_file_1_jg6092";
Contig_9	AUGUSTUS	exon	3459732	3459765	.	+	.	transcript_id "file_1_file_1_jg6092.t1"; gene_id "file_1_file_1_jg6092";
Contig_9	AUGUSTUS	intron	3459766	3460190	.	+	.	transcript_id "file_1_file_1_jg6092.t1"; gene_id "file_1_file_1_jg6092";
Contig_9	AUGUSTUS	CDS	3460191	3460455	1	+	2	transcript_id "file_1_file_1_jg6092.t1"; gene_id "file_1_file_1_jg6092";
Contig_9	AUGUSTUS	exon	3460191	3460455	.	+	.	transcript_id "file_1_file_1_jg6092.t1"; gene_id "file_1_file_1_jg6092";
Contig_9	AUGUSTUS	intron	3460456	3467305	.	+	.	transcript_id "file_1_file_1_jg6092.t1"; gene_id "file_1_file_1_jg6092";
Contig_9	AUGUSTUS	CDS	3467306	3467319	0.75	+	1	transcript_id "file_1_file_1_jg6092.t1"; gene_id "file_1_file_1_jg6092";
Contig_9	AUGUSTUS	exon	3467306	3467319	.	+	.	transcript_id "file_1_file_1_jg6092.t1"; gene_id "file_1_file_1_jg6092";
Contig_9	AUGUSTUS	intron	3467320	3467384	.	+	.	transcript_id "file_1_file_1_jg6092.t1"; gene_id "file_1_file_1_jg6092";
Contig_9	AUGUSTUS	CDS	3467385	3467775	0.75	+	2	transcript_id "file_1_file_1_jg6092.t1"; gene_id "file_1_file_1_jg6092";
Contig_9	AUGUSTUS	exon	3467385	3467775	.	+	.	transcript_id "file_1_file_1_jg6092.t1"; gene_id "file_1_file_1_jg6092";
Contig_9	AUGUSTUS	intron	3467776	3468209	.	+	.	transcript_id "file_1_file_1_jg6092.t1"; gene_id "file_1_file_1_jg6092";
Contig_9	AUGUSTUS	CDS	3468210	3468345	1	+	1	transcript_id "file_1_file_1_jg6092.t1"; gene_id "file_1_file_1_jg6092";
Contig_9	AUGUSTUS	exon	3468210	3468345	.	+	.	transcript_id "file_1_file_1_jg6092.t1"; gene_id "file_1_file_1_jg6092";
Contig_9	AUGUSTUS	intron	3468346	3468727	.	+	.	transcript_id "file_1_file_1_jg6092.t1"; gene_id "file_1_file_1_jg6092";
Contig_9	AUGUSTUS	CDS	3468728	3468913	1	+	0	transcript_id "file_1_file_1_jg6092.t1"; gene_id "file_1_file_1_jg6092";
Contig_9	AUGUSTUS	exon	3468728	3468913	.	+	.	transcript_id "file_1_file_1_jg6092.t1"; gene_id "file_1_file_1_jg6092";
Contig_9	AUGUSTUS	intron	3468914	3470697	.	+	.	transcript_id "file_1_file_1_jg6092.t1"; gene_id "file_1_file_1_jg6092";
Contig_9	AUGUSTUS	CDS	3470698	3471063	0.74	+	0	transcript_id "file_1_file_1_jg6092.t1"; gene_id "file_1_file_1_jg6092";
Contig_9	AUGUSTUS	exon	3470698	3471063	.	+	.	transcript_id "file_1_file_1_jg6092.t1"; gene_id "file_1_file_1_jg6092";
Contig_9	AUGUSTUS	intron	3471064	3471116	.	+	.	transcript_id "file_1_file_1_jg6092.t1"; gene_id "file_1_file_1_jg6092";
Contig_9	AUGUSTUS	CDS	3471117	3472037	0.85	+	0	transcript_id "file_1_file_1_jg6092.t1"; gene_id "file_1_file_1_jg6092";
Contig_9	AUGUSTUS	exon	3471117	3472037	.	+	.	transcript_id "file_1_file_1_jg6092.t1"; gene_id "file_1_file_1_jg6092";
Contig_9	AUGUSTUS	intron	3472038	3472099	.	+	.	transcript_id "file_1_file_1_jg6092.t1"; gene_id "file_1_file_1_jg6092";
Contig_9	AUGUSTUS	CDS	3472100	3472212	0.88	+	0	transcript_id "file_1_file_1_jg6092.t1"; gene_id "file_1_file_1_jg6092";
Contig_9	AUGUSTUS	exon	3472100	3472212	.	+	.	transcript_id "file_1_file_1_jg6092.t1"; gene_id "file_1_file_1_jg6092";
Contig_9	AUGUSTUS	intron	3472213	3472261	.	+	.	transcript_id "file_1_file_1_jg6092.t1"; gene_id "file_1_file_1_jg6092";
Contig_9	AUGUSTUS	transcript	3459732	3472334	.	+	.	transcript_id "file_1_file_1_jg6092.t1"; gene_id "file_1_file_1_jg6092"
Contig_9	AUGUSTUS	gene	3459732	3472334	.	+	.	jg6092
Contig_9	AUGUSTUS	CDS	3472262	3472334	0.88	+	1	transcript_id "file_1_file_1_jg6092.t1"; gene_id "file_1_file_1_jg6092";
Contig_9	AUGUSTUS	exon	3472262	3472334	.	+	.	transcript_id "file_1_file_1_jg6092.t1"; gene_id "file_1_file_1_jg6092";
Contig_9	AUGUSTUS	stop_codon	3472332	3472334	.	+	0	transcript_id "file_1_file_1_jg6092.t1"; gene_id "file_1_file_1_jg6092";
Andromeda	AUGUSTUS	start_codon	5328956	5328958	.	+	0	transcript_id "file_1_file_1_jg7451.t1"; gene_id "file_1_file_1_jg7451";
Andromeda	AUGUSTUS	CDS	5328956	5329234	0.83	+	0	transcript_id "file_1_file_1_jg7451.t1"; gene_id "file_1_file_1_jg7451";
Andromeda	AUGUSTUS	exon	5328956	5329234	.	+	.	transcript_id "file_1_file_1_jg7451.t1"; gene_id "file_1_file_1_jg7451";
Andromeda	AUGUSTUS	intron	5329235	5329286	.	+	.	transcript_id "file_1_file_1_jg7451.t1"; gene_id "file_1_file_1_jg7451";
Andromeda	AUGUSTUS	transcript	5328956	5329313	.	+	.	transcript_id "file_1_file_1_jg7451.t1"; gene_id "file_1_file_1_jg7451"
Andromeda	AUGUSTUS	gene	5328956	5329313	.	+	.	jg7451
Andromeda	AUGUSTUS	CDS	5329287	5329313	0.51	+	0	transcript_id "file_1_file_1_jg7451.t1"; gene_id "file_1_file_1_jg7451";
Andromeda	AUGUSTUS	exon	5329287	5329313	.	+	.	transcript_id "file_1_file_1_jg7451.t1"; gene_id "file_1_file_1_jg7451";
Andromeda	AUGUSTUS	stop_codon	5329311	5329313	.	+	0	transcript_id "file_1_file_1_jg7451.t1"; gene_id "file_1_file_1_jg7451";
Contig_29	AUGUSTUS	stop_codon	1480910	1480912	.	-	0	transcript_id "file_1_file_1_jg2247.t1"; gene_id "file_1_file_1_jg2247";
Contig_29	AUGUSTUS	CDS	1480910	1481320	1	-	0	transcript_id "file_1_file_1_jg2247.t1"; gene_id "file_1_file_1_jg2247";
Contig_29	AUGUSTUS	exon	1480910	1481320	.	-	.	transcript_id "file_1_file_1_jg2247.t1"; gene_id "file_1_file_1_jg2247";
Contig_29	AUGUSTUS	transcript	1480910	1481320	.	-	.	transcript_id "file_1_file_1_jg2247.t1"; gene_id "file_1_file_1_jg2247"
Contig_29	AUGUSTUS	gene	1480910	1481320	.	-	.	jg2247
Contig_29	AUGUSTUS	start_codon	1481318	1481320	.	-	0	transcript_id "file_1_file_1_jg2247.t1"; gene_id "file_1_file_1_jg2247";
Andromeda	AUGUSTUS	stop_codon	7622807	7622809	.	-	0	transcript_id "file_1_file_1_jg7706.t1"; gene_id "file_1_file_1_jg7706";
Andromeda	AUGUSTUS	CDS	7622807	7623023	1	-	1	transcript_id "file_1_file_1_jg7706.t1"; gene_id "file_1_file_1_jg7706";
Andromeda	AUGUSTUS	exon	7622807	7623023	.	-	.	transcript_id "file_1_file_1_jg7706.t1"; gene_id "file_1_file_1_jg7706";
Andromeda	AUGUSTUS	intron	7623024	7623080	.	-	.	transcript_id "file_1_file_1_jg7706.t1"; gene_id "file_1_file_1_jg7706";
Andromeda	AUGUSTUS	CDS	7623081	7623267	1	-	2	transcript_id "file_1_file_1_jg7706.t1"; gene_id "file_1_file_1_jg7706";
Andromeda	AUGUSTUS	exon	7623081	7623267	.	-	.	transcript_id "file_1_file_1_jg7706.t1"; gene_id "file_1_file_1_jg7706";
Andromeda	AUGUSTUS	intron	7623268	7623324	.	-	.	transcript_id "file_1_file_1_jg7706.t1"; gene_id "file_1_file_1_jg7706";
Andromeda	AUGUSTUS	CDS	7623325	7623426	1	-	2	transcript_id "file_1_file_1_jg7706.t1"; gene_id "file_1_file_1_jg7706";
Andromeda	AUGUSTUS	exon	7623325	7623426	.	-	.	transcript_id "file_1_file_1_jg7706.t1"; gene_id "file_1_file_1_jg7706";
Andromeda	AUGUSTUS	intron	7623427	7623664	.	-	.	transcript_id "file_1_file_1_jg7706.t1"; gene_id "file_1_file_1_jg7706";
Andromeda	AUGUSTUS	transcript	7622807	7623986	.	-	.	transcript_id "file_1_file_1_jg7706.t1"; gene_id "file_1_file_1_jg7706"
Andromeda	AUGUSTUS	gene	7622807	7623986	.	-	.	jg7706
Andromeda	AUGUSTUS	CDS	7623665	7623986	1	-	0	transcript_id "file_1_file_1_jg7706.t1"; gene_id "file_1_file_1_jg7706";
Andromeda	AUGUSTUS	exon	7623665	7623986	.	-	.	transcript_id "file_1_file_1_jg7706.t1"; gene_id "file_1_file_1_jg7706";
Andromeda	AUGUSTUS	start_codon	7623984	7623986	.	-	0	transcript_id "file_1_file_1_jg7706.t1"; gene_id "file_1_file_1_jg7706";
Draco	AUGUSTUS	start_codon	648522	648524	.	+	0	transcript_id "file_1_file_1_jg14827.t1"; gene_id "file_1_file_1_jg14827";
Draco	AUGUSTUS	CDS	648522	649028	0.86	+	0	transcript_id "file_1_file_1_jg14827.t1"; gene_id "file_1_file_1_jg14827";
Draco	AUGUSTUS	exon	648522	649028	.	+	.	transcript_id "file_1_file_1_jg14827.t1"; gene_id "file_1_file_1_jg14827";
Draco	AUGUSTUS	intron	649029	649087	.	+	.	transcript_id "file_1_file_1_jg14827.t1"; gene_id "file_1_file_1_jg14827";
Draco	AUGUSTUS	CDS	649088	649238	1	+	0	transcript_id "file_1_file_1_jg14827.t1"; gene_id "file_1_file_1_jg14827";
Draco	AUGUSTUS	exon	649088	649238	.	+	.	transcript_id "file_1_file_1_jg14827.t1"; gene_id "file_1_file_1_jg14827";
Draco	AUGUSTUS	intron	649239	649296	.	+	.	transcript_id "file_1_file_1_jg14827.t1"; gene_id "file_1_file_1_jg14827";
Draco	AUGUSTUS	CDS	649297	649482	1	+	2	transcript_id "file_1_file_1_jg14827.t1"; gene_id "file_1_file_1_jg14827";
Draco	AUGUSTUS	exon	649297	649482	.	+	.	transcript_id "file_1_file_1_jg14827.t1"; gene_id "file_1_file_1_jg14827";
Draco	AUGUSTUS	intron	649483	649554	.	+	.	transcript_id "file_1_file_1_jg14827.t1"; gene_id "file_1_file_1_jg14827";
Draco	AUGUSTUS	CDS	649555	649806	1	+	2	transcript_id "file_1_file_1_jg14827.t1"; gene_id "file_1_file_1_jg14827";
Draco	AUGUSTUS	exon	649555	649806	.	+	.	transcript_id "file_1_file_1_jg14827.t1"; gene_id "file_1_file_1_jg14827";
Draco	AUGUSTUS	intron	649807	649873	.	+	.	transcript_id "file_1_file_1_jg14827.t1"; gene_id "file_1_file_1_jg14827";
Draco	AUGUSTUS	CDS	649874	650045	1	+	2	transcript_id "file_1_file_1_jg14827.t1"; gene_id "file_1_file_1_jg14827";
Draco	AUGUSTUS	exon	649874	650045	.	+	.	transcript_id "file_1_file_1_jg14827.t1"; gene_id "file_1_file_1_jg14827";
Draco	AUGUSTUS	intron	650046	650106	.	+	.	transcript_id "file_1_file_1_jg14827.t1"; gene_id "file_1_file_1_jg14827";
Draco	AUGUSTUS	CDS	650107	650301	1	+	1	transcript_id "file_1_file_1_jg14827.t1"; gene_id "file_1_file_1_jg14827";
Draco	AUGUSTUS	exon	650107	650301	.	+	.	transcript_id "file_1_file_1_jg14827.t1"; gene_id "file_1_file_1_jg14827";
Draco	AUGUSTUS	intron	650302	650367	.	+	.	transcript_id "file_1_file_1_jg14827.t1"; gene_id "file_1_file_1_jg14827";
Draco	AUGUSTUS	transcript	648522	650452	.	+	.	transcript_id "file_1_file_1_jg14827.t1"; gene_id "file_1_file_1_jg14827"
Draco	AUGUSTUS	CDS	650368	650452	1	+	1	transcript_id "file_1_file_1_jg14827.t1"; gene_id "file_1_file_1_jg14827";
Draco	AUGUSTUS	exon	650368	650452	.	+	.	transcript_id "file_1_file_1_jg14827.t1"; gene_id "file_1_file_1_jg14827";
Draco	AUGUSTUS	stop_codon	650450	650452	.	+	0	transcript_id "file_1_file_1_jg14827.t1"; gene_id "file_1_file_1_jg14827";
Contig_6	AUGUSTUS	stop_codon	5358343	5358345	.	-	0	transcript_id "file_1_file_1_jg10414.t1"; gene_id "file_1_file_1_jg10414";
Contig_6	AUGUSTUS	CDS	5358343	5358516	0.79	-	0	transcript_id "file_1_file_1_jg10414.t1"; gene_id "file_1_file_1_jg10414";
Contig_6	AUGUSTUS	exon	5358343	5358516	.	-	.	transcript_id "file_1_file_1_jg10414.t1"; gene_id "file_1_file_1_jg10414";
Contig_6	AUGUSTUS	intron	5358517	5358574	.	-	.	transcript_id "file_1_file_1_jg10414.t1"; gene_id "file_1_file_1_jg10414";
Contig_6	AUGUSTUS	CDS	5358575	5358727	0.96	-	0	transcript_id "file_1_file_1_jg10414.t1"; gene_id "file_1_file_1_jg10414";
Contig_6	AUGUSTUS	exon	5358575	5358727	.	-	.	transcript_id "file_1_file_1_jg10414.t1"; gene_id "file_1_file_1_jg10414";
Contig_6	AUGUSTUS	intron	5358728	5360325	.	-	.	transcript_id "file_1_file_1_jg10414.t1"; gene_id "file_1_file_1_jg10414";
Contig_6	AUGUSTUS	CDS	5360326	5360372	1	-	2	transcript_id "file_1_file_1_jg10414.t1"; gene_id "file_1_file_1_jg10414";
Contig_6	AUGUSTUS	exon	5360326	5360372	.	-	.	transcript_id "file_1_file_1_jg10414.t1"; gene_id "file_1_file_1_jg10414";
Contig_6	AUGUSTUS	intron	5360373	5360456	.	-	.	transcript_id "file_1_file_1_jg10414.t1"; gene_id "file_1_file_1_jg10414";
Contig_6	AUGUSTUS	CDS	5360457	5360492	1	-	2	transcript_id "file_1_file_1_jg10414.t1"; gene_id "file_1_file_1_jg10414";
Contig_6	AUGUSTUS	exon	5360457	5360492	.	-	.	transcript_id "file_1_file_1_jg10414.t1"; gene_id "file_1_file_1_jg10414";
Contig_6	AUGUSTUS	intron	5360493	5364758	.	-	.	transcript_id "file_1_file_1_jg10414.t1"; gene_id "file_1_file_1_jg10414";
Contig_6	AUGUSTUS	transcript	5358343	5364822	.	-	.	transcript_id "file_1_file_1_jg10414.t1"; gene_id "file_1_file_1_jg10414"
Contig_6	AUGUSTUS	gene	5358343	5364822	.	-	.	jg10414
Contig_6	AUGUSTUS	CDS	5364759	5364822	1	-	0	transcript_id "file_1_file_1_jg10414.t1"; gene_id "file_1_file_1_jg10414";
Contig_6	AUGUSTUS	exon	5364759	5364822	.	-	.	transcript_id "file_1_file_1_jg10414.t1"; gene_id "file_1_file_1_jg10414";
Contig_6	AUGUSTUS	start_codon	5364820	5364822	.	-	0	transcript_id "file_1_file_1_jg10414.t1"; gene_id "file_1_file_1_jg10414";
Cepheus	AUGUSTUS	stop_codon	10477730	10477732	.	-	0	transcript_id "file_1_file_1_jg11728.t1"; gene_id "file_1_file_1_jg11728";
Cepheus	AUGUSTUS	CDS	10477730	10478635	1	-	0	transcript_id "file_1_file_1_jg11728.t1"; gene_id "file_1_file_1_jg11728";
Cepheus	AUGUSTUS	exon	10477730	10478635	.	-	.	transcript_id "file_1_file_1_jg11728.t1"; gene_id "file_1_file_1_jg11728";
Cepheus	AUGUSTUS	transcript	10477730	10478635	.	-	.	transcript_id "file_1_file_1_jg11728.t1"; gene_id "file_1_file_1_jg11728"
Cepheus	AUGUSTUS	gene	10477730	10478635	.	-	.	jg11728
Cepheus	AUGUSTUS	start_codon	10478633	10478635	.	-	0	transcript_id "file_1_file_1_jg11728.t1"; gene_id "file_1_file_1_jg11728";
Contig_18	AUGUSTUS	stop_codon	574933	574935	.	-	0	transcript_id "file_1_file_1_jg14237.t1"; gene_id "file_1_file_1_jg14237";
Contig_18	AUGUSTUS	CDS	574933	576264	1	-	0	transcript_id "file_1_file_1_jg14237.t1"; gene_id "file_1_file_1_jg14237";
Contig_18	AUGUSTUS	exon	574933	576264	.	-	.	transcript_id "file_1_file_1_jg14237.t1"; gene_id "file_1_file_1_jg14237";
Contig_18	AUGUSTUS	transcript	574933	576264	.	-	.	transcript_id "file_1_file_1_jg14237.t1"; gene_id "file_1_file_1_jg14237"
Contig_18	AUGUSTUS	gene	574933	576264	.	-	.	jg14237
Contig_18	AUGUSTUS	start_codon	576262	576264	.	-	0	transcript_id "file_1_file_1_jg14237.t1"; gene_id "file_1_file_1_jg14237";
Cepheus	AUGUSTUS	start_codon	1118436	1118438	.	+	0	transcript_id "file_1_file_1_jg10749.t1"; gene_id "file_1_file_1_jg10749";
Cepheus	AUGUSTUS	CDS	1118436	1119248	1	+	0	transcript_id "file_1_file_1_jg10749.t1"; gene_id "file_1_file_1_jg10749";
Cepheus	AUGUSTUS	exon	1118436	1119248	.	+	.	transcript_id "file_1_file_1_jg10749.t1"; gene_id "file_1_file_1_jg10749";
Cepheus	AUGUSTUS	intron	1119249	1119518	.	+	.	transcript_id "file_1_file_1_jg10749.t1"; gene_id "file_1_file_1_jg10749";
Cepheus	AUGUSTUS	transcript	1118436	1119905	.	+	.	transcript_id "file_1_file_1_jg10749.t1"; gene_id "file_1_file_1_jg10749"
Cepheus	AUGUSTUS	gene	1118436	1119905	.	+	.	jg10749
Cepheus	AUGUSTUS	CDS	1119519	1119905	1	+	0	transcript_id "file_1_file_1_jg10749.t1"; gene_id "file_1_file_1_jg10749";
Cepheus	AUGUSTUS	exon	1119519	1119905	.	+	.	transcript_id "file_1_file_1_jg10749.t1"; gene_id "file_1_file_1_jg10749";
Cepheus	AUGUSTUS	stop_codon	1119903	1119905	.	+	0	transcript_id "file_1_file_1_jg10749.t1"; gene_id "file_1_file_1_jg10749";
Cepheus	GeneMark.hmm	start_codon	1184769	1184771	.	+	0	gene_id "file_1_file_2_2965_g"; transcript_id "file_1_file_2_2965_t"; count "file_1_file_2_1_1";
Cepheus	GeneMark.hmm	CDS	1184769	1184843	.	+	0	gene_id "file_1_file_2_2965_g"; transcript_id "file_1_file_2_2965_t"; cds_type "file_1_file_2_Initial"; count "file_1_file_2_1_3"; anchored "file_1_file_2_0_1";
Cepheus	GeneMark.hmm	exon	1184769	1184843	0	+	.	gene_id "file_1_file_2_2965_g"; transcript_id "file_1_file_2_2965_t"; cds_type "file_1_file_2_Initial"; count "file_1_file_2_1_3"; anchored "file_1_file_2_0_1";
Cepheus	GeneMark.hmm	CDS	1185330	1185665	.	+	0	gene_id "file_1_file_2_2965_g"; transcript_id "file_1_file_2_2965_t"; cds_type "file_1_file_2_Internal"; count "file_1_file_2_2_3"; anchored "file_1_file_2_1_1";
Cepheus	GeneMark.hmm	exon	1185330	1185665	0	+	.	gene_id "file_1_file_2_2965_g"; transcript_id "file_1_file_2_2965_t"; cds_type "file_1_file_2_Internal"; count "file_1_file_2_2_3"; anchored "file_1_file_2_1_1";
Cepheus	GeneMark.hmm	CDS	1186557	1186715	.	+	0	gene_id "file_1_file_2_2965_g"; transcript_id "file_1_file_2_2965_t"; cds_type "file_1_file_2_Terminal"; count "file_1_file_2_3_3"; anchored "file_1_file_2_1_0";
Cepheus	GeneMark.hmm	exon	1186557	1186715	0	+	.	gene_id "file_1_file_2_2965_g"; transcript_id "file_1_file_2_2965_t"; cds_type "file_1_file_2_Terminal"; count "file_1_file_2_3_3"; anchored "file_1_file_2_1_0";
Cepheus	GeneMark.hmm	stop_codon	1186713	1186715	.	+	0	gene_id "file_1_file_2_2965_g"; transcript_id "file_1_file_2_2965_t"; count "file_1_file_2_1_1";
Cepheus	AUGUSTUS	start_codon	16091797	16091799	.	+	0	transcript_id "file_1_file_1_jg12480.t1"; gene_id "file_1_file_1_jg12480";
Cepheus	AUGUSTUS	CDS	16091797	16091812	1	+	0	transcript_id "file_1_file_1_jg12480.t1"; gene_id "file_1_file_1_jg12480";
Cepheus	AUGUSTUS	exon	16091797	16091812	.	+	.	transcript_id "file_1_file_1_jg12480.t1"; gene_id "file_1_file_1_jg12480";
Cepheus	AUGUSTUS	intron	16091813	16091917	.	+	.	transcript_id "file_1_file_1_jg12480.t1"; gene_id "file_1_file_1_jg12480";
Cepheus	AUGUSTUS	CDS	16091918	16092246	1	+	2	transcript_id "file_1_file_1_jg12480.t1"; gene_id "file_1_file_1_jg12480";
Cepheus	AUGUSTUS	exon	16091918	16092246	.	+	.	transcript_id "file_1_file_1_jg12480.t1"; gene_id "file_1_file_1_jg12480";
Cepheus	AUGUSTUS	intron	16092247	16092376	.	+	.	transcript_id "file_1_file_1_jg12480.t1"; gene_id "file_1_file_1_jg12480";
Cepheus	AUGUSTUS	transcript	16091797	16092469	.	+	.	transcript_id "file_1_file_1_jg12480.t1"; gene_id "file_1_file_1_jg12480"
Cepheus	AUGUSTUS	gene	16091797	16092469	.	+	.	jg12480
Cepheus	AUGUSTUS	CDS	16092377	16092469	1	+	0	transcript_id "file_1_file_1_jg12480.t1"; gene_id "file_1_file_1_jg12480";
Cepheus	AUGUSTUS	exon	16092377	16092469	.	+	.	transcript_id "file_1_file_1_jg12480.t1"; gene_id "file_1_file_1_jg12480";
Cepheus	AUGUSTUS	stop_codon	16092467	16092469	.	+	0	transcript_id "file_1_file_1_jg12480.t1"; gene_id "file_1_file_1_jg12480";
Andromeda	GeneMark.hmm	CDS	5164141	5164143	.	+	0	gene_id "file_1_file_2_535_g"; transcript_id "file_1_file_2_535_t"; cds_type "file_1_file_2_Initial"; count "file_1_file_2_1_4"; anchored "file_1_file_2_0_1";
Andromeda	GeneMark.hmm	exon	5164141	5164143	0	+	.	gene_id "file_1_file_2_535_g"; transcript_id "file_1_file_2_535_t"; cds_type "file_1_file_2_Initial"; count "file_1_file_2_1_4"; anchored "file_1_file_2_0_1";
Andromeda	GeneMark.hmm	start_codon	5164141	5164143	.	+	0	gene_id "file_1_file_2_535_g"; transcript_id "file_1_file_2_535_t"; count "file_1_file_2_1_1";
Andromeda	GeneMark.hmm	CDS	5164201	5164242	.	+	0	gene_id "file_1_file_2_535_g"; transcript_id "file_1_file_2_535_t"; evidence "file_1_file_2_0_1"; cds_type "file_1_file_2_Internal"; count "file_1_file_2_2_4"; anchored "file_1_file_2_1_1";
Andromeda	GeneMark.hmm	exon	5164201	5164242	0	+	.	gene_id "file_1_file_2_535_g"; transcript_id "file_1_file_2_535_t"; evidence "file_1_file_2_0_1"; cds_type "file_1_file_2_Internal"; count "file_1_file_2_2_4"; anchored "file_1_file_2_1_1";
Andromeda	GeneMark.hmm	CDS	5164310	5164408	.	+	0	gene_id "file_1_file_2_535_g"; transcript_id "file_1_file_2_535_t"; evidence "file_1_file_2_1_1"; cds_type "file_1_file_2_Internal"; count "file_1_file_2_3_4"; anchored "file_1_file_2_1_1";
Andromeda	GeneMark.hmm	exon	5164310	5164408	0	+	.	gene_id "file_1_file_2_535_g"; transcript_id "file_1_file_2_535_t"; evidence "file_1_file_2_1_1"; cds_type "file_1_file_2_Internal"; count "file_1_file_2_3_4"; anchored "file_1_file_2_1_1";
Andromeda	GeneMark.hmm	CDS	5164564	5164881	.	+	0	gene_id "file_1_file_2_535_g"; transcript_id "file_1_file_2_535_t"; evidence "file_1_file_2_1_1"; cds_type "file_1_file_2_Terminal"; count "file_1_file_2_4_4"; anchored "file_1_file_2_1_1";
Andromeda	GeneMark.hmm	exon	5164564	5164881	0	+	.	gene_id "file_1_file_2_535_g"; transcript_id "file_1_file_2_535_t"; evidence "file_1_file_2_1_1"; cds_type "file_1_file_2_Terminal"; count "file_1_file_2_4_4"; anchored "file_1_file_2_1_1";
Andromeda	GeneMark.hmm	stop_codon	5164879	5164881	.	+	0	gene_id "file_1_file_2_535_g"; transcript_id "file_1_file_2_535_t"; count "file_1_file_2_1_1";
Contig_44	AUGUSTUS	stop_codon	902641	902643	.	-	0	transcript_id "file_1_file_1_jg14041.t1"; gene_id "file_1_file_1_jg14041";
Contig_44	AUGUSTUS	CDS	902641	903687	1	-	0	transcript_id "file_1_file_1_jg14041.t1"; gene_id "file_1_file_1_jg14041";
Contig_44	AUGUSTUS	exon	902641	903687	.	-	.	transcript_id "file_1_file_1_jg14041.t1"; gene_id "file_1_file_1_jg14041";
Contig_44	AUGUSTUS	transcript	902641	903687	.	-	.	transcript_id "file_1_file_1_jg14041.t1"; gene_id "file_1_file_1_jg14041"
Contig_44	AUGUSTUS	gene	902641	903687	.	-	.	jg14041
Contig_44	AUGUSTUS	start_codon	903685	903687	.	-	0	transcript_id "file_1_file_1_jg14041.t1"; gene_id "file_1_file_1_jg14041";
Contig_33	AUGUSTUS	stop_codon	787940	787942	.	-	0	transcript_id "file_1_file_1_jg2106.t1"; gene_id "file_1_file_1_jg2106";
Contig_33	AUGUSTUS	CDS	787940	788103	0.96	-	2	transcript_id "file_1_file_1_jg2106.t1"; gene_id "file_1_file_1_jg2106";
Contig_33	AUGUSTUS	exon	787940	788103	.	-	.	transcript_id "file_1_file_1_jg2106.t1"; gene_id "file_1_file_1_jg2106";
Contig_33	AUGUSTUS	intron	788104	794870	.	-	.	transcript_id "file_1_file_1_jg2106.t1"; gene_id "file_1_file_1_jg2106";
Contig_33	AUGUSTUS	CDS	794871	794949	1	-	0	transcript_id "file_1_file_1_jg2106.t1"; gene_id "file_1_file_1_jg2106";
Contig_33	AUGUSTUS	exon	794871	794949	.	-	.	transcript_id "file_1_file_1_jg2106.t1"; gene_id "file_1_file_1_jg2106";
Contig_33	AUGUSTUS	intron	794950	795035	.	-	.	transcript_id "file_1_file_1_jg2106.t1"; gene_id "file_1_file_1_jg2106";
Contig_33	AUGUSTUS	CDS	795036	795060	1	-	1	transcript_id "file_1_file_1_jg2106.t1"; gene_id "file_1_file_1_jg2106";
Contig_33	AUGUSTUS	exon	795036	795060	.	-	.	transcript_id "file_1_file_1_jg2106.t1"; gene_id "file_1_file_1_jg2106";
Contig_33	AUGUSTUS	intron	795061	807225	.	-	.	transcript_id "file_1_file_1_jg2106.t1"; gene_id "file_1_file_1_jg2106";
Contig_33	AUGUSTUS	transcript	787940	807281	.	-	.	transcript_id "file_1_file_1_jg2106.t1"; gene_id "file_1_file_1_jg2106"
Contig_33	AUGUSTUS	gene	787940	807281	.	-	.	jg2106
Contig_33	AUGUSTUS	CDS	807226	807281	1	-	0	transcript_id "file_1_file_1_jg2106.t1"; gene_id "file_1_file_1_jg2106";
Contig_33	AUGUSTUS	exon	807226	807281	.	-	.	transcript_id "file_1_file_1_jg2106.t1"; gene_id "file_1_file_1_jg2106";
Contig_33	AUGUSTUS	start_codon	807279	807281	.	-	0	transcript_id "file_1_file_1_jg2106.t1"; gene_id "file_1_file_1_jg2106";
Gemini	AUGUSTUS	stop_codon	11461134	11461136	.	-	0	transcript_id "file_1_file_1_jg1208.t1"; gene_id "file_1_file_1_jg1208";
Gemini	AUGUSTUS	CDS	11461134	11461699	1	-	2	transcript_id "file_1_file_1_jg1208.t1"; gene_id "file_1_file_1_jg1208";
Gemini	AUGUSTUS	exon	11461134	11461699	.	-	.	transcript_id "file_1_file_1_jg1208.t1"; gene_id "file_1_file_1_jg1208";
Gemini	AUGUSTUS	intron	11461700	11463199	.	-	.	transcript_id "file_1_file_1_jg1208.t1"; gene_id "file_1_file_1_jg1208";
Gemini	AUGUSTUS	transcript	11461134	11463665	.	-	.	transcript_id "file_1_file_1_jg1208.t1"; gene_id "file_1_file_1_jg1208"
Gemini	AUGUSTUS	gene	11461134	11463665	.	-	.	jg1208
Gemini	AUGUSTUS	CDS	11463200	11463665	1	-	0	transcript_id "file_1_file_1_jg1208.t1"; gene_id "file_1_file_1_jg1208";
Gemini	AUGUSTUS	exon	11463200	11463665	.	-	.	transcript_id "file_1_file_1_jg1208.t1"; gene_id "file_1_file_1_jg1208";
Gemini	AUGUSTUS	start_codon	11463663	11463665	.	-	0	transcript_id "file_1_file_1_jg1208.t1"; gene_id "file_1_file_1_jg1208";
Draco	AUGUSTUS	stop_codon	14196213	14196215	.	-	0	transcript_id "file_1_file_1_jg16706.t1"; gene_id "file_1_file_1_jg16706";
Draco	AUGUSTUS	CDS	14196213	14196643	0.32	-	2	transcript_id "file_1_file_1_jg16706.t1"; gene_id "file_1_file_1_jg16706";
Draco	AUGUSTUS	exon	14196213	14196643	.	-	.	transcript_id "file_1_file_1_jg16706.t1"; gene_id "file_1_file_1_jg16706";
Draco	AUGUSTUS	intron	14196644	14201102	.	-	.	transcript_id "file_1_file_1_jg16706.t1"; gene_id "file_1_file_1_jg16706";
Draco	AUGUSTUS	transcript	14196213	14201136	.	-	.	transcript_id "file_1_file_1_jg16706.t1"; gene_id "file_1_file_1_jg16706"
Draco	AUGUSTUS	gene	14196213	14201136	.	-	.	jg16706
Draco	AUGUSTUS	CDS	14201103	14201136	0.55	-	0	transcript_id "file_1_file_1_jg16706.t1"; gene_id "file_1_file_1_jg16706";
Draco	AUGUSTUS	exon	14201103	14201136	.	-	.	transcript_id "file_1_file_1_jg16706.t1"; gene_id "file_1_file_1_jg16706";
Draco	AUGUSTUS	start_codon	14201134	14201136	.	-	0	transcript_id "file_1_file_1_jg16706.t1"; gene_id "file_1_file_1_jg16706";
Gemini	AUGUSTUS	start_codon	7040736	7040738	.	+	0	transcript_id "file_1_file_1_jg777.t1"; gene_id "file_1_file_1_jg777";
Gemini	AUGUSTUS	CDS	7040736	7040905	1	+	0	transcript_id "file_1_file_1_jg777.t1"; gene_id "file_1_file_1_jg777";
Gemini	AUGUSTUS	exon	7040736	7040905	.	+	.	transcript_id "file_1_file_1_jg777.t1"; gene_id "file_1_file_1_jg777";
Gemini	AUGUSTUS	intron	7040906	7040968	.	+	.	transcript_id "file_1_file_1_jg777.t1"; gene_id "file_1_file_1_jg777";
Gemini	AUGUSTUS	CDS	7040969	7041210	1	+	1	transcript_id "file_1_file_1_jg777.t1"; gene_id "file_1_file_1_jg777";
Gemini	AUGUSTUS	exon	7040969	7041210	.	+	.	transcript_id "file_1_file_1_jg777.t1"; gene_id "file_1_file_1_jg777";
Gemini	AUGUSTUS	intron	7041211	7041271	.	+	.	transcript_id "file_1_file_1_jg777.t1"; gene_id "file_1_file_1_jg777";
Gemini	AUGUSTUS	CDS	7041272	7041405	1	+	2	transcript_id "file_1_file_1_jg777.t1"; gene_id "file_1_file_1_jg777";
Gemini	AUGUSTUS	exon	7041272	7041405	.	+	.	transcript_id "file_1_file_1_jg777.t1"; gene_id "file_1_file_1_jg777";
Gemini	AUGUSTUS	intron	7041406	7041671	.	+	.	transcript_id "file_1_file_1_jg777.t1"; gene_id "file_1_file_1_jg777";
Gemini	AUGUSTUS	CDS	7041672	7042134	1	+	0	transcript_id "file_1_file_1_jg777.t1"; gene_id "file_1_file_1_jg777";
Gemini	AUGUSTUS	exon	7041672	7042134	.	+	.	transcript_id "file_1_file_1_jg777.t1"; gene_id "file_1_file_1_jg777";
Gemini	AUGUSTUS	intron	7042135	7042195	.	+	.	transcript_id "file_1_file_1_jg777.t1"; gene_id "file_1_file_1_jg777";
Gemini	AUGUSTUS	transcript	7040736	7042566	.	+	.	transcript_id "file_1_file_1_jg777.t1"; gene_id "file_1_file_1_jg777"
Gemini	AUGUSTUS	gene	7040736	7042566	.	+	.	jg777
Gemini	AUGUSTUS	CDS	7042196	7042566	1	+	2	transcript_id "file_1_file_1_jg777.t1"; gene_id "file_1_file_1_jg777";
Gemini	AUGUSTUS	exon	7042196	7042566	.	+	.	transcript_id "file_1_file_1_jg777.t1"; gene_id "file_1_file_1_jg777";
Gemini	AUGUSTUS	stop_codon	7042564	7042566	.	+	0	transcript_id "file_1_file_1_jg777.t1"; gene_id "file_1_file_1_jg777";
Contig_43	AUGUSTUS	stop_codon	950698	950700	.	-	0	transcript_id "file_1_file_1_jg17271.t1"; gene_id "file_1_file_1_jg17271";
Contig_43	AUGUSTUS	CDS	950698	951246	0.75	-	0	transcript_id "file_1_file_1_jg17271.t1"; gene_id "file_1_file_1_jg17271";
Contig_43	AUGUSTUS	exon	950698	951246	.	-	.	transcript_id "file_1_file_1_jg17271.t1"; gene_id "file_1_file_1_jg17271";
Contig_43	AUGUSTUS	transcript	950698	951246	.	-	.	transcript_id "file_1_file_1_jg17271.t1"; gene_id "file_1_file_1_jg17271"
Contig_43	AUGUSTUS	gene	950698	951246	.	-	.	jg17271
Contig_43	AUGUSTUS	start_codon	951244	951246	.	-	0	transcript_id "file_1_file_1_jg17271.t1"; gene_id "file_1_file_1_jg17271";
Cepheus	AUGUSTUS	stop_codon	20543118	20543120	.	-	0	transcript_id "file_1_file_1_jg12968.t1"; gene_id "file_1_file_1_jg12968";
Cepheus	AUGUSTUS	CDS	20543118	20543173	0.99	-	2	transcript_id "file_1_file_1_jg12968.t1"; gene_id "file_1_file_1_jg12968";
Cepheus	AUGUSTUS	exon	20543118	20543173	.	-	.	transcript_id "file_1_file_1_jg12968.t1"; gene_id "file_1_file_1_jg12968";
Cepheus	AUGUSTUS	intron	20543174	20543231	.	-	.	transcript_id "file_1_file_1_jg12968.t1"; gene_id "file_1_file_1_jg12968";
Cepheus	AUGUSTUS	CDS	20543232	20543511	1	-	0	transcript_id "file_1_file_1_jg12968.t1"; gene_id "file_1_file_1_jg12968";
Cepheus	AUGUSTUS	exon	20543232	20543511	.	-	.	transcript_id "file_1_file_1_jg12968.t1"; gene_id "file_1_file_1_jg12968";
Cepheus	AUGUSTUS	intron	20543512	20543570	.	-	.	transcript_id "file_1_file_1_jg12968.t1"; gene_id "file_1_file_1_jg12968";
Cepheus	AUGUSTUS	transcript	20543118	20543762	.	-	.	transcript_id "file_1_file_1_jg12968.t1"; gene_id "file_1_file_1_jg12968"
Cepheus	AUGUSTUS	gene	20543118	20543762	.	-	.	jg12968
Cepheus	AUGUSTUS	CDS	20543571	20543762	1	-	0	transcript_id "file_1_file_1_jg12968.t1"; gene_id "file_1_file_1_jg12968";
Cepheus	AUGUSTUS	exon	20543571	20543762	.	-	.	transcript_id "file_1_file_1_jg12968.t1"; gene_id "file_1_file_1_jg12968";
Cepheus	AUGUSTUS	start_codon	20543760	20543762	.	-	0	transcript_id "file_1_file_1_jg12968.t1"; gene_id "file_1_file_1_jg12968";
Contig_7	AUGUSTUS	stop_codon	613991	613993	.	-	0	transcript_id "file_1_file_1_jg13407.t1"; gene_id "file_1_file_1_jg13407";
Contig_7	AUGUSTUS	CDS	613991	614236	0.96	-	0	transcript_id "file_1_file_1_jg13407.t1"; gene_id "file_1_file_1_jg13407";
Contig_7	AUGUSTUS	exon	613991	614236	.	-	.	transcript_id "file_1_file_1_jg13407.t1"; gene_id "file_1_file_1_jg13407";
Contig_7	AUGUSTUS	transcript	613991	614236	.	-	.	transcript_id "file_1_file_1_jg13407.t1"; gene_id "file_1_file_1_jg13407"
Contig_7	AUGUSTUS	gene	613991	614236	.	-	.	jg13407
Contig_7	AUGUSTUS	start_codon	614234	614236	.	-	0	transcript_id "file_1_file_1_jg13407.t1"; gene_id "file_1_file_1_jg13407";
Contig_7	AUGUSTUS	stop_codon	5564918	5564920	.	-	0	transcript_id "file_1_file_1_jg13941.t1"; gene_id "file_1_file_1_jg13941";
Contig_7	AUGUSTUS	CDS	5564918	5565124	1	-	0	transcript_id "file_1_file_1_jg13941.t1"; gene_id "file_1_file_1_jg13941";
Contig_7	AUGUSTUS	exon	5564918	5565124	.	-	.	transcript_id "file_1_file_1_jg13941.t1"; gene_id "file_1_file_1_jg13941";
Contig_7	AUGUSTUS	intron	5565125	5565865	.	-	.	transcript_id "file_1_file_1_jg13941.t1"; gene_id "file_1_file_1_jg13941";
Contig_7	AUGUSTUS	CDS	5565866	5566274	1	-	1	transcript_id "file_1_file_1_jg13941.t1"; gene_id "file_1_file_1_jg13941";
Contig_7	AUGUSTUS	exon	5565866	5566274	.	-	.	transcript_id "file_1_file_1_jg13941.t1"; gene_id "file_1_file_1_jg13941";
Contig_7	AUGUSTUS	intron	5566275	5567241	.	-	.	transcript_id "file_1_file_1_jg13941.t1"; gene_id "file_1_file_1_jg13941";
Contig_7	AUGUSTUS	transcript	5564918	5567288	.	-	.	transcript_id "file_1_file_1_jg13941.t1"; gene_id "file_1_file_1_jg13941"
Contig_7	AUGUSTUS	gene	5564918	5567288	.	-	.	jg13941
Contig_7	AUGUSTUS	CDS	5567242	5567288	1	-	0	transcript_id "file_1_file_1_jg13941.t1"; gene_id "file_1_file_1_jg13941";
Contig_7	AUGUSTUS	exon	5567242	5567288	.	-	.	transcript_id "file_1_file_1_jg13941.t1"; gene_id "file_1_file_1_jg13941";
Contig_7	AUGUSTUS	start_codon	5567286	5567288	.	-	0	transcript_id "file_1_file_1_jg13941.t1"; gene_id "file_1_file_1_jg13941";
Cepheus	AUGUSTUS	start_codon	21679246	21679248	.	+	0	transcript_id "file_1_file_1_jg13113.t2"; gene_id "file_1_file_1_jg13113";
Cepheus	AUGUSTUS	CDS	21679246	21679538	0.92	+	0	transcript_id "file_1_file_1_jg13113.t2"; gene_id "file_1_file_1_jg13113";
Cepheus	AUGUSTUS	exon	21679246	21679538	.	+	.	transcript_id "file_1_file_1_jg13113.t2"; gene_id "file_1_file_1_jg13113";
Cepheus	AUGUSTUS	intron	21679539	21679822	.	+	.	transcript_id "file_1_file_1_jg13113.t2"; gene_id "file_1_file_1_jg13113";
Cepheus	AUGUSTUS	CDS	21679823	21680093	1	+	1	transcript_id "file_1_file_1_jg13113.t2"; gene_id "file_1_file_1_jg13113";
Cepheus	AUGUSTUS	exon	21679823	21680093	.	+	.	transcript_id "file_1_file_1_jg13113.t2"; gene_id "file_1_file_1_jg13113";
Cepheus	AUGUSTUS	intron	21680094	21680149	.	+	.	transcript_id "file_1_file_1_jg13113.t2"; gene_id "file_1_file_1_jg13113";
Cepheus	AUGUSTUS	transcript	21679246	21680236	.	+	.	transcript_id "file_1_file_1_jg13113.t2"; gene_id "file_1_file_1_jg13113"
Cepheus	AUGUSTUS	CDS	21680150	21680236	1	+	0	transcript_id "file_1_file_1_jg13113.t2"; gene_id "file_1_file_1_jg13113";
Cepheus	AUGUSTUS	exon	21680150	21680236	.	+	.	transcript_id "file_1_file_1_jg13113.t2"; gene_id "file_1_file_1_jg13113";
Cepheus	AUGUSTUS	stop_codon	21680234	21680236	.	+	0	transcript_id "file_1_file_1_jg13113.t2"; gene_id "file_1_file_1_jg13113";
Contig_91	AUGUSTUS	start_codon	30129	30131	.	+	0	transcript_id "file_1_file_1_jg17259.t1"; gene_id "file_1_file_1_jg17259";
Contig_91	AUGUSTUS	CDS	30129	30947	0.78	+	0	transcript_id "file_1_file_1_jg17259.t1"; gene_id "file_1_file_1_jg17259";
Contig_91	AUGUSTUS	exon	30129	30947	.	+	.	transcript_id "file_1_file_1_jg17259.t1"; gene_id "file_1_file_1_jg17259";
Contig_91	AUGUSTUS	intron	30948	31072	.	+	.	transcript_id "file_1_file_1_jg17259.t1"; gene_id "file_1_file_1_jg17259";
Contig_91	AUGUSTUS	transcript	30129	31216	.	+	.	transcript_id "file_1_file_1_jg17259.t1"; gene_id "file_1_file_1_jg17259"
Contig_91	AUGUSTUS	gene	30129	31216	.	+	.	jg17259
Contig_91	AUGUSTUS	CDS	31073	31216	0.53	+	0	transcript_id "file_1_file_1_jg17259.t1"; gene_id "file_1_file_1_jg17259";
Contig_91	AUGUSTUS	exon	31073	31216	.	+	.	transcript_id "file_1_file_1_jg17259.t1"; gene_id "file_1_file_1_jg17259";
Contig_91	AUGUSTUS	stop_codon	31214	31216	.	+	0	transcript_id "file_1_file_1_jg17259.t1"; gene_id "file_1_file_1_jg17259";
Draco	AUGUSTUS	start_codon	12930154	12930156	.	+	0	transcript_id "file_1_file_1_jg16524.t1"; gene_id "file_1_file_1_jg16524";
Draco	AUGUSTUS	CDS	12930154	12930375	1	+	0	transcript_id "file_1_file_1_jg16524.t1"; gene_id "file_1_file_1_jg16524";
Draco	AUGUSTUS	exon	12930154	12930375	.	+	.	transcript_id "file_1_file_1_jg16524.t1"; gene_id "file_1_file_1_jg16524";
Draco	AUGUSTUS	intron	12930376	12930902	.	+	.	transcript_id "file_1_file_1_jg16524.t1"; gene_id "file_1_file_1_jg16524";
Draco	AUGUSTUS	CDS	12930903	12931375	1	+	0	transcript_id "file_1_file_1_jg16524.t1"; gene_id "file_1_file_1_jg16524";
Draco	AUGUSTUS	exon	12930903	12931375	.	+	.	transcript_id "file_1_file_1_jg16524.t1"; gene_id "file_1_file_1_jg16524";
Draco	AUGUSTUS	intron	12931376	12931466	.	+	.	transcript_id "file_1_file_1_jg16524.t1"; gene_id "file_1_file_1_jg16524";
Draco	AUGUSTUS	CDS	12931467	12932483	1	+	1	transcript_id "file_1_file_1_jg16524.t1"; gene_id "file_1_file_1_jg16524";
Draco	AUGUSTUS	exon	12931467	12932483	.	+	.	transcript_id "file_1_file_1_jg16524.t1"; gene_id "file_1_file_1_jg16524";
Draco	AUGUSTUS	intron	12932484	12932914	.	+	.	transcript_id "file_1_file_1_jg16524.t1"; gene_id "file_1_file_1_jg16524";
Draco	AUGUSTUS	CDS	12932915	12933145	1	+	1	transcript_id "file_1_file_1_jg16524.t1"; gene_id "file_1_file_1_jg16524";
Draco	AUGUSTUS	exon	12932915	12933145	.	+	.	transcript_id "file_1_file_1_jg16524.t1"; gene_id "file_1_file_1_jg16524";
Draco	AUGUSTUS	intron	12933146	12933409	.	+	.	transcript_id "file_1_file_1_jg16524.t1"; gene_id "file_1_file_1_jg16524";
Draco	AUGUSTUS	CDS	12933410	12933739	1	+	1	transcript_id "file_1_file_1_jg16524.t1"; gene_id "file_1_file_1_jg16524";
Draco	AUGUSTUS	exon	12933410	12933739	.	+	.	transcript_id "file_1_file_1_jg16524.t1"; gene_id "file_1_file_1_jg16524";
Draco	AUGUSTUS	intron	12933740	12934327	.	+	.	transcript_id "file_1_file_1_jg16524.t1"; gene_id "file_1_file_1_jg16524";
Draco	AUGUSTUS	transcript	12930154	12935954	.	+	.	transcript_id "file_1_file_1_jg16524.t1"; gene_id "file_1_file_1_jg16524"
Draco	AUGUSTUS	gene	12930154	12935954	.	+	.	jg16524
Draco	AUGUSTUS	CDS	12934328	12935954	1	+	1	transcript_id "file_1_file_1_jg16524.t1"; gene_id "file_1_file_1_jg16524";
Draco	AUGUSTUS	exon	12934328	12935954	.	+	.	transcript_id "file_1_file_1_jg16524.t1"; gene_id "file_1_file_1_jg16524";
Draco	AUGUSTUS	stop_codon	12935952	12935954	.	+	0	transcript_id "file_1_file_1_jg16524.t1"; gene_id "file_1_file_1_jg16524";
Contig_9	AUGUSTUS	stop_codon	1025791	1025793	.	-	0	transcript_id "file_1_file_1_jg5764.t1"; gene_id "file_1_file_1_jg5764";
Contig_9	AUGUSTUS	CDS	1025791	1026103	0.88	-	1	transcript_id "file_1_file_1_jg5764.t1"; gene_id "file_1_file_1_jg5764";
Contig_9	AUGUSTUS	exon	1025791	1026103	.	-	.	transcript_id "file_1_file_1_jg5764.t1"; gene_id "file_1_file_1_jg5764";
Contig_9	AUGUSTUS	intron	1026104	1028393	.	-	.	transcript_id "file_1_file_1_jg5764.t1"; gene_id "file_1_file_1_jg5764";
Contig_9	AUGUSTUS	transcript	1025791	1028410	.	-	.	transcript_id "file_1_file_1_jg5764.t1"; gene_id "file_1_file_1_jg5764"
Contig_9	AUGUSTUS	gene	1025791	1028410	.	-	.	jg5764
Contig_9	AUGUSTUS	CDS	1028394	1028410	0.41	-	0	transcript_id "file_1_file_1_jg5764.t1"; gene_id "file_1_file_1_jg5764";
Contig_9	AUGUSTUS	exon	1028394	1028410	.	-	.	transcript_id "file_1_file_1_jg5764.t1"; gene_id "file_1_file_1_jg5764";
Contig_9	AUGUSTUS	start_codon	1028408	1028410	.	-	0	transcript_id "file_1_file_1_jg5764.t1"; gene_id "file_1_file_1_jg5764";
Andromeda	AUGUSTUS	start_codon	20975930	20975932	.	+	0	transcript_id "file_1_file_1_jg9076.t2"; gene_id "file_1_file_1_jg9076";
Andromeda	AUGUSTUS	CDS	20975930	20976067	1	+	0	transcript_id "file_1_file_1_jg9076.t2"; gene_id "file_1_file_1_jg9076";
Andromeda	AUGUSTUS	exon	20975930	20976067	.	+	.	transcript_id "file_1_file_1_jg9076.t2"; gene_id "file_1_file_1_jg9076";
Andromeda	AUGUSTUS	intron	20976068	20976129	.	+	.	transcript_id "file_1_file_1_jg9076.t2"; gene_id "file_1_file_1_jg9076";
Andromeda	AUGUSTUS	CDS	20976130	20976226	1	+	0	transcript_id "file_1_file_1_jg9076.t2"; gene_id "file_1_file_1_jg9076";
Andromeda	AUGUSTUS	exon	20976130	20976226	.	+	.	transcript_id "file_1_file_1_jg9076.t2"; gene_id "file_1_file_1_jg9076";
Andromeda	AUGUSTUS	intron	20976227	20976769	.	+	.	transcript_id "file_1_file_1_jg9076.t2"; gene_id "file_1_file_1_jg9076";
Andromeda	AUGUSTUS	CDS	20976770	20976923	1	+	2	transcript_id "file_1_file_1_jg9076.t2"; gene_id "file_1_file_1_jg9076";
Andromeda	AUGUSTUS	exon	20976770	20976923	.	+	.	transcript_id "file_1_file_1_jg9076.t2"; gene_id "file_1_file_1_jg9076";
Andromeda	AUGUSTUS	intron	20976924	20977008	.	+	.	transcript_id "file_1_file_1_jg9076.t2"; gene_id "file_1_file_1_jg9076";
Andromeda	AUGUSTUS	CDS	20977009	20977225	1	+	1	transcript_id "file_1_file_1_jg9076.t2"; gene_id "file_1_file_1_jg9076";
Andromeda	AUGUSTUS	exon	20977009	20977225	.	+	.	transcript_id "file_1_file_1_jg9076.t2"; gene_id "file_1_file_1_jg9076";
Andromeda	AUGUSTUS	intron	20977226	20977534	.	+	.	transcript_id "file_1_file_1_jg9076.t2"; gene_id "file_1_file_1_jg9076";
Andromeda	AUGUSTUS	CDS	20977535	20978011	1	+	0	transcript_id "file_1_file_1_jg9076.t2"; gene_id "file_1_file_1_jg9076";
Andromeda	AUGUSTUS	exon	20977535	20978011	.	+	.	transcript_id "file_1_file_1_jg9076.t2"; gene_id "file_1_file_1_jg9076";
Andromeda	AUGUSTUS	intron	20978012	20978092	.	+	.	transcript_id "file_1_file_1_jg9076.t2"; gene_id "file_1_file_1_jg9076";
Andromeda	AUGUSTUS	CDS	20978093	20978305	1	+	0	transcript_id "file_1_file_1_jg9076.t2"; gene_id "file_1_file_1_jg9076";
Andromeda	AUGUSTUS	exon	20978093	20978305	.	+	.	transcript_id "file_1_file_1_jg9076.t2"; gene_id "file_1_file_1_jg9076";
Andromeda	AUGUSTUS	intron	20978306	20978373	.	+	.	transcript_id "file_1_file_1_jg9076.t2"; gene_id "file_1_file_1_jg9076";
Andromeda	AUGUSTUS	transcript	20975930	20978598	.	+	.	transcript_id "file_1_file_1_jg9076.t2"; gene_id "file_1_file_1_jg9076"
Andromeda	AUGUSTUS	CDS	20978374	20978598	1	+	0	transcript_id "file_1_file_1_jg9076.t2"; gene_id "file_1_file_1_jg9076";
Andromeda	AUGUSTUS	exon	20978374	20978598	.	+	.	transcript_id "file_1_file_1_jg9076.t2"; gene_id "file_1_file_1_jg9076";
Andromeda	AUGUSTUS	stop_codon	20978596	20978598	.	+	0	transcript_id "file_1_file_1_jg9076.t2"; gene_id "file_1_file_1_jg9076";
Contig_5	AUGUSTUS	start_codon	4103231	4103233	.	+	0	transcript_id "file_1_file_1_jg4649.t1"; gene_id "file_1_file_1_jg4649";
Contig_5	AUGUSTUS	CDS	4103231	4103847	1	+	0	transcript_id "file_1_file_1_jg4649.t1"; gene_id "file_1_file_1_jg4649";
Contig_5	AUGUSTUS	exon	4103231	4103847	.	+	.	transcript_id "file_1_file_1_jg4649.t1"; gene_id "file_1_file_1_jg4649";
Contig_5	AUGUSTUS	intron	4103848	4104470	.	+	.	transcript_id "file_1_file_1_jg4649.t1"; gene_id "file_1_file_1_jg4649";
Contig_5	AUGUSTUS	CDS	4104471	4105715	1	+	1	transcript_id "file_1_file_1_jg4649.t1"; gene_id "file_1_file_1_jg4649";
Contig_5	AUGUSTUS	exon	4104471	4105715	.	+	.	transcript_id "file_1_file_1_jg4649.t1"; gene_id "file_1_file_1_jg4649";
Contig_5	AUGUSTUS	intron	4105716	4106261	.	+	.	transcript_id "file_1_file_1_jg4649.t1"; gene_id "file_1_file_1_jg4649";
Contig_5	AUGUSTUS	transcript	4103231	4106751	.	+	.	transcript_id "file_1_file_1_jg4649.t1"; gene_id "file_1_file_1_jg4649"
Contig_5	AUGUSTUS	gene	4103231	4106751	.	+	.	jg4649
Contig_5	AUGUSTUS	CDS	4106262	4106751	1	+	1	transcript_id "file_1_file_1_jg4649.t1"; gene_id "file_1_file_1_jg4649";
Contig_5	AUGUSTUS	exon	4106262	4106751	.	+	.	transcript_id "file_1_file_1_jg4649.t1"; gene_id "file_1_file_1_jg4649";
Contig_5	AUGUSTUS	stop_codon	4106749	4106751	.	+	0	transcript_id "file_1_file_1_jg4649.t1"; gene_id "file_1_file_1_jg4649";
Contig_7	AUGUSTUS	stop_codon	3033738	3033740	.	-	0	transcript_id "file_1_file_1_jg13650.t1"; gene_id "file_1_file_1_jg13650";
Contig_7	AUGUSTUS	CDS	3033738	3034033	1	-	2	transcript_id "file_1_file_1_jg13650.t1"; gene_id "file_1_file_1_jg13650";
Contig_7	AUGUSTUS	exon	3033738	3034033	.	-	.	transcript_id "file_1_file_1_jg13650.t1"; gene_id "file_1_file_1_jg13650";
Contig_7	AUGUSTUS	intron	3034034	3036342	.	-	.	transcript_id "file_1_file_1_jg13650.t1"; gene_id "file_1_file_1_jg13650";
Contig_7	AUGUSTUS	transcript	3033738	3036469	.	-	.	transcript_id "file_1_file_1_jg13650.t1"; gene_id "file_1_file_1_jg13650"
Contig_7	AUGUSTUS	gene	3033738	3036469	.	-	.	jg13650
Contig_7	AUGUSTUS	CDS	3036343	3036469	0.75	-	0	transcript_id "file_1_file_1_jg13650.t1"; gene_id "file_1_file_1_jg13650";
Contig_7	AUGUSTUS	exon	3036343	3036469	.	-	.	transcript_id "file_1_file_1_jg13650.t1"; gene_id "file_1_file_1_jg13650";
Contig_7	AUGUSTUS	start_codon	3036467	3036469	.	-	0	transcript_id "file_1_file_1_jg13650.t1"; gene_id "file_1_file_1_jg13650";
Draco	AUGUSTUS	stop_codon	2272271	2272273	.	-	0	transcript_id "file_1_file_1_jg15047.t1"; gene_id "file_1_file_1_jg15047";
Draco	AUGUSTUS	CDS	2272271	2273293	1	-	0	transcript_id "file_1_file_1_jg15047.t1"; gene_id "file_1_file_1_jg15047";
Draco	AUGUSTUS	exon	2272271	2273293	.	-	.	transcript_id "file_1_file_1_jg15047.t1"; gene_id "file_1_file_1_jg15047";
Draco	AUGUSTUS	transcript	2272271	2273293	.	-	.	transcript_id "file_1_file_1_jg15047.t1"; gene_id "file_1_file_1_jg15047"
Draco	AUGUSTUS	gene	2272271	2273293	.	-	.	jg15047
Draco	AUGUSTUS	start_codon	2273291	2273293	.	-	0	transcript_id "file_1_file_1_jg15047.t1"; gene_id "file_1_file_1_jg15047";
Contig_17	AUGUSTUS	stop_codon	97193	97195	.	-	0	transcript_id "file_1_file_1_jg6333.t1"; gene_id "file_1_file_1_jg6333";
Contig_17	AUGUSTUS	CDS	97193	97264	0.45	-	0	transcript_id "file_1_file_1_jg6333.t1"; gene_id "file_1_file_1_jg6333";
Contig_17	AUGUSTUS	exon	97193	97264	.	-	.	transcript_id "file_1_file_1_jg6333.t1"; gene_id "file_1_file_1_jg6333";
Contig_17	AUGUSTUS	intron	97265	97898	.	-	.	transcript_id "file_1_file_1_jg6333.t1"; gene_id "file_1_file_1_jg6333";
Contig_17	AUGUSTUS	CDS	97899	98201	0.57	-	0	transcript_id "file_1_file_1_jg6333.t1"; gene_id "file_1_file_1_jg6333";
Contig_17	AUGUSTUS	exon	97899	98201	.	-	.	transcript_id "file_1_file_1_jg6333.t1"; gene_id "file_1_file_1_jg6333";
Contig_17	AUGUSTUS	intron	98202	98254	.	-	.	transcript_id "file_1_file_1_jg6333.t1"; gene_id "file_1_file_1_jg6333";
Contig_17	AUGUSTUS	CDS	98255	98352	0.68	-	2	transcript_id "file_1_file_1_jg6333.t1"; gene_id "file_1_file_1_jg6333";
Contig_17	AUGUSTUS	exon	98255	98352	.	-	.	transcript_id "file_1_file_1_jg6333.t1"; gene_id "file_1_file_1_jg6333";
Contig_17	AUGUSTUS	intron	98353	98412	.	-	.	transcript_id "file_1_file_1_jg6333.t1"; gene_id "file_1_file_1_jg6333";
Contig_17	AUGUSTUS	CDS	98413	98419	0.68	-	0	transcript_id "file_1_file_1_jg6333.t1"; gene_id "file_1_file_1_jg6333";
Contig_17	AUGUSTUS	exon	98413	98419	.	-	.	transcript_id "file_1_file_1_jg6333.t1"; gene_id "file_1_file_1_jg6333";
Contig_17	AUGUSTUS	intron	98420	98481	.	-	.	transcript_id "file_1_file_1_jg6333.t1"; gene_id "file_1_file_1_jg6333";
Contig_17	AUGUSTUS	transcript	97193	98535	.	-	.	transcript_id "file_1_file_1_jg6333.t1"; gene_id "file_1_file_1_jg6333"
Contig_17	AUGUSTUS	gene	97193	98535	.	-	.	jg6333
Contig_17	AUGUSTUS	CDS	98482	98535	0.74	-	0	transcript_id "file_1_file_1_jg6333.t1"; gene_id "file_1_file_1_jg6333";
Contig_17	AUGUSTUS	exon	98482	98535	.	-	.	transcript_id "file_1_file_1_jg6333.t1"; gene_id "file_1_file_1_jg6333";
Contig_17	AUGUSTUS	start_codon	98533	98535	.	-	0	transcript_id "file_1_file_1_jg6333.t1"; gene_id "file_1_file_1_jg6333";
Draco	AUGUSTUS	start_codon	510223	510225	.	+	0	transcript_id "file_1_file_1_jg14796.t1"; gene_id "file_1_file_1_jg14796";
Draco	AUGUSTUS	CDS	510223	510924	1	+	0	transcript_id "file_1_file_1_jg14796.t1"; gene_id "file_1_file_1_jg14796";
Draco	AUGUSTUS	exon	510223	510924	.	+	.	transcript_id "file_1_file_1_jg14796.t1"; gene_id "file_1_file_1_jg14796";
Draco	AUGUSTUS	intron	510925	511609	.	+	.	transcript_id "file_1_file_1_jg14796.t1"; gene_id "file_1_file_1_jg14796";
Draco	AUGUSTUS	transcript	510223	512305	.	+	.	transcript_id "file_1_file_1_jg14796.t1"; gene_id "file_1_file_1_jg14796"
Draco	AUGUSTUS	gene	510223	512305	.	+	.	jg14796
Draco	AUGUSTUS	CDS	511610	512305	1	+	0	transcript_id "file_1_file_1_jg14796.t1"; gene_id "file_1_file_1_jg14796";
Draco	AUGUSTUS	exon	511610	512305	.	+	.	transcript_id "file_1_file_1_jg14796.t1"; gene_id "file_1_file_1_jg14796";
Draco	AUGUSTUS	stop_codon	512303	512305	.	+	0	transcript_id "file_1_file_1_jg14796.t1"; gene_id "file_1_file_1_jg14796";
Andromeda	AUGUSTUS	stop_codon	6998072	6998074	.	-	0	transcript_id "file_1_file_1_jg7667.t2"; gene_id "file_1_file_1_jg7667";
Andromeda	AUGUSTUS	CDS	6998072	6998106	1	-	2	transcript_id "file_1_file_1_jg7667.t2"; gene_id "file_1_file_1_jg7667";
Andromeda	AUGUSTUS	exon	6998072	6998106	.	-	.	transcript_id "file_1_file_1_jg7667.t2"; gene_id "file_1_file_1_jg7667";
Andromeda	AUGUSTUS	intron	6998107	6998354	.	-	.	transcript_id "file_1_file_1_jg7667.t2"; gene_id "file_1_file_1_jg7667";
Andromeda	AUGUSTUS	CDS	6998355	6998440	1	-	1	transcript_id "file_1_file_1_jg7667.t2"; gene_id "file_1_file_1_jg7667";
Andromeda	AUGUSTUS	exon	6998355	6998440	.	-	.	transcript_id "file_1_file_1_jg7667.t2"; gene_id "file_1_file_1_jg7667";
Andromeda	AUGUSTUS	intron	6998441	6998500	.	-	.	transcript_id "file_1_file_1_jg7667.t2"; gene_id "file_1_file_1_jg7667";
Andromeda	AUGUSTUS	CDS	6998501	6998688	1	-	0	transcript_id "file_1_file_1_jg7667.t2"; gene_id "file_1_file_1_jg7667";
Andromeda	AUGUSTUS	exon	6998501	6998688	.	-	.	transcript_id "file_1_file_1_jg7667.t2"; gene_id "file_1_file_1_jg7667";
Andromeda	AUGUSTUS	intron	6998689	6999141	.	-	.	transcript_id "file_1_file_1_jg7667.t2"; gene_id "file_1_file_1_jg7667";
Andromeda	AUGUSTUS	CDS	6999142	6999342	1	-	0	transcript_id "file_1_file_1_jg7667.t2"; gene_id "file_1_file_1_jg7667";
Andromeda	AUGUSTUS	exon	6999142	6999342	.	-	.	transcript_id "file_1_file_1_jg7667.t2"; gene_id "file_1_file_1_jg7667";
Andromeda	AUGUSTUS	intron	6999343	6999447	.	-	.	transcript_id "file_1_file_1_jg7667.t2"; gene_id "file_1_file_1_jg7667";
Andromeda	AUGUSTUS	CDS	6999448	6999633	1	-	0	transcript_id "file_1_file_1_jg7667.t2"; gene_id "file_1_file_1_jg7667";
Andromeda	AUGUSTUS	exon	6999448	6999633	.	-	.	transcript_id "file_1_file_1_jg7667.t2"; gene_id "file_1_file_1_jg7667";
Andromeda	AUGUSTUS	intron	6999634	6999698	.	-	.	transcript_id "file_1_file_1_jg7667.t2"; gene_id "file_1_file_1_jg7667";
Andromeda	AUGUSTUS	CDS	6999699	7000038	1	-	1	transcript_id "file_1_file_1_jg7667.t2"; gene_id "file_1_file_1_jg7667";
Andromeda	AUGUSTUS	exon	6999699	7000038	.	-	.	transcript_id "file_1_file_1_jg7667.t2"; gene_id "file_1_file_1_jg7667";
Andromeda	AUGUSTUS	intron	7000039	7000096	.	-	.	transcript_id "file_1_file_1_jg7667.t2"; gene_id "file_1_file_1_jg7667";
Andromeda	AUGUSTUS	CDS	7000097	7000264	1	-	1	transcript_id "file_1_file_1_jg7667.t2"; gene_id "file_1_file_1_jg7667";
Andromeda	AUGUSTUS	exon	7000097	7000264	.	-	.	transcript_id "file_1_file_1_jg7667.t2"; gene_id "file_1_file_1_jg7667";
Andromeda	AUGUSTUS	intron	7000265	7000324	.	-	.	transcript_id "file_1_file_1_jg7667.t2"; gene_id "file_1_file_1_jg7667";
Andromeda	AUGUSTUS	CDS	7000325	7000697	1	-	2	transcript_id "file_1_file_1_jg7667.t2"; gene_id "file_1_file_1_jg7667";
Andromeda	AUGUSTUS	exon	7000325	7000697	.	-	.	transcript_id "file_1_file_1_jg7667.t2"; gene_id "file_1_file_1_jg7667";
Andromeda	AUGUSTUS	intron	7000698	7000773	.	-	.	transcript_id "file_1_file_1_jg7667.t2"; gene_id "file_1_file_1_jg7667";
Andromeda	AUGUSTUS	CDS	7000774	7001105	1	-	1	transcript_id "file_1_file_1_jg7667.t2"; gene_id "file_1_file_1_jg7667";
Andromeda	AUGUSTUS	exon	7000774	7001105	.	-	.	transcript_id "file_1_file_1_jg7667.t2"; gene_id "file_1_file_1_jg7667";
Andromeda	AUGUSTUS	intron	7001106	7001172	.	-	.	transcript_id "file_1_file_1_jg7667.t2"; gene_id "file_1_file_1_jg7667";
Andromeda	AUGUSTUS	CDS	7001173	7002240	1	-	1	transcript_id "file_1_file_1_jg7667.t2"; gene_id "file_1_file_1_jg7667";
Andromeda	AUGUSTUS	exon	7001173	7002240	.	-	.	transcript_id "file_1_file_1_jg7667.t2"; gene_id "file_1_file_1_jg7667";
Andromeda	AUGUSTUS	intron	7002241	7002362	.	-	.	transcript_id "file_1_file_1_jg7667.t2"; gene_id "file_1_file_1_jg7667";
Andromeda	AUGUSTUS	CDS	7002363	7002487	1	-	0	transcript_id "file_1_file_1_jg7667.t2"; gene_id "file_1_file_1_jg7667";
Andromeda	AUGUSTUS	exon	7002363	7002487	.	-	.	transcript_id "file_1_file_1_jg7667.t2"; gene_id "file_1_file_1_jg7667";
Andromeda	AUGUSTUS	intron	7002488	7002549	.	-	.	transcript_id "file_1_file_1_jg7667.t2"; gene_id "file_1_file_1_jg7667";
Andromeda	AUGUSTUS	CDS	7002550	7002729	1	-	0	transcript_id "file_1_file_1_jg7667.t2"; gene_id "file_1_file_1_jg7667";
Andromeda	AUGUSTUS	exon	7002550	7002729	.	-	.	transcript_id "file_1_file_1_jg7667.t2"; gene_id "file_1_file_1_jg7667";
Andromeda	AUGUSTUS	intron	7002730	7002799	.	-	.	transcript_id "file_1_file_1_jg7667.t2"; gene_id "file_1_file_1_jg7667";
Andromeda	AUGUSTUS	CDS	7002800	7002980	1	-	1	transcript_id "file_1_file_1_jg7667.t2"; gene_id "file_1_file_1_jg7667";
Andromeda	AUGUSTUS	exon	7002800	7002980	.	-	.	transcript_id "file_1_file_1_jg7667.t2"; gene_id "file_1_file_1_jg7667";
Andromeda	AUGUSTUS	intron	7002981	7014580	.	-	.	transcript_id "file_1_file_1_jg7667.t2"; gene_id "file_1_file_1_jg7667";
Andromeda	AUGUSTUS	transcript	6998072	7015599	.	-	.	transcript_id "file_1_file_1_jg7667.t2"; gene_id "file_1_file_1_jg7667"
Andromeda	AUGUSTUS	CDS	7014581	7015599	1	-	0	transcript_id "file_1_file_1_jg7667.t2"; gene_id "file_1_file_1_jg7667";
Andromeda	AUGUSTUS	exon	7014581	7015599	.	-	.	transcript_id "file_1_file_1_jg7667.t2"; gene_id "file_1_file_1_jg7667";
Andromeda	AUGUSTUS	start_codon	7015597	7015599	.	-	0	transcript_id "file_1_file_1_jg7667.t2"; gene_id "file_1_file_1_jg7667";
Contig_9	AUGUSTUS	start_codon	1764753	1764755	.	+	0	transcript_id "file_1_file_1_jg5836.t1"; gene_id "file_1_file_1_jg5836";
Contig_9	AUGUSTUS	CDS	1764753	1764839	1	+	0	transcript_id "file_1_file_1_jg5836.t1"; gene_id "file_1_file_1_jg5836";
Contig_9	AUGUSTUS	exon	1764753	1764839	.	+	.	transcript_id "file_1_file_1_jg5836.t1"; gene_id "file_1_file_1_jg5836";
Contig_9	AUGUSTUS	intron	1764840	1768189	.	+	.	transcript_id "file_1_file_1_jg5836.t1"; gene_id "file_1_file_1_jg5836";
Contig_9	AUGUSTUS	CDS	1768190	1768291	1	+	0	transcript_id "file_1_file_1_jg5836.t1"; gene_id "file_1_file_1_jg5836";
Contig_9	AUGUSTUS	exon	1768190	1768291	.	+	.	transcript_id "file_1_file_1_jg5836.t1"; gene_id "file_1_file_1_jg5836";
Contig_9	AUGUSTUS	intron	1768292	1772349	.	+	.	transcript_id "file_1_file_1_jg5836.t1"; gene_id "file_1_file_1_jg5836";
Contig_9	AUGUSTUS	CDS	1772350	1772505	1	+	0	transcript_id "file_1_file_1_jg5836.t1"; gene_id "file_1_file_1_jg5836";
Contig_9	AUGUSTUS	exon	1772350	1772505	.	+	.	transcript_id "file_1_file_1_jg5836.t1"; gene_id "file_1_file_1_jg5836";
Contig_9	AUGUSTUS	intron	1772506	1773679	.	+	.	transcript_id "file_1_file_1_jg5836.t1"; gene_id "file_1_file_1_jg5836";
Contig_9	AUGUSTUS	transcript	1764753	1773928	.	+	.	transcript_id "file_1_file_1_jg5836.t1"; gene_id "file_1_file_1_jg5836"
Contig_9	AUGUSTUS	gene	1764753	1773928	.	+	.	jg5836
Contig_9	AUGUSTUS	CDS	1773680	1773928	1	+	0	transcript_id "file_1_file_1_jg5836.t1"; gene_id "file_1_file_1_jg5836";
Contig_9	AUGUSTUS	exon	1773680	1773928	.	+	.	transcript_id "file_1_file_1_jg5836.t1"; gene_id "file_1_file_1_jg5836";
Contig_9	AUGUSTUS	stop_codon	1773926	1773928	.	+	0	transcript_id "file_1_file_1_jg5836.t1"; gene_id "file_1_file_1_jg5836";
Contig_10	AUGUSTUS	stop_codon	2593962	2593964	.	-	0	transcript_id "file_1_file_1_jg2558.t1"; gene_id "file_1_file_1_jg2558";
Contig_10	AUGUSTUS	CDS	2593962	2594105	1	-	0	transcript_id "file_1_file_1_jg2558.t1"; gene_id "file_1_file_1_jg2558";
Contig_10	AUGUSTUS	exon	2593962	2594105	.	-	.	transcript_id "file_1_file_1_jg2558.t1"; gene_id "file_1_file_1_jg2558";
Contig_10	AUGUSTUS	intron	2594106	2594168	.	-	.	transcript_id "file_1_file_1_jg2558.t1"; gene_id "file_1_file_1_jg2558";
Contig_10	AUGUSTUS	CDS	2594169	2594715	1	-	1	transcript_id "file_1_file_1_jg2558.t1"; gene_id "file_1_file_1_jg2558";
Contig_10	AUGUSTUS	exon	2594169	2594715	.	-	.	transcript_id "file_1_file_1_jg2558.t1"; gene_id "file_1_file_1_jg2558";
Contig_10	AUGUSTUS	intron	2594716	2594774	.	-	.	transcript_id "file_1_file_1_jg2558.t1"; gene_id "file_1_file_1_jg2558";
Contig_10	AUGUSTUS	CDS	2594775	2594926	1	-	0	transcript_id "file_1_file_1_jg2558.t1"; gene_id "file_1_file_1_jg2558";
Contig_10	AUGUSTUS	exon	2594775	2594926	.	-	.	transcript_id "file_1_file_1_jg2558.t1"; gene_id "file_1_file_1_jg2558";
Contig_10	AUGUSTUS	intron	2594927	2594985	.	-	.	transcript_id "file_1_file_1_jg2558.t1"; gene_id "file_1_file_1_jg2558";
Contig_10	AUGUSTUS	CDS	2594986	2595160	1	-	1	transcript_id "file_1_file_1_jg2558.t1"; gene_id "file_1_file_1_jg2558";
Contig_10	AUGUSTUS	exon	2594986	2595160	.	-	.	transcript_id "file_1_file_1_jg2558.t1"; gene_id "file_1_file_1_jg2558";
Contig_10	AUGUSTUS	intron	2595161	2595219	.	-	.	transcript_id "file_1_file_1_jg2558.t1"; gene_id "file_1_file_1_jg2558";
Contig_10	AUGUSTUS	CDS	2595220	2595284	1	-	0	transcript_id "file_1_file_1_jg2558.t1"; gene_id "file_1_file_1_jg2558";
Contig_10	AUGUSTUS	exon	2595220	2595284	.	-	.	transcript_id "file_1_file_1_jg2558.t1"; gene_id "file_1_file_1_jg2558";
Contig_10	AUGUSTUS	intron	2595285	2596058	.	-	.	transcript_id "file_1_file_1_jg2558.t1"; gene_id "file_1_file_1_jg2558";
Contig_10	AUGUSTUS	transcript	2593962	2596106	.	-	.	transcript_id "file_1_file_1_jg2558.t1"; gene_id "file_1_file_1_jg2558"
Contig_10	AUGUSTUS	gene	2593962	2596106	.	-	.	jg2558
Contig_10	AUGUSTUS	CDS	2596059	2596106	1	-	0	transcript_id "file_1_file_1_jg2558.t1"; gene_id "file_1_file_1_jg2558";
Contig_10	AUGUSTUS	exon	2596059	2596106	.	-	.	transcript_id "file_1_file_1_jg2558.t1"; gene_id "file_1_file_1_jg2558";
Contig_10	AUGUSTUS	start_codon	2596104	2596106	.	-	0	transcript_id "file_1_file_1_jg2558.t1"; gene_id "file_1_file_1_jg2558";
Draco	AUGUSTUS	stop_codon	7943865	7943867	.	-	0	transcript_id "file_1_file_1_jg15870.t1"; gene_id "file_1_file_1_jg15870";
Draco	AUGUSTUS	CDS	7943865	7944890	1	-	0	transcript_id "file_1_file_1_jg15870.t1"; gene_id "file_1_file_1_jg15870";
Draco	AUGUSTUS	exon	7943865	7944890	.	-	.	transcript_id "file_1_file_1_jg15870.t1"; gene_id "file_1_file_1_jg15870";
Draco	AUGUSTUS	transcript	7943865	7944890	.	-	.	transcript_id "file_1_file_1_jg15870.t1"; gene_id "file_1_file_1_jg15870"
Draco	AUGUSTUS	gene	7943865	7944890	.	-	.	jg15870
Draco	AUGUSTUS	start_codon	7944888	7944890	.	-	0	transcript_id "file_1_file_1_jg15870.t1"; gene_id "file_1_file_1_jg15870";
Contig_7	AUGUSTUS	start_codon	1541593	1541595	.	+	0	transcript_id "file_1_file_1_jg13479.t1"; gene_id "file_1_file_1_jg13479";
Contig_7	AUGUSTUS	CDS	1541593	1543216	1	+	0	transcript_id "file_1_file_1_jg13479.t1"; gene_id "file_1_file_1_jg13479";
Contig_7	AUGUSTUS	exon	1541593	1543216	.	+	.	transcript_id "file_1_file_1_jg13479.t1"; gene_id "file_1_file_1_jg13479";
Contig_7	AUGUSTUS	intron	1543217	1543277	.	+	.	transcript_id "file_1_file_1_jg13479.t1"; gene_id "file_1_file_1_jg13479";
Contig_7	AUGUSTUS	transcript	1541593	1544173	.	+	.	transcript_id "file_1_file_1_jg13479.t1"; gene_id "file_1_file_1_jg13479"
Contig_7	AUGUSTUS	gene	1541593	1544173	.	+	.	jg13479
Contig_7	AUGUSTUS	CDS	1543278	1544173	1	+	2	transcript_id "file_1_file_1_jg13479.t1"; gene_id "file_1_file_1_jg13479";
Contig_7	AUGUSTUS	exon	1543278	1544173	.	+	.	transcript_id "file_1_file_1_jg13479.t1"; gene_id "file_1_file_1_jg13479";
Contig_7	AUGUSTUS	stop_codon	1544171	1544173	.	+	0	transcript_id "file_1_file_1_jg13479.t1"; gene_id "file_1_file_1_jg13479";
Contig_7	AUGUSTUS	stop_codon	1540217	1540219	.	-	0	transcript_id "file_1_file_1_jg13478.t1"; gene_id "file_1_file_1_jg13478";
Contig_7	AUGUSTUS	CDS	1540217	1540792	1	-	0	transcript_id "file_1_file_1_jg13478.t1"; gene_id "file_1_file_1_jg13478";
Contig_7	AUGUSTUS	exon	1540217	1540792	.	-	.	transcript_id "file_1_file_1_jg13478.t1"; gene_id "file_1_file_1_jg13478";
Contig_7	AUGUSTUS	transcript	1540217	1540792	.	-	.	transcript_id "file_1_file_1_jg13478.t1"; gene_id "file_1_file_1_jg13478"
Contig_7	AUGUSTUS	gene	1540217	1540792	.	-	.	jg13478
Contig_7	AUGUSTUS	start_codon	1540790	1540792	.	-	0	transcript_id "file_1_file_1_jg13478.t1"; gene_id "file_1_file_1_jg13478";
Cepheus	AUGUSTUS	start_codon	13790453	13790455	.	+	0	transcript_id "file_1_file_1_jg12176.t1"; gene_id "file_1_file_1_jg12176";
Cepheus	AUGUSTUS	CDS	13790453	13792064	1	+	0	transcript_id "file_1_file_1_jg12176.t1"; gene_id "file_1_file_1_jg12176";
Cepheus	AUGUSTUS	exon	13790453	13792064	.	+	.	transcript_id "file_1_file_1_jg12176.t1"; gene_id "file_1_file_1_jg12176";
Cepheus	AUGUSTUS	intron	13792065	13792125	.	+	.	transcript_id "file_1_file_1_jg12176.t1"; gene_id "file_1_file_1_jg12176";
Cepheus	AUGUSTUS	transcript	13790453	13792685	.	+	.	transcript_id "file_1_file_1_jg12176.t1"; gene_id "file_1_file_1_jg12176"
Cepheus	AUGUSTUS	gene	13790453	13792685	.	+	.	jg12176
Cepheus	AUGUSTUS	CDS	13792126	13792685	1	+	2	transcript_id "file_1_file_1_jg12176.t1"; gene_id "file_1_file_1_jg12176";
Cepheus	AUGUSTUS	exon	13792126	13792685	.	+	.	transcript_id "file_1_file_1_jg12176.t1"; gene_id "file_1_file_1_jg12176";
Cepheus	AUGUSTUS	stop_codon	13792683	13792685	.	+	0	transcript_id "file_1_file_1_jg12176.t1"; gene_id "file_1_file_1_jg12176";
Gemini	AUGUSTUS	start_codon	6350841	6350843	.	+	0	transcript_id "file_1_file_1_jg690.t1"; gene_id "file_1_file_1_jg690";
Gemini	AUGUSTUS	CDS	6350841	6351026	1	+	0	transcript_id "file_1_file_1_jg690.t1"; gene_id "file_1_file_1_jg690";
Gemini	AUGUSTUS	exon	6350841	6351026	.	+	.	transcript_id "file_1_file_1_jg690.t1"; gene_id "file_1_file_1_jg690";
Gemini	AUGUSTUS	intron	6351027	6352135	.	+	.	transcript_id "file_1_file_1_jg690.t1"; gene_id "file_1_file_1_jg690";
Gemini	AUGUSTUS	CDS	6352136	6352321	1	+	0	transcript_id "file_1_file_1_jg690.t1"; gene_id "file_1_file_1_jg690";
Gemini	AUGUSTUS	exon	6352136	6352321	.	+	.	transcript_id "file_1_file_1_jg690.t1"; gene_id "file_1_file_1_jg690";
Gemini	AUGUSTUS	intron	6352322	6352385	.	+	.	transcript_id "file_1_file_1_jg690.t1"; gene_id "file_1_file_1_jg690";
Gemini	AUGUSTUS	CDS	6352386	6352451	1	+	0	transcript_id "file_1_file_1_jg690.t1"; gene_id "file_1_file_1_jg690";
Gemini	AUGUSTUS	exon	6352386	6352451	.	+	.	transcript_id "file_1_file_1_jg690.t1"; gene_id "file_1_file_1_jg690";
Gemini	AUGUSTUS	intron	6352452	6352516	.	+	.	transcript_id "file_1_file_1_jg690.t1"; gene_id "file_1_file_1_jg690";
Gemini	AUGUSTUS	CDS	6352517	6352701	1	+	0	transcript_id "file_1_file_1_jg690.t1"; gene_id "file_1_file_1_jg690";
Gemini	AUGUSTUS	exon	6352517	6352701	.	+	.	transcript_id "file_1_file_1_jg690.t1"; gene_id "file_1_file_1_jg690";
Gemini	AUGUSTUS	intron	6352702	6353057	.	+	.	transcript_id "file_1_file_1_jg690.t1"; gene_id "file_1_file_1_jg690";
Gemini	AUGUSTUS	transcript	6350841	6353070	.	+	.	transcript_id "file_1_file_1_jg690.t1"; gene_id "file_1_file_1_jg690"
Gemini	AUGUSTUS	gene	6350841	6353070	.	+	.	jg690
Gemini	AUGUSTUS	CDS	6353058	6353070	1	+	1	transcript_id "file_1_file_1_jg690.t1"; gene_id "file_1_file_1_jg690";
Gemini	AUGUSTUS	exon	6353058	6353070	.	+	.	transcript_id "file_1_file_1_jg690.t1"; gene_id "file_1_file_1_jg690";
Gemini	AUGUSTUS	stop_codon	6353068	6353070	.	+	0	transcript_id "file_1_file_1_jg690.t1"; gene_id "file_1_file_1_jg690";
Gemini	AUGUSTUS	stop_codon	12382109	12382111	.	-	0	transcript_id "file_1_file_1_jg1272.t1"; gene_id "file_1_file_1_jg1272";
Gemini	AUGUSTUS	CDS	12382109	12382322	1	-	1	transcript_id "file_1_file_1_jg1272.t1"; gene_id "file_1_file_1_jg1272";
Gemini	AUGUSTUS	exon	12382109	12382322	.	-	.	transcript_id "file_1_file_1_jg1272.t1"; gene_id "file_1_file_1_jg1272";
Gemini	AUGUSTUS	intron	12382323	12382383	.	-	.	transcript_id "file_1_file_1_jg1272.t1"; gene_id "file_1_file_1_jg1272";
Gemini	AUGUSTUS	CDS	12382384	12382710	1	-	1	transcript_id "file_1_file_1_jg1272.t1"; gene_id "file_1_file_1_jg1272";
Gemini	AUGUSTUS	exon	12382384	12382710	.	-	.	transcript_id "file_1_file_1_jg1272.t1"; gene_id "file_1_file_1_jg1272";
Gemini	AUGUSTUS	intron	12382711	12382773	.	-	.	transcript_id "file_1_file_1_jg1272.t1"; gene_id "file_1_file_1_jg1272";
Gemini	AUGUSTUS	CDS	12382774	12383587	1	-	2	transcript_id "file_1_file_1_jg1272.t1"; gene_id "file_1_file_1_jg1272";
Gemini	AUGUSTUS	exon	12382774	12383587	.	-	.	transcript_id "file_1_file_1_jg1272.t1"; gene_id "file_1_file_1_jg1272";
Gemini	AUGUSTUS	intron	12383588	12383804	.	-	.	transcript_id "file_1_file_1_jg1272.t1"; gene_id "file_1_file_1_jg1272";
Gemini	AUGUSTUS	CDS	12383805	12384301	1	-	1	transcript_id "file_1_file_1_jg1272.t1"; gene_id "file_1_file_1_jg1272";
Gemini	AUGUSTUS	exon	12383805	12384301	.	-	.	transcript_id "file_1_file_1_jg1272.t1"; gene_id "file_1_file_1_jg1272";
Gemini	AUGUSTUS	intron	12384302	12384476	.	-	.	transcript_id "file_1_file_1_jg1272.t1"; gene_id "file_1_file_1_jg1272";
Gemini	AUGUSTUS	CDS	12384477	12385240	1	-	0	transcript_id "file_1_file_1_jg1272.t1"; gene_id "file_1_file_1_jg1272";
Gemini	AUGUSTUS	exon	12384477	12385240	.	-	.	transcript_id "file_1_file_1_jg1272.t1"; gene_id "file_1_file_1_jg1272";
Gemini	AUGUSTUS	intron	12385241	12385326	.	-	.	transcript_id "file_1_file_1_jg1272.t1"; gene_id "file_1_file_1_jg1272";
Gemini	AUGUSTUS	CDS	12385327	12385741	1	-	1	transcript_id "file_1_file_1_jg1272.t1"; gene_id "file_1_file_1_jg1272";
Gemini	AUGUSTUS	exon	12385327	12385741	.	-	.	transcript_id "file_1_file_1_jg1272.t1"; gene_id "file_1_file_1_jg1272";
Gemini	AUGUSTUS	intron	12385742	12385795	.	-	.	transcript_id "file_1_file_1_jg1272.t1"; gene_id "file_1_file_1_jg1272";
Gemini	AUGUSTUS	CDS	12385796	12386342	1	-	2	transcript_id "file_1_file_1_jg1272.t1"; gene_id "file_1_file_1_jg1272";
Gemini	AUGUSTUS	exon	12385796	12386342	.	-	.	transcript_id "file_1_file_1_jg1272.t1"; gene_id "file_1_file_1_jg1272";
Gemini	AUGUSTUS	intron	12386343	12386775	.	-	.	transcript_id "file_1_file_1_jg1272.t1"; gene_id "file_1_file_1_jg1272";
Gemini	AUGUSTUS	CDS	12386776	12386901	1	-	2	transcript_id "file_1_file_1_jg1272.t1"; gene_id "file_1_file_1_jg1272";
Gemini	AUGUSTUS	exon	12386776	12386901	.	-	.	transcript_id "file_1_file_1_jg1272.t1"; gene_id "file_1_file_1_jg1272";
Gemini	AUGUSTUS	intron	12386902	12387016	.	-	.	transcript_id "file_1_file_1_jg1272.t1"; gene_id "file_1_file_1_jg1272";
Gemini	AUGUSTUS	CDS	12387017	12387224	1	-	0	transcript_id "file_1_file_1_jg1272.t1"; gene_id "file_1_file_1_jg1272";
Gemini	AUGUSTUS	exon	12387017	12387224	.	-	.	transcript_id "file_1_file_1_jg1272.t1"; gene_id "file_1_file_1_jg1272";
Gemini	AUGUSTUS	intron	12387225	12387828	.	-	.	transcript_id "file_1_file_1_jg1272.t1"; gene_id "file_1_file_1_jg1272";
Gemini	AUGUSTUS	transcript	12382109	12387960	.	-	.	transcript_id "file_1_file_1_jg1272.t1"; gene_id "file_1_file_1_jg1272"
Gemini	AUGUSTUS	gene	12382109	12387960	.	-	.	jg1272
Gemini	AUGUSTUS	CDS	12387829	12387960	1	-	0	transcript_id "file_1_file_1_jg1272.t1"; gene_id "file_1_file_1_jg1272";
Gemini	AUGUSTUS	exon	12387829	12387960	.	-	.	transcript_id "file_1_file_1_jg1272.t1"; gene_id "file_1_file_1_jg1272";
Gemini	AUGUSTUS	start_codon	12387958	12387960	.	-	0	transcript_id "file_1_file_1_jg1272.t1"; gene_id "file_1_file_1_jg1272";
Andromeda	AUGUSTUS	stop_codon	5616201	5616203	.	-	0	transcript_id "file_1_file_1_jg7487.t1"; gene_id "file_1_file_1_jg7487";
Andromeda	AUGUSTUS	CDS	5616201	5616456	1	-	1	transcript_id "file_1_file_1_jg7487.t1"; gene_id "file_1_file_1_jg7487";
Andromeda	AUGUSTUS	exon	5616201	5616456	.	-	.	transcript_id "file_1_file_1_jg7487.t1"; gene_id "file_1_file_1_jg7487";
Andromeda	AUGUSTUS	intron	5616457	5616512	.	-	.	transcript_id "file_1_file_1_jg7487.t1"; gene_id "file_1_file_1_jg7487";
Andromeda	AUGUSTUS	CDS	5616513	5616716	1	-	1	transcript_id "file_1_file_1_jg7487.t1"; gene_id "file_1_file_1_jg7487";
Andromeda	AUGUSTUS	exon	5616513	5616716	.	-	.	transcript_id "file_1_file_1_jg7487.t1"; gene_id "file_1_file_1_jg7487";
Andromeda	AUGUSTUS	intron	5616717	5617633	.	-	.	transcript_id "file_1_file_1_jg7487.t1"; gene_id "file_1_file_1_jg7487";
Andromeda	AUGUSTUS	CDS	5617634	5618191	1	-	1	transcript_id "file_1_file_1_jg7487.t1"; gene_id "file_1_file_1_jg7487";
Andromeda	AUGUSTUS	exon	5617634	5618191	.	-	.	transcript_id "file_1_file_1_jg7487.t1"; gene_id "file_1_file_1_jg7487";
Andromeda	AUGUSTUS	intron	5618192	5618617	.	-	.	transcript_id "file_1_file_1_jg7487.t1"; gene_id "file_1_file_1_jg7487";
Andromeda	AUGUSTUS	transcript	5616201	5618793	.	-	.	transcript_id "file_1_file_1_jg7487.t1"; gene_id "file_1_file_1_jg7487"
Andromeda	AUGUSTUS	gene	5616201	5618793	.	-	.	jg7487
Andromeda	AUGUSTUS	CDS	5618618	5618793	1	-	0	transcript_id "file_1_file_1_jg7487.t1"; gene_id "file_1_file_1_jg7487";
Andromeda	AUGUSTUS	exon	5618618	5618793	.	-	.	transcript_id "file_1_file_1_jg7487.t1"; gene_id "file_1_file_1_jg7487";
Andromeda	AUGUSTUS	start_codon	5618791	5618793	.	-	0	transcript_id "file_1_file_1_jg7487.t1"; gene_id "file_1_file_1_jg7487";
Gemini	AUGUSTUS	stop_codon	2596218	2596220	.	-	0	transcript_id "file_1_file_1_jg347.t1"; gene_id "file_1_file_1_jg347";
Gemini	AUGUSTUS	CDS	2596218	2596282	0.61	-	2	transcript_id "file_1_file_1_jg347.t1"; gene_id "file_1_file_1_jg347";
Gemini	AUGUSTUS	exon	2596218	2596282	.	-	.	transcript_id "file_1_file_1_jg347.t1"; gene_id "file_1_file_1_jg347";
Gemini	AUGUSTUS	intron	2596283	2596694	.	-	.	transcript_id "file_1_file_1_jg347.t1"; gene_id "file_1_file_1_jg347";
Gemini	AUGUSTUS	CDS	2596695	2596843	0.6	-	1	transcript_id "file_1_file_1_jg347.t1"; gene_id "file_1_file_1_jg347";
Gemini	AUGUSTUS	exon	2596695	2596843	.	-	.	transcript_id "file_1_file_1_jg347.t1"; gene_id "file_1_file_1_jg347";
Gemini	AUGUSTUS	intron	2596844	2597098	.	-	.	transcript_id "file_1_file_1_jg347.t1"; gene_id "file_1_file_1_jg347";
Gemini	AUGUSTUS	transcript	2596218	2597127	.	-	.	transcript_id "file_1_file_1_jg347.t1"; gene_id "file_1_file_1_jg347"
Gemini	AUGUSTUS	gene	2596218	2597127	.	-	.	jg347
Gemini	AUGUSTUS	CDS	2597099	2597127	0.42	-	0	transcript_id "file_1_file_1_jg347.t1"; gene_id "file_1_file_1_jg347";
Gemini	AUGUSTUS	exon	2597099	2597127	.	-	.	transcript_id "file_1_file_1_jg347.t1"; gene_id "file_1_file_1_jg347";
Gemini	AUGUSTUS	start_codon	2597125	2597127	.	-	0	transcript_id "file_1_file_1_jg347.t1"; gene_id "file_1_file_1_jg347";
Contig_6	AUGUSTUS	stop_codon	5181760	5181762	.	-	0	transcript_id "file_1_file_1_jg10402.t1"; gene_id "file_1_file_1_jg10402";
Contig_6	AUGUSTUS	CDS	5181760	5182411	1	-	1	transcript_id "file_1_file_1_jg10402.t1"; gene_id "file_1_file_1_jg10402";
Contig_6	AUGUSTUS	exon	5181760	5182411	.	-	.	transcript_id "file_1_file_1_jg10402.t1"; gene_id "file_1_file_1_jg10402";
Contig_6	AUGUSTUS	intron	5182412	5182689	.	-	.	transcript_id "file_1_file_1_jg10402.t1"; gene_id "file_1_file_1_jg10402";
Contig_6	AUGUSTUS	transcript	5181760	5183099	.	-	.	transcript_id "file_1_file_1_jg10402.t1"; gene_id "file_1_file_1_jg10402"
Contig_6	AUGUSTUS	gene	5181760	5183099	.	-	.	jg10402
Contig_6	AUGUSTUS	CDS	5182690	5183099	1	-	0	transcript_id "file_1_file_1_jg10402.t1"; gene_id "file_1_file_1_jg10402";
Contig_6	AUGUSTUS	exon	5182690	5183099	.	-	.	transcript_id "file_1_file_1_jg10402.t1"; gene_id "file_1_file_1_jg10402";
Contig_6	AUGUSTUS	start_codon	5183097	5183099	.	-	0	transcript_id "file_1_file_1_jg10402.t1"; gene_id "file_1_file_1_jg10402";
Contig_33	AUGUSTUS	start_codon	44046	44048	.	+	0	transcript_id "file_1_file_1_jg1975.t1"; gene_id "file_1_file_1_jg1975";
Contig_33	AUGUSTUS	CDS	44046	44157	1	+	0	transcript_id "file_1_file_1_jg1975.t1"; gene_id "file_1_file_1_jg1975";
Contig_33	AUGUSTUS	exon	44046	44157	.	+	.	transcript_id "file_1_file_1_jg1975.t1"; gene_id "file_1_file_1_jg1975";
Contig_33	AUGUSTUS	intron	44158	45711	.	+	.	transcript_id "file_1_file_1_jg1975.t1"; gene_id "file_1_file_1_jg1975";
Contig_33	AUGUSTUS	CDS	45712	45830	1	+	2	transcript_id "file_1_file_1_jg1975.t1"; gene_id "file_1_file_1_jg1975";
Contig_33	AUGUSTUS	exon	45712	45830	.	+	.	transcript_id "file_1_file_1_jg1975.t1"; gene_id "file_1_file_1_jg1975";
Contig_33	AUGUSTUS	intron	45831	45895	.	+	.	transcript_id "file_1_file_1_jg1975.t1"; gene_id "file_1_file_1_jg1975";
Contig_33	AUGUSTUS	CDS	45896	46217	1	+	0	transcript_id "file_1_file_1_jg1975.t1"; gene_id "file_1_file_1_jg1975";
Contig_33	AUGUSTUS	exon	45896	46217	.	+	.	transcript_id "file_1_file_1_jg1975.t1"; gene_id "file_1_file_1_jg1975";
Contig_33	AUGUSTUS	intron	46218	46310	.	+	.	transcript_id "file_1_file_1_jg1975.t1"; gene_id "file_1_file_1_jg1975";
Contig_33	AUGUSTUS	CDS	46311	46552	1	+	2	transcript_id "file_1_file_1_jg1975.t1"; gene_id "file_1_file_1_jg1975";
Contig_33	AUGUSTUS	exon	46311	46552	.	+	.	transcript_id "file_1_file_1_jg1975.t1"; gene_id "file_1_file_1_jg1975";
Contig_33	AUGUSTUS	intron	46553	49038	.	+	.	transcript_id "file_1_file_1_jg1975.t1"; gene_id "file_1_file_1_jg1975";
Contig_33	AUGUSTUS	CDS	49039	49174	1	+	0	transcript_id "file_1_file_1_jg1975.t1"; gene_id "file_1_file_1_jg1975";
Contig_33	AUGUSTUS	exon	49039	49174	.	+	.	transcript_id "file_1_file_1_jg1975.t1"; gene_id "file_1_file_1_jg1975";
Contig_33	AUGUSTUS	intron	49175	51032	.	+	.	transcript_id "file_1_file_1_jg1975.t1"; gene_id "file_1_file_1_jg1975";
Contig_33	AUGUSTUS	CDS	51033	51166	1	+	2	transcript_id "file_1_file_1_jg1975.t1"; gene_id "file_1_file_1_jg1975";
Contig_33	AUGUSTUS	exon	51033	51166	.	+	.	transcript_id "file_1_file_1_jg1975.t1"; gene_id "file_1_file_1_jg1975";
Contig_33	AUGUSTUS	intron	51167	51224	.	+	.	transcript_id "file_1_file_1_jg1975.t1"; gene_id "file_1_file_1_jg1975";
Contig_33	AUGUSTUS	CDS	51225	51353	1	+	0	transcript_id "file_1_file_1_jg1975.t1"; gene_id "file_1_file_1_jg1975";
Contig_33	AUGUSTUS	exon	51225	51353	.	+	.	transcript_id "file_1_file_1_jg1975.t1"; gene_id "file_1_file_1_jg1975";
Contig_33	AUGUSTUS	intron	51354	51408	.	+	.	transcript_id "file_1_file_1_jg1975.t1"; gene_id "file_1_file_1_jg1975";
Contig_33	AUGUSTUS	CDS	51409	51549	1	+	0	transcript_id "file_1_file_1_jg1975.t1"; gene_id "file_1_file_1_jg1975";
Contig_33	AUGUSTUS	exon	51409	51549	.	+	.	transcript_id "file_1_file_1_jg1975.t1"; gene_id "file_1_file_1_jg1975";
Contig_33	AUGUSTUS	intron	51550	51608	.	+	.	transcript_id "file_1_file_1_jg1975.t1"; gene_id "file_1_file_1_jg1975";
Contig_33	AUGUSTUS	CDS	51609	51715	1	+	0	transcript_id "file_1_file_1_jg1975.t1"; gene_id "file_1_file_1_jg1975";
Contig_33	AUGUSTUS	exon	51609	51715	.	+	.	transcript_id "file_1_file_1_jg1975.t1"; gene_id "file_1_file_1_jg1975";
Contig_33	AUGUSTUS	intron	51716	52132	.	+	.	transcript_id "file_1_file_1_jg1975.t1"; gene_id "file_1_file_1_jg1975";
Contig_33	AUGUSTUS	CDS	52133	52230	1	+	1	transcript_id "file_1_file_1_jg1975.t1"; gene_id "file_1_file_1_jg1975";
Contig_33	AUGUSTUS	exon	52133	52230	.	+	.	transcript_id "file_1_file_1_jg1975.t1"; gene_id "file_1_file_1_jg1975";
Contig_33	AUGUSTUS	intron	52231	56057	.	+	.	transcript_id "file_1_file_1_jg1975.t1"; gene_id "file_1_file_1_jg1975";
Contig_33	AUGUSTUS	CDS	56058	56319	1	+	2	transcript_id "file_1_file_1_jg1975.t1"; gene_id "file_1_file_1_jg1975";
Contig_33	AUGUSTUS	exon	56058	56319	.	+	.	transcript_id "file_1_file_1_jg1975.t1"; gene_id "file_1_file_1_jg1975";
Contig_33	AUGUSTUS	intron	56320	59717	.	+	.	transcript_id "file_1_file_1_jg1975.t1"; gene_id "file_1_file_1_jg1975";
Contig_33	AUGUSTUS	transcript	44046	59727	.	+	.	transcript_id "file_1_file_1_jg1975.t1"; gene_id "file_1_file_1_jg1975"
Contig_33	AUGUSTUS	CDS	59718	59727	1	+	1	transcript_id "file_1_file_1_jg1975.t1"; gene_id "file_1_file_1_jg1975";
Contig_33	AUGUSTUS	exon	59718	59727	.	+	.	transcript_id "file_1_file_1_jg1975.t1"; gene_id "file_1_file_1_jg1975";
Contig_33	AUGUSTUS	stop_codon	59725	59727	.	+	0	transcript_id "file_1_file_1_jg1975.t1"; gene_id "file_1_file_1_jg1975";
Contig_94	AUGUSTUS	stop_codon	471026	471028	.	-	0	transcript_id "file_1_file_1_jg2231.t1"; gene_id "file_1_file_1_jg2231";
Contig_94	AUGUSTUS	CDS	471026	471300	1	-	2	transcript_id "file_1_file_1_jg2231.t1"; gene_id "file_1_file_1_jg2231";
Contig_94	AUGUSTUS	exon	471026	471300	.	-	.	transcript_id "file_1_file_1_jg2231.t1"; gene_id "file_1_file_1_jg2231";
Contig_94	AUGUSTUS	intron	471301	472783	.	-	.	transcript_id "file_1_file_1_jg2231.t1"; gene_id "file_1_file_1_jg2231";
Contig_94	AUGUSTUS	CDS	472784	473002	1	-	2	transcript_id "file_1_file_1_jg2231.t1"; gene_id "file_1_file_1_jg2231";
Contig_94	AUGUSTUS	exon	472784	473002	.	-	.	transcript_id "file_1_file_1_jg2231.t1"; gene_id "file_1_file_1_jg2231";
Contig_94	AUGUSTUS	intron	473003	473061	.	-	.	transcript_id "file_1_file_1_jg2231.t1"; gene_id "file_1_file_1_jg2231";
Contig_94	AUGUSTUS	CDS	473062	473335	0.48	-	0	transcript_id "file_1_file_1_jg2231.t1"; gene_id "file_1_file_1_jg2231";
Contig_94	AUGUSTUS	exon	473062	473335	.	-	.	transcript_id "file_1_file_1_jg2231.t1"; gene_id "file_1_file_1_jg2231";
Contig_94	AUGUSTUS	intron	473336	473459	.	-	.	transcript_id "file_1_file_1_jg2231.t1"; gene_id "file_1_file_1_jg2231";
Contig_94	AUGUSTUS	transcript	471026	473534	.	-	.	transcript_id "file_1_file_1_jg2231.t1"; gene_id "file_1_file_1_jg2231"
Contig_94	AUGUSTUS	gene	471026	473534	.	-	.	jg2231
Contig_94	AUGUSTUS	CDS	473460	473534	0.65	-	0	transcript_id "file_1_file_1_jg2231.t1"; gene_id "file_1_file_1_jg2231";
Contig_94	AUGUSTUS	exon	473460	473534	.	-	.	transcript_id "file_1_file_1_jg2231.t1"; gene_id "file_1_file_1_jg2231";
Contig_94	AUGUSTUS	start_codon	473532	473534	.	-	0	transcript_id "file_1_file_1_jg2231.t1"; gene_id "file_1_file_1_jg2231";
Cepheus	AUGUSTUS	start_codon	7999732	7999734	.	+	0	transcript_id "file_1_file_1_jg11432.t1"; gene_id "file_1_file_1_jg11432";
Cepheus	AUGUSTUS	CDS	7999732	7999936	1	+	0	transcript_id "file_1_file_1_jg11432.t1"; gene_id "file_1_file_1_jg11432";
Cepheus	AUGUSTUS	exon	7999732	7999936	.	+	.	transcript_id "file_1_file_1_jg11432.t1"; gene_id "file_1_file_1_jg11432";
Cepheus	AUGUSTUS	intron	7999937	8000278	.	+	.	transcript_id "file_1_file_1_jg11432.t1"; gene_id "file_1_file_1_jg11432";
Cepheus	AUGUSTUS	CDS	8000279	8000650	1	+	2	transcript_id "file_1_file_1_jg11432.t1"; gene_id "file_1_file_1_jg11432";
Cepheus	AUGUSTUS	exon	8000279	8000650	.	+	.	transcript_id "file_1_file_1_jg11432.t1"; gene_id "file_1_file_1_jg11432";
Cepheus	AUGUSTUS	intron	8000651	8000709	.	+	.	transcript_id "file_1_file_1_jg11432.t1"; gene_id "file_1_file_1_jg11432";
Cepheus	AUGUSTUS	transcript	7999732	8000885	.	+	.	transcript_id "file_1_file_1_jg11432.t1"; gene_id "file_1_file_1_jg11432"
Cepheus	AUGUSTUS	gene	7999732	8000885	.	+	.	jg11432
Cepheus	AUGUSTUS	CDS	8000710	8000885	1	+	2	transcript_id "file_1_file_1_jg11432.t1"; gene_id "file_1_file_1_jg11432";
Cepheus	AUGUSTUS	exon	8000710	8000885	.	+	.	transcript_id "file_1_file_1_jg11432.t1"; gene_id "file_1_file_1_jg11432";
Cepheus	AUGUSTUS	stop_codon	8000883	8000885	.	+	0	transcript_id "file_1_file_1_jg11432.t1"; gene_id "file_1_file_1_jg11432";
Contig_11	AUGUSTUS	stop_codon	1315738	1315740	.	-	0	transcript_id "file_1_file_1_jg3272.t1"; gene_id "file_1_file_1_jg3272";
Contig_11	AUGUSTUS	CDS	1315738	1316772	1	-	0	transcript_id "file_1_file_1_jg3272.t1"; gene_id "file_1_file_1_jg3272";
Contig_11	AUGUSTUS	exon	1315738	1316772	.	-	.	transcript_id "file_1_file_1_jg3272.t1"; gene_id "file_1_file_1_jg3272";
Contig_11	AUGUSTUS	transcript	1315738	1316772	.	-	.	transcript_id "file_1_file_1_jg3272.t1"; gene_id "file_1_file_1_jg3272"
Contig_11	AUGUSTUS	gene	1315738	1316772	.	-	.	jg3272
Contig_11	AUGUSTUS	start_codon	1316770	1316772	.	-	0	transcript_id "file_1_file_1_jg3272.t1"; gene_id "file_1_file_1_jg3272";
Cepheus	AUGUSTUS	stop_codon	12586018	12586020	.	-	0	transcript_id "file_1_file_1_m1-g9124.t1"; gene_id "file_1_file_1_m1-g9124";
Cepheus	AUGUSTUS	CDS	12586018	12586257	1	-	0	transcript_id "file_1_file_1_m1-g9124.t1"; gene_id "file_1_file_1_m1-g9124";
Cepheus	AUGUSTUS	exon	12586018	12586257	.	-	.	transcript_id "file_1_file_1_m1-g9124.t1"; gene_id "file_1_file_1_m1-g9124";
Cepheus	AUGUSTUS	exon	12586018	12586257	.	-	.	transcript_id "file_1_file_1_m1-g9124.t1"; gene_id "file_1_file_1_m1-g9124";
Cepheus	AUGUSTUS	transcript	12586018	12586257	1	-	.	transcript_id "file_1_file_1_m1-g9124.t1"; gene_id "file_1_file_1_m1-g9124"
Cepheus	AUGUSTUS	gene	12586018	12586257	.	-	.	m1-g9124
Cepheus	AUGUSTUS	start_codon	12586255	12586257	.	-	0	transcript_id "file_1_file_1_m1-g9124.t1"; gene_id "file_1_file_1_m1-g9124";
Gemini	AUGUSTUS	stop_codon	5126997	5126999	.	-	0	transcript_id "file_1_file_1_jg559.t1"; gene_id "file_1_file_1_jg559";
Gemini	AUGUSTUS	CDS	5126997	5128027	0.78	-	2	transcript_id "file_1_file_1_jg559.t1"; gene_id "file_1_file_1_jg559";
Gemini	AUGUSTUS	exon	5126997	5128027	.	-	.	transcript_id "file_1_file_1_jg559.t1"; gene_id "file_1_file_1_jg559";
Gemini	AUGUSTUS	intron	5128028	5128576	.	-	.	transcript_id "file_1_file_1_jg559.t1"; gene_id "file_1_file_1_jg559";
Gemini	AUGUSTUS	CDS	5128577	5128814	0.83	-	0	transcript_id "file_1_file_1_jg559.t1"; gene_id "file_1_file_1_jg559";
Gemini	AUGUSTUS	exon	5128577	5128814	.	-	.	transcript_id "file_1_file_1_jg559.t1"; gene_id "file_1_file_1_jg559";
Gemini	AUGUSTUS	intron	5128815	5130188	.	-	.	transcript_id "file_1_file_1_jg559.t1"; gene_id "file_1_file_1_jg559";
Gemini	AUGUSTUS	transcript	5126997	5130356	.	-	.	transcript_id "file_1_file_1_jg559.t1"; gene_id "file_1_file_1_jg559"
Gemini	AUGUSTUS	gene	5126997	5130356	.	-	.	jg559
Gemini	AUGUSTUS	CDS	5130189	5130356	1	-	0	transcript_id "file_1_file_1_jg559.t1"; gene_id "file_1_file_1_jg559";
Gemini	AUGUSTUS	exon	5130189	5130356	.	-	.	transcript_id "file_1_file_1_jg559.t1"; gene_id "file_1_file_1_jg559";
Gemini	AUGUSTUS	start_codon	5130354	5130356	.	-	0	transcript_id "file_1_file_1_jg559.t1"; gene_id "file_1_file_1_jg559";
Gemini	AUGUSTUS	stop_codon	2363939	2363941	.	-	0	transcript_id "file_1_file_1_jg333.t1"; gene_id "file_1_file_1_jg333";
Gemini	AUGUSTUS	CDS	2363939	2364217	0.96	-	0	transcript_id "file_1_file_1_jg333.t1"; gene_id "file_1_file_1_jg333";
Gemini	AUGUSTUS	exon	2363939	2364217	.	-	.	transcript_id "file_1_file_1_jg333.t1"; gene_id "file_1_file_1_jg333";
Gemini	AUGUSTUS	transcript	2363939	2364217	.	-	.	transcript_id "file_1_file_1_jg333.t1"; gene_id "file_1_file_1_jg333"
Gemini	AUGUSTUS	gene	2363939	2364217	.	-	.	jg333
Gemini	AUGUSTUS	start_codon	2364215	2364217	.	-	0	transcript_id "file_1_file_1_jg333.t1"; gene_id "file_1_file_1_jg333";
Contig_10	AUGUSTUS	stop_codon	362049	362051	.	-	0	transcript_id "file_1_file_1_jg2309.t4"; gene_id "file_1_file_1_jg2309";
Contig_10	AUGUSTUS	CDS	362049	365530	0.84	-	2	transcript_id "file_1_file_1_jg2309.t4"; gene_id "file_1_file_1_jg2309";
Contig_10	AUGUSTUS	exon	362049	365530	.	-	.	transcript_id "file_1_file_1_jg2309.t4"; gene_id "file_1_file_1_jg2309";
Contig_10	AUGUSTUS	intron	365531	367483	.	-	.	transcript_id "file_1_file_1_jg2309.t4"; gene_id "file_1_file_1_jg2309";
Contig_10	AUGUSTUS	CDS	367484	368582	1	-	0	transcript_id "file_1_file_1_jg2309.t4"; gene_id "file_1_file_1_jg2309";
Contig_10	AUGUSTUS	exon	367484	368582	.	-	.	transcript_id "file_1_file_1_jg2309.t4"; gene_id "file_1_file_1_jg2309";
Contig_10	AUGUSTUS	intron	368583	370969	.	-	.	transcript_id "file_1_file_1_jg2309.t4"; gene_id "file_1_file_1_jg2309";
Contig_10	AUGUSTUS	CDS	370970	373355	1	-	1	transcript_id "file_1_file_1_jg2309.t4"; gene_id "file_1_file_1_jg2309";
Contig_10	AUGUSTUS	exon	370970	373355	.	-	.	transcript_id "file_1_file_1_jg2309.t4"; gene_id "file_1_file_1_jg2309";
Contig_10	AUGUSTUS	intron	373356	374306	.	-	.	transcript_id "file_1_file_1_jg2309.t4"; gene_id "file_1_file_1_jg2309";
Contig_10	AUGUSTUS	transcript	362049	374338	.	-	.	transcript_id "file_1_file_1_jg2309.t4"; gene_id "file_1_file_1_jg2309"
Contig_10	AUGUSTUS	CDS	374307	374338	1	-	0	transcript_id "file_1_file_1_jg2309.t4"; gene_id "file_1_file_1_jg2309";
Contig_10	AUGUSTUS	exon	374307	374338	.	-	.	transcript_id "file_1_file_1_jg2309.t4"; gene_id "file_1_file_1_jg2309";
Contig_10	AUGUSTUS	start_codon	374336	374338	.	-	0	transcript_id "file_1_file_1_jg2309.t4"; gene_id "file_1_file_1_jg2309";
Cepheus	AUGUSTUS	start_codon	23197273	23197275	.	+	0	transcript_id "file_1_file_1_jg13285.t1"; gene_id "file_1_file_1_jg13285";
Cepheus	AUGUSTUS	CDS	23197273	23197344	1	+	0	transcript_id "file_1_file_1_jg13285.t1"; gene_id "file_1_file_1_jg13285";
Cepheus	AUGUSTUS	exon	23197273	23197344	.	+	.	transcript_id "file_1_file_1_jg13285.t1"; gene_id "file_1_file_1_jg13285";
Cepheus	AUGUSTUS	intron	23197345	23197395	.	+	.	transcript_id "file_1_file_1_jg13285.t1"; gene_id "file_1_file_1_jg13285";
Cepheus	AUGUSTUS	transcript	23197273	23197866	.	+	.	transcript_id "file_1_file_1_jg13285.t1"; gene_id "file_1_file_1_jg13285"
Cepheus	AUGUSTUS	gene	23197273	23197866	.	+	.	jg13285
Cepheus	AUGUSTUS	CDS	23197396	23197866	1	+	0	transcript_id "file_1_file_1_jg13285.t1"; gene_id "file_1_file_1_jg13285";
Cepheus	AUGUSTUS	exon	23197396	23197866	.	+	.	transcript_id "file_1_file_1_jg13285.t1"; gene_id "file_1_file_1_jg13285";
Cepheus	AUGUSTUS	stop_codon	23197864	23197866	.	+	0	transcript_id "file_1_file_1_jg13285.t1"; gene_id "file_1_file_1_jg13285";
Draco	AUGUSTUS	stop_codon	5302511	5302513	.	-	0	transcript_id "file_1_file_1_jg15493.t1"; gene_id "file_1_file_1_jg15493";
Draco	AUGUSTUS	CDS	5302511	5302633	0.99	-	0	transcript_id "file_1_file_1_jg15493.t1"; gene_id "file_1_file_1_jg15493";
Draco	AUGUSTUS	exon	5302511	5302633	.	-	.	transcript_id "file_1_file_1_jg15493.t1"; gene_id "file_1_file_1_jg15493";
Draco	AUGUSTUS	intron	5302634	5303240	.	-	.	transcript_id "file_1_file_1_jg15493.t1"; gene_id "file_1_file_1_jg15493";
Draco	AUGUSTUS	CDS	5303241	5303299	1	-	2	transcript_id "file_1_file_1_jg15493.t1"; gene_id "file_1_file_1_jg15493";
Draco	AUGUSTUS	exon	5303241	5303299	.	-	.	transcript_id "file_1_file_1_jg15493.t1"; gene_id "file_1_file_1_jg15493";
Draco	AUGUSTUS	intron	5303300	5304715	.	-	.	transcript_id "file_1_file_1_jg15493.t1"; gene_id "file_1_file_1_jg15493";
Draco	AUGUSTUS	transcript	5302511	5304746	.	-	.	transcript_id "file_1_file_1_jg15493.t1"; gene_id "file_1_file_1_jg15493"
Draco	AUGUSTUS	CDS	5304716	5304746	1	-	0	transcript_id "file_1_file_1_jg15493.t1"; gene_id "file_1_file_1_jg15493";
Draco	AUGUSTUS	exon	5304716	5304746	.	-	.	transcript_id "file_1_file_1_jg15493.t1"; gene_id "file_1_file_1_jg15493";
Draco	AUGUSTUS	start_codon	5304744	5304746	.	-	0	transcript_id "file_1_file_1_jg15493.t1"; gene_id "file_1_file_1_jg15493";
Gemini	AUGUSTUS	start_codon	4956278	4956280	.	+	0	transcript_id "file_1_file_1_jg531.t1"; gene_id "file_1_file_1_jg531";
Gemini	AUGUSTUS	CDS	4956278	4957000	1	+	0	transcript_id "file_1_file_1_jg531.t1"; gene_id "file_1_file_1_jg531";
Gemini	AUGUSTUS	exon	4956278	4957000	.	+	.	transcript_id "file_1_file_1_jg531.t1"; gene_id "file_1_file_1_jg531";
Gemini	AUGUSTUS	transcript	4956278	4957000	.	+	.	transcript_id "file_1_file_1_jg531.t1"; gene_id "file_1_file_1_jg531"
Gemini	AUGUSTUS	gene	4956278	4957000	.	+	.	jg531
Gemini	AUGUSTUS	stop_codon	4956998	4957000	.	+	0	transcript_id "file_1_file_1_jg531.t1"; gene_id "file_1_file_1_jg531";
Cepheus	AUGUSTUS	start_codon	15610082	15610084	.	+	0	transcript_id "file_1_file_1_jg12446.t1"; gene_id "file_1_file_1_jg12446";
Cepheus	AUGUSTUS	CDS	15610082	15610118	1	+	0	transcript_id "file_1_file_1_jg12446.t1"; gene_id "file_1_file_1_jg12446";
Cepheus	AUGUSTUS	exon	15610082	15610118	.	+	.	transcript_id "file_1_file_1_jg12446.t1"; gene_id "file_1_file_1_jg12446";
Cepheus	AUGUSTUS	intron	15610119	15610172	.	+	.	transcript_id "file_1_file_1_jg12446.t1"; gene_id "file_1_file_1_jg12446";
Cepheus	AUGUSTUS	CDS	15610173	15610297	1	+	2	transcript_id "file_1_file_1_jg12446.t1"; gene_id "file_1_file_1_jg12446";
Cepheus	AUGUSTUS	exon	15610173	15610297	.	+	.	transcript_id "file_1_file_1_jg12446.t1"; gene_id "file_1_file_1_jg12446";
Cepheus	AUGUSTUS	intron	15610298	15610468	.	+	.	transcript_id "file_1_file_1_jg12446.t1"; gene_id "file_1_file_1_jg12446";
Cepheus	AUGUSTUS	CDS	15610469	15610640	1	+	0	transcript_id "file_1_file_1_jg12446.t1"; gene_id "file_1_file_1_jg12446";
Cepheus	AUGUSTUS	exon	15610469	15610640	.	+	.	transcript_id "file_1_file_1_jg12446.t1"; gene_id "file_1_file_1_jg12446";
Cepheus	AUGUSTUS	intron	15610641	15610730	.	+	.	transcript_id "file_1_file_1_jg12446.t1"; gene_id "file_1_file_1_jg12446";
Cepheus	AUGUSTUS	CDS	15610731	15610893	1	+	2	transcript_id "file_1_file_1_jg12446.t1"; gene_id "file_1_file_1_jg12446";
Cepheus	AUGUSTUS	exon	15610731	15610893	.	+	.	transcript_id "file_1_file_1_jg12446.t1"; gene_id "file_1_file_1_jg12446";
Cepheus	AUGUSTUS	intron	15610894	15611027	.	+	.	transcript_id "file_1_file_1_jg12446.t1"; gene_id "file_1_file_1_jg12446";
Cepheus	AUGUSTUS	transcript	15610082	15611991	.	+	.	transcript_id "file_1_file_1_jg12446.t1"; gene_id "file_1_file_1_jg12446"
Cepheus	AUGUSTUS	gene	15610082	15611991	.	+	.	jg12446
Cepheus	AUGUSTUS	CDS	15611028	15611991	1	+	1	transcript_id "file_1_file_1_jg12446.t1"; gene_id "file_1_file_1_jg12446";
Cepheus	AUGUSTUS	exon	15611028	15611991	.	+	.	transcript_id "file_1_file_1_jg12446.t1"; gene_id "file_1_file_1_jg12446";
Cepheus	AUGUSTUS	stop_codon	15611989	15611991	.	+	0	transcript_id "file_1_file_1_jg12446.t1"; gene_id "file_1_file_1_jg12446";
Contig_10	AUGUSTUS	stop_codon	1247755	1247757	.	-	0	transcript_id "file_1_file_1_jg2400.t1"; gene_id "file_1_file_1_jg2400";
Contig_10	AUGUSTUS	CDS	1247755	1247820	1	-	0	transcript_id "file_1_file_1_jg2400.t1"; gene_id "file_1_file_1_jg2400";
Contig_10	AUGUSTUS	exon	1247755	1247820	.	-	.	transcript_id "file_1_file_1_jg2400.t1"; gene_id "file_1_file_1_jg2400";
Contig_10	AUGUSTUS	intron	1247821	1247885	.	-	.	transcript_id "file_1_file_1_jg2400.t1"; gene_id "file_1_file_1_jg2400";
Contig_10	AUGUSTUS	CDS	1247886	1248044	1	-	0	transcript_id "file_1_file_1_jg2400.t1"; gene_id "file_1_file_1_jg2400";
Contig_10	AUGUSTUS	exon	1247886	1248044	.	-	.	transcript_id "file_1_file_1_jg2400.t1"; gene_id "file_1_file_1_jg2400";
Contig_10	AUGUSTUS	intron	1248045	1248100	.	-	.	transcript_id "file_1_file_1_jg2400.t1"; gene_id "file_1_file_1_jg2400";
Contig_10	AUGUSTUS	CDS	1248101	1248550	1	-	0	transcript_id "file_1_file_1_jg2400.t1"; gene_id "file_1_file_1_jg2400";
Contig_10	AUGUSTUS	exon	1248101	1248550	.	-	.	transcript_id "file_1_file_1_jg2400.t1"; gene_id "file_1_file_1_jg2400";
Contig_10	AUGUSTUS	intron	1248551	1248642	.	-	.	transcript_id "file_1_file_1_jg2400.t1"; gene_id "file_1_file_1_jg2400";
Contig_10	AUGUSTUS	CDS	1248643	1248913	1	-	1	transcript_id "file_1_file_1_jg2400.t1"; gene_id "file_1_file_1_jg2400";
Contig_10	AUGUSTUS	exon	1248643	1248913	.	-	.	transcript_id "file_1_file_1_jg2400.t1"; gene_id "file_1_file_1_jg2400";
Contig_10	AUGUSTUS	intron	1248914	1250008	.	-	.	transcript_id "file_1_file_1_jg2400.t1"; gene_id "file_1_file_1_jg2400";
Contig_10	AUGUSTUS	CDS	1250009	1250242	1	-	1	transcript_id "file_1_file_1_jg2400.t1"; gene_id "file_1_file_1_jg2400";
Contig_10	AUGUSTUS	exon	1250009	1250242	.	-	.	transcript_id "file_1_file_1_jg2400.t1"; gene_id "file_1_file_1_jg2400";
Contig_10	AUGUSTUS	intron	1250243	1250310	.	-	.	transcript_id "file_1_file_1_jg2400.t1"; gene_id "file_1_file_1_jg2400";
Contig_10	AUGUSTUS	CDS	1250311	1250399	1	-	0	transcript_id "file_1_file_1_jg2400.t1"; gene_id "file_1_file_1_jg2400";
Contig_10	AUGUSTUS	exon	1250311	1250399	.	-	.	transcript_id "file_1_file_1_jg2400.t1"; gene_id "file_1_file_1_jg2400";
Contig_10	AUGUSTUS	intron	1250400	1252788	.	-	.	transcript_id "file_1_file_1_jg2400.t1"; gene_id "file_1_file_1_jg2400";
Contig_10	AUGUSTUS	CDS	1252789	1252916	1	-	2	transcript_id "file_1_file_1_jg2400.t1"; gene_id "file_1_file_1_jg2400";
Contig_10	AUGUSTUS	exon	1252789	1252916	.	-	.	transcript_id "file_1_file_1_jg2400.t1"; gene_id "file_1_file_1_jg2400";
Contig_10	AUGUSTUS	intron	1252917	1252993	.	-	.	transcript_id "file_1_file_1_jg2400.t1"; gene_id "file_1_file_1_jg2400";
Contig_10	AUGUSTUS	transcript	1247755	1254263	.	-	.	transcript_id "file_1_file_1_jg2400.t1"; gene_id "file_1_file_1_jg2400"
Contig_10	AUGUSTUS	gene	1247755	1254263	.	-	.	jg2400
Contig_10	AUGUSTUS	CDS	1252994	1254263	1	-	0	transcript_id "file_1_file_1_jg2400.t1"; gene_id "file_1_file_1_jg2400";
Contig_10	AUGUSTUS	exon	1252994	1254263	.	-	.	transcript_id "file_1_file_1_jg2400.t1"; gene_id "file_1_file_1_jg2400";
Contig_10	AUGUSTUS	start_codon	1254261	1254263	.	-	0	transcript_id "file_1_file_1_jg2400.t1"; gene_id "file_1_file_1_jg2400";
Contig_13	AUGUSTUS	stop_codon	1486258	1486260	.	-	0	transcript_id "file_1_file_1_jg5345.t1"; gene_id "file_1_file_1_jg5345";
Contig_13	AUGUSTUS	CDS	1486258	1486402	1	-	1	transcript_id "file_1_file_1_jg5345.t1"; gene_id "file_1_file_1_jg5345";
Contig_13	AUGUSTUS	exon	1486258	1486402	.	-	.	transcript_id "file_1_file_1_jg5345.t1"; gene_id "file_1_file_1_jg5345";
Contig_13	AUGUSTUS	intron	1486403	1486719	.	-	.	transcript_id "file_1_file_1_jg5345.t1"; gene_id "file_1_file_1_jg5345";
Contig_13	AUGUSTUS	CDS	1486720	1486841	1	-	0	transcript_id "file_1_file_1_jg5345.t1"; gene_id "file_1_file_1_jg5345";
Contig_13	AUGUSTUS	exon	1486720	1486841	.	-	.	transcript_id "file_1_file_1_jg5345.t1"; gene_id "file_1_file_1_jg5345";
Contig_13	AUGUSTUS	intron	1486842	1486916	.	-	.	transcript_id "file_1_file_1_jg5345.t1"; gene_id "file_1_file_1_jg5345";
Contig_13	AUGUSTUS	transcript	1486258	1487081	.	-	.	transcript_id "file_1_file_1_jg5345.t1"; gene_id "file_1_file_1_jg5345"
Contig_13	AUGUSTUS	gene	1486258	1487081	.	-	.	jg5345
Contig_13	AUGUSTUS	CDS	1486917	1487081	1	-	0	transcript_id "file_1_file_1_jg5345.t1"; gene_id "file_1_file_1_jg5345";
Contig_13	AUGUSTUS	exon	1486917	1487081	.	-	.	transcript_id "file_1_file_1_jg5345.t1"; gene_id "file_1_file_1_jg5345";
Contig_13	AUGUSTUS	start_codon	1487079	1487081	.	-	0	transcript_id "file_1_file_1_jg5345.t1"; gene_id "file_1_file_1_jg5345";
Andromeda	AUGUSTUS	stop_codon	19743785	19743787	.	-	0	transcript_id "file_1_file_1_jg8915.t2"; gene_id "file_1_file_1_jg8915";
Andromeda	AUGUSTUS	CDS	19743785	19743820	1	-	0	transcript_id "file_1_file_1_jg8915.t2"; gene_id "file_1_file_1_jg8915";
Andromeda	AUGUSTUS	exon	19743785	19743820	.	-	.	transcript_id "file_1_file_1_jg8915.t2"; gene_id "file_1_file_1_jg8915";
Andromeda	AUGUSTUS	intron	19743821	19744952	.	-	.	transcript_id "file_1_file_1_jg8915.t2"; gene_id "file_1_file_1_jg8915";
Andromeda	AUGUSTUS	CDS	19744953	19745073	1	-	1	transcript_id "file_1_file_1_jg8915.t2"; gene_id "file_1_file_1_jg8915";
Andromeda	AUGUSTUS	exon	19744953	19745073	.	-	.	transcript_id "file_1_file_1_jg8915.t2"; gene_id "file_1_file_1_jg8915";
Andromeda	AUGUSTUS	intron	19745074	19745286	.	-	.	transcript_id "file_1_file_1_jg8915.t2"; gene_id "file_1_file_1_jg8915";
Andromeda	AUGUSTUS	CDS	19745287	19745749	1	-	2	transcript_id "file_1_file_1_jg8915.t2"; gene_id "file_1_file_1_jg8915";
Andromeda	AUGUSTUS	exon	19745287	19745749	.	-	.	transcript_id "file_1_file_1_jg8915.t2"; gene_id "file_1_file_1_jg8915";
Andromeda	AUGUSTUS	intron	19745750	19746839	.	-	.	transcript_id "file_1_file_1_jg8915.t2"; gene_id "file_1_file_1_jg8915";
Andromeda	AUGUSTUS	CDS	19746840	19747166	1	-	2	transcript_id "file_1_file_1_jg8915.t2"; gene_id "file_1_file_1_jg8915";
Andromeda	AUGUSTUS	exon	19746840	19747166	.	-	.	transcript_id "file_1_file_1_jg8915.t2"; gene_id "file_1_file_1_jg8915";
Andromeda	AUGUSTUS	intron	19747167	19747444	.	-	.	transcript_id "file_1_file_1_jg8915.t2"; gene_id "file_1_file_1_jg8915";
Andromeda	AUGUSTUS	CDS	19747445	19747641	1	-	1	transcript_id "file_1_file_1_jg8915.t2"; gene_id "file_1_file_1_jg8915";
Andromeda	AUGUSTUS	exon	19747445	19747641	.	-	.	transcript_id "file_1_file_1_jg8915.t2"; gene_id "file_1_file_1_jg8915";
Andromeda	AUGUSTUS	intron	19747642	19747739	.	-	.	transcript_id "file_1_file_1_jg8915.t2"; gene_id "file_1_file_1_jg8915";
Andromeda	AUGUSTUS	CDS	19747740	19747870	1	-	0	transcript_id "file_1_file_1_jg8915.t2"; gene_id "file_1_file_1_jg8915";
Andromeda	AUGUSTUS	exon	19747740	19747870	.	-	.	transcript_id "file_1_file_1_jg8915.t2"; gene_id "file_1_file_1_jg8915";
Andromeda	AUGUSTUS	intron	19747871	19747951	.	-	.	transcript_id "file_1_file_1_jg8915.t2"; gene_id "file_1_file_1_jg8915";
Andromeda	AUGUSTUS	CDS	19747952	19748204	1	-	1	transcript_id "file_1_file_1_jg8915.t2"; gene_id "file_1_file_1_jg8915";
Andromeda	AUGUSTUS	exon	19747952	19748204	.	-	.	transcript_id "file_1_file_1_jg8915.t2"; gene_id "file_1_file_1_jg8915";
Andromeda	AUGUSTUS	intron	19748205	19748269	.	-	.	transcript_id "file_1_file_1_jg8915.t2"; gene_id "file_1_file_1_jg8915";
Andromeda	AUGUSTUS	CDS	19748270	19749368	1	-	2	transcript_id "file_1_file_1_jg8915.t2"; gene_id "file_1_file_1_jg8915";
Andromeda	AUGUSTUS	exon	19748270	19749368	.	-	.	transcript_id "file_1_file_1_jg8915.t2"; gene_id "file_1_file_1_jg8915";
Andromeda	AUGUSTUS	intron	19749369	19749792	.	-	.	transcript_id "file_1_file_1_jg8915.t2"; gene_id "file_1_file_1_jg8915";
Andromeda	AUGUSTUS	CDS	19749793	19750066	1	-	0	transcript_id "file_1_file_1_jg8915.t2"; gene_id "file_1_file_1_jg8915";
Andromeda	AUGUSTUS	exon	19749793	19750066	.	-	.	transcript_id "file_1_file_1_jg8915.t2"; gene_id "file_1_file_1_jg8915";
Andromeda	AUGUSTUS	intron	19750067	19751761	.	-	.	transcript_id "file_1_file_1_jg8915.t2"; gene_id "file_1_file_1_jg8915";
Andromeda	AUGUSTUS	CDS	19751762	19752239	1	-	1	transcript_id "file_1_file_1_jg8915.t2"; gene_id "file_1_file_1_jg8915";
Andromeda	AUGUSTUS	exon	19751762	19752239	.	-	.	transcript_id "file_1_file_1_jg8915.t2"; gene_id "file_1_file_1_jg8915";
Andromeda	AUGUSTUS	intron	19752240	19752421	.	-	.	transcript_id "file_1_file_1_jg8915.t2"; gene_id "file_1_file_1_jg8915";
Andromeda	AUGUSTUS	CDS	19752422	19752736	1	-	1	transcript_id "file_1_file_1_jg8915.t2"; gene_id "file_1_file_1_jg8915";
Andromeda	AUGUSTUS	exon	19752422	19752736	.	-	.	transcript_id "file_1_file_1_jg8915.t2"; gene_id "file_1_file_1_jg8915";
Andromeda	AUGUSTUS	intron	19752737	19758211	.	-	.	transcript_id "file_1_file_1_jg8915.t2"; gene_id "file_1_file_1_jg8915";
Andromeda	AUGUSTUS	transcript	19743785	19758492	.	-	.	transcript_id "file_1_file_1_jg8915.t2"; gene_id "file_1_file_1_jg8915"
Andromeda	AUGUSTUS	gene	19743785	19758492	.	-	.	jg8915
Andromeda	AUGUSTUS	CDS	19758212	19758492	1	-	0	transcript_id "file_1_file_1_jg8915.t2"; gene_id "file_1_file_1_jg8915";
Andromeda	AUGUSTUS	exon	19758212	19758492	.	-	.	transcript_id "file_1_file_1_jg8915.t2"; gene_id "file_1_file_1_jg8915";
Andromeda	AUGUSTUS	start_codon	19758490	19758492	.	-	0	transcript_id "file_1_file_1_jg8915.t2"; gene_id "file_1_file_1_jg8915";
Contig_9	AUGUSTUS	start_codon	1100592	1100594	.	+	0	transcript_id "file_1_file_1_jg5771.t1"; gene_id "file_1_file_1_jg5771";
Contig_9	AUGUSTUS	CDS	1100592	1101810	1	+	0	transcript_id "file_1_file_1_jg5771.t1"; gene_id "file_1_file_1_jg5771";
Contig_9	AUGUSTUS	exon	1100592	1101810	.	+	.	transcript_id "file_1_file_1_jg5771.t1"; gene_id "file_1_file_1_jg5771";
Contig_9	AUGUSTUS	intron	1101811	1101865	.	+	.	transcript_id "file_1_file_1_jg5771.t1"; gene_id "file_1_file_1_jg5771";
Contig_9	AUGUSTUS	transcript	1100592	1103055	.	+	.	transcript_id "file_1_file_1_jg5771.t1"; gene_id "file_1_file_1_jg5771"
Contig_9	AUGUSTUS	gene	1100592	1103055	.	+	.	jg5771
Contig_9	AUGUSTUS	CDS	1101866	1103055	1	+	2	transcript_id "file_1_file_1_jg5771.t1"; gene_id "file_1_file_1_jg5771";
Contig_9	AUGUSTUS	exon	1101866	1103055	.	+	.	transcript_id "file_1_file_1_jg5771.t1"; gene_id "file_1_file_1_jg5771";
Contig_9	AUGUSTUS	stop_codon	1103053	1103055	.	+	0	transcript_id "file_1_file_1_jg5771.t1"; gene_id "file_1_file_1_jg5771";
Contig_25	AUGUSTUS	start_codon	941610	941612	.	+	0	transcript_id "file_1_file_1_jg43.t1"; gene_id "file_1_file_1_jg43";
Contig_25	AUGUSTUS	CDS	941610	942197	1	+	0	transcript_id "file_1_file_1_jg43.t1"; gene_id "file_1_file_1_jg43";
Contig_25	AUGUSTUS	exon	941610	942197	.	+	.	transcript_id "file_1_file_1_jg43.t1"; gene_id "file_1_file_1_jg43";
Contig_25	AUGUSTUS	transcript	941610	942197	.	+	.	transcript_id "file_1_file_1_jg43.t1"; gene_id "file_1_file_1_jg43"
Contig_25	AUGUSTUS	gene	941610	942197	.	+	.	jg43
Contig_25	AUGUSTUS	stop_codon	942195	942197	.	+	0	transcript_id "file_1_file_1_jg43.t1"; gene_id "file_1_file_1_jg43";
Contig_19	AUGUSTUS	stop_codon	858385	858387	.	-	0	transcript_id "file_1_file_1_jg2925.t1"; gene_id "file_1_file_1_jg2925";
Contig_19	AUGUSTUS	CDS	858385	858636	0.99	-	0	transcript_id "file_1_file_1_jg2925.t1"; gene_id "file_1_file_1_jg2925";
Contig_19	AUGUSTUS	exon	858385	858636	.	-	.	transcript_id "file_1_file_1_jg2925.t1"; gene_id "file_1_file_1_jg2925";
Contig_19	AUGUSTUS	transcript	858385	858636	.	-	.	transcript_id "file_1_file_1_jg2925.t1"; gene_id "file_1_file_1_jg2925"
Contig_19	AUGUSTUS	gene	858385	858636	.	-	.	jg2925
Contig_19	AUGUSTUS	start_codon	858634	858636	.	-	0	transcript_id "file_1_file_1_jg2925.t1"; gene_id "file_1_file_1_jg2925";
Cepheus	AUGUSTUS	stop_codon	18093073	18093075	.	-	0	transcript_id "file_1_file_1_jg12673.t1"; gene_id "file_1_file_1_jg12673";
Cepheus	AUGUSTUS	CDS	18093073	18093279	1	-	0	transcript_id "file_1_file_1_jg12673.t1"; gene_id "file_1_file_1_jg12673";
Cepheus	AUGUSTUS	exon	18093073	18093279	.	-	.	transcript_id "file_1_file_1_jg12673.t1"; gene_id "file_1_file_1_jg12673";
Cepheus	AUGUSTUS	intron	18093280	18093355	.	-	.	transcript_id "file_1_file_1_jg12673.t1"; gene_id "file_1_file_1_jg12673";
Cepheus	AUGUSTUS	CDS	18093356	18093478	1	-	0	transcript_id "file_1_file_1_jg12673.t1"; gene_id "file_1_file_1_jg12673";
Cepheus	AUGUSTUS	exon	18093356	18093478	.	-	.	transcript_id "file_1_file_1_jg12673.t1"; gene_id "file_1_file_1_jg12673";
Cepheus	AUGUSTUS	intron	18093479	18093533	.	-	.	transcript_id "file_1_file_1_jg12673.t1"; gene_id "file_1_file_1_jg12673";
Cepheus	AUGUSTUS	transcript	18093073	18093680	.	-	.	transcript_id "file_1_file_1_jg12673.t1"; gene_id "file_1_file_1_jg12673"
Cepheus	AUGUSTUS	gene	18093073	18093680	.	-	.	jg12673
Cepheus	AUGUSTUS	CDS	18093534	18093680	1	-	0	transcript_id "file_1_file_1_jg12673.t1"; gene_id "file_1_file_1_jg12673";
Cepheus	AUGUSTUS	exon	18093534	18093680	.	-	.	transcript_id "file_1_file_1_jg12673.t1"; gene_id "file_1_file_1_jg12673";
Cepheus	AUGUSTUS	start_codon	18093678	18093680	.	-	0	transcript_id "file_1_file_1_jg12673.t1"; gene_id "file_1_file_1_jg12673";
Cepheus	AUGUSTUS	stop_codon	12979396	12979398	.	-	0	transcript_id "file_1_file_1_jg12082.t1"; gene_id "file_1_file_1_jg12082";
Cepheus	AUGUSTUS	CDS	12979396	12980085	1	-	0	transcript_id "file_1_file_1_jg12082.t1"; gene_id "file_1_file_1_jg12082";
Cepheus	AUGUSTUS	exon	12979396	12980085	.	-	.	transcript_id "file_1_file_1_jg12082.t1"; gene_id "file_1_file_1_jg12082";
Cepheus	AUGUSTUS	transcript	12979396	12980085	.	-	.	transcript_id "file_1_file_1_jg12082.t1"; gene_id "file_1_file_1_jg12082"
Cepheus	AUGUSTUS	gene	12979396	12980085	.	-	.	jg12082
Cepheus	AUGUSTUS	start_codon	12980083	12980085	.	-	0	transcript_id "file_1_file_1_jg12082.t1"; gene_id "file_1_file_1_jg12082";
Contig_10	AUGUSTUS	start_codon	3330689	3330691	.	+	0	transcript_id "file_1_file_1_jg2703.t1"; gene_id "file_1_file_1_jg2703";
Contig_10	AUGUSTUS	CDS	3330689	3330922	1	+	0	transcript_id "file_1_file_1_jg2703.t1"; gene_id "file_1_file_1_jg2703";
Contig_10	AUGUSTUS	exon	3330689	3330922	.	+	.	transcript_id "file_1_file_1_jg2703.t1"; gene_id "file_1_file_1_jg2703";
Contig_10	AUGUSTUS	transcript	3330689	3330922	.	+	.	transcript_id "file_1_file_1_jg2703.t1"; gene_id "file_1_file_1_jg2703"
Contig_10	AUGUSTUS	gene	3330689	3330922	.	+	.	jg2703
Contig_10	AUGUSTUS	stop_codon	3330920	3330922	.	+	0	transcript_id "file_1_file_1_jg2703.t1"; gene_id "file_1_file_1_jg2703";
Contig_6	AUGUSTUS	stop_codon	89960	89962	.	-	0	transcript_id "file_1_file_1_jg9741.t1"; gene_id "file_1_file_1_jg9741";
Contig_6	AUGUSTUS	CDS	89960	90085	0.99	-	0	transcript_id "file_1_file_1_jg9741.t1"; gene_id "file_1_file_1_jg9741";
Contig_6	AUGUSTUS	exon	89960	90085	.	-	.	transcript_id "file_1_file_1_jg9741.t1"; gene_id "file_1_file_1_jg9741";
Contig_6	AUGUSTUS	intron	90086	90144	.	-	.	transcript_id "file_1_file_1_jg9741.t1"; gene_id "file_1_file_1_jg9741";
Contig_6	AUGUSTUS	CDS	90145	90288	1	-	0	transcript_id "file_1_file_1_jg9741.t1"; gene_id "file_1_file_1_jg9741";
Contig_6	AUGUSTUS	exon	90145	90288	.	-	.	transcript_id "file_1_file_1_jg9741.t1"; gene_id "file_1_file_1_jg9741";
Contig_6	AUGUSTUS	intron	90289	91702	.	-	.	transcript_id "file_1_file_1_jg9741.t1"; gene_id "file_1_file_1_jg9741";
Contig_6	AUGUSTUS	CDS	91703	91774	1	-	0	transcript_id "file_1_file_1_jg9741.t1"; gene_id "file_1_file_1_jg9741";
Contig_6	AUGUSTUS	exon	91703	91774	.	-	.	transcript_id "file_1_file_1_jg9741.t1"; gene_id "file_1_file_1_jg9741";
Contig_6	AUGUSTUS	intron	91775	91833	.	-	.	transcript_id "file_1_file_1_jg9741.t1"; gene_id "file_1_file_1_jg9741";
Contig_6	AUGUSTUS	CDS	91834	91997	1	-	2	transcript_id "file_1_file_1_jg9741.t1"; gene_id "file_1_file_1_jg9741";
Contig_6	AUGUSTUS	exon	91834	91997	.	-	.	transcript_id "file_1_file_1_jg9741.t1"; gene_id "file_1_file_1_jg9741";
Contig_6	AUGUSTUS	intron	91998	92620	.	-	.	transcript_id "file_1_file_1_jg9741.t1"; gene_id "file_1_file_1_jg9741";
Contig_6	AUGUSTUS	CDS	92621	92958	1	-	1	transcript_id "file_1_file_1_jg9741.t1"; gene_id "file_1_file_1_jg9741";
Contig_6	AUGUSTUS	exon	92621	92958	.	-	.	transcript_id "file_1_file_1_jg9741.t1"; gene_id "file_1_file_1_jg9741";
Contig_6	AUGUSTUS	intron	92959	93231	.	-	.	transcript_id "file_1_file_1_jg9741.t1"; gene_id "file_1_file_1_jg9741";
Contig_6	AUGUSTUS	transcript	89960	93326	.	-	.	transcript_id "file_1_file_1_jg9741.t1"; gene_id "file_1_file_1_jg9741"
Contig_6	AUGUSTUS	gene	89960	93326	.	-	.	jg9741
Contig_6	AUGUSTUS	CDS	93232	93326	1	-	0	transcript_id "file_1_file_1_jg9741.t1"; gene_id "file_1_file_1_jg9741";
Contig_6	AUGUSTUS	exon	93232	93326	.	-	.	transcript_id "file_1_file_1_jg9741.t1"; gene_id "file_1_file_1_jg9741";
Contig_6	AUGUSTUS	start_codon	93324	93326	.	-	0	transcript_id "file_1_file_1_jg9741.t1"; gene_id "file_1_file_1_jg9741";
Cepheus	AUGUSTUS	start_codon	7194771	7194773	.	+	0	transcript_id "file_1_file_1_jg11317.t1"; gene_id "file_1_file_1_jg11317";
Cepheus	AUGUSTUS	CDS	7194771	7195247	1	+	0	transcript_id "file_1_file_1_jg11317.t1"; gene_id "file_1_file_1_jg11317";
Cepheus	AUGUSTUS	exon	7194771	7195247	.	+	.	transcript_id "file_1_file_1_jg11317.t1"; gene_id "file_1_file_1_jg11317";
Cepheus	AUGUSTUS	intron	7195248	7197031	.	+	.	transcript_id "file_1_file_1_jg11317.t1"; gene_id "file_1_file_1_jg11317";
Cepheus	AUGUSTUS	CDS	7197032	7197343	1	+	0	transcript_id "file_1_file_1_jg11317.t1"; gene_id "file_1_file_1_jg11317";
Cepheus	AUGUSTUS	exon	7197032	7197343	.	+	.	transcript_id "file_1_file_1_jg11317.t1"; gene_id "file_1_file_1_jg11317";
Cepheus	AUGUSTUS	intron	7197344	7197954	.	+	.	transcript_id "file_1_file_1_jg11317.t1"; gene_id "file_1_file_1_jg11317";
Cepheus	AUGUSTUS	CDS	7197955	7198204	1	+	0	transcript_id "file_1_file_1_jg11317.t1"; gene_id "file_1_file_1_jg11317";
Cepheus	AUGUSTUS	exon	7197955	7198204	.	+	.	transcript_id "file_1_file_1_jg11317.t1"; gene_id "file_1_file_1_jg11317";
Cepheus	AUGUSTUS	intron	7198205	7198875	.	+	.	transcript_id "file_1_file_1_jg11317.t1"; gene_id "file_1_file_1_jg11317";
Cepheus	AUGUSTUS	CDS	7198876	7199118	1	+	2	transcript_id "file_1_file_1_jg11317.t1"; gene_id "file_1_file_1_jg11317";
Cepheus	AUGUSTUS	exon	7198876	7199118	.	+	.	transcript_id "file_1_file_1_jg11317.t1"; gene_id "file_1_file_1_jg11317";
Cepheus	AUGUSTUS	intron	7199119	7199185	.	+	.	transcript_id "file_1_file_1_jg11317.t1"; gene_id "file_1_file_1_jg11317";
Cepheus	AUGUSTUS	CDS	7199186	7199453	1	+	2	transcript_id "file_1_file_1_jg11317.t1"; gene_id "file_1_file_1_jg11317";
Cepheus	AUGUSTUS	exon	7199186	7199453	.	+	.	transcript_id "file_1_file_1_jg11317.t1"; gene_id "file_1_file_1_jg11317";
Cepheus	AUGUSTUS	intron	7199454	7200006	.	+	.	transcript_id "file_1_file_1_jg11317.t1"; gene_id "file_1_file_1_jg11317";
Cepheus	AUGUSTUS	CDS	7200007	7200974	1	+	1	transcript_id "file_1_file_1_jg11317.t1"; gene_id "file_1_file_1_jg11317";
Cepheus	AUGUSTUS	exon	7200007	7200974	.	+	.	transcript_id "file_1_file_1_jg11317.t1"; gene_id "file_1_file_1_jg11317";
Cepheus	AUGUSTUS	intron	7200975	7201033	.	+	.	transcript_id "file_1_file_1_jg11317.t1"; gene_id "file_1_file_1_jg11317";
Cepheus	AUGUSTUS	CDS	7201034	7201964	1	+	2	transcript_id "file_1_file_1_jg11317.t1"; gene_id "file_1_file_1_jg11317";
Cepheus	AUGUSTUS	exon	7201034	7201964	.	+	.	transcript_id "file_1_file_1_jg11317.t1"; gene_id "file_1_file_1_jg11317";
Cepheus	AUGUSTUS	intron	7201965	7211525	.	+	.	transcript_id "file_1_file_1_jg11317.t1"; gene_id "file_1_file_1_jg11317";
Cepheus	AUGUSTUS	CDS	7211526	7211943	1	+	1	transcript_id "file_1_file_1_jg11317.t1"; gene_id "file_1_file_1_jg11317";
Cepheus	AUGUSTUS	exon	7211526	7211943	.	+	.	transcript_id "file_1_file_1_jg11317.t1"; gene_id "file_1_file_1_jg11317";
Cepheus	AUGUSTUS	intron	7211944	7212626	.	+	.	transcript_id "file_1_file_1_jg11317.t1"; gene_id "file_1_file_1_jg11317";
Cepheus	AUGUSTUS	CDS	7212627	7212650	1	+	0	transcript_id "file_1_file_1_jg11317.t1"; gene_id "file_1_file_1_jg11317";
Cepheus	AUGUSTUS	exon	7212627	7212650	.	+	.	transcript_id "file_1_file_1_jg11317.t1"; gene_id "file_1_file_1_jg11317";
Cepheus	AUGUSTUS	intron	7212651	7212763	.	+	.	transcript_id "file_1_file_1_jg11317.t1"; gene_id "file_1_file_1_jg11317";
Cepheus	AUGUSTUS	CDS	7212764	7212931	1	+	0	transcript_id "file_1_file_1_jg11317.t1"; gene_id "file_1_file_1_jg11317";
Cepheus	AUGUSTUS	exon	7212764	7212931	.	+	.	transcript_id "file_1_file_1_jg11317.t1"; gene_id "file_1_file_1_jg11317";
Cepheus	AUGUSTUS	intron	7212932	7213792	.	+	.	transcript_id "file_1_file_1_jg11317.t1"; gene_id "file_1_file_1_jg11317";
Cepheus	AUGUSTUS	CDS	7213793	7213939	1	+	0	transcript_id "file_1_file_1_jg11317.t1"; gene_id "file_1_file_1_jg11317";
Cepheus	AUGUSTUS	exon	7213793	7213939	.	+	.	transcript_id "file_1_file_1_jg11317.t1"; gene_id "file_1_file_1_jg11317";
Cepheus	AUGUSTUS	intron	7213940	7214063	.	+	.	transcript_id "file_1_file_1_jg11317.t1"; gene_id "file_1_file_1_jg11317";
Cepheus	AUGUSTUS	CDS	7214064	7214101	1	+	0	transcript_id "file_1_file_1_jg11317.t1"; gene_id "file_1_file_1_jg11317";
Cepheus	AUGUSTUS	exon	7214064	7214101	.	+	.	transcript_id "file_1_file_1_jg11317.t1"; gene_id "file_1_file_1_jg11317";
Cepheus	AUGUSTUS	intron	7214102	7215929	.	+	.	transcript_id "file_1_file_1_jg11317.t1"; gene_id "file_1_file_1_jg11317";
Cepheus	AUGUSTUS	transcript	7194771	7216458	.	+	.	transcript_id "file_1_file_1_jg11317.t1"; gene_id "file_1_file_1_jg11317"
Cepheus	AUGUSTUS	gene	7194771	7216458	.	+	.	jg11317
Cepheus	AUGUSTUS	CDS	7215930	7216458	1	+	1	transcript_id "file_1_file_1_jg11317.t1"; gene_id "file_1_file_1_jg11317";
Cepheus	AUGUSTUS	exon	7215930	7216458	.	+	.	transcript_id "file_1_file_1_jg11317.t1"; gene_id "file_1_file_1_jg11317";
Cepheus	AUGUSTUS	stop_codon	7216456	7216458	.	+	0	transcript_id "file_1_file_1_jg11317.t1"; gene_id "file_1_file_1_jg11317";
Cepheus	AUGUSTUS	start_codon	1093896	1093898	.	+	0	transcript_id "file_1_file_1_jg10744.t2"; gene_id "file_1_file_1_jg10744";
Cepheus	AUGUSTUS	CDS	1093896	1093983	1	+	0	transcript_id "file_1_file_1_jg10744.t2"; gene_id "file_1_file_1_jg10744";
Cepheus	AUGUSTUS	exon	1093896	1093983	.	+	.	transcript_id "file_1_file_1_jg10744.t2"; gene_id "file_1_file_1_jg10744";
Cepheus	AUGUSTUS	intron	1093984	1094050	.	+	.	transcript_id "file_1_file_1_jg10744.t2"; gene_id "file_1_file_1_jg10744";
Cepheus	AUGUSTUS	CDS	1094051	1094645	1	+	2	transcript_id "file_1_file_1_jg10744.t2"; gene_id "file_1_file_1_jg10744";
Cepheus	AUGUSTUS	exon	1094051	1094645	.	+	.	transcript_id "file_1_file_1_jg10744.t2"; gene_id "file_1_file_1_jg10744";
Cepheus	AUGUSTUS	intron	1094646	1094778	.	+	.	transcript_id "file_1_file_1_jg10744.t2"; gene_id "file_1_file_1_jg10744";
Cepheus	AUGUSTUS	CDS	1094779	1095400	1	+	1	transcript_id "file_1_file_1_jg10744.t2"; gene_id "file_1_file_1_jg10744";
Cepheus	AUGUSTUS	exon	1094779	1095400	.	+	.	transcript_id "file_1_file_1_jg10744.t2"; gene_id "file_1_file_1_jg10744";
Cepheus	AUGUSTUS	intron	1095401	1095461	.	+	.	transcript_id "file_1_file_1_jg10744.t2"; gene_id "file_1_file_1_jg10744";
Cepheus	AUGUSTUS	transcript	1093896	1095656	.	+	.	transcript_id "file_1_file_1_jg10744.t2"; gene_id "file_1_file_1_jg10744"
Cepheus	AUGUSTUS	gene	1093896	1095656	.	+	.	jg10744
Cepheus	AUGUSTUS	CDS	1095462	1095656	1	+	0	transcript_id "file_1_file_1_jg10744.t2"; gene_id "file_1_file_1_jg10744";
Cepheus	AUGUSTUS	exon	1095462	1095656	.	+	.	transcript_id "file_1_file_1_jg10744.t2"; gene_id "file_1_file_1_jg10744";
Cepheus	AUGUSTUS	stop_codon	1095654	1095656	.	+	0	transcript_id "file_1_file_1_jg10744.t2"; gene_id "file_1_file_1_jg10744";
Draco	AUGUSTUS	stop_codon	2384930	2384932	.	-	0	transcript_id "file_1_file_1_jg15056.t1"; gene_id "file_1_file_1_jg15056";
Draco	AUGUSTUS	CDS	2384930	2385078	1	-	2	transcript_id "file_1_file_1_jg15056.t1"; gene_id "file_1_file_1_jg15056";
Draco	AUGUSTUS	exon	2384930	2385078	.	-	.	transcript_id "file_1_file_1_jg15056.t1"; gene_id "file_1_file_1_jg15056";
Draco	AUGUSTUS	intron	2385079	2385132	.	-	.	transcript_id "file_1_file_1_jg15056.t1"; gene_id "file_1_file_1_jg15056";
Draco	AUGUSTUS	CDS	2385133	2385449	1	-	1	transcript_id "file_1_file_1_jg15056.t1"; gene_id "file_1_file_1_jg15056";
Draco	AUGUSTUS	exon	2385133	2385449	.	-	.	transcript_id "file_1_file_1_jg15056.t1"; gene_id "file_1_file_1_jg15056";
Draco	AUGUSTUS	intron	2385450	2385514	.	-	.	transcript_id "file_1_file_1_jg15056.t1"; gene_id "file_1_file_1_jg15056";
Draco	AUGUSTUS	CDS	2385515	2385617	1	-	2	transcript_id "file_1_file_1_jg15056.t1"; gene_id "file_1_file_1_jg15056";
Draco	AUGUSTUS	exon	2385515	2385617	.	-	.	transcript_id "file_1_file_1_jg15056.t1"; gene_id "file_1_file_1_jg15056";
Draco	AUGUSTUS	intron	2385618	2385675	.	-	.	transcript_id "file_1_file_1_jg15056.t1"; gene_id "file_1_file_1_jg15056";
Draco	AUGUSTUS	transcript	2384930	2385793	.	-	.	transcript_id "file_1_file_1_jg15056.t1"; gene_id "file_1_file_1_jg15056"
Draco	AUGUSTUS	gene	2384930	2385793	.	-	.	jg15056
Draco	AUGUSTUS	CDS	2385676	2385793	1	-	0	transcript_id "file_1_file_1_jg15056.t1"; gene_id "file_1_file_1_jg15056";
Draco	AUGUSTUS	exon	2385676	2385793	.	-	.	transcript_id "file_1_file_1_jg15056.t1"; gene_id "file_1_file_1_jg15056";
Draco	AUGUSTUS	start_codon	2385791	2385793	.	-	0	transcript_id "file_1_file_1_jg15056.t1"; gene_id "file_1_file_1_jg15056";
Draco	AUGUSTUS	start_codon	14313908	14313910	.	+	0	transcript_id "file_1_file_1_jg16723.t1"; gene_id "file_1_file_1_jg16723";
Draco	AUGUSTUS	CDS	14313908	14314279	0.88	+	0	transcript_id "file_1_file_1_jg16723.t1"; gene_id "file_1_file_1_jg16723";
Draco	AUGUSTUS	exon	14313908	14314279	.	+	.	transcript_id "file_1_file_1_jg16723.t1"; gene_id "file_1_file_1_jg16723";
Draco	AUGUSTUS	intron	14314280	14314344	.	+	.	transcript_id "file_1_file_1_jg16723.t1"; gene_id "file_1_file_1_jg16723";
Draco	AUGUSTUS	CDS	14314345	14314469	1	+	0	transcript_id "file_1_file_1_jg16723.t1"; gene_id "file_1_file_1_jg16723";
Draco	AUGUSTUS	exon	14314345	14314469	.	+	.	transcript_id "file_1_file_1_jg16723.t1"; gene_id "file_1_file_1_jg16723";
Draco	AUGUSTUS	intron	14314470	14314528	.	+	.	transcript_id "file_1_file_1_jg16723.t1"; gene_id "file_1_file_1_jg16723";
Draco	AUGUSTUS	CDS	14314529	14314666	1	+	1	transcript_id "file_1_file_1_jg16723.t1"; gene_id "file_1_file_1_jg16723";
Draco	AUGUSTUS	exon	14314529	14314666	.	+	.	transcript_id "file_1_file_1_jg16723.t1"; gene_id "file_1_file_1_jg16723";
Draco	AUGUSTUS	intron	14314667	14314723	.	+	.	transcript_id "file_1_file_1_jg16723.t1"; gene_id "file_1_file_1_jg16723";
Draco	AUGUSTUS	CDS	14314724	14315174	1	+	1	transcript_id "file_1_file_1_jg16723.t1"; gene_id "file_1_file_1_jg16723";
Draco	AUGUSTUS	exon	14314724	14315174	.	+	.	transcript_id "file_1_file_1_jg16723.t1"; gene_id "file_1_file_1_jg16723";
Draco	AUGUSTUS	intron	14315175	14315233	.	+	.	transcript_id "file_1_file_1_jg16723.t1"; gene_id "file_1_file_1_jg16723";
Draco	AUGUSTUS	CDS	14315234	14315304	1	+	0	transcript_id "file_1_file_1_jg16723.t1"; gene_id "file_1_file_1_jg16723";
Draco	AUGUSTUS	exon	14315234	14315304	.	+	.	transcript_id "file_1_file_1_jg16723.t1"; gene_id "file_1_file_1_jg16723";
Draco	AUGUSTUS	intron	14315305	14315360	.	+	.	transcript_id "file_1_file_1_jg16723.t1"; gene_id "file_1_file_1_jg16723";
Draco	AUGUSTUS	CDS	14315361	14315527	1	+	1	transcript_id "file_1_file_1_jg16723.t1"; gene_id "file_1_file_1_jg16723";
Draco	AUGUSTUS	exon	14315361	14315527	.	+	.	transcript_id "file_1_file_1_jg16723.t1"; gene_id "file_1_file_1_jg16723";
Draco	AUGUSTUS	intron	14315528	14315587	.	+	.	transcript_id "file_1_file_1_jg16723.t1"; gene_id "file_1_file_1_jg16723";
Draco	AUGUSTUS	CDS	14315588	14315760	1	+	2	transcript_id "file_1_file_1_jg16723.t1"; gene_id "file_1_file_1_jg16723";
Draco	AUGUSTUS	exon	14315588	14315760	.	+	.	transcript_id "file_1_file_1_jg16723.t1"; gene_id "file_1_file_1_jg16723";
Draco	AUGUSTUS	intron	14315761	14315815	.	+	.	transcript_id "file_1_file_1_jg16723.t1"; gene_id "file_1_file_1_jg16723";
Draco	AUGUSTUS	CDS	14315816	14316069	1	+	0	transcript_id "file_1_file_1_jg16723.t1"; gene_id "file_1_file_1_jg16723";
Draco	AUGUSTUS	exon	14315816	14316069	.	+	.	transcript_id "file_1_file_1_jg16723.t1"; gene_id "file_1_file_1_jg16723";
Draco	AUGUSTUS	intron	14316070	14316129	.	+	.	transcript_id "file_1_file_1_jg16723.t1"; gene_id "file_1_file_1_jg16723";
Draco	AUGUSTUS	CDS	14316130	14316325	1	+	1	transcript_id "file_1_file_1_jg16723.t1"; gene_id "file_1_file_1_jg16723";
Draco	AUGUSTUS	exon	14316130	14316325	.	+	.	transcript_id "file_1_file_1_jg16723.t1"; gene_id "file_1_file_1_jg16723";
Draco	AUGUSTUS	intron	14316326	14316381	.	+	.	transcript_id "file_1_file_1_jg16723.t1"; gene_id "file_1_file_1_jg16723";
Draco	AUGUSTUS	CDS	14316382	14317105	1	+	0	transcript_id "file_1_file_1_jg16723.t1"; gene_id "file_1_file_1_jg16723";
Draco	AUGUSTUS	exon	14316382	14317105	.	+	.	transcript_id "file_1_file_1_jg16723.t1"; gene_id "file_1_file_1_jg16723";
Draco	AUGUSTUS	intron	14317106	14317166	.	+	.	transcript_id "file_1_file_1_jg16723.t1"; gene_id "file_1_file_1_jg16723";
Draco	AUGUSTUS	transcript	14313908	14317735	.	+	.	transcript_id "file_1_file_1_jg16723.t1"; gene_id "file_1_file_1_jg16723"
Draco	AUGUSTUS	gene	14313908	14317735	.	+	.	jg16723
Draco	AUGUSTUS	CDS	14317167	14317735	1	+	2	transcript_id "file_1_file_1_jg16723.t1"; gene_id "file_1_file_1_jg16723";
Draco	AUGUSTUS	exon	14317167	14317735	.	+	.	transcript_id "file_1_file_1_jg16723.t1"; gene_id "file_1_file_1_jg16723";
Draco	AUGUSTUS	stop_codon	14317733	14317735	.	+	0	transcript_id "file_1_file_1_jg16723.t1"; gene_id "file_1_file_1_jg16723";
Draco	AUGUSTUS	stop_codon	6822857	6822859	.	-	0	transcript_id "file_1_file_1_jg15716.t1"; gene_id "file_1_file_1_jg15716";
Draco	AUGUSTUS	CDS	6822857	6823055	0.32	-	1	transcript_id "file_1_file_1_jg15716.t1"; gene_id "file_1_file_1_jg15716";
Draco	AUGUSTUS	exon	6822857	6823055	.	-	.	transcript_id "file_1_file_1_jg15716.t1"; gene_id "file_1_file_1_jg15716";
Draco	AUGUSTUS	intron	6823056	6823115	.	-	.	transcript_id "file_1_file_1_jg15716.t1"; gene_id "file_1_file_1_jg15716";
Draco	AUGUSTUS	CDS	6823116	6823290	1	-	2	transcript_id "file_1_file_1_jg15716.t1"; gene_id "file_1_file_1_jg15716";
Draco	AUGUSTUS	exon	6823116	6823290	.	-	.	transcript_id "file_1_file_1_jg15716.t1"; gene_id "file_1_file_1_jg15716";
Draco	AUGUSTUS	intron	6823291	6823350	.	-	.	transcript_id "file_1_file_1_jg15716.t1"; gene_id "file_1_file_1_jg15716";
Draco	AUGUSTUS	CDS	6823351	6823602	1	-	2	transcript_id "file_1_file_1_jg15716.t1"; gene_id "file_1_file_1_jg15716";
Draco	AUGUSTUS	exon	6823351	6823602	.	-	.	transcript_id "file_1_file_1_jg15716.t1"; gene_id "file_1_file_1_jg15716";
Draco	AUGUSTUS	intron	6823603	6823686	.	-	.	transcript_id "file_1_file_1_jg15716.t1"; gene_id "file_1_file_1_jg15716";
Draco	AUGUSTUS	CDS	6823687	6823725	0.81	-	2	transcript_id "file_1_file_1_jg15716.t1"; gene_id "file_1_file_1_jg15716";
Draco	AUGUSTUS	exon	6823687	6823725	.	-	.	transcript_id "file_1_file_1_jg15716.t1"; gene_id "file_1_file_1_jg15716";
Draco	AUGUSTUS	intron	6823726	6823927	.	-	.	transcript_id "file_1_file_1_jg15716.t1"; gene_id "file_1_file_1_jg15716";
Draco	AUGUSTUS	CDS	6823928	6824078	1	-	0	transcript_id "file_1_file_1_jg15716.t1"; gene_id "file_1_file_1_jg15716";
Draco	AUGUSTUS	exon	6823928	6824078	.	-	.	transcript_id "file_1_file_1_jg15716.t1"; gene_id "file_1_file_1_jg15716";
Draco	AUGUSTUS	intron	6824079	6824130	.	-	.	transcript_id "file_1_file_1_jg15716.t1"; gene_id "file_1_file_1_jg15716";
Draco	AUGUSTUS	transcript	6822857	6824322	.	-	.	transcript_id "file_1_file_1_jg15716.t1"; gene_id "file_1_file_1_jg15716"
Draco	AUGUSTUS	gene	6822857	6824322	.	-	.	jg15716
Draco	AUGUSTUS	CDS	6824131	6824322	0.99	-	0	transcript_id "file_1_file_1_jg15716.t1"; gene_id "file_1_file_1_jg15716";
Draco	AUGUSTUS	exon	6824131	6824322	.	-	.	transcript_id "file_1_file_1_jg15716.t1"; gene_id "file_1_file_1_jg15716";
Draco	AUGUSTUS	start_codon	6824320	6824322	.	-	0	transcript_id "file_1_file_1_jg15716.t1"; gene_id "file_1_file_1_jg15716";
Contig_9	AUGUSTUS	start_codon	2692013	2692015	.	+	0	transcript_id "file_1_file_1_jg6016.t1"; gene_id "file_1_file_1_jg6016";
Contig_9	AUGUSTUS	CDS	2692013	2692548	1	+	0	transcript_id "file_1_file_1_jg6016.t1"; gene_id "file_1_file_1_jg6016";
Contig_9	AUGUSTUS	exon	2692013	2692548	.	+	.	transcript_id "file_1_file_1_jg6016.t1"; gene_id "file_1_file_1_jg6016";
Contig_9	AUGUSTUS	intron	2692549	2694690	.	+	.	transcript_id "file_1_file_1_jg6016.t1"; gene_id "file_1_file_1_jg6016";
Contig_9	AUGUSTUS	CDS	2694691	2694850	1	+	1	transcript_id "file_1_file_1_jg6016.t1"; gene_id "file_1_file_1_jg6016";
Contig_9	AUGUSTUS	exon	2694691	2694850	.	+	.	transcript_id "file_1_file_1_jg6016.t1"; gene_id "file_1_file_1_jg6016";
Contig_9	AUGUSTUS	intron	2694851	2695382	.	+	.	transcript_id "file_1_file_1_jg6016.t1"; gene_id "file_1_file_1_jg6016";
Contig_9	AUGUSTUS	CDS	2695383	2695448	1	+	0	transcript_id "file_1_file_1_jg6016.t1"; gene_id "file_1_file_1_jg6016";
Contig_9	AUGUSTUS	exon	2695383	2695448	.	+	.	transcript_id "file_1_file_1_jg6016.t1"; gene_id "file_1_file_1_jg6016";
Contig_9	AUGUSTUS	intron	2695449	2695555	.	+	.	transcript_id "file_1_file_1_jg6016.t1"; gene_id "file_1_file_1_jg6016";
Contig_9	AUGUSTUS	CDS	2695556	2695607	1	+	0	transcript_id "file_1_file_1_jg6016.t1"; gene_id "file_1_file_1_jg6016";
Contig_9	AUGUSTUS	exon	2695556	2695607	.	+	.	transcript_id "file_1_file_1_jg6016.t1"; gene_id "file_1_file_1_jg6016";
Contig_9	AUGUSTUS	intron	2695608	2695875	.	+	.	transcript_id "file_1_file_1_jg6016.t1"; gene_id "file_1_file_1_jg6016";
Contig_9	AUGUSTUS	CDS	2695876	2696098	1	+	2	transcript_id "file_1_file_1_jg6016.t1"; gene_id "file_1_file_1_jg6016";
Contig_9	AUGUSTUS	exon	2695876	2696098	.	+	.	transcript_id "file_1_file_1_jg6016.t1"; gene_id "file_1_file_1_jg6016";
Contig_9	AUGUSTUS	intron	2696099	2696157	.	+	.	transcript_id "file_1_file_1_jg6016.t1"; gene_id "file_1_file_1_jg6016";
Contig_9	AUGUSTUS	CDS	2696158	2696407	1	+	1	transcript_id "file_1_file_1_jg6016.t1"; gene_id "file_1_file_1_jg6016";
Contig_9	AUGUSTUS	exon	2696158	2696407	.	+	.	transcript_id "file_1_file_1_jg6016.t1"; gene_id "file_1_file_1_jg6016";
Contig_9	AUGUSTUS	intron	2696408	2696592	.	+	.	transcript_id "file_1_file_1_jg6016.t1"; gene_id "file_1_file_1_jg6016";
Contig_9	AUGUSTUS	CDS	2696593	2696976	1	+	0	transcript_id "file_1_file_1_jg6016.t1"; gene_id "file_1_file_1_jg6016";
Contig_9	AUGUSTUS	exon	2696593	2696976	.	+	.	transcript_id "file_1_file_1_jg6016.t1"; gene_id "file_1_file_1_jg6016";
Contig_9	AUGUSTUS	intron	2696977	2697170	.	+	.	transcript_id "file_1_file_1_jg6016.t1"; gene_id "file_1_file_1_jg6016";
Contig_9	AUGUSTUS	CDS	2697171	2697358	1	+	0	transcript_id "file_1_file_1_jg6016.t1"; gene_id "file_1_file_1_jg6016";
Contig_9	AUGUSTUS	exon	2697171	2697358	.	+	.	transcript_id "file_1_file_1_jg6016.t1"; gene_id "file_1_file_1_jg6016";
Contig_9	AUGUSTUS	intron	2697359	2697422	.	+	.	transcript_id "file_1_file_1_jg6016.t1"; gene_id "file_1_file_1_jg6016";
Contig_9	AUGUSTUS	transcript	2692013	2697657	.	+	.	transcript_id "file_1_file_1_jg6016.t1"; gene_id "file_1_file_1_jg6016"
Contig_9	AUGUSTUS	CDS	2697423	2697657	1	+	1	transcript_id "file_1_file_1_jg6016.t1"; gene_id "file_1_file_1_jg6016";
Contig_9	AUGUSTUS	exon	2697423	2697657	.	+	.	transcript_id "file_1_file_1_jg6016.t1"; gene_id "file_1_file_1_jg6016";
Contig_9	AUGUSTUS	stop_codon	2697655	2697657	.	+	0	transcript_id "file_1_file_1_jg6016.t1"; gene_id "file_1_file_1_jg6016";
Andromeda	AUGUSTUS	start_codon	25408416	25408418	.	+	0	transcript_id "file_1_file_1_jg9588.t1"; gene_id "file_1_file_1_jg9588";
Andromeda	AUGUSTUS	CDS	25408416	25408691	1	+	0	transcript_id "file_1_file_1_jg9588.t1"; gene_id "file_1_file_1_jg9588";
Andromeda	AUGUSTUS	exon	25408416	25408691	.	+	.	transcript_id "file_1_file_1_jg9588.t1"; gene_id "file_1_file_1_jg9588";
Andromeda	AUGUSTUS	intron	25408692	25408751	.	+	.	transcript_id "file_1_file_1_jg9588.t1"; gene_id "file_1_file_1_jg9588";
Andromeda	AUGUSTUS	CDS	25408752	25409235	0.39	+	0	transcript_id "file_1_file_1_jg9588.t1"; gene_id "file_1_file_1_jg9588";
Andromeda	AUGUSTUS	exon	25408752	25409235	.	+	.	transcript_id "file_1_file_1_jg9588.t1"; gene_id "file_1_file_1_jg9588";
Andromeda	AUGUSTUS	intron	25409236	25409374	.	+	.	transcript_id "file_1_file_1_jg9588.t1"; gene_id "file_1_file_1_jg9588";
Andromeda	AUGUSTUS	CDS	25409375	25409588	1	+	2	transcript_id "file_1_file_1_jg9588.t1"; gene_id "file_1_file_1_jg9588";
Andromeda	AUGUSTUS	exon	25409375	25409588	.	+	.	transcript_id "file_1_file_1_jg9588.t1"; gene_id "file_1_file_1_jg9588";
Andromeda	AUGUSTUS	intron	25409589	25409645	.	+	.	transcript_id "file_1_file_1_jg9588.t1"; gene_id "file_1_file_1_jg9588";
Andromeda	AUGUSTUS	transcript	25408416	25409853	.	+	.	transcript_id "file_1_file_1_jg9588.t1"; gene_id "file_1_file_1_jg9588"
Andromeda	AUGUSTUS	gene	25408416	25409853	.	+	.	jg9588
Andromeda	AUGUSTUS	CDS	25409646	25409853	1	+	1	transcript_id "file_1_file_1_jg9588.t1"; gene_id "file_1_file_1_jg9588";
Andromeda	AUGUSTUS	exon	25409646	25409853	.	+	.	transcript_id "file_1_file_1_jg9588.t1"; gene_id "file_1_file_1_jg9588";
Andromeda	AUGUSTUS	stop_codon	25409851	25409853	.	+	0	transcript_id "file_1_file_1_jg9588.t1"; gene_id "file_1_file_1_jg9588";
Cepheus	AUGUSTUS	stop_codon	4125490	4125492	.	-	0	transcript_id "file_1_file_1_jg11093.t1"; gene_id "file_1_file_1_jg11093";
Cepheus	AUGUSTUS	CDS	4125490	4127253	1	-	0	transcript_id "file_1_file_1_jg11093.t1"; gene_id "file_1_file_1_jg11093";
Cepheus	AUGUSTUS	exon	4125490	4127253	.	-	.	transcript_id "file_1_file_1_jg11093.t1"; gene_id "file_1_file_1_jg11093";
Cepheus	AUGUSTUS	transcript	4125490	4127253	.	-	.	transcript_id "file_1_file_1_jg11093.t1"; gene_id "file_1_file_1_jg11093"
Cepheus	AUGUSTUS	gene	4125490	4127253	.	-	.	jg11093
Cepheus	AUGUSTUS	start_codon	4127251	4127253	.	-	0	transcript_id "file_1_file_1_jg11093.t1"; gene_id "file_1_file_1_jg11093";
Contig_13	AUGUSTUS	start_codon	2660922	2660924	.	+	0	transcript_id "file_1_file_1_jg5496.t1"; gene_id "file_1_file_1_jg5496";
Contig_13	AUGUSTUS	CDS	2660922	2661125	0.98	+	0	transcript_id "file_1_file_1_jg5496.t1"; gene_id "file_1_file_1_jg5496";
Contig_13	AUGUSTUS	exon	2660922	2661125	.	+	.	transcript_id "file_1_file_1_jg5496.t1"; gene_id "file_1_file_1_jg5496";
Contig_13	AUGUSTUS	transcript	2660922	2661125	.	+	.	transcript_id "file_1_file_1_jg5496.t1"; gene_id "file_1_file_1_jg5496"
Contig_13	AUGUSTUS	gene	2660922	2661125	.	+	.	jg5496
Contig_13	AUGUSTUS	stop_codon	2661123	2661125	.	+	0	transcript_id "file_1_file_1_jg5496.t1"; gene_id "file_1_file_1_jg5496";
Andromeda	AUGUSTUS	start_codon	7429058	7429060	.	+	0	transcript_id "file_1_file_1_jg7692.t1"; gene_id "file_1_file_1_jg7692";
Andromeda	AUGUSTUS	CDS	7429058	7429219	1	+	0	transcript_id "file_1_file_1_jg7692.t1"; gene_id "file_1_file_1_jg7692";
Andromeda	AUGUSTUS	exon	7429058	7429219	.	+	.	transcript_id "file_1_file_1_jg7692.t1"; gene_id "file_1_file_1_jg7692";
Andromeda	AUGUSTUS	intron	7429220	7429278	.	+	.	transcript_id "file_1_file_1_jg7692.t1"; gene_id "file_1_file_1_jg7692";
Andromeda	AUGUSTUS	CDS	7429279	7429500	1	+	0	transcript_id "file_1_file_1_jg7692.t1"; gene_id "file_1_file_1_jg7692";
Andromeda	AUGUSTUS	exon	7429279	7429500	.	+	.	transcript_id "file_1_file_1_jg7692.t1"; gene_id "file_1_file_1_jg7692";
Andromeda	AUGUSTUS	intron	7429501	7430077	.	+	.	transcript_id "file_1_file_1_jg7692.t1"; gene_id "file_1_file_1_jg7692";
Andromeda	AUGUSTUS	transcript	7429058	7430320	.	+	.	transcript_id "file_1_file_1_jg7692.t1"; gene_id "file_1_file_1_jg7692"
Andromeda	AUGUSTUS	gene	7429058	7430320	.	+	.	jg7692
Andromeda	AUGUSTUS	CDS	7430078	7430320	1	+	0	transcript_id "file_1_file_1_jg7692.t1"; gene_id "file_1_file_1_jg7692";
Andromeda	AUGUSTUS	exon	7430078	7430320	.	+	.	transcript_id "file_1_file_1_jg7692.t1"; gene_id "file_1_file_1_jg7692";
Andromeda	AUGUSTUS	stop_codon	7430318	7430320	.	+	0	transcript_id "file_1_file_1_jg7692.t1"; gene_id "file_1_file_1_jg7692";
Andromeda	AUGUSTUS	stop_codon	14548274	14548276	.	-	0	transcript_id "file_1_file_1_jg8399.t1"; gene_id "file_1_file_1_jg8399";
Andromeda	AUGUSTUS	CDS	14548274	14548460	1	-	1	transcript_id "file_1_file_1_jg8399.t1"; gene_id "file_1_file_1_jg8399";
Andromeda	AUGUSTUS	exon	14548274	14548460	.	-	.	transcript_id "file_1_file_1_jg8399.t1"; gene_id "file_1_file_1_jg8399";
Andromeda	AUGUSTUS	intron	14548461	14548517	.	-	.	transcript_id "file_1_file_1_jg8399.t1"; gene_id "file_1_file_1_jg8399";
Andromeda	AUGUSTUS	CDS	14548518	14548894	1	-	0	transcript_id "file_1_file_1_jg8399.t1"; gene_id "file_1_file_1_jg8399";
Andromeda	AUGUSTUS	exon	14548518	14548894	.	-	.	transcript_id "file_1_file_1_jg8399.t1"; gene_id "file_1_file_1_jg8399";
Andromeda	AUGUSTUS	intron	14548895	14548969	.	-	.	transcript_id "file_1_file_1_jg8399.t1"; gene_id "file_1_file_1_jg8399";
Andromeda	AUGUSTUS	transcript	14548274	14549509	.	-	.	transcript_id "file_1_file_1_jg8399.t1"; gene_id "file_1_file_1_jg8399"
Andromeda	AUGUSTUS	gene	14548274	14549509	.	-	.	jg8399
Andromeda	AUGUSTUS	CDS	14548970	14549509	1	-	0	transcript_id "file_1_file_1_jg8399.t1"; gene_id "file_1_file_1_jg8399";
Andromeda	AUGUSTUS	exon	14548970	14549509	.	-	.	transcript_id "file_1_file_1_jg8399.t1"; gene_id "file_1_file_1_jg8399";
Andromeda	AUGUSTUS	start_codon	14549507	14549509	.	-	0	transcript_id "file_1_file_1_jg8399.t1"; gene_id "file_1_file_1_jg8399";
Contig_13	AUGUSTUS	stop_codon	2710396	2710398	.	-	0	transcript_id "file_1_file_1_jg5515.t1"; gene_id "file_1_file_1_jg5515";
Contig_13	AUGUSTUS	CDS	2710396	2711427	1	-	0	transcript_id "file_1_file_1_jg5515.t1"; gene_id "file_1_file_1_jg5515";
Contig_13	AUGUSTUS	exon	2710396	2711427	.	-	.	transcript_id "file_1_file_1_jg5515.t1"; gene_id "file_1_file_1_jg5515";
Contig_13	AUGUSTUS	transcript	2710396	2711427	.	-	.	transcript_id "file_1_file_1_jg5515.t1"; gene_id "file_1_file_1_jg5515"
Contig_13	AUGUSTUS	gene	2710396	2711427	.	-	.	jg5515
Contig_13	AUGUSTUS	start_codon	2711425	2711427	.	-	0	transcript_id "file_1_file_1_jg5515.t1"; gene_id "file_1_file_1_jg5515";
Draco	AUGUSTUS	stop_codon	8270455	8270457	.	-	0	transcript_id "file_1_file_1_jg15904.t1"; gene_id "file_1_file_1_jg15904";
Draco	AUGUSTUS	CDS	8270455	8271047	1	-	2	transcript_id "file_1_file_1_jg15904.t1"; gene_id "file_1_file_1_jg15904";
Draco	AUGUSTUS	exon	8270455	8271047	.	-	.	transcript_id "file_1_file_1_jg15904.t1"; gene_id "file_1_file_1_jg15904";
Draco	AUGUSTUS	intron	8271048	8271583	.	-	.	transcript_id "file_1_file_1_jg15904.t1"; gene_id "file_1_file_1_jg15904";
Draco	AUGUSTUS	CDS	8271584	8272215	1	-	1	transcript_id "file_1_file_1_jg15904.t1"; gene_id "file_1_file_1_jg15904";
Draco	AUGUSTUS	exon	8271584	8272215	.	-	.	transcript_id "file_1_file_1_jg15904.t1"; gene_id "file_1_file_1_jg15904";
Draco	AUGUSTUS	intron	8272216	8273567	.	-	.	transcript_id "file_1_file_1_jg15904.t1"; gene_id "file_1_file_1_jg15904";
Draco	AUGUSTUS	transcript	8270455	8273989	.	-	.	transcript_id "file_1_file_1_jg15904.t1"; gene_id "file_1_file_1_jg15904"
Draco	AUGUSTUS	gene	8270455	8273989	.	-	.	jg15904
Draco	AUGUSTUS	CDS	8273568	8273989	1	-	0	transcript_id "file_1_file_1_jg15904.t1"; gene_id "file_1_file_1_jg15904";
Draco	AUGUSTUS	exon	8273568	8273989	.	-	.	transcript_id "file_1_file_1_jg15904.t1"; gene_id "file_1_file_1_jg15904";
Draco	AUGUSTUS	start_codon	8273987	8273989	.	-	0	transcript_id "file_1_file_1_jg15904.t1"; gene_id "file_1_file_1_jg15904";
Draco	AUGUSTUS	start_codon	9224533	9224535	.	+	0	transcript_id "file_1_file_1_jg16077.t3"; gene_id "file_1_file_1_jg16077";
Draco	AUGUSTUS	CDS	9224533	9224717	1	+	0	transcript_id "file_1_file_1_jg16077.t3"; gene_id "file_1_file_1_jg16077";
Draco	AUGUSTUS	exon	9224533	9224717	.	+	.	transcript_id "file_1_file_1_jg16077.t3"; gene_id "file_1_file_1_jg16077";
Draco	AUGUSTUS	intron	9224718	9229373	.	+	.	transcript_id "file_1_file_1_jg16077.t3"; gene_id "file_1_file_1_jg16077";
Draco	AUGUSTUS	CDS	9229374	9229591	1	+	1	transcript_id "file_1_file_1_jg16077.t3"; gene_id "file_1_file_1_jg16077";
Draco	AUGUSTUS	exon	9229374	9229591	.	+	.	transcript_id "file_1_file_1_jg16077.t3"; gene_id "file_1_file_1_jg16077";
Draco	AUGUSTUS	intron	9229592	9229651	.	+	.	transcript_id "file_1_file_1_jg16077.t3"; gene_id "file_1_file_1_jg16077";
Draco	AUGUSTUS	CDS	9229652	9229707	1	+	2	transcript_id "file_1_file_1_jg16077.t3"; gene_id "file_1_file_1_jg16077";
Draco	AUGUSTUS	exon	9229652	9229707	.	+	.	transcript_id "file_1_file_1_jg16077.t3"; gene_id "file_1_file_1_jg16077";
Draco	AUGUSTUS	intron	9229708	9236708	.	+	.	transcript_id "file_1_file_1_jg16077.t3"; gene_id "file_1_file_1_jg16077";
Draco	AUGUSTUS	CDS	9236709	9236782	1	+	0	transcript_id "file_1_file_1_jg16077.t3"; gene_id "file_1_file_1_jg16077";
Draco	AUGUSTUS	exon	9236709	9236782	.	+	.	transcript_id "file_1_file_1_jg16077.t3"; gene_id "file_1_file_1_jg16077";
Draco	AUGUSTUS	intron	9236783	9238504	.	+	.	transcript_id "file_1_file_1_jg16077.t3"; gene_id "file_1_file_1_jg16077";
Draco	AUGUSTUS	CDS	9238505	9238573	0.61	+	1	transcript_id "file_1_file_1_jg16077.t3"; gene_id "file_1_file_1_jg16077";
Draco	AUGUSTUS	exon	9238505	9238573	.	+	.	transcript_id "file_1_file_1_jg16077.t3"; gene_id "file_1_file_1_jg16077";
Draco	AUGUSTUS	intron	9238574	9249457	.	+	.	transcript_id "file_1_file_1_jg16077.t3"; gene_id "file_1_file_1_jg16077";
Draco	AUGUSTUS	CDS	9249458	9249539	0.88	+	1	transcript_id "file_1_file_1_jg16077.t3"; gene_id "file_1_file_1_jg16077";
Draco	AUGUSTUS	exon	9249458	9249539	.	+	.	transcript_id "file_1_file_1_jg16077.t3"; gene_id "file_1_file_1_jg16077";
Draco	AUGUSTUS	intron	9249540	9249610	.	+	.	transcript_id "file_1_file_1_jg16077.t3"; gene_id "file_1_file_1_jg16077";
Draco	AUGUSTUS	CDS	9249611	9249791	1	+	0	transcript_id "file_1_file_1_jg16077.t3"; gene_id "file_1_file_1_jg16077";
Draco	AUGUSTUS	exon	9249611	9249791	.	+	.	transcript_id "file_1_file_1_jg16077.t3"; gene_id "file_1_file_1_jg16077";
Draco	AUGUSTUS	intron	9249792	9249989	.	+	.	transcript_id "file_1_file_1_jg16077.t3"; gene_id "file_1_file_1_jg16077";
Draco	AUGUSTUS	CDS	9249990	9250271	1	+	2	transcript_id "file_1_file_1_jg16077.t3"; gene_id "file_1_file_1_jg16077";
Draco	AUGUSTUS	exon	9249990	9250271	.	+	.	transcript_id "file_1_file_1_jg16077.t3"; gene_id "file_1_file_1_jg16077";
Draco	AUGUSTUS	intron	9250272	9250347	.	+	.	transcript_id "file_1_file_1_jg16077.t3"; gene_id "file_1_file_1_jg16077";
Draco	AUGUSTUS	CDS	9250348	9250492	0.72	+	2	transcript_id "file_1_file_1_jg16077.t3"; gene_id "file_1_file_1_jg16077";
Draco	AUGUSTUS	exon	9250348	9250492	.	+	.	transcript_id "file_1_file_1_jg16077.t3"; gene_id "file_1_file_1_jg16077";
Draco	AUGUSTUS	intron	9250493	9250558	.	+	.	transcript_id "file_1_file_1_jg16077.t3"; gene_id "file_1_file_1_jg16077";
Draco	AUGUSTUS	CDS	9250559	9250848	1	+	1	transcript_id "file_1_file_1_jg16077.t3"; gene_id "file_1_file_1_jg16077";
Draco	AUGUSTUS	exon	9250559	9250848	.	+	.	transcript_id "file_1_file_1_jg16077.t3"; gene_id "file_1_file_1_jg16077";
Draco	AUGUSTUS	intron	9250849	9252249	.	+	.	transcript_id "file_1_file_1_jg16077.t3"; gene_id "file_1_file_1_jg16077";
Draco	AUGUSTUS	transcript	9224533	9252338	.	+	.	transcript_id "file_1_file_1_jg16077.t3"; gene_id "file_1_file_1_jg16077"
Draco	AUGUSTUS	gene	9224533	9252338	.	+	.	jg16077
Draco	AUGUSTUS	CDS	9252250	9252338	1	+	2	transcript_id "file_1_file_1_jg16077.t3"; gene_id "file_1_file_1_jg16077";
Draco	AUGUSTUS	exon	9252250	9252338	.	+	.	transcript_id "file_1_file_1_jg16077.t3"; gene_id "file_1_file_1_jg16077";
Draco	AUGUSTUS	stop_codon	9252336	9252338	.	+	0	transcript_id "file_1_file_1_jg16077.t3"; gene_id "file_1_file_1_jg16077";
Gemini	AUGUSTUS	start_codon	6119196	6119198	.	+	0	transcript_id "file_1_file_1_jg646.t2"; gene_id "file_1_file_1_jg646";
Gemini	AUGUSTUS	CDS	6119196	6119212	1	+	0	transcript_id "file_1_file_1_jg646.t2"; gene_id "file_1_file_1_jg646";
Gemini	AUGUSTUS	exon	6119196	6119212	.	+	.	transcript_id "file_1_file_1_jg646.t2"; gene_id "file_1_file_1_jg646";
Gemini	AUGUSTUS	intron	6119213	6119278	.	+	.	transcript_id "file_1_file_1_jg646.t2"; gene_id "file_1_file_1_jg646";
Gemini	AUGUSTUS	CDS	6119279	6119340	1	+	1	transcript_id "file_1_file_1_jg646.t2"; gene_id "file_1_file_1_jg646";
Gemini	AUGUSTUS	exon	6119279	6119340	.	+	.	transcript_id "file_1_file_1_jg646.t2"; gene_id "file_1_file_1_jg646";
Gemini	AUGUSTUS	intron	6119341	6120137	.	+	.	transcript_id "file_1_file_1_jg646.t2"; gene_id "file_1_file_1_jg646";
Gemini	AUGUSTUS	CDS	6120138	6120279	1	+	2	transcript_id "file_1_file_1_jg646.t2"; gene_id "file_1_file_1_jg646";
Gemini	AUGUSTUS	exon	6120138	6120279	.	+	.	transcript_id "file_1_file_1_jg646.t2"; gene_id "file_1_file_1_jg646";
Gemini	AUGUSTUS	intron	6120280	6120369	.	+	.	transcript_id "file_1_file_1_jg646.t2"; gene_id "file_1_file_1_jg646";
Gemini	AUGUSTUS	CDS	6120370	6120558	1	+	1	transcript_id "file_1_file_1_jg646.t2"; gene_id "file_1_file_1_jg646";
Gemini	AUGUSTUS	exon	6120370	6120558	.	+	.	transcript_id "file_1_file_1_jg646.t2"; gene_id "file_1_file_1_jg646";
Gemini	AUGUSTUS	intron	6120559	6120805	.	+	.	transcript_id "file_1_file_1_jg646.t2"; gene_id "file_1_file_1_jg646";
Gemini	AUGUSTUS	CDS	6120806	6121044	1	+	1	transcript_id "file_1_file_1_jg646.t2"; gene_id "file_1_file_1_jg646";
Gemini	AUGUSTUS	exon	6120806	6121044	.	+	.	transcript_id "file_1_file_1_jg646.t2"; gene_id "file_1_file_1_jg646";
Gemini	AUGUSTUS	intron	6121045	6121342	.	+	.	transcript_id "file_1_file_1_jg646.t2"; gene_id "file_1_file_1_jg646";
Gemini	AUGUSTUS	CDS	6121343	6121419	1	+	2	transcript_id "file_1_file_1_jg646.t2"; gene_id "file_1_file_1_jg646";
Gemini	AUGUSTUS	exon	6121343	6121419	.	+	.	transcript_id "file_1_file_1_jg646.t2"; gene_id "file_1_file_1_jg646";
Gemini	AUGUSTUS	intron	6121420	6121847	.	+	.	transcript_id "file_1_file_1_jg646.t2"; gene_id "file_1_file_1_jg646";
Gemini	AUGUSTUS	CDS	6121848	6121865	1	+	0	transcript_id "file_1_file_1_jg646.t2"; gene_id "file_1_file_1_jg646";
Gemini	AUGUSTUS	exon	6121848	6121865	.	+	.	transcript_id "file_1_file_1_jg646.t2"; gene_id "file_1_file_1_jg646";
Gemini	AUGUSTUS	intron	6121866	6122798	.	+	.	transcript_id "file_1_file_1_jg646.t2"; gene_id "file_1_file_1_jg646";
Gemini	AUGUSTUS	CDS	6122799	6123055	1	+	0	transcript_id "file_1_file_1_jg646.t2"; gene_id "file_1_file_1_jg646";
Gemini	AUGUSTUS	exon	6122799	6123055	.	+	.	transcript_id "file_1_file_1_jg646.t2"; gene_id "file_1_file_1_jg646";
Gemini	AUGUSTUS	intron	6123056	6123125	.	+	.	transcript_id "file_1_file_1_jg646.t2"; gene_id "file_1_file_1_jg646";
Gemini	AUGUSTUS	CDS	6123126	6123721	1	+	1	transcript_id "file_1_file_1_jg646.t2"; gene_id "file_1_file_1_jg646";
Gemini	AUGUSTUS	exon	6123126	6123721	.	+	.	transcript_id "file_1_file_1_jg646.t2"; gene_id "file_1_file_1_jg646";
Gemini	AUGUSTUS	intron	6123722	6123779	.	+	.	transcript_id "file_1_file_1_jg646.t2"; gene_id "file_1_file_1_jg646";
Gemini	AUGUSTUS	CDS	6123780	6123918	1	+	2	transcript_id "file_1_file_1_jg646.t2"; gene_id "file_1_file_1_jg646";
Gemini	AUGUSTUS	exon	6123780	6123918	.	+	.	transcript_id "file_1_file_1_jg646.t2"; gene_id "file_1_file_1_jg646";
Gemini	AUGUSTUS	intron	6123919	6123981	.	+	.	transcript_id "file_1_file_1_jg646.t2"; gene_id "file_1_file_1_jg646";
Gemini	AUGUSTUS	CDS	6123982	6124270	1	+	1	transcript_id "file_1_file_1_jg646.t2"; gene_id "file_1_file_1_jg646";
Gemini	AUGUSTUS	exon	6123982	6124270	.	+	.	transcript_id "file_1_file_1_jg646.t2"; gene_id "file_1_file_1_jg646";
Gemini	AUGUSTUS	intron	6124271	6124331	.	+	.	transcript_id "file_1_file_1_jg646.t2"; gene_id "file_1_file_1_jg646";
Gemini	AUGUSTUS	CDS	6124332	6124847	1	+	0	transcript_id "file_1_file_1_jg646.t2"; gene_id "file_1_file_1_jg646";
Gemini	AUGUSTUS	exon	6124332	6124847	.	+	.	transcript_id "file_1_file_1_jg646.t2"; gene_id "file_1_file_1_jg646";
Gemini	AUGUSTUS	intron	6124848	6124901	.	+	.	transcript_id "file_1_file_1_jg646.t2"; gene_id "file_1_file_1_jg646";
Gemini	AUGUSTUS	CDS	6124902	6125045	1	+	0	transcript_id "file_1_file_1_jg646.t2"; gene_id "file_1_file_1_jg646";
Gemini	AUGUSTUS	exon	6124902	6125045	.	+	.	transcript_id "file_1_file_1_jg646.t2"; gene_id "file_1_file_1_jg646";
Gemini	AUGUSTUS	intron	6125046	6125227	.	+	.	transcript_id "file_1_file_1_jg646.t2"; gene_id "file_1_file_1_jg646";
Gemini	AUGUSTUS	CDS	6125228	6125335	1	+	0	transcript_id "file_1_file_1_jg646.t2"; gene_id "file_1_file_1_jg646";
Gemini	AUGUSTUS	exon	6125228	6125335	.	+	.	transcript_id "file_1_file_1_jg646.t2"; gene_id "file_1_file_1_jg646";
Gemini	AUGUSTUS	intron	6125336	6125405	.	+	.	transcript_id "file_1_file_1_jg646.t2"; gene_id "file_1_file_1_jg646";
Gemini	AUGUSTUS	transcript	6119196	6125522	.	+	.	transcript_id "file_1_file_1_jg646.t2"; gene_id "file_1_file_1_jg646"
Gemini	AUGUSTUS	CDS	6125406	6125522	1	+	0	transcript_id "file_1_file_1_jg646.t2"; gene_id "file_1_file_1_jg646";
Gemini	AUGUSTUS	exon	6125406	6125522	.	+	.	transcript_id "file_1_file_1_jg646.t2"; gene_id "file_1_file_1_jg646";
Gemini	AUGUSTUS	stop_codon	6125520	6125522	.	+	0	transcript_id "file_1_file_1_jg646.t2"; gene_id "file_1_file_1_jg646";
Contig_15	AUGUSTUS	start_codon	1154663	1154665	.	+	0	transcript_id "file_1_file_1_jg16871.t1"; gene_id "file_1_file_1_jg16871";
Contig_15	AUGUSTUS	CDS	1154663	1154700	0.48	+	0	transcript_id "file_1_file_1_jg16871.t1"; gene_id "file_1_file_1_jg16871";
Contig_15	AUGUSTUS	exon	1154663	1154700	.	+	.	transcript_id "file_1_file_1_jg16871.t1"; gene_id "file_1_file_1_jg16871";
Contig_15	AUGUSTUS	intron	1154701	1154866	.	+	.	transcript_id "file_1_file_1_jg16871.t1"; gene_id "file_1_file_1_jg16871";
Contig_15	AUGUSTUS	CDS	1154867	1154909	0.48	+	1	transcript_id "file_1_file_1_jg16871.t1"; gene_id "file_1_file_1_jg16871";
Contig_15	AUGUSTUS	exon	1154867	1154909	.	+	.	transcript_id "file_1_file_1_jg16871.t1"; gene_id "file_1_file_1_jg16871";
Contig_15	AUGUSTUS	intron	1154910	1154985	.	+	.	transcript_id "file_1_file_1_jg16871.t1"; gene_id "file_1_file_1_jg16871";
Contig_15	AUGUSTUS	transcript	1154663	1155105	.	+	.	transcript_id "file_1_file_1_jg16871.t1"; gene_id "file_1_file_1_jg16871"
Contig_15	AUGUSTUS	gene	1154663	1155105	.	+	.	jg16871
Contig_15	AUGUSTUS	CDS	1154986	1155105	0.52	+	0	transcript_id "file_1_file_1_jg16871.t1"; gene_id "file_1_file_1_jg16871";
Contig_15	AUGUSTUS	exon	1154986	1155105	.	+	.	transcript_id "file_1_file_1_jg16871.t1"; gene_id "file_1_file_1_jg16871";
Contig_15	AUGUSTUS	stop_codon	1155103	1155105	.	+	0	transcript_id "file_1_file_1_jg16871.t1"; gene_id "file_1_file_1_jg16871";
Contig_429	AUGUSTUS	stop_codon	6686	6688	.	-	0	transcript_id "file_1_file_1_jg2216.t1"; gene_id "file_1_file_1_jg2216";
Contig_429	AUGUSTUS	CDS	6686	6859	1	-	0	transcript_id "file_1_file_1_jg2216.t1"; gene_id "file_1_file_1_jg2216";
Contig_429	AUGUSTUS	exon	6686	6859	.	-	.	transcript_id "file_1_file_1_jg2216.t1"; gene_id "file_1_file_1_jg2216";
Contig_429	AUGUSTUS	intron	6860	7147	.	-	.	transcript_id "file_1_file_1_jg2216.t1"; gene_id "file_1_file_1_jg2216";
Contig_429	AUGUSTUS	CDS	7148	7247	1	-	1	transcript_id "file_1_file_1_jg2216.t1"; gene_id "file_1_file_1_jg2216";
Contig_429	AUGUSTUS	exon	7148	7247	.	-	.	transcript_id "file_1_file_1_jg2216.t1"; gene_id "file_1_file_1_jg2216";
Contig_429	AUGUSTUS	intron	7248	7324	.	-	.	transcript_id "file_1_file_1_jg2216.t1"; gene_id "file_1_file_1_jg2216";
Contig_429	AUGUSTUS	CDS	7325	7413	1	-	0	transcript_id "file_1_file_1_jg2216.t1"; gene_id "file_1_file_1_jg2216";
Contig_429	AUGUSTUS	exon	7325	7413	.	-	.	transcript_id "file_1_file_1_jg2216.t1"; gene_id "file_1_file_1_jg2216";
Contig_429	AUGUSTUS	intron	7414	9082	.	-	.	transcript_id "file_1_file_1_jg2216.t1"; gene_id "file_1_file_1_jg2216";
Contig_429	AUGUSTUS	CDS	9083	9271	1	-	0	transcript_id "file_1_file_1_jg2216.t1"; gene_id "file_1_file_1_jg2216";
Contig_429	AUGUSTUS	exon	9083	9271	.	-	.	transcript_id "file_1_file_1_jg2216.t1"; gene_id "file_1_file_1_jg2216";
Contig_429	AUGUSTUS	intron	9272	17709	.	-	.	transcript_id "file_1_file_1_jg2216.t1"; gene_id "file_1_file_1_jg2216";
Contig_429	AUGUSTUS	transcript	6686	17775	.	-	.	transcript_id "file_1_file_1_jg2216.t1"; gene_id "file_1_file_1_jg2216"
Contig_429	AUGUSTUS	gene	6686	17775	.	-	.	jg2216
Contig_429	AUGUSTUS	CDS	17710	17775	0.43	-	0	transcript_id "file_1_file_1_jg2216.t1"; gene_id "file_1_file_1_jg2216";
Contig_429	AUGUSTUS	exon	17710	17775	.	-	.	transcript_id "file_1_file_1_jg2216.t1"; gene_id "file_1_file_1_jg2216";
Contig_429	AUGUSTUS	start_codon	17773	17775	.	-	0	transcript_id "file_1_file_1_jg2216.t1"; gene_id "file_1_file_1_jg2216";
Andromeda	AUGUSTUS	start_codon	9361567	9361569	.	+	0	transcript_id "file_1_file_1_jg7912.t1"; gene_id "file_1_file_1_jg7912";
Andromeda	AUGUSTUS	CDS	9361567	9361687	0.97	+	0	transcript_id "file_1_file_1_jg7912.t1"; gene_id "file_1_file_1_jg7912";
Andromeda	AUGUSTUS	exon	9361567	9361687	.	+	.	transcript_id "file_1_file_1_jg7912.t1"; gene_id "file_1_file_1_jg7912";
Andromeda	AUGUSTUS	intron	9361688	9363005	.	+	.	transcript_id "file_1_file_1_jg7912.t1"; gene_id "file_1_file_1_jg7912";
Andromeda	AUGUSTUS	CDS	9363006	9363428	0.95	+	2	transcript_id "file_1_file_1_jg7912.t1"; gene_id "file_1_file_1_jg7912";
Andromeda	AUGUSTUS	exon	9363006	9363428	.	+	.	transcript_id "file_1_file_1_jg7912.t1"; gene_id "file_1_file_1_jg7912";
Andromeda	AUGUSTUS	intron	9363429	9363547	.	+	.	transcript_id "file_1_file_1_jg7912.t1"; gene_id "file_1_file_1_jg7912";
Andromeda	AUGUSTUS	CDS	9363548	9363849	0.5	+	2	transcript_id "file_1_file_1_jg7912.t1"; gene_id "file_1_file_1_jg7912";
Andromeda	AUGUSTUS	exon	9363548	9363849	.	+	.	transcript_id "file_1_file_1_jg7912.t1"; gene_id "file_1_file_1_jg7912";
Andromeda	AUGUSTUS	intron	9363850	9363923	.	+	.	transcript_id "file_1_file_1_jg7912.t1"; gene_id "file_1_file_1_jg7912";
Andromeda	AUGUSTUS	transcript	9361567	9364043	.	+	.	transcript_id "file_1_file_1_jg7912.t1"; gene_id "file_1_file_1_jg7912"
Andromeda	AUGUSTUS	gene	9361567	9364043	.	+	.	jg7912
Andromeda	AUGUSTUS	CDS	9363924	9364043	0.49	+	0	transcript_id "file_1_file_1_jg7912.t1"; gene_id "file_1_file_1_jg7912";
Andromeda	AUGUSTUS	exon	9363924	9364043	.	+	.	transcript_id "file_1_file_1_jg7912.t1"; gene_id "file_1_file_1_jg7912";
Andromeda	AUGUSTUS	stop_codon	9364041	9364043	.	+	0	transcript_id "file_1_file_1_jg7912.t1"; gene_id "file_1_file_1_jg7912";
Draco	AUGUSTUS	start_codon	7768568	7768570	.	+	0	transcript_id "file_1_file_1_jg15849.t1"; gene_id "file_1_file_1_jg15849";
Draco	AUGUSTUS	CDS	7768568	7768862	1	+	0	transcript_id "file_1_file_1_jg15849.t1"; gene_id "file_1_file_1_jg15849";
Draco	AUGUSTUS	exon	7768568	7768862	.	+	.	transcript_id "file_1_file_1_jg15849.t1"; gene_id "file_1_file_1_jg15849";
Draco	AUGUSTUS	intron	7768863	7768923	.	+	.	transcript_id "file_1_file_1_jg15849.t1"; gene_id "file_1_file_1_jg15849";
Draco	AUGUSTUS	transcript	7768568	7769156	.	+	.	transcript_id "file_1_file_1_jg15849.t1"; gene_id "file_1_file_1_jg15849"
Draco	AUGUSTUS	gene	7768568	7769156	.	+	.	jg15849
Draco	AUGUSTUS	CDS	7768924	7769156	1	+	2	transcript_id "file_1_file_1_jg15849.t1"; gene_id "file_1_file_1_jg15849";
Draco	AUGUSTUS	exon	7768924	7769156	.	+	.	transcript_id "file_1_file_1_jg15849.t1"; gene_id "file_1_file_1_jg15849";
Draco	AUGUSTUS	stop_codon	7769154	7769156	.	+	0	transcript_id "file_1_file_1_jg15849.t1"; gene_id "file_1_file_1_jg15849";
Andromeda	AUGUSTUS	start_codon	19913670	19913672	.	+	0	transcript_id "file_1_file_1_jg8933.t1"; gene_id "file_1_file_1_jg8933";
Andromeda	AUGUSTUS	CDS	19913670	19913706	1	+	0	transcript_id "file_1_file_1_jg8933.t1"; gene_id "file_1_file_1_jg8933";
Andromeda	AUGUSTUS	exon	19913670	19913706	.	+	.	transcript_id "file_1_file_1_jg8933.t1"; gene_id "file_1_file_1_jg8933";
Andromeda	AUGUSTUS	intron	19913707	19913766	.	+	.	transcript_id "file_1_file_1_jg8933.t1"; gene_id "file_1_file_1_jg8933";
Andromeda	AUGUSTUS	CDS	19913767	19914135	1	+	2	transcript_id "file_1_file_1_jg8933.t1"; gene_id "file_1_file_1_jg8933";
Andromeda	AUGUSTUS	exon	19913767	19914135	.	+	.	transcript_id "file_1_file_1_jg8933.t1"; gene_id "file_1_file_1_jg8933";
Andromeda	AUGUSTUS	intron	19914136	19914276	.	+	.	transcript_id "file_1_file_1_jg8933.t1"; gene_id "file_1_file_1_jg8933";
Andromeda	AUGUSTUS	CDS	19914277	19914708	1	+	2	transcript_id "file_1_file_1_jg8933.t1"; gene_id "file_1_file_1_jg8933";
Andromeda	AUGUSTUS	exon	19914277	19914708	.	+	.	transcript_id "file_1_file_1_jg8933.t1"; gene_id "file_1_file_1_jg8933";
Andromeda	AUGUSTUS	intron	19914709	19914773	.	+	.	transcript_id "file_1_file_1_jg8933.t1"; gene_id "file_1_file_1_jg8933";
Andromeda	AUGUSTUS	transcript	19913670	19915381	.	+	.	transcript_id "file_1_file_1_jg8933.t1"; gene_id "file_1_file_1_jg8933"
Andromeda	AUGUSTUS	gene	19913670	19915381	.	+	.	jg8933
Andromeda	AUGUSTUS	CDS	19914774	19915381	1	+	2	transcript_id "file_1_file_1_jg8933.t1"; gene_id "file_1_file_1_jg8933";
Andromeda	AUGUSTUS	exon	19914774	19915381	.	+	.	transcript_id "file_1_file_1_jg8933.t1"; gene_id "file_1_file_1_jg8933";
Andromeda	AUGUSTUS	stop_codon	19915379	19915381	.	+	0	transcript_id "file_1_file_1_jg8933.t1"; gene_id "file_1_file_1_jg8933";
Contig_10	AUGUSTUS	start_codon	2899704	2899706	.	+	0	transcript_id "file_1_file_1_jg2608.t1"; gene_id "file_1_file_1_jg2608";
Contig_10	AUGUSTUS	CDS	2899704	2899994	0.88	+	0	transcript_id "file_1_file_1_jg2608.t1"; gene_id "file_1_file_1_jg2608";
Contig_10	AUGUSTUS	exon	2899704	2899994	.	+	.	transcript_id "file_1_file_1_jg2608.t1"; gene_id "file_1_file_1_jg2608";
Contig_10	AUGUSTUS	transcript	2899704	2899994	.	+	.	transcript_id "file_1_file_1_jg2608.t1"; gene_id "file_1_file_1_jg2608"
Contig_10	AUGUSTUS	gene	2899704	2899994	.	+	.	jg2608
Contig_10	AUGUSTUS	stop_codon	2899992	2899994	.	+	0	transcript_id "file_1_file_1_jg2608.t1"; gene_id "file_1_file_1_jg2608";
Contig_51	AUGUSTUS	start_codon	570510	570512	.	+	0	transcript_id "file_1_file_1_jg2795.t1"; gene_id "file_1_file_1_jg2795";
Contig_51	AUGUSTUS	CDS	570510	570759	1	+	0	transcript_id "file_1_file_1_jg2795.t1"; gene_id "file_1_file_1_jg2795";
Contig_51	AUGUSTUS	exon	570510	570759	.	+	.	transcript_id "file_1_file_1_jg2795.t1"; gene_id "file_1_file_1_jg2795";
Contig_51	AUGUSTUS	intron	570760	570822	.	+	.	transcript_id "file_1_file_1_jg2795.t1"; gene_id "file_1_file_1_jg2795";
Contig_51	AUGUSTUS	transcript	570510	571076	.	+	.	transcript_id "file_1_file_1_jg2795.t1"; gene_id "file_1_file_1_jg2795"
Contig_51	AUGUSTUS	gene	570510	571076	.	+	.	jg2795
Contig_51	AUGUSTUS	CDS	570823	571076	1	+	2	transcript_id "file_1_file_1_jg2795.t1"; gene_id "file_1_file_1_jg2795";
Contig_51	AUGUSTUS	exon	570823	571076	.	+	.	transcript_id "file_1_file_1_jg2795.t1"; gene_id "file_1_file_1_jg2795";
Contig_51	AUGUSTUS	stop_codon	571074	571076	.	+	0	transcript_id "file_1_file_1_jg2795.t1"; gene_id "file_1_file_1_jg2795";
Contig_5	AUGUSTUS	start_codon	4526060	4526062	.	+	0	transcript_id "file_1_file_1_jg4683.t1"; gene_id "file_1_file_1_jg4683";
Contig_5	AUGUSTUS	CDS	4526060	4526162	1	+	0	transcript_id "file_1_file_1_jg4683.t1"; gene_id "file_1_file_1_jg4683";
Contig_5	AUGUSTUS	exon	4526060	4526162	.	+	.	transcript_id "file_1_file_1_jg4683.t1"; gene_id "file_1_file_1_jg4683";
Contig_5	AUGUSTUS	intron	4526163	4528028	.	+	.	transcript_id "file_1_file_1_jg4683.t1"; gene_id "file_1_file_1_jg4683";
Contig_5	AUGUSTUS	CDS	4528029	4528194	1	+	2	transcript_id "file_1_file_1_jg4683.t1"; gene_id "file_1_file_1_jg4683";
Contig_5	AUGUSTUS	exon	4528029	4528194	.	+	.	transcript_id "file_1_file_1_jg4683.t1"; gene_id "file_1_file_1_jg4683";
Contig_5	AUGUSTUS	intron	4528195	4529411	.	+	.	transcript_id "file_1_file_1_jg4683.t1"; gene_id "file_1_file_1_jg4683";
Contig_5	AUGUSTUS	CDS	4529412	4529547	1	+	1	transcript_id "file_1_file_1_jg4683.t1"; gene_id "file_1_file_1_jg4683";
Contig_5	AUGUSTUS	exon	4529412	4529547	.	+	.	transcript_id "file_1_file_1_jg4683.t1"; gene_id "file_1_file_1_jg4683";
Contig_5	AUGUSTUS	intron	4529548	4529612	.	+	.	transcript_id "file_1_file_1_jg4683.t1"; gene_id "file_1_file_1_jg4683";
Contig_5	AUGUSTUS	CDS	4529613	4529941	1	+	0	transcript_id "file_1_file_1_jg4683.t1"; gene_id "file_1_file_1_jg4683";
Contig_5	AUGUSTUS	exon	4529613	4529941	.	+	.	transcript_id "file_1_file_1_jg4683.t1"; gene_id "file_1_file_1_jg4683";
Contig_5	AUGUSTUS	intron	4529942	4530004	.	+	.	transcript_id "file_1_file_1_jg4683.t1"; gene_id "file_1_file_1_jg4683";
Contig_5	AUGUSTUS	CDS	4530005	4530140	1	+	1	transcript_id "file_1_file_1_jg4683.t1"; gene_id "file_1_file_1_jg4683";
Contig_5	AUGUSTUS	exon	4530005	4530140	.	+	.	transcript_id "file_1_file_1_jg4683.t1"; gene_id "file_1_file_1_jg4683";
Contig_5	AUGUSTUS	intron	4530141	4530966	.	+	.	transcript_id "file_1_file_1_jg4683.t1"; gene_id "file_1_file_1_jg4683";
Contig_5	AUGUSTUS	transcript	4526060	4531050	.	+	.	transcript_id "file_1_file_1_jg4683.t1"; gene_id "file_1_file_1_jg4683"
Contig_5	AUGUSTUS	gene	4526060	4531050	.	+	.	jg4683
Contig_5	AUGUSTUS	CDS	4530967	4531050	1	+	0	transcript_id "file_1_file_1_jg4683.t1"; gene_id "file_1_file_1_jg4683";
Contig_5	AUGUSTUS	exon	4530967	4531050	.	+	.	transcript_id "file_1_file_1_jg4683.t1"; gene_id "file_1_file_1_jg4683";
Contig_5	AUGUSTUS	stop_codon	4531048	4531050	.	+	0	transcript_id "file_1_file_1_jg4683.t1"; gene_id "file_1_file_1_jg4683";
Contig_19	AUGUSTUS	stop_codon	162464	162466	.	-	0	transcript_id "file_1_file_1_jg2915.t1"; gene_id "file_1_file_1_jg2915";
Contig_19	AUGUSTUS	CDS	162464	162682	0.93	-	0	transcript_id "file_1_file_1_jg2915.t1"; gene_id "file_1_file_1_jg2915";
Contig_19	AUGUSTUS	exon	162464	162682	.	-	.	transcript_id "file_1_file_1_jg2915.t1"; gene_id "file_1_file_1_jg2915";
Contig_19	AUGUSTUS	transcript	162464	162682	.	-	.	transcript_id "file_1_file_1_jg2915.t1"; gene_id "file_1_file_1_jg2915"
Contig_19	AUGUSTUS	gene	162464	162682	.	-	.	jg2915
Contig_19	AUGUSTUS	start_codon	162680	162682	.	-	0	transcript_id "file_1_file_1_jg2915.t1"; gene_id "file_1_file_1_jg2915";
Contig_14	AUGUSTUS	start_codon	1689499	1689501	.	+	0	transcript_id "file_1_file_1_jg14122.t1"; gene_id "file_1_file_1_jg14122";
Contig_14	AUGUSTUS	CDS	1689499	1690248	0.87	+	0	transcript_id "file_1_file_1_jg14122.t1"; gene_id "file_1_file_1_jg14122";
Contig_14	AUGUSTUS	exon	1689499	1690248	.	+	.	transcript_id "file_1_file_1_jg14122.t1"; gene_id "file_1_file_1_jg14122";
Contig_14	AUGUSTUS	transcript	1689499	1690248	.	+	.	transcript_id "file_1_file_1_jg14122.t1"; gene_id "file_1_file_1_jg14122"
Contig_14	AUGUSTUS	gene	1689499	1690248	.	+	.	jg14122
Contig_14	AUGUSTUS	stop_codon	1690246	1690248	.	+	0	transcript_id "file_1_file_1_jg14122.t1"; gene_id "file_1_file_1_jg14122";
Contig_25	AUGUSTUS	stop_codon	1373527	1373529	.	-	0	transcript_id "file_1_file_1_jg50.t1"; gene_id "file_1_file_1_jg50";
Contig_25	AUGUSTUS	CDS	1373527	1373649	0.56	-	0	transcript_id "file_1_file_1_jg50.t1"; gene_id "file_1_file_1_jg50";
Contig_25	AUGUSTUS	exon	1373527	1373649	.	-	.	transcript_id "file_1_file_1_jg50.t1"; gene_id "file_1_file_1_jg50";
Contig_25	AUGUSTUS	intron	1373650	1373774	.	-	.	transcript_id "file_1_file_1_jg50.t1"; gene_id "file_1_file_1_jg50";
Contig_25	AUGUSTUS	transcript	1373527	1374761	.	-	.	transcript_id "file_1_file_1_jg50.t1"; gene_id "file_1_file_1_jg50"
Contig_25	AUGUSTUS	gene	1373527	1374761	.	-	.	jg50
Contig_25	AUGUSTUS	CDS	1373775	1374761	0.82	-	0	transcript_id "file_1_file_1_jg50.t1"; gene_id "file_1_file_1_jg50";
Contig_25	AUGUSTUS	exon	1373775	1374761	.	-	.	transcript_id "file_1_file_1_jg50.t1"; gene_id "file_1_file_1_jg50";
Contig_25	AUGUSTUS	start_codon	1374759	1374761	.	-	0	transcript_id "file_1_file_1_jg50.t1"; gene_id "file_1_file_1_jg50";
Andromeda	AUGUSTUS	start_codon	6155	6157	.	+	0	transcript_id "file_1_file_1_jg6940.t1"; gene_id "file_1_file_1_jg6940";
Andromeda	AUGUSTUS	CDS	6155	6526	1	+	0	transcript_id "file_1_file_1_jg6940.t1"; gene_id "file_1_file_1_jg6940";
Andromeda	AUGUSTUS	exon	6155	6526	.	+	.	transcript_id "file_1_file_1_jg6940.t1"; gene_id "file_1_file_1_jg6940";
Andromeda	AUGUSTUS	transcript	6155	6526	.	+	.	transcript_id "file_1_file_1_jg6940.t1"; gene_id "file_1_file_1_jg6940"
Andromeda	AUGUSTUS	gene	6155	6526	.	+	.	jg6940
Andromeda	AUGUSTUS	stop_codon	6524	6526	.	+	0	transcript_id "file_1_file_1_jg6940.t1"; gene_id "file_1_file_1_jg6940";
Cepheus	AUGUSTUS	start_codon	17524190	17524192	.	+	0	transcript_id "file_1_file_1_jg12606.t1"; gene_id "file_1_file_1_jg12606";
Cepheus	AUGUSTUS	CDS	17524190	17524225	0.59	+	0	transcript_id "file_1_file_1_jg12606.t1"; gene_id "file_1_file_1_jg12606";
Cepheus	AUGUSTUS	exon	17524190	17524225	.	+	.	transcript_id "file_1_file_1_jg12606.t1"; gene_id "file_1_file_1_jg12606";
Cepheus	AUGUSTUS	intron	17524226	17524951	.	+	.	transcript_id "file_1_file_1_jg12606.t1"; gene_id "file_1_file_1_jg12606";
Cepheus	AUGUSTUS	CDS	17524952	17525145	0.56	+	0	transcript_id "file_1_file_1_jg12606.t1"; gene_id "file_1_file_1_jg12606";
Cepheus	AUGUSTUS	exon	17524952	17525145	.	+	.	transcript_id "file_1_file_1_jg12606.t1"; gene_id "file_1_file_1_jg12606";
Cepheus	AUGUSTUS	intron	17525146	17526060	.	+	.	transcript_id "file_1_file_1_jg12606.t1"; gene_id "file_1_file_1_jg12606";
Cepheus	AUGUSTUS	CDS	17526061	17527854	0.67	+	1	transcript_id "file_1_file_1_jg12606.t1"; gene_id "file_1_file_1_jg12606";
Cepheus	AUGUSTUS	exon	17526061	17527854	.	+	.	transcript_id "file_1_file_1_jg12606.t1"; gene_id "file_1_file_1_jg12606";
Cepheus	AUGUSTUS	intron	17527855	17528109	.	+	.	transcript_id "file_1_file_1_jg12606.t1"; gene_id "file_1_file_1_jg12606";
Cepheus	AUGUSTUS	CDS	17528110	17528263	0.67	+	1	transcript_id "file_1_file_1_jg12606.t1"; gene_id "file_1_file_1_jg12606";
Cepheus	AUGUSTUS	exon	17528110	17528263	.	+	.	transcript_id "file_1_file_1_jg12606.t1"; gene_id "file_1_file_1_jg12606";
Cepheus	AUGUSTUS	intron	17528264	17528620	.	+	.	transcript_id "file_1_file_1_jg12606.t1"; gene_id "file_1_file_1_jg12606";
Cepheus	AUGUSTUS	CDS	17528621	17528863	0.95	+	0	transcript_id "file_1_file_1_jg12606.t1"; gene_id "file_1_file_1_jg12606";
Cepheus	AUGUSTUS	exon	17528621	17528863	.	+	.	transcript_id "file_1_file_1_jg12606.t1"; gene_id "file_1_file_1_jg12606";
Cepheus	AUGUSTUS	intron	17528864	17529253	.	+	.	transcript_id "file_1_file_1_jg12606.t1"; gene_id "file_1_file_1_jg12606";
Cepheus	AUGUSTUS	CDS	17529254	17529321	1	+	0	transcript_id "file_1_file_1_jg12606.t1"; gene_id "file_1_file_1_jg12606";
Cepheus	AUGUSTUS	exon	17529254	17529321	.	+	.	transcript_id "file_1_file_1_jg12606.t1"; gene_id "file_1_file_1_jg12606";
Cepheus	AUGUSTUS	intron	17529322	17529379	.	+	.	transcript_id "file_1_file_1_jg12606.t1"; gene_id "file_1_file_1_jg12606";
Cepheus	AUGUSTUS	transcript	17524190	17529398	.	+	.	transcript_id "file_1_file_1_jg12606.t1"; gene_id "file_1_file_1_jg12606"
Cepheus	AUGUSTUS	gene	17524190	17529398	.	+	.	jg12606
Cepheus	AUGUSTUS	CDS	17529380	17529398	1	+	1	transcript_id "file_1_file_1_jg12606.t1"; gene_id "file_1_file_1_jg12606";
Cepheus	AUGUSTUS	exon	17529380	17529398	.	+	.	transcript_id "file_1_file_1_jg12606.t1"; gene_id "file_1_file_1_jg12606";
Cepheus	AUGUSTUS	stop_codon	17529396	17529398	.	+	0	transcript_id "file_1_file_1_jg12606.t1"; gene_id "file_1_file_1_jg12606";
Cepheus	AUGUSTUS	start_codon	22172255	22172257	.	+	0	transcript_id "file_1_file_1_jg13203.t1"; gene_id "file_1_file_1_jg13203";
Cepheus	AUGUSTUS	CDS	22172255	22172890	0.98	+	0	transcript_id "file_1_file_1_jg13203.t1"; gene_id "file_1_file_1_jg13203";
Cepheus	AUGUSTUS	exon	22172255	22172890	.	+	.	transcript_id "file_1_file_1_jg13203.t1"; gene_id "file_1_file_1_jg13203";
Cepheus	AUGUSTUS	intron	22172891	22172958	.	+	.	transcript_id "file_1_file_1_jg13203.t1"; gene_id "file_1_file_1_jg13203";
Cepheus	AUGUSTUS	transcript	22172255	22173024	.	+	.	transcript_id "file_1_file_1_jg13203.t1"; gene_id "file_1_file_1_jg13203"
Cepheus	AUGUSTUS	gene	22172255	22173024	.	+	.	jg13203
Cepheus	AUGUSTUS	CDS	22172959	22173024	1	+	0	transcript_id "file_1_file_1_jg13203.t1"; gene_id "file_1_file_1_jg13203";
Cepheus	AUGUSTUS	exon	22172959	22173024	.	+	.	transcript_id "file_1_file_1_jg13203.t1"; gene_id "file_1_file_1_jg13203";
Cepheus	AUGUSTUS	stop_codon	22173022	22173024	.	+	0	transcript_id "file_1_file_1_jg13203.t1"; gene_id "file_1_file_1_jg13203";
Contig_62	AUGUSTUS	start_codon	436223	436225	.	+	0	transcript_id "file_1_file_1_jg1472.t1"; gene_id "file_1_file_1_jg1472";
Contig_62	AUGUSTUS	CDS	436223	436238	0.49	+	0	transcript_id "file_1_file_1_jg1472.t1"; gene_id "file_1_file_1_jg1472";
Contig_62	AUGUSTUS	exon	436223	436238	.	+	.	transcript_id "file_1_file_1_jg1472.t1"; gene_id "file_1_file_1_jg1472";
Contig_62	AUGUSTUS	intron	436239	436300	.	+	.	transcript_id "file_1_file_1_jg1472.t1"; gene_id "file_1_file_1_jg1472";
Contig_62	AUGUSTUS	transcript	436223	436998	.	+	.	transcript_id "file_1_file_1_jg1472.t1"; gene_id "file_1_file_1_jg1472"
Contig_62	AUGUSTUS	gene	436223	436998	.	+	.	jg1472
Contig_62	AUGUSTUS	CDS	436301	436998	0.99	+	2	transcript_id "file_1_file_1_jg1472.t1"; gene_id "file_1_file_1_jg1472";
Contig_62	AUGUSTUS	exon	436301	436998	.	+	.	transcript_id "file_1_file_1_jg1472.t1"; gene_id "file_1_file_1_jg1472";
Contig_62	AUGUSTUS	stop_codon	436996	436998	.	+	0	transcript_id "file_1_file_1_jg1472.t1"; gene_id "file_1_file_1_jg1472";
Draco	AUGUSTUS	stop_codon	6441221	6441223	.	-	0	transcript_id "file_1_file_1_jg15666.t1"; gene_id "file_1_file_1_jg15666";
Draco	AUGUSTUS	CDS	6441221	6441559	1	-	0	transcript_id "file_1_file_1_jg15666.t1"; gene_id "file_1_file_1_jg15666";
Draco	AUGUSTUS	exon	6441221	6441559	.	-	.	transcript_id "file_1_file_1_jg15666.t1"; gene_id "file_1_file_1_jg15666";
Draco	AUGUSTUS	transcript	6441221	6441559	.	-	.	transcript_id "file_1_file_1_jg15666.t1"; gene_id "file_1_file_1_jg15666"
Draco	AUGUSTUS	gene	6441221	6441559	.	-	.	jg15666
Draco	AUGUSTUS	start_codon	6441557	6441559	.	-	0	transcript_id "file_1_file_1_jg15666.t1"; gene_id "file_1_file_1_jg15666";
Gemini	AUGUSTUS	stop_codon	12760227	12760229	.	-	0	transcript_id "file_1_file_1_jg1314.t1"; gene_id "file_1_file_1_jg1314";
Gemini	AUGUSTUS	CDS	12760227	12760357	1	-	2	transcript_id "file_1_file_1_jg1314.t1"; gene_id "file_1_file_1_jg1314";
Gemini	AUGUSTUS	exon	12760227	12760357	.	-	.	transcript_id "file_1_file_1_jg1314.t1"; gene_id "file_1_file_1_jg1314";
Gemini	AUGUSTUS	intron	12760358	12760412	.	-	.	transcript_id "file_1_file_1_jg1314.t1"; gene_id "file_1_file_1_jg1314";
Gemini	AUGUSTUS	CDS	12760413	12760537	1	-	1	transcript_id "file_1_file_1_jg1314.t1"; gene_id "file_1_file_1_jg1314";
Gemini	AUGUSTUS	exon	12760413	12760537	.	-	.	transcript_id "file_1_file_1_jg1314.t1"; gene_id "file_1_file_1_jg1314";
Gemini	AUGUSTUS	intron	12760538	12760598	.	-	.	transcript_id "file_1_file_1_jg1314.t1"; gene_id "file_1_file_1_jg1314";
Gemini	AUGUSTUS	CDS	12760599	12760923	1	-	2	transcript_id "file_1_file_1_jg1314.t1"; gene_id "file_1_file_1_jg1314";
Gemini	AUGUSTUS	exon	12760599	12760923	.	-	.	transcript_id "file_1_file_1_jg1314.t1"; gene_id "file_1_file_1_jg1314";
Gemini	AUGUSTUS	intron	12760924	12760981	.	-	.	transcript_id "file_1_file_1_jg1314.t1"; gene_id "file_1_file_1_jg1314";
Gemini	AUGUSTUS	CDS	12760982	12761195	1	-	0	transcript_id "file_1_file_1_jg1314.t1"; gene_id "file_1_file_1_jg1314";
Gemini	AUGUSTUS	exon	12760982	12761195	.	-	.	transcript_id "file_1_file_1_jg1314.t1"; gene_id "file_1_file_1_jg1314";
Gemini	AUGUSTUS	intron	12761196	12764140	.	-	.	transcript_id "file_1_file_1_jg1314.t1"; gene_id "file_1_file_1_jg1314";
Gemini	AUGUSTUS	CDS	12764141	12764316	1	-	2	transcript_id "file_1_file_1_jg1314.t1"; gene_id "file_1_file_1_jg1314";
Gemini	AUGUSTUS	exon	12764141	12764316	.	-	.	transcript_id "file_1_file_1_jg1314.t1"; gene_id "file_1_file_1_jg1314";
Gemini	AUGUSTUS	intron	12764317	12764603	.	-	.	transcript_id "file_1_file_1_jg1314.t1"; gene_id "file_1_file_1_jg1314";
Gemini	AUGUSTUS	CDS	12764604	12765041	0.93	-	2	transcript_id "file_1_file_1_jg1314.t1"; gene_id "file_1_file_1_jg1314";
Gemini	AUGUSTUS	exon	12764604	12765041	.	-	.	transcript_id "file_1_file_1_jg1314.t1"; gene_id "file_1_file_1_jg1314";
Gemini	AUGUSTUS	intron	12765042	12765433	.	-	.	transcript_id "file_1_file_1_jg1314.t1"; gene_id "file_1_file_1_jg1314";
Gemini	AUGUSTUS	transcript	12760227	12765581	.	-	.	transcript_id "file_1_file_1_jg1314.t1"; gene_id "file_1_file_1_jg1314"
Gemini	AUGUSTUS	gene	12760227	12765581	.	-	.	jg1314
Gemini	AUGUSTUS	CDS	12765434	12765581	1	-	0	transcript_id "file_1_file_1_jg1314.t1"; gene_id "file_1_file_1_jg1314";
Gemini	AUGUSTUS	exon	12765434	12765581	.	-	.	transcript_id "file_1_file_1_jg1314.t1"; gene_id "file_1_file_1_jg1314";
Gemini	AUGUSTUS	start_codon	12765579	12765581	.	-	0	transcript_id "file_1_file_1_jg1314.t1"; gene_id "file_1_file_1_jg1314";
Contig_5	AUGUSTUS	stop_codon	1894661	1894663	.	-	0	transcript_id "file_1_file_1_jg4364.t1"; gene_id "file_1_file_1_jg4364";
Contig_5	AUGUSTUS	CDS	1894661	1894788	1	-	2	transcript_id "file_1_file_1_jg4364.t1"; gene_id "file_1_file_1_jg4364";
Contig_5	AUGUSTUS	exon	1894661	1894788	.	-	.	transcript_id "file_1_file_1_jg4364.t1"; gene_id "file_1_file_1_jg4364";
Contig_5	AUGUSTUS	intron	1894789	1894857	.	-	.	transcript_id "file_1_file_1_jg4364.t1"; gene_id "file_1_file_1_jg4364";
Contig_5	AUGUSTUS	CDS	1894858	1895207	1	-	1	transcript_id "file_1_file_1_jg4364.t1"; gene_id "file_1_file_1_jg4364";
Contig_5	AUGUSTUS	exon	1894858	1895207	.	-	.	transcript_id "file_1_file_1_jg4364.t1"; gene_id "file_1_file_1_jg4364";
Contig_5	AUGUSTUS	intron	1895208	1896069	.	-	.	transcript_id "file_1_file_1_jg4364.t1"; gene_id "file_1_file_1_jg4364";
Contig_5	AUGUSTUS	CDS	1896070	1896203	1	-	0	transcript_id "file_1_file_1_jg4364.t1"; gene_id "file_1_file_1_jg4364";
Contig_5	AUGUSTUS	exon	1896070	1896203	.	-	.	transcript_id "file_1_file_1_jg4364.t1"; gene_id "file_1_file_1_jg4364";
Contig_5	AUGUSTUS	intron	1896204	1896428	.	-	.	transcript_id "file_1_file_1_jg4364.t1"; gene_id "file_1_file_1_jg4364";
Contig_5	AUGUSTUS	CDS	1896429	1896599	1	-	0	transcript_id "file_1_file_1_jg4364.t1"; gene_id "file_1_file_1_jg4364";
Contig_5	AUGUSTUS	exon	1896429	1896599	.	-	.	transcript_id "file_1_file_1_jg4364.t1"; gene_id "file_1_file_1_jg4364";
Contig_5	AUGUSTUS	intron	1896600	1896661	.	-	.	transcript_id "file_1_file_1_jg4364.t1"; gene_id "file_1_file_1_jg4364";
Contig_5	AUGUSTUS	CDS	1896662	1896915	1	-	2	transcript_id "file_1_file_1_jg4364.t1"; gene_id "file_1_file_1_jg4364";
Contig_5	AUGUSTUS	exon	1896662	1896915	.	-	.	transcript_id "file_1_file_1_jg4364.t1"; gene_id "file_1_file_1_jg4364";
Contig_5	AUGUSTUS	intron	1896916	1897540	.	-	.	transcript_id "file_1_file_1_jg4364.t1"; gene_id "file_1_file_1_jg4364";
Contig_5	AUGUSTUS	CDS	1897541	1897902	1	-	1	transcript_id "file_1_file_1_jg4364.t1"; gene_id "file_1_file_1_jg4364";
Contig_5	AUGUSTUS	exon	1897541	1897902	.	-	.	transcript_id "file_1_file_1_jg4364.t1"; gene_id "file_1_file_1_jg4364";
Contig_5	AUGUSTUS	intron	1897903	1898726	.	-	.	transcript_id "file_1_file_1_jg4364.t1"; gene_id "file_1_file_1_jg4364";
Contig_5	AUGUSTUS	CDS	1898727	1898888	0.79	-	1	transcript_id "file_1_file_1_jg4364.t1"; gene_id "file_1_file_1_jg4364";
Contig_5	AUGUSTUS	exon	1898727	1898888	.	-	.	transcript_id "file_1_file_1_jg4364.t1"; gene_id "file_1_file_1_jg4364";
Contig_5	AUGUSTUS	intron	1898889	1899737	.	-	.	transcript_id "file_1_file_1_jg4364.t1"; gene_id "file_1_file_1_jg4364";
Contig_5	AUGUSTUS	CDS	1899738	1899914	1	-	1	transcript_id "file_1_file_1_jg4364.t1"; gene_id "file_1_file_1_jg4364";
Contig_5	AUGUSTUS	exon	1899738	1899914	.	-	.	transcript_id "file_1_file_1_jg4364.t1"; gene_id "file_1_file_1_jg4364";
Contig_5	AUGUSTUS	intron	1899915	1900853	.	-	.	transcript_id "file_1_file_1_jg4364.t1"; gene_id "file_1_file_1_jg4364";
Contig_5	AUGUSTUS	CDS	1900854	1900998	1	-	2	transcript_id "file_1_file_1_jg4364.t1"; gene_id "file_1_file_1_jg4364";
Contig_5	AUGUSTUS	exon	1900854	1900998	.	-	.	transcript_id "file_1_file_1_jg4364.t1"; gene_id "file_1_file_1_jg4364";
Contig_5	AUGUSTUS	intron	1900999	1901212	.	-	.	transcript_id "file_1_file_1_jg4364.t1"; gene_id "file_1_file_1_jg4364";
Contig_5	AUGUSTUS	CDS	1901213	1901358	1	-	1	transcript_id "file_1_file_1_jg4364.t1"; gene_id "file_1_file_1_jg4364";
Contig_5	AUGUSTUS	exon	1901213	1901358	.	-	.	transcript_id "file_1_file_1_jg4364.t1"; gene_id "file_1_file_1_jg4364";
Contig_5	AUGUSTUS	intron	1901359	1902036	.	-	.	transcript_id "file_1_file_1_jg4364.t1"; gene_id "file_1_file_1_jg4364";
Contig_5	AUGUSTUS	CDS	1902037	1902229	1	-	2	transcript_id "file_1_file_1_jg4364.t1"; gene_id "file_1_file_1_jg4364";
Contig_5	AUGUSTUS	exon	1902037	1902229	.	-	.	transcript_id "file_1_file_1_jg4364.t1"; gene_id "file_1_file_1_jg4364";
Contig_5	AUGUSTUS	intron	1902230	1902289	.	-	.	transcript_id "file_1_file_1_jg4364.t1"; gene_id "file_1_file_1_jg4364";
Contig_5	AUGUSTUS	CDS	1902290	1902431	1	-	0	transcript_id "file_1_file_1_jg4364.t1"; gene_id "file_1_file_1_jg4364";
Contig_5	AUGUSTUS	exon	1902290	1902431	.	-	.	transcript_id "file_1_file_1_jg4364.t1"; gene_id "file_1_file_1_jg4364";
Contig_5	AUGUSTUS	intron	1902432	1902520	.	-	.	transcript_id "file_1_file_1_jg4364.t1"; gene_id "file_1_file_1_jg4364";
Contig_5	AUGUSTUS	CDS	1902521	1902607	1	-	0	transcript_id "file_1_file_1_jg4364.t1"; gene_id "file_1_file_1_jg4364";
Contig_5	AUGUSTUS	exon	1902521	1902607	.	-	.	transcript_id "file_1_file_1_jg4364.t1"; gene_id "file_1_file_1_jg4364";
Contig_5	AUGUSTUS	intron	1902608	1902858	.	-	.	transcript_id "file_1_file_1_jg4364.t1"; gene_id "file_1_file_1_jg4364";
Contig_5	AUGUSTUS	CDS	1902859	1902956	1	-	2	transcript_id "file_1_file_1_jg4364.t1"; gene_id "file_1_file_1_jg4364";
Contig_5	AUGUSTUS	exon	1902859	1902956	.	-	.	transcript_id "file_1_file_1_jg4364.t1"; gene_id "file_1_file_1_jg4364";
Contig_5	AUGUSTUS	intron	1902957	1903283	.	-	.	transcript_id "file_1_file_1_jg4364.t1"; gene_id "file_1_file_1_jg4364";
Contig_5	AUGUSTUS	CDS	1903284	1903335	1	-	0	transcript_id "file_1_file_1_jg4364.t1"; gene_id "file_1_file_1_jg4364";
Contig_5	AUGUSTUS	exon	1903284	1903335	.	-	.	transcript_id "file_1_file_1_jg4364.t1"; gene_id "file_1_file_1_jg4364";
Contig_5	AUGUSTUS	intron	1903336	1908129	.	-	.	transcript_id "file_1_file_1_jg4364.t1"; gene_id "file_1_file_1_jg4364";
Contig_5	AUGUSTUS	CDS	1908130	1908276	1	-	0	transcript_id "file_1_file_1_jg4364.t1"; gene_id "file_1_file_1_jg4364";
Contig_5	AUGUSTUS	exon	1908130	1908276	.	-	.	transcript_id "file_1_file_1_jg4364.t1"; gene_id "file_1_file_1_jg4364";
Contig_5	AUGUSTUS	intron	1908277	1910911	.	-	.	transcript_id "file_1_file_1_jg4364.t1"; gene_id "file_1_file_1_jg4364";
Contig_5	AUGUSTUS	transcript	1894661	1910971	.	-	.	transcript_id "file_1_file_1_jg4364.t1"; gene_id "file_1_file_1_jg4364"
Contig_5	AUGUSTUS	gene	1894661	1910971	.	-	.	jg4364
Contig_5	AUGUSTUS	CDS	1910912	1910971	1	-	0	transcript_id "file_1_file_1_jg4364.t1"; gene_id "file_1_file_1_jg4364";
Contig_5	AUGUSTUS	exon	1910912	1910971	.	-	.	transcript_id "file_1_file_1_jg4364.t1"; gene_id "file_1_file_1_jg4364";
Contig_5	AUGUSTUS	start_codon	1910969	1910971	.	-	0	transcript_id "file_1_file_1_jg4364.t1"; gene_id "file_1_file_1_jg4364";
Gemini	AUGUSTUS	stop_codon	8834094	8834096	.	-	0	transcript_id "file_1_file_1_jg961.t1"; gene_id "file_1_file_1_jg961";
Gemini	AUGUSTUS	CDS	8834094	8834360	1	-	0	transcript_id "file_1_file_1_jg961.t1"; gene_id "file_1_file_1_jg961";
Gemini	AUGUSTUS	exon	8834094	8834360	.	-	.	transcript_id "file_1_file_1_jg961.t1"; gene_id "file_1_file_1_jg961";
Gemini	AUGUSTUS	intron	8834361	8835772	.	-	.	transcript_id "file_1_file_1_jg961.t1"; gene_id "file_1_file_1_jg961";
Gemini	AUGUSTUS	CDS	8835773	8836402	1	-	0	transcript_id "file_1_file_1_jg961.t1"; gene_id "file_1_file_1_jg961";
Gemini	AUGUSTUS	exon	8835773	8836402	.	-	.	transcript_id "file_1_file_1_jg961.t1"; gene_id "file_1_file_1_jg961";
Gemini	AUGUSTUS	intron	8836403	8836592	.	-	.	transcript_id "file_1_file_1_jg961.t1"; gene_id "file_1_file_1_jg961";
Gemini	AUGUSTUS	transcript	8834094	8836604	.	-	.	transcript_id "file_1_file_1_jg961.t1"; gene_id "file_1_file_1_jg961"
Gemini	AUGUSTUS	gene	8834094	8836604	.	-	.	jg961
Gemini	AUGUSTUS	CDS	8836593	8836604	1	-	0	transcript_id "file_1_file_1_jg961.t1"; gene_id "file_1_file_1_jg961";
Gemini	AUGUSTUS	exon	8836593	8836604	.	-	.	transcript_id "file_1_file_1_jg961.t1"; gene_id "file_1_file_1_jg961";
Gemini	AUGUSTUS	start_codon	8836602	8836604	.	-	0	transcript_id "file_1_file_1_jg961.t1"; gene_id "file_1_file_1_jg961";
Cepheus	AUGUSTUS	start_codon	22371155	22371157	.	+	0	transcript_id "file_1_file_1_jg13222.t2"; gene_id "file_1_file_1_jg13222";
Cepheus	AUGUSTUS	CDS	22371155	22371253	1	+	0	transcript_id "file_1_file_1_jg13222.t2"; gene_id "file_1_file_1_jg13222";
Cepheus	AUGUSTUS	exon	22371155	22371253	.	+	.	transcript_id "file_1_file_1_jg13222.t2"; gene_id "file_1_file_1_jg13222";
Cepheus	AUGUSTUS	intron	22371254	22378190	.	+	.	transcript_id "file_1_file_1_jg13222.t2"; gene_id "file_1_file_1_jg13222";
Cepheus	AUGUSTUS	CDS	22378191	22378247	1	+	0	transcript_id "file_1_file_1_jg13222.t2"; gene_id "file_1_file_1_jg13222";
Cepheus	AUGUSTUS	exon	22378191	22378247	.	+	.	transcript_id "file_1_file_1_jg13222.t2"; gene_id "file_1_file_1_jg13222";
Cepheus	AUGUSTUS	intron	22378248	22378308	.	+	.	transcript_id "file_1_file_1_jg13222.t2"; gene_id "file_1_file_1_jg13222";
Cepheus	AUGUSTUS	CDS	22378309	22378425	1	+	0	transcript_id "file_1_file_1_jg13222.t2"; gene_id "file_1_file_1_jg13222";
Cepheus	AUGUSTUS	exon	22378309	22378425	.	+	.	transcript_id "file_1_file_1_jg13222.t2"; gene_id "file_1_file_1_jg13222";
Cepheus	AUGUSTUS	intron	22378426	22378517	.	+	.	transcript_id "file_1_file_1_jg13222.t2"; gene_id "file_1_file_1_jg13222";
Cepheus	AUGUSTUS	CDS	22378518	22378611	1	+	0	transcript_id "file_1_file_1_jg13222.t2"; gene_id "file_1_file_1_jg13222";
Cepheus	AUGUSTUS	exon	22378518	22378611	.	+	.	transcript_id "file_1_file_1_jg13222.t2"; gene_id "file_1_file_1_jg13222";
Cepheus	AUGUSTUS	intron	22378612	22378674	.	+	.	transcript_id "file_1_file_1_jg13222.t2"; gene_id "file_1_file_1_jg13222";
Cepheus	AUGUSTUS	CDS	22378675	22378838	1	+	2	transcript_id "file_1_file_1_jg13222.t2"; gene_id "file_1_file_1_jg13222";
Cepheus	AUGUSTUS	exon	22378675	22378838	.	+	.	transcript_id "file_1_file_1_jg13222.t2"; gene_id "file_1_file_1_jg13222";
Cepheus	AUGUSTUS	intron	22378839	22378977	.	+	.	transcript_id "file_1_file_1_jg13222.t2"; gene_id "file_1_file_1_jg13222";
Cepheus	AUGUSTUS	CDS	22378978	22379097	1	+	0	transcript_id "file_1_file_1_jg13222.t2"; gene_id "file_1_file_1_jg13222";
Cepheus	AUGUSTUS	exon	22378978	22379097	.	+	.	transcript_id "file_1_file_1_jg13222.t2"; gene_id "file_1_file_1_jg13222";
Cepheus	AUGUSTUS	intron	22379098	22381824	.	+	.	transcript_id "file_1_file_1_jg13222.t2"; gene_id "file_1_file_1_jg13222";
Cepheus	AUGUSTUS	CDS	22381825	22381965	1	+	0	transcript_id "file_1_file_1_jg13222.t2"; gene_id "file_1_file_1_jg13222";
Cepheus	AUGUSTUS	exon	22381825	22381965	.	+	.	transcript_id "file_1_file_1_jg13222.t2"; gene_id "file_1_file_1_jg13222";
Cepheus	AUGUSTUS	intron	22381966	22384553	.	+	.	transcript_id "file_1_file_1_jg13222.t2"; gene_id "file_1_file_1_jg13222";
Cepheus	AUGUSTUS	CDS	22384554	22384638	1	+	0	transcript_id "file_1_file_1_jg13222.t2"; gene_id "file_1_file_1_jg13222";
Cepheus	AUGUSTUS	exon	22384554	22384638	.	+	.	transcript_id "file_1_file_1_jg13222.t2"; gene_id "file_1_file_1_jg13222";
Cepheus	AUGUSTUS	intron	22384639	22384692	.	+	.	transcript_id "file_1_file_1_jg13222.t2"; gene_id "file_1_file_1_jg13222";
Cepheus	AUGUSTUS	CDS	22384693	22384978	1	+	2	transcript_id "file_1_file_1_jg13222.t2"; gene_id "file_1_file_1_jg13222";
Cepheus	AUGUSTUS	exon	22384693	22384978	.	+	.	transcript_id "file_1_file_1_jg13222.t2"; gene_id "file_1_file_1_jg13222";
Cepheus	AUGUSTUS	intron	22384979	22386167	.	+	.	transcript_id "file_1_file_1_jg13222.t2"; gene_id "file_1_file_1_jg13222";
Cepheus	AUGUSTUS	transcript	22371155	22386774	.	+	.	transcript_id "file_1_file_1_jg13222.t2"; gene_id "file_1_file_1_jg13222"
Cepheus	AUGUSTUS	CDS	22386168	22386774	1	+	1	transcript_id "file_1_file_1_jg13222.t2"; gene_id "file_1_file_1_jg13222";
Cepheus	AUGUSTUS	exon	22386168	22386774	.	+	.	transcript_id "file_1_file_1_jg13222.t2"; gene_id "file_1_file_1_jg13222";
Cepheus	AUGUSTUS	stop_codon	22386772	22386774	.	+	0	transcript_id "file_1_file_1_jg13222.t2"; gene_id "file_1_file_1_jg13222";
Contig_7	AUGUSTUS	start_codon	379682	379684	.	+	0	transcript_id "file_1_file_1_jg13398.t1"; gene_id "file_1_file_1_jg13398";
Contig_7	AUGUSTUS	CDS	379682	379807	0.7	+	0	transcript_id "file_1_file_1_jg13398.t1"; gene_id "file_1_file_1_jg13398";
Contig_7	AUGUSTUS	exon	379682	379807	.	+	.	transcript_id "file_1_file_1_jg13398.t1"; gene_id "file_1_file_1_jg13398";
Contig_7	AUGUSTUS	intron	379808	379912	.	+	.	transcript_id "file_1_file_1_jg13398.t1"; gene_id "file_1_file_1_jg13398";
Contig_7	AUGUSTUS	CDS	379913	381211	1	+	0	transcript_id "file_1_file_1_jg13398.t1"; gene_id "file_1_file_1_jg13398";
Contig_7	AUGUSTUS	exon	379913	381211	.	+	.	transcript_id "file_1_file_1_jg13398.t1"; gene_id "file_1_file_1_jg13398";
Contig_7	AUGUSTUS	intron	381212	381275	.	+	.	transcript_id "file_1_file_1_jg13398.t1"; gene_id "file_1_file_1_jg13398";
Contig_7	AUGUSTUS	transcript	379682	381629	.	+	.	transcript_id "file_1_file_1_jg13398.t1"; gene_id "file_1_file_1_jg13398"
Contig_7	AUGUSTUS	gene	379682	381629	.	+	.	jg13398
Contig_7	AUGUSTUS	CDS	381276	381629	1	+	0	transcript_id "file_1_file_1_jg13398.t1"; gene_id "file_1_file_1_jg13398";
Contig_7	AUGUSTUS	exon	381276	381629	.	+	.	transcript_id "file_1_file_1_jg13398.t1"; gene_id "file_1_file_1_jg13398";
Contig_7	AUGUSTUS	stop_codon	381627	381629	.	+	0	transcript_id "file_1_file_1_jg13398.t1"; gene_id "file_1_file_1_jg13398";
Cepheus	AUGUSTUS	stop_codon	14352269	14352271	.	-	0	transcript_id "file_1_file_1_jg12281.t1"; gene_id "file_1_file_1_jg12281";
Cepheus	AUGUSTUS	CDS	14352269	14352469	1	-	0	transcript_id "file_1_file_1_jg12281.t1"; gene_id "file_1_file_1_jg12281";
Cepheus	AUGUSTUS	exon	14352269	14352469	.	-	.	transcript_id "file_1_file_1_jg12281.t1"; gene_id "file_1_file_1_jg12281";
Cepheus	AUGUSTUS	intron	14352470	14352529	.	-	.	transcript_id "file_1_file_1_jg12281.t1"; gene_id "file_1_file_1_jg12281";
Cepheus	AUGUSTUS	transcript	14352269	14352541	.	-	.	transcript_id "file_1_file_1_jg12281.t1"; gene_id "file_1_file_1_jg12281"
Cepheus	AUGUSTUS	gene	14352269	14352541	.	-	.	jg12281
Cepheus	AUGUSTUS	CDS	14352530	14352541	1	-	0	transcript_id "file_1_file_1_jg12281.t1"; gene_id "file_1_file_1_jg12281";
Cepheus	AUGUSTUS	exon	14352530	14352541	.	-	.	transcript_id "file_1_file_1_jg12281.t1"; gene_id "file_1_file_1_jg12281";
Cepheus	AUGUSTUS	start_codon	14352539	14352541	.	-	0	transcript_id "file_1_file_1_jg12281.t1"; gene_id "file_1_file_1_jg12281";
Gemini	AUGUSTUS	start_codon	5408577	5408579	.	+	0	transcript_id "file_1_file_1_jg578.t1"; gene_id "file_1_file_1_jg578";
Gemini	AUGUSTUS	CDS	5408577	5408844	1	+	0	transcript_id "file_1_file_1_jg578.t1"; gene_id "file_1_file_1_jg578";
Gemini	AUGUSTUS	exon	5408577	5408844	.	+	.	transcript_id "file_1_file_1_jg578.t1"; gene_id "file_1_file_1_jg578";
Gemini	AUGUSTUS	intron	5408845	5409088	.	+	.	transcript_id "file_1_file_1_jg578.t1"; gene_id "file_1_file_1_jg578";
Gemini	AUGUSTUS	CDS	5409089	5409904	1	+	2	transcript_id "file_1_file_1_jg578.t1"; gene_id "file_1_file_1_jg578";
Gemini	AUGUSTUS	exon	5409089	5409904	.	+	.	transcript_id "file_1_file_1_jg578.t1"; gene_id "file_1_file_1_jg578";
Gemini	AUGUSTUS	intron	5409905	5410016	.	+	.	transcript_id "file_1_file_1_jg578.t1"; gene_id "file_1_file_1_jg578";
Gemini	AUGUSTUS	transcript	5408577	5410510	.	+	.	transcript_id "file_1_file_1_jg578.t1"; gene_id "file_1_file_1_jg578"
Gemini	AUGUSTUS	gene	5408577	5410510	.	+	.	jg578
Gemini	AUGUSTUS	CDS	5410017	5410510	1	+	2	transcript_id "file_1_file_1_jg578.t1"; gene_id "file_1_file_1_jg578";
Gemini	AUGUSTUS	exon	5410017	5410510	.	+	.	transcript_id "file_1_file_1_jg578.t1"; gene_id "file_1_file_1_jg578";
Gemini	AUGUSTUS	stop_codon	5410508	5410510	.	+	0	transcript_id "file_1_file_1_jg578.t1"; gene_id "file_1_file_1_jg578";
Contig_369	AUGUSTUS	stop_codon	43144	43146	.	-	0	transcript_id "file_1_file_1_jg11.t1"; gene_id "file_1_file_1_jg11";
Contig_369	AUGUSTUS	CDS	43144	43344	0.97	-	0	transcript_id "file_1_file_1_jg11.t1"; gene_id "file_1_file_1_jg11";
Contig_369	AUGUSTUS	exon	43144	43344	.	-	.	transcript_id "file_1_file_1_jg11.t1"; gene_id "file_1_file_1_jg11";
Contig_369	AUGUSTUS	intron	43345	44008	.	-	.	transcript_id "file_1_file_1_jg11.t1"; gene_id "file_1_file_1_jg11";
Contig_369	AUGUSTUS	transcript	43144	44095	.	-	.	transcript_id "file_1_file_1_jg11.t1"; gene_id "file_1_file_1_jg11"
Contig_369	AUGUSTUS	gene	43144	44095	.	-	.	jg11
Contig_369	AUGUSTUS	CDS	44009	44095	0.77	-	0	transcript_id "file_1_file_1_jg11.t1"; gene_id "file_1_file_1_jg11";
Contig_369	AUGUSTUS	exon	44009	44095	.	-	.	transcript_id "file_1_file_1_jg11.t1"; gene_id "file_1_file_1_jg11";
Contig_369	AUGUSTUS	start_codon	44093	44095	.	-	0	transcript_id "file_1_file_1_jg11.t1"; gene_id "file_1_file_1_jg11";
Contig_5	AUGUSTUS	stop_codon	3460192	3460194	.	-	0	transcript_id "file_1_file_1_jg4578.t1"; gene_id "file_1_file_1_jg4578";
Contig_5	AUGUSTUS	CDS	3460192	3460622	1	-	2	transcript_id "file_1_file_1_jg4578.t1"; gene_id "file_1_file_1_jg4578";
Contig_5	AUGUSTUS	exon	3460192	3460622	.	-	.	transcript_id "file_1_file_1_jg4578.t1"; gene_id "file_1_file_1_jg4578";
Contig_5	AUGUSTUS	intron	3460623	3460686	.	-	.	transcript_id "file_1_file_1_jg4578.t1"; gene_id "file_1_file_1_jg4578";
Contig_5	AUGUSTUS	CDS	3460687	3464401	1	-	0	transcript_id "file_1_file_1_jg4578.t1"; gene_id "file_1_file_1_jg4578";
Contig_5	AUGUSTUS	exon	3460687	3464401	.	-	.	transcript_id "file_1_file_1_jg4578.t1"; gene_id "file_1_file_1_jg4578";
Contig_5	AUGUSTUS	intron	3464402	3464455	.	-	.	transcript_id "file_1_file_1_jg4578.t1"; gene_id "file_1_file_1_jg4578";
Contig_5	AUGUSTUS	transcript	3460192	3465022	.	-	.	transcript_id "file_1_file_1_jg4578.t1"; gene_id "file_1_file_1_jg4578"
Contig_5	AUGUSTUS	gene	3460192	3465022	.	-	.	jg4578
Contig_5	AUGUSTUS	CDS	3464456	3465022	1	-	0	transcript_id "file_1_file_1_jg4578.t1"; gene_id "file_1_file_1_jg4578";
Contig_5	AUGUSTUS	exon	3464456	3465022	.	-	.	transcript_id "file_1_file_1_jg4578.t1"; gene_id "file_1_file_1_jg4578";
Contig_5	AUGUSTUS	start_codon	3465020	3465022	.	-	0	transcript_id "file_1_file_1_jg4578.t1"; gene_id "file_1_file_1_jg4578";
Andromeda	AUGUSTUS	stop_codon	7616082	7616084	.	-	0	transcript_id "file_1_file_1_jg7702.t1"; gene_id "file_1_file_1_jg7702";
Andromeda	AUGUSTUS	CDS	7616082	7616858	1	-	0	transcript_id "file_1_file_1_jg7702.t1"; gene_id "file_1_file_1_jg7702";
Andromeda	AUGUSTUS	exon	7616082	7616858	.	-	.	transcript_id "file_1_file_1_jg7702.t1"; gene_id "file_1_file_1_jg7702";
Andromeda	AUGUSTUS	transcript	7616082	7616858	.	-	.	transcript_id "file_1_file_1_jg7702.t1"; gene_id "file_1_file_1_jg7702"
Andromeda	AUGUSTUS	gene	7616082	7616858	.	-	.	jg7702
Andromeda	AUGUSTUS	start_codon	7616856	7616858	.	-	0	transcript_id "file_1_file_1_jg7702.t1"; gene_id "file_1_file_1_jg7702";
Contig_9	AUGUSTUS	start_codon	4609311	4609313	.	+	0	transcript_id "file_1_file_1_jg6254.t1"; gene_id "file_1_file_1_jg6254";
Contig_9	AUGUSTUS	CDS	4609311	4609486	0.98	+	0	transcript_id "file_1_file_1_jg6254.t1"; gene_id "file_1_file_1_jg6254";
Contig_9	AUGUSTUS	exon	4609311	4609486	.	+	.	transcript_id "file_1_file_1_jg6254.t1"; gene_id "file_1_file_1_jg6254";
Contig_9	AUGUSTUS	intron	4609487	4609595	.	+	.	transcript_id "file_1_file_1_jg6254.t1"; gene_id "file_1_file_1_jg6254";
Contig_9	AUGUSTUS	CDS	4609596	4609709	0.63	+	1	transcript_id "file_1_file_1_jg6254.t1"; gene_id "file_1_file_1_jg6254";
Contig_9	AUGUSTUS	exon	4609596	4609709	.	+	.	transcript_id "file_1_file_1_jg6254.t1"; gene_id "file_1_file_1_jg6254";
Contig_9	AUGUSTUS	intron	4609710	4609775	.	+	.	transcript_id "file_1_file_1_jg6254.t1"; gene_id "file_1_file_1_jg6254";
Contig_9	AUGUSTUS	transcript	4609311	4609938	.	+	.	transcript_id "file_1_file_1_jg6254.t1"; gene_id "file_1_file_1_jg6254"
Contig_9	AUGUSTUS	gene	4609311	4609938	.	+	.	jg6254
Contig_9	AUGUSTUS	CDS	4609776	4609938	0.63	+	1	transcript_id "file_1_file_1_jg6254.t1"; gene_id "file_1_file_1_jg6254";
Contig_9	AUGUSTUS	exon	4609776	4609938	.	+	.	transcript_id "file_1_file_1_jg6254.t1"; gene_id "file_1_file_1_jg6254";
Contig_9	AUGUSTUS	stop_codon	4609936	4609938	.	+	0	transcript_id "file_1_file_1_jg6254.t1"; gene_id "file_1_file_1_jg6254";
Andromeda	AUGUSTUS	stop_codon	1755876	1755878	.	-	0	transcript_id "file_1_file_1_jg7076.t1"; gene_id "file_1_file_1_jg7076";
Andromeda	AUGUSTUS	CDS	1755876	1755968	1	-	0	transcript_id "file_1_file_1_jg7076.t1"; gene_id "file_1_file_1_jg7076";
Andromeda	AUGUSTUS	exon	1755876	1755968	.	-	.	transcript_id "file_1_file_1_jg7076.t1"; gene_id "file_1_file_1_jg7076";
Andromeda	AUGUSTUS	intron	1755969	1756034	.	-	.	transcript_id "file_1_file_1_jg7076.t1"; gene_id "file_1_file_1_jg7076";
Andromeda	AUGUSTUS	CDS	1756035	1757012	1	-	0	transcript_id "file_1_file_1_jg7076.t1"; gene_id "file_1_file_1_jg7076";
Andromeda	AUGUSTUS	exon	1756035	1757012	.	-	.	transcript_id "file_1_file_1_jg7076.t1"; gene_id "file_1_file_1_jg7076";
Andromeda	AUGUSTUS	intron	1757013	1757079	.	-	.	transcript_id "file_1_file_1_jg7076.t1"; gene_id "file_1_file_1_jg7076";
Andromeda	AUGUSTUS	CDS	1757080	1757777	1	-	2	transcript_id "file_1_file_1_jg7076.t1"; gene_id "file_1_file_1_jg7076";
Andromeda	AUGUSTUS	exon	1757080	1757777	.	-	.	transcript_id "file_1_file_1_jg7076.t1"; gene_id "file_1_file_1_jg7076";
Andromeda	AUGUSTUS	intron	1757778	1758411	.	-	.	transcript_id "file_1_file_1_jg7076.t1"; gene_id "file_1_file_1_jg7076";
Andromeda	AUGUSTUS	transcript	1755876	1758487	.	-	.	transcript_id "file_1_file_1_jg7076.t1"; gene_id "file_1_file_1_jg7076"
Andromeda	AUGUSTUS	gene	1755876	1758487	.	-	.	jg7076
Andromeda	AUGUSTUS	CDS	1758412	1758487	1	-	0	transcript_id "file_1_file_1_jg7076.t1"; gene_id "file_1_file_1_jg7076";
Andromeda	AUGUSTUS	exon	1758412	1758487	.	-	.	transcript_id "file_1_file_1_jg7076.t1"; gene_id "file_1_file_1_jg7076";
Andromeda	AUGUSTUS	start_codon	1758485	1758487	.	-	0	transcript_id "file_1_file_1_jg7076.t1"; gene_id "file_1_file_1_jg7076";
Contig_7	AUGUSTUS	start_codon	4858133	4858135	.	+	0	transcript_id "file_1_file_1_jg13851.t1"; gene_id "file_1_file_1_jg13851";
Contig_7	AUGUSTUS	CDS	4858133	4858396	1	+	0	transcript_id "file_1_file_1_jg13851.t1"; gene_id "file_1_file_1_jg13851";
Contig_7	AUGUSTUS	exon	4858133	4858396	.	+	.	transcript_id "file_1_file_1_jg13851.t1"; gene_id "file_1_file_1_jg13851";
Contig_7	AUGUSTUS	transcript	4858133	4858396	.	+	.	transcript_id "file_1_file_1_jg13851.t1"; gene_id "file_1_file_1_jg13851"
Contig_7	AUGUSTUS	gene	4858133	4858396	.	+	.	jg13851
Contig_7	AUGUSTUS	stop_codon	4858394	4858396	.	+	0	transcript_id "file_1_file_1_jg13851.t1"; gene_id "file_1_file_1_jg13851";
Gemini	AUGUSTUS	stop_codon	13225825	13225827	.	-	0	transcript_id "file_1_file_1_jg1362.t1"; gene_id "file_1_file_1_jg1362";
Gemini	AUGUSTUS	CDS	13225825	13225832	0.89	-	2	transcript_id "file_1_file_1_jg1362.t1"; gene_id "file_1_file_1_jg1362";
Gemini	AUGUSTUS	exon	13225825	13225832	.	-	.	transcript_id "file_1_file_1_jg1362.t1"; gene_id "file_1_file_1_jg1362";
Gemini	AUGUSTUS	intron	13225833	13226036	.	-	.	transcript_id "file_1_file_1_jg1362.t1"; gene_id "file_1_file_1_jg1362";
Gemini	AUGUSTUS	CDS	13226037	13226777	0.65	-	2	transcript_id "file_1_file_1_jg1362.t1"; gene_id "file_1_file_1_jg1362";
Gemini	AUGUSTUS	exon	13226037	13226777	.	-	.	transcript_id "file_1_file_1_jg1362.t1"; gene_id "file_1_file_1_jg1362";
Gemini	AUGUSTUS	intron	13226778	13226838	.	-	.	transcript_id "file_1_file_1_jg1362.t1"; gene_id "file_1_file_1_jg1362";
Gemini	AUGUSTUS	CDS	13226839	13226956	1	-	0	transcript_id "file_1_file_1_jg1362.t1"; gene_id "file_1_file_1_jg1362";
Gemini	AUGUSTUS	exon	13226839	13226956	.	-	.	transcript_id "file_1_file_1_jg1362.t1"; gene_id "file_1_file_1_jg1362";
Gemini	AUGUSTUS	intron	13226957	13227374	.	-	.	transcript_id "file_1_file_1_jg1362.t1"; gene_id "file_1_file_1_jg1362";
Gemini	AUGUSTUS	CDS	13227375	13227445	1	-	2	transcript_id "file_1_file_1_jg1362.t1"; gene_id "file_1_file_1_jg1362";
Gemini	AUGUSTUS	exon	13227375	13227445	.	-	.	transcript_id "file_1_file_1_jg1362.t1"; gene_id "file_1_file_1_jg1362";
Gemini	AUGUSTUS	intron	13227446	13227508	.	-	.	transcript_id "file_1_file_1_jg1362.t1"; gene_id "file_1_file_1_jg1362";
Gemini	AUGUSTUS	transcript	13225825	13227560	.	-	.	transcript_id "file_1_file_1_jg1362.t1"; gene_id "file_1_file_1_jg1362"
Gemini	AUGUSTUS	gene	13225825	13227560	.	-	.	jg1362
Gemini	AUGUSTUS	CDS	13227509	13227560	1	-	0	transcript_id "file_1_file_1_jg1362.t1"; gene_id "file_1_file_1_jg1362";
Gemini	AUGUSTUS	exon	13227509	13227560	.	-	.	transcript_id "file_1_file_1_jg1362.t1"; gene_id "file_1_file_1_jg1362";
Gemini	AUGUSTUS	start_codon	13227558	13227560	.	-	0	transcript_id "file_1_file_1_jg1362.t1"; gene_id "file_1_file_1_jg1362";
Contig_5	AUGUSTUS	stop_codon	6751130	6751132	.	-	0	transcript_id "file_1_file_1_jg4996.t1"; gene_id "file_1_file_1_jg4996";
Contig_5	AUGUSTUS	CDS	6751130	6751386	1	-	2	transcript_id "file_1_file_1_jg4996.t1"; gene_id "file_1_file_1_jg4996";
Contig_5	AUGUSTUS	exon	6751130	6751386	.	-	.	transcript_id "file_1_file_1_jg4996.t1"; gene_id "file_1_file_1_jg4996";
Contig_5	AUGUSTUS	intron	6751387	6751451	.	-	.	transcript_id "file_1_file_1_jg4996.t1"; gene_id "file_1_file_1_jg4996";
Contig_5	AUGUSTUS	CDS	6751452	6753582	1	-	0	transcript_id "file_1_file_1_jg4996.t1"; gene_id "file_1_file_1_jg4996";
Contig_5	AUGUSTUS	exon	6751452	6753582	.	-	.	transcript_id "file_1_file_1_jg4996.t1"; gene_id "file_1_file_1_jg4996";
Contig_5	AUGUSTUS	intron	6753583	6754064	.	-	.	transcript_id "file_1_file_1_jg4996.t1"; gene_id "file_1_file_1_jg4996";
Contig_5	AUGUSTUS	CDS	6754065	6754259	0.99	-	0	transcript_id "file_1_file_1_jg4996.t1"; gene_id "file_1_file_1_jg4996";
Contig_5	AUGUSTUS	exon	6754065	6754259	.	-	.	transcript_id "file_1_file_1_jg4996.t1"; gene_id "file_1_file_1_jg4996";
Contig_5	AUGUSTUS	intron	6754260	6754697	.	-	.	transcript_id "file_1_file_1_jg4996.t1"; gene_id "file_1_file_1_jg4996";
Contig_5	AUGUSTUS	CDS	6754698	6754885	0.69	-	2	transcript_id "file_1_file_1_jg4996.t1"; gene_id "file_1_file_1_jg4996";
Contig_5	AUGUSTUS	exon	6754698	6754885	.	-	.	transcript_id "file_1_file_1_jg4996.t1"; gene_id "file_1_file_1_jg4996";
Contig_5	AUGUSTUS	intron	6754886	6754942	.	-	.	transcript_id "file_1_file_1_jg4996.t1"; gene_id "file_1_file_1_jg4996";
Contig_5	AUGUSTUS	CDS	6754943	6755006	1	-	0	transcript_id "file_1_file_1_jg4996.t1"; gene_id "file_1_file_1_jg4996";
Contig_5	AUGUSTUS	exon	6754943	6755006	.	-	.	transcript_id "file_1_file_1_jg4996.t1"; gene_id "file_1_file_1_jg4996";
Contig_5	AUGUSTUS	intron	6755007	6755077	.	-	.	transcript_id "file_1_file_1_jg4996.t1"; gene_id "file_1_file_1_jg4996";
Contig_5	AUGUSTUS	CDS	6755078	6755296	1	-	0	transcript_id "file_1_file_1_jg4996.t1"; gene_id "file_1_file_1_jg4996";
Contig_5	AUGUSTUS	exon	6755078	6755296	.	-	.	transcript_id "file_1_file_1_jg4996.t1"; gene_id "file_1_file_1_jg4996";
Contig_5	AUGUSTUS	intron	6755297	6755355	.	-	.	transcript_id "file_1_file_1_jg4996.t1"; gene_id "file_1_file_1_jg4996";
Contig_5	AUGUSTUS	CDS	6755356	6755523	1	-	0	transcript_id "file_1_file_1_jg4996.t1"; gene_id "file_1_file_1_jg4996";
Contig_5	AUGUSTUS	exon	6755356	6755523	.	-	.	transcript_id "file_1_file_1_jg4996.t1"; gene_id "file_1_file_1_jg4996";
Contig_5	AUGUSTUS	intron	6755524	6755598	.	-	.	transcript_id "file_1_file_1_jg4996.t1"; gene_id "file_1_file_1_jg4996";
Contig_5	AUGUSTUS	CDS	6755599	6755868	1	-	0	transcript_id "file_1_file_1_jg4996.t1"; gene_id "file_1_file_1_jg4996";
Contig_5	AUGUSTUS	exon	6755599	6755868	.	-	.	transcript_id "file_1_file_1_jg4996.t1"; gene_id "file_1_file_1_jg4996";
Contig_5	AUGUSTUS	intron	6755869	6755964	.	-	.	transcript_id "file_1_file_1_jg4996.t1"; gene_id "file_1_file_1_jg4996";
Contig_5	AUGUSTUS	CDS	6755965	6756338	1	-	2	transcript_id "file_1_file_1_jg4996.t1"; gene_id "file_1_file_1_jg4996";
Contig_5	AUGUSTUS	exon	6755965	6756338	.	-	.	transcript_id "file_1_file_1_jg4996.t1"; gene_id "file_1_file_1_jg4996";
Contig_5	AUGUSTUS	intron	6756339	6756934	.	-	.	transcript_id "file_1_file_1_jg4996.t1"; gene_id "file_1_file_1_jg4996";
Contig_5	AUGUSTUS	CDS	6756935	6756978	1	-	1	transcript_id "file_1_file_1_jg4996.t1"; gene_id "file_1_file_1_jg4996";
Contig_5	AUGUSTUS	exon	6756935	6756978	.	-	.	transcript_id "file_1_file_1_jg4996.t1"; gene_id "file_1_file_1_jg4996";
Contig_5	AUGUSTUS	intron	6756979	6758535	.	-	.	transcript_id "file_1_file_1_jg4996.t1"; gene_id "file_1_file_1_jg4996";
Contig_5	AUGUSTUS	transcript	6751130	6758636	.	-	.	transcript_id "file_1_file_1_jg4996.t1"; gene_id "file_1_file_1_jg4996"
Contig_5	AUGUSTUS	gene	6751130	6758636	.	-	.	jg4996
Contig_5	AUGUSTUS	CDS	6758536	6758636	1	-	0	transcript_id "file_1_file_1_jg4996.t1"; gene_id "file_1_file_1_jg4996";
Contig_5	AUGUSTUS	exon	6758536	6758636	.	-	.	transcript_id "file_1_file_1_jg4996.t1"; gene_id "file_1_file_1_jg4996";
Contig_5	AUGUSTUS	start_codon	6758634	6758636	.	-	0	transcript_id "file_1_file_1_jg4996.t1"; gene_id "file_1_file_1_jg4996";
Gemini	AUGUSTUS	start_codon	1259177	1259179	.	+	0	transcript_id "file_1_file_1_jg210.t1"; gene_id "file_1_file_1_jg210";
Gemini	AUGUSTUS	CDS	1259177	1259699	1	+	0	transcript_id "file_1_file_1_jg210.t1"; gene_id "file_1_file_1_jg210";
Gemini	AUGUSTUS	exon	1259177	1259699	.	+	.	transcript_id "file_1_file_1_jg210.t1"; gene_id "file_1_file_1_jg210";
Gemini	AUGUSTUS	intron	1259700	1259760	.	+	.	transcript_id "file_1_file_1_jg210.t1"; gene_id "file_1_file_1_jg210";
Gemini	AUGUSTUS	transcript	1259177	1259828	.	+	.	transcript_id "file_1_file_1_jg210.t1"; gene_id "file_1_file_1_jg210"
Gemini	AUGUSTUS	CDS	1259761	1259828	1	+	2	transcript_id "file_1_file_1_jg210.t1"; gene_id "file_1_file_1_jg210";
Gemini	AUGUSTUS	exon	1259761	1259828	.	+	.	transcript_id "file_1_file_1_jg210.t1"; gene_id "file_1_file_1_jg210";
Gemini	AUGUSTUS	stop_codon	1259826	1259828	.	+	0	transcript_id "file_1_file_1_jg210.t1"; gene_id "file_1_file_1_jg210";
Contig_17	AUGUSTUS	start_codon	1297505	1297507	.	+	0	transcript_id "file_1_file_1_jg6374.t1"; gene_id "file_1_file_1_jg6374";
Contig_17	AUGUSTUS	CDS	1297505	1297557	0.99	+	0	transcript_id "file_1_file_1_jg6374.t1"; gene_id "file_1_file_1_jg6374";
Contig_17	AUGUSTUS	exon	1297505	1297557	.	+	.	transcript_id "file_1_file_1_jg6374.t1"; gene_id "file_1_file_1_jg6374";
Contig_17	AUGUSTUS	intron	1297558	1297880	.	+	.	transcript_id "file_1_file_1_jg6374.t1"; gene_id "file_1_file_1_jg6374";
Contig_17	AUGUSTUS	CDS	1297881	1297950	0.99	+	1	transcript_id "file_1_file_1_jg6374.t1"; gene_id "file_1_file_1_jg6374";
Contig_17	AUGUSTUS	exon	1297881	1297950	.	+	.	transcript_id "file_1_file_1_jg6374.t1"; gene_id "file_1_file_1_jg6374";
Contig_17	AUGUSTUS	intron	1297951	1298145	.	+	.	transcript_id "file_1_file_1_jg6374.t1"; gene_id "file_1_file_1_jg6374";
Contig_17	AUGUSTUS	CDS	1298146	1298191	0.99	+	0	transcript_id "file_1_file_1_jg6374.t1"; gene_id "file_1_file_1_jg6374";
Contig_17	AUGUSTUS	exon	1298146	1298191	.	+	.	transcript_id "file_1_file_1_jg6374.t1"; gene_id "file_1_file_1_jg6374";
Contig_17	AUGUSTUS	intron	1298192	1298263	.	+	.	transcript_id "file_1_file_1_jg6374.t1"; gene_id "file_1_file_1_jg6374";
Contig_17	AUGUSTUS	CDS	1298264	1298398	0.49	+	2	transcript_id "file_1_file_1_jg6374.t1"; gene_id "file_1_file_1_jg6374";
Contig_17	AUGUSTUS	exon	1298264	1298398	.	+	.	transcript_id "file_1_file_1_jg6374.t1"; gene_id "file_1_file_1_jg6374";
Contig_17	AUGUSTUS	intron	1298399	1298662	.	+	.	transcript_id "file_1_file_1_jg6374.t1"; gene_id "file_1_file_1_jg6374";
Contig_17	AUGUSTUS	CDS	1298663	1298887	0.69	+	2	transcript_id "file_1_file_1_jg6374.t1"; gene_id "file_1_file_1_jg6374";
Contig_17	AUGUSTUS	exon	1298663	1298887	.	+	.	transcript_id "file_1_file_1_jg6374.t1"; gene_id "file_1_file_1_jg6374";
Contig_17	AUGUSTUS	intron	1298888	1302551	.	+	.	transcript_id "file_1_file_1_jg6374.t1"; gene_id "file_1_file_1_jg6374";
Contig_17	AUGUSTUS	CDS	1302552	1302586	1	+	2	transcript_id "file_1_file_1_jg6374.t1"; gene_id "file_1_file_1_jg6374";
Contig_17	AUGUSTUS	exon	1302552	1302586	.	+	.	transcript_id "file_1_file_1_jg6374.t1"; gene_id "file_1_file_1_jg6374";
Contig_17	AUGUSTUS	intron	1302587	1309517	.	+	.	transcript_id "file_1_file_1_jg6374.t1"; gene_id "file_1_file_1_jg6374";
Contig_17	AUGUSTUS	transcript	1297505	1309643	.	+	.	transcript_id "file_1_file_1_jg6374.t1"; gene_id "file_1_file_1_jg6374"
Contig_17	AUGUSTUS	gene	1297505	1309643	.	+	.	jg6374
Contig_17	AUGUSTUS	CDS	1309518	1309643	0.95	+	0	transcript_id "file_1_file_1_jg6374.t1"; gene_id "file_1_file_1_jg6374";
Contig_17	AUGUSTUS	exon	1309518	1309643	.	+	.	transcript_id "file_1_file_1_jg6374.t1"; gene_id "file_1_file_1_jg6374";
Contig_17	AUGUSTUS	stop_codon	1309641	1309643	.	+	0	transcript_id "file_1_file_1_jg6374.t1"; gene_id "file_1_file_1_jg6374";
Contig_10	AUGUSTUS	stop_codon	3468562	3468564	.	-	0	transcript_id "file_1_file_1_jg2717.t1"; gene_id "file_1_file_1_jg2717";
Contig_10	AUGUSTUS	CDS	3468562	3468782	1	-	2	transcript_id "file_1_file_1_jg2717.t1"; gene_id "file_1_file_1_jg2717";
Contig_10	AUGUSTUS	exon	3468562	3468782	.	-	.	transcript_id "file_1_file_1_jg2717.t1"; gene_id "file_1_file_1_jg2717";
Contig_10	AUGUSTUS	intron	3468783	3469079	.	-	.	transcript_id "file_1_file_1_jg2717.t1"; gene_id "file_1_file_1_jg2717";
Contig_10	AUGUSTUS	transcript	3468562	3469089	.	-	.	transcript_id "file_1_file_1_jg2717.t1"; gene_id "file_1_file_1_jg2717"
Contig_10	AUGUSTUS	gene	3468562	3469089	.	-	.	jg2717
Contig_10	AUGUSTUS	CDS	3469080	3469089	1	-	0	transcript_id "file_1_file_1_jg2717.t1"; gene_id "file_1_file_1_jg2717";
Contig_10	AUGUSTUS	exon	3469080	3469089	.	-	.	transcript_id "file_1_file_1_jg2717.t1"; gene_id "file_1_file_1_jg2717";
Contig_10	AUGUSTUS	start_codon	3469087	3469089	.	-	0	transcript_id "file_1_file_1_jg2717.t1"; gene_id "file_1_file_1_jg2717";
Draco	GeneMark.hmm	stop_codon	13581147	13581149	.	-	0	gene_id "file_1_file_2_17852_g"; transcript_id "file_1_file_2_17852_t"; count "file_1_file_2_1_1";
Draco	GeneMark.hmm	CDS	13581147	13581249	.	-	1	gene_id "file_1_file_2_17852_g"; transcript_id "file_1_file_2_17852_t"; evidence "file_1_file_2_1_1"; cds_type "file_1_file_2_Terminal"; count "file_1_file_2_2_2"; anchored "file_1_file_2_1_1";
Draco	GeneMark.hmm	exon	13581147	13581249	0	-	.	gene_id "file_1_file_2_17852_g"; transcript_id "file_1_file_2_17852_t"; evidence "file_1_file_2_1_1"; cds_type "file_1_file_2_Terminal"; count "file_1_file_2_2_2"; anchored "file_1_file_2_1_1";
Draco	GeneMark.hmm	CDS	13581313	13581611	.	-	0	gene_id "file_1_file_2_17852_g"; transcript_id "file_1_file_2_17852_t"; evidence "file_1_file_2_1_1"; cds_type "file_1_file_2_Initial"; count "file_1_file_2_1_2"; anchored "file_1_file_2_1_1";
Draco	GeneMark.hmm	exon	13581313	13581611	0	-	.	gene_id "file_1_file_2_17852_g"; transcript_id "file_1_file_2_17852_t"; evidence "file_1_file_2_1_1"; cds_type "file_1_file_2_Initial"; count "file_1_file_2_1_2"; anchored "file_1_file_2_1_1";
Draco	GeneMark.hmm	start_codon	13581609	13581611	.	-	0	gene_id "file_1_file_2_17852_g"; transcript_id "file_1_file_2_17852_t"; count "file_1_file_2_1_1";
Contig_13	AUGUSTUS	start_codon	2355792	2355794	.	+	0	transcript_id "file_1_file_1_jg5476.t1"; gene_id "file_1_file_1_jg5476";
Contig_13	AUGUSTUS	CDS	2355792	2355936	1	+	0	transcript_id "file_1_file_1_jg5476.t1"; gene_id "file_1_file_1_jg5476";
Contig_13	AUGUSTUS	exon	2355792	2355936	.	+	.	transcript_id "file_1_file_1_jg5476.t1"; gene_id "file_1_file_1_jg5476";
Contig_13	AUGUSTUS	intron	2355937	2358383	.	+	.	transcript_id "file_1_file_1_jg5476.t1"; gene_id "file_1_file_1_jg5476";
Contig_13	AUGUSTUS	transcript	2355792	2358466	.	+	.	transcript_id "file_1_file_1_jg5476.t1"; gene_id "file_1_file_1_jg5476"
Contig_13	AUGUSTUS	gene	2355792	2358466	.	+	.	jg5476
Contig_13	AUGUSTUS	CDS	2358384	2358466	1	+	2	transcript_id "file_1_file_1_jg5476.t1"; gene_id "file_1_file_1_jg5476";
Contig_13	AUGUSTUS	exon	2358384	2358466	.	+	.	transcript_id "file_1_file_1_jg5476.t1"; gene_id "file_1_file_1_jg5476";
Contig_13	AUGUSTUS	stop_codon	2358464	2358466	.	+	0	transcript_id "file_1_file_1_jg5476.t1"; gene_id "file_1_file_1_jg5476";
Gemini	AUGUSTUS	stop_codon	6922547	6922549	.	-	0	transcript_id "file_1_file_1_jg752.t1"; gene_id "file_1_file_1_jg752";
Gemini	AUGUSTUS	CDS	6922547	6923397	1	-	2	transcript_id "file_1_file_1_jg752.t1"; gene_id "file_1_file_1_jg752";
Gemini	AUGUSTUS	exon	6922547	6923397	.	-	.	transcript_id "file_1_file_1_jg752.t1"; gene_id "file_1_file_1_jg752";
Gemini	AUGUSTUS	intron	6923398	6923464	.	-	.	transcript_id "file_1_file_1_jg752.t1"; gene_id "file_1_file_1_jg752";
Gemini	AUGUSTUS	CDS	6923465	6924435	1	-	1	transcript_id "file_1_file_1_jg752.t1"; gene_id "file_1_file_1_jg752";
Gemini	AUGUSTUS	exon	6923465	6924435	.	-	.	transcript_id "file_1_file_1_jg752.t1"; gene_id "file_1_file_1_jg752";
Gemini	AUGUSTUS	intron	6924436	6924499	.	-	.	transcript_id "file_1_file_1_jg752.t1"; gene_id "file_1_file_1_jg752";
Gemini	AUGUSTUS	CDS	6924500	6924640	1	-	1	transcript_id "file_1_file_1_jg752.t1"; gene_id "file_1_file_1_jg752";
Gemini	AUGUSTUS	exon	6924500	6924640	.	-	.	transcript_id "file_1_file_1_jg752.t1"; gene_id "file_1_file_1_jg752";
Gemini	AUGUSTUS	intron	6924641	6925157	.	-	.	transcript_id "file_1_file_1_jg752.t1"; gene_id "file_1_file_1_jg752";
Gemini	AUGUSTUS	transcript	6922547	6925243	.	-	.	transcript_id "file_1_file_1_jg752.t1"; gene_id "file_1_file_1_jg752"
Gemini	AUGUSTUS	gene	6922547	6925243	.	-	.	jg752
Gemini	AUGUSTUS	CDS	6925158	6925243	1	-	0	transcript_id "file_1_file_1_jg752.t1"; gene_id "file_1_file_1_jg752";
Gemini	AUGUSTUS	exon	6925158	6925243	.	-	.	transcript_id "file_1_file_1_jg752.t1"; gene_id "file_1_file_1_jg752";
Gemini	AUGUSTUS	start_codon	6925241	6925243	.	-	0	transcript_id "file_1_file_1_jg752.t1"; gene_id "file_1_file_1_jg752";
Gemini	AUGUSTUS	stop_codon	4221435	4221437	.	-	0	transcript_id "file_1_file_1_jg469.t1"; gene_id "file_1_file_1_jg469";
Gemini	AUGUSTUS	CDS	4221435	4222535	1	-	0	transcript_id "file_1_file_1_jg469.t1"; gene_id "file_1_file_1_jg469";
Gemini	AUGUSTUS	exon	4221435	4222535	.	-	.	transcript_id "file_1_file_1_jg469.t1"; gene_id "file_1_file_1_jg469";
Gemini	AUGUSTUS	transcript	4221435	4222535	.	-	.	transcript_id "file_1_file_1_jg469.t1"; gene_id "file_1_file_1_jg469"
Gemini	AUGUSTUS	gene	4221435	4222535	.	-	.	jg469
Gemini	AUGUSTUS	start_codon	4222533	4222535	.	-	0	transcript_id "file_1_file_1_jg469.t1"; gene_id "file_1_file_1_jg469";
Draco	AUGUSTUS	stop_codon	5472711	5472713	.	-	0	transcript_id "file_1_file_1_jg15525.t1"; gene_id "file_1_file_1_jg15525";
Draco	AUGUSTUS	CDS	5472711	5472874	0.98	-	2	transcript_id "file_1_file_1_jg15525.t1"; gene_id "file_1_file_1_jg15525";
Draco	AUGUSTUS	exon	5472711	5472874	.	-	.	transcript_id "file_1_file_1_jg15525.t1"; gene_id "file_1_file_1_jg15525";
Draco	AUGUSTUS	intron	5472875	5473107	.	-	.	transcript_id "file_1_file_1_jg15525.t1"; gene_id "file_1_file_1_jg15525";
Draco	AUGUSTUS	transcript	5472711	5473267	.	-	.	transcript_id "file_1_file_1_jg15525.t1"; gene_id "file_1_file_1_jg15525"
Draco	AUGUSTUS	gene	5472711	5473267	.	-	.	jg15525
Draco	AUGUSTUS	CDS	5473108	5473267	0.97	-	0	transcript_id "file_1_file_1_jg15525.t1"; gene_id "file_1_file_1_jg15525";
Draco	AUGUSTUS	exon	5473108	5473267	.	-	.	transcript_id "file_1_file_1_jg15525.t1"; gene_id "file_1_file_1_jg15525";
Draco	AUGUSTUS	start_codon	5473265	5473267	.	-	0	transcript_id "file_1_file_1_jg15525.t1"; gene_id "file_1_file_1_jg15525";
Gemini	AUGUSTUS	stop_codon	12337153	12337155	.	-	0	transcript_id "file_1_file_1_jg1263.t1"; gene_id "file_1_file_1_jg1263";
Gemini	AUGUSTUS	CDS	12337153	12337503	0.84	-	0	transcript_id "file_1_file_1_jg1263.t1"; gene_id "file_1_file_1_jg1263";
Gemini	AUGUSTUS	exon	12337153	12337503	.	-	.	transcript_id "file_1_file_1_jg1263.t1"; gene_id "file_1_file_1_jg1263";
Gemini	AUGUSTUS	transcript	12337153	12337503	.	-	.	transcript_id "file_1_file_1_jg1263.t1"; gene_id "file_1_file_1_jg1263"
Gemini	AUGUSTUS	gene	12337153	12337503	.	-	.	jg1263
Gemini	AUGUSTUS	start_codon	12337501	12337503	.	-	0	transcript_id "file_1_file_1_jg1263.t1"; gene_id "file_1_file_1_jg1263";
Contig_5	AUGUSTUS	start_codon	3965312	3965314	.	+	0	transcript_id "file_1_file_1_jg4635.t1"; gene_id "file_1_file_1_jg4635";
Contig_5	AUGUSTUS	CDS	3965312	3965432	1	+	0	transcript_id "file_1_file_1_jg4635.t1"; gene_id "file_1_file_1_jg4635";
Contig_5	AUGUSTUS	exon	3965312	3965432	.	+	.	transcript_id "file_1_file_1_jg4635.t1"; gene_id "file_1_file_1_jg4635";
Contig_5	AUGUSTUS	intron	3965433	3966076	.	+	.	transcript_id "file_1_file_1_jg4635.t1"; gene_id "file_1_file_1_jg4635";
Contig_5	AUGUSTUS	CDS	3966077	3966144	1	+	2	transcript_id "file_1_file_1_jg4635.t1"; gene_id "file_1_file_1_jg4635";
Contig_5	AUGUSTUS	exon	3966077	3966144	.	+	.	transcript_id "file_1_file_1_jg4635.t1"; gene_id "file_1_file_1_jg4635";
Contig_5	AUGUSTUS	intron	3966145	3966219	.	+	.	transcript_id "file_1_file_1_jg4635.t1"; gene_id "file_1_file_1_jg4635";
Contig_5	AUGUSTUS	CDS	3966220	3966382	1	+	0	transcript_id "file_1_file_1_jg4635.t1"; gene_id "file_1_file_1_jg4635";
Contig_5	AUGUSTUS	exon	3966220	3966382	.	+	.	transcript_id "file_1_file_1_jg4635.t1"; gene_id "file_1_file_1_jg4635";
Contig_5	AUGUSTUS	intron	3966383	3966448	.	+	.	transcript_id "file_1_file_1_jg4635.t1"; gene_id "file_1_file_1_jg4635";
Contig_5	AUGUSTUS	transcript	3965312	3966549	.	+	.	transcript_id "file_1_file_1_jg4635.t1"; gene_id "file_1_file_1_jg4635"
Contig_5	AUGUSTUS	gene	3965312	3966549	.	+	.	jg4635
Contig_5	AUGUSTUS	CDS	3966449	3966549	1	+	2	transcript_id "file_1_file_1_jg4635.t1"; gene_id "file_1_file_1_jg4635";
Contig_5	AUGUSTUS	exon	3966449	3966549	.	+	.	transcript_id "file_1_file_1_jg4635.t1"; gene_id "file_1_file_1_jg4635";
Contig_5	AUGUSTUS	stop_codon	3966547	3966549	.	+	0	transcript_id "file_1_file_1_jg4635.t1"; gene_id "file_1_file_1_jg4635";
Contig_284	GeneMark.hmm	start_codon	82789	82791	.	+	0	gene_id "file_1_file_2_9601_g"; transcript_id "file_1_file_2_9601_t"; count "file_1_file_2_1_1";
Contig_284	GeneMark.hmm	CDS	82789	82866	.	+	0	gene_id "file_1_file_2_9601_g"; transcript_id "file_1_file_2_9601_t"; evidence "file_1_file_2_0_1"; cds_type "file_1_file_2_Initial"; count "file_1_file_2_1_2"; anchored "file_1_file_2_0_1";
Contig_284	GeneMark.hmm	exon	82789	82866	0	+	.	gene_id "file_1_file_2_9601_g"; transcript_id "file_1_file_2_9601_t"; evidence "file_1_file_2_0_1"; cds_type "file_1_file_2_Initial"; count "file_1_file_2_1_2"; anchored "file_1_file_2_0_1";
Contig_284	GeneMark.hmm	CDS	82922	83395	.	+	0	gene_id "file_1_file_2_9601_g"; transcript_id "file_1_file_2_9601_t"; evidence "file_1_file_2_1_1"; cds_type "file_1_file_2_Terminal"; count "file_1_file_2_2_2"; anchored "file_1_file_2_1_1";
Contig_284	GeneMark.hmm	exon	82922	83395	0	+	.	gene_id "file_1_file_2_9601_g"; transcript_id "file_1_file_2_9601_t"; evidence "file_1_file_2_1_1"; cds_type "file_1_file_2_Terminal"; count "file_1_file_2_2_2"; anchored "file_1_file_2_1_1";
Contig_284	GeneMark.hmm	stop_codon	83393	83395	.	+	0	gene_id "file_1_file_2_9601_g"; transcript_id "file_1_file_2_9601_t"; count "file_1_file_2_1_1";
Contig_5	AUGUSTUS	stop_codon	4886027	4886029	.	-	0	transcript_id "file_1_file_1_jg4726.t1"; gene_id "file_1_file_1_jg4726";
Contig_5	AUGUSTUS	CDS	4886027	4886210	0.86	-	1	transcript_id "file_1_file_1_jg4726.t1"; gene_id "file_1_file_1_jg4726";
Contig_5	AUGUSTUS	exon	4886027	4886210	.	-	.	transcript_id "file_1_file_1_jg4726.t1"; gene_id "file_1_file_1_jg4726";
Contig_5	AUGUSTUS	intron	4886211	4886505	.	-	.	transcript_id "file_1_file_1_jg4726.t1"; gene_id "file_1_file_1_jg4726";
Contig_5	AUGUSTUS	transcript	4886027	4886627	.	-	.	transcript_id "file_1_file_1_jg4726.t1"; gene_id "file_1_file_1_jg4726"
Contig_5	AUGUSTUS	CDS	4886506	4886627	1	-	0	transcript_id "file_1_file_1_jg4726.t1"; gene_id "file_1_file_1_jg4726";
Contig_5	AUGUSTUS	exon	4886506	4886627	.	-	.	transcript_id "file_1_file_1_jg4726.t1"; gene_id "file_1_file_1_jg4726";
Contig_5	AUGUSTUS	start_codon	4886625	4886627	.	-	0	transcript_id "file_1_file_1_jg4726.t1"; gene_id "file_1_file_1_jg4726";
Contig_7	AUGUSTUS	stop_codon	5253407	5253409	.	-	0	transcript_id "file_1_file_1_jg13901.t1"; gene_id "file_1_file_1_jg13901";
Contig_7	AUGUSTUS	CDS	5253407	5253793	1	-	0	transcript_id "file_1_file_1_jg13901.t1"; gene_id "file_1_file_1_jg13901";
Contig_7	AUGUSTUS	exon	5253407	5253793	.	-	.	transcript_id "file_1_file_1_jg13901.t1"; gene_id "file_1_file_1_jg13901";
Contig_7	AUGUSTUS	intron	5253794	5254583	.	-	.	transcript_id "file_1_file_1_jg13901.t1"; gene_id "file_1_file_1_jg13901";
Contig_7	AUGUSTUS	CDS	5254584	5254937	1	-	0	transcript_id "file_1_file_1_jg13901.t1"; gene_id "file_1_file_1_jg13901";
Contig_7	AUGUSTUS	exon	5254584	5254937	.	-	.	transcript_id "file_1_file_1_jg13901.t1"; gene_id "file_1_file_1_jg13901";
Contig_7	AUGUSTUS	intron	5254938	5254998	.	-	.	transcript_id "file_1_file_1_jg13901.t1"; gene_id "file_1_file_1_jg13901";
Contig_7	AUGUSTUS	CDS	5254999	5255143	1	-	1	transcript_id "file_1_file_1_jg13901.t1"; gene_id "file_1_file_1_jg13901";
Contig_7	AUGUSTUS	exon	5254999	5255143	.	-	.	transcript_id "file_1_file_1_jg13901.t1"; gene_id "file_1_file_1_jg13901";
Contig_7	AUGUSTUS	intron	5255144	5255212	.	-	.	transcript_id "file_1_file_1_jg13901.t1"; gene_id "file_1_file_1_jg13901";
Contig_7	AUGUSTUS	CDS	5255213	5256492	1	-	0	transcript_id "file_1_file_1_jg13901.t1"; gene_id "file_1_file_1_jg13901";
Contig_7	AUGUSTUS	exon	5255213	5256492	.	-	.	transcript_id "file_1_file_1_jg13901.t1"; gene_id "file_1_file_1_jg13901";
Contig_7	AUGUSTUS	intron	5256493	5256801	.	-	.	transcript_id "file_1_file_1_jg13901.t1"; gene_id "file_1_file_1_jg13901";
Contig_7	AUGUSTUS	transcript	5253407	5256990	.	-	.	transcript_id "file_1_file_1_jg13901.t1"; gene_id "file_1_file_1_jg13901"
Contig_7	AUGUSTUS	gene	5253407	5256990	.	-	.	jg13901
Contig_7	AUGUSTUS	CDS	5256802	5256990	1	-	0	transcript_id "file_1_file_1_jg13901.t1"; gene_id "file_1_file_1_jg13901";
Contig_7	AUGUSTUS	exon	5256802	5256990	.	-	.	transcript_id "file_1_file_1_jg13901.t1"; gene_id "file_1_file_1_jg13901";
Contig_7	AUGUSTUS	start_codon	5256988	5256990	.	-	0	transcript_id "file_1_file_1_jg13901.t1"; gene_id "file_1_file_1_jg13901";
Cepheus	AUGUSTUS	start_codon	23509784	23509786	.	+	0	transcript_id "file_1_file_1_jg13322.t1"; gene_id "file_1_file_1_jg13322";
Cepheus	AUGUSTUS	CDS	23509784	23510401	1	+	0	transcript_id "file_1_file_1_jg13322.t1"; gene_id "file_1_file_1_jg13322";
Cepheus	AUGUSTUS	exon	23509784	23510401	.	+	.	transcript_id "file_1_file_1_jg13322.t1"; gene_id "file_1_file_1_jg13322";
Cepheus	AUGUSTUS	transcript	23509784	23510401	.	+	.	transcript_id "file_1_file_1_jg13322.t1"; gene_id "file_1_file_1_jg13322"
Cepheus	AUGUSTUS	gene	23509784	23510401	.	+	.	jg13322
Cepheus	AUGUSTUS	stop_codon	23510399	23510401	.	+	0	transcript_id "file_1_file_1_jg13322.t1"; gene_id "file_1_file_1_jg13322";
Contig_10	GeneMark.hmm	stop_codon	3997067	3997069	.	-	0	gene_id "file_1_file_2_6266_g"; transcript_id "file_1_file_2_6266_t"; count "file_1_file_2_1_1";
Contig_10	GeneMark.hmm	CDS	3997067	3997226	.	-	1	gene_id "file_1_file_2_6266_g"; transcript_id "file_1_file_2_6266_t"; evidence "file_1_file_2_1_1"; cds_type "file_1_file_2_Terminal"; count "file_1_file_2_8_8"; anchored "file_1_file_2_1_1";
Contig_10	GeneMark.hmm	exon	3997067	3997226	0	-	.	gene_id "file_1_file_2_6266_g"; transcript_id "file_1_file_2_6266_t"; evidence "file_1_file_2_1_1"; cds_type "file_1_file_2_Terminal"; count "file_1_file_2_8_8"; anchored "file_1_file_2_1_1";
Contig_10	GeneMark.hmm	CDS	3997717	3997746	.	-	1	gene_id "file_1_file_2_6266_g"; transcript_id "file_1_file_2_6266_t"; evidence "file_1_file_2_1_1"; cds_type "file_1_file_2_Internal"; count "file_1_file_2_7_8"; anchored "file_1_file_2_1_1";
Contig_10	GeneMark.hmm	exon	3997717	3997746	0	-	.	gene_id "file_1_file_2_6266_g"; transcript_id "file_1_file_2_6266_t"; evidence "file_1_file_2_1_1"; cds_type "file_1_file_2_Internal"; count "file_1_file_2_7_8"; anchored "file_1_file_2_1_1";
Contig_10	GeneMark.hmm	CDS	3997927	3998079	.	-	1	gene_id "file_1_file_2_6266_g"; transcript_id "file_1_file_2_6266_t"; evidence "file_1_file_2_1_1"; cds_type "file_1_file_2_Internal"; count "file_1_file_2_6_8"; anchored "file_1_file_2_1_1";
Contig_10	GeneMark.hmm	exon	3997927	3998079	0	-	.	gene_id "file_1_file_2_6266_g"; transcript_id "file_1_file_2_6266_t"; evidence "file_1_file_2_1_1"; cds_type "file_1_file_2_Internal"; count "file_1_file_2_6_8"; anchored "file_1_file_2_1_1";
Contig_10	GeneMark.hmm	CDS	3998141	3998550	.	-	0	gene_id "file_1_file_2_6266_g"; transcript_id "file_1_file_2_6266_t"; evidence "file_1_file_2_1_1"; cds_type "file_1_file_2_Internal"; count "file_1_file_2_5_8"; anchored "file_1_file_2_1_1";
Contig_10	GeneMark.hmm	exon	3998141	3998550	0	-	.	gene_id "file_1_file_2_6266_g"; transcript_id "file_1_file_2_6266_t"; evidence "file_1_file_2_1_1"; cds_type "file_1_file_2_Internal"; count "file_1_file_2_5_8"; anchored "file_1_file_2_1_1";
Contig_10	GeneMark.hmm	CDS	3998932	3999122	.	-	2	gene_id "file_1_file_2_6266_g"; transcript_id "file_1_file_2_6266_t"; evidence "file_1_file_2_1_1"; cds_type "file_1_file_2_Internal"; count "file_1_file_2_4_8"; anchored "file_1_file_2_1_1";
Contig_10	GeneMark.hmm	exon	3998932	3999122	0	-	.	gene_id "file_1_file_2_6266_g"; transcript_id "file_1_file_2_6266_t"; evidence "file_1_file_2_1_1"; cds_type "file_1_file_2_Internal"; count "file_1_file_2_4_8"; anchored "file_1_file_2_1_1";
Contig_10	GeneMark.hmm	CDS	3999352	3999892	.	-	0	gene_id "file_1_file_2_6266_g"; transcript_id "file_1_file_2_6266_t"; evidence "file_1_file_2_1_1"; cds_type "file_1_file_2_Internal"; count "file_1_file_2_3_8"; anchored "file_1_file_2_1_1";
Contig_10	GeneMark.hmm	exon	3999352	3999892	0	-	.	gene_id "file_1_file_2_6266_g"; transcript_id "file_1_file_2_6266_t"; evidence "file_1_file_2_1_1"; cds_type "file_1_file_2_Internal"; count "file_1_file_2_3_8"; anchored "file_1_file_2_1_1";
Contig_10	GeneMark.hmm	CDS	3999948	4000553	.	-	0	gene_id "file_1_file_2_6266_g"; transcript_id "file_1_file_2_6266_t"; evidence "file_1_file_2_1_1"; cds_type "file_1_file_2_Internal"; count "file_1_file_2_2_8"; anchored "file_1_file_2_1_1";
Contig_10	GeneMark.hmm	exon	3999948	4000553	0	-	.	gene_id "file_1_file_2_6266_g"; transcript_id "file_1_file_2_6266_t"; evidence "file_1_file_2_1_1"; cds_type "file_1_file_2_Internal"; count "file_1_file_2_2_8"; anchored "file_1_file_2_1_1";
Contig_10	GeneMark.hmm	CDS	4000800	4001324	.	-	0	gene_id "file_1_file_2_6266_g"; transcript_id "file_1_file_2_6266_t"; evidence "file_1_file_2_1_1"; cds_type "file_1_file_2_Initial"; count "file_1_file_2_1_8"; anchored "file_1_file_2_1_1";
Contig_10	GeneMark.hmm	exon	4000800	4001324	0	-	.	gene_id "file_1_file_2_6266_g"; transcript_id "file_1_file_2_6266_t"; evidence "file_1_file_2_1_1"; cds_type "file_1_file_2_Initial"; count "file_1_file_2_1_8"; anchored "file_1_file_2_1_1";
Contig_10	GeneMark.hmm	start_codon	4001322	4001324	.	-	0	gene_id "file_1_file_2_6266_g"; transcript_id "file_1_file_2_6266_t"; count "file_1_file_2_1_1";
Contig_8	AUGUSTUS	start_codon	599720	599722	.	+	0	transcript_id "file_1_file_1_jg3708.t1"; gene_id "file_1_file_1_jg3708";
Contig_8	AUGUSTUS	CDS	599720	599767	1	+	0	transcript_id "file_1_file_1_jg3708.t1"; gene_id "file_1_file_1_jg3708";
Contig_8	AUGUSTUS	exon	599720	599767	.	+	.	transcript_id "file_1_file_1_jg3708.t1"; gene_id "file_1_file_1_jg3708";
Contig_8	AUGUSTUS	intron	599768	599826	.	+	.	transcript_id "file_1_file_1_jg3708.t1"; gene_id "file_1_file_1_jg3708";
Contig_8	AUGUSTUS	CDS	599827	599851	1	+	0	transcript_id "file_1_file_1_jg3708.t1"; gene_id "file_1_file_1_jg3708";
Contig_8	AUGUSTUS	exon	599827	599851	.	+	.	transcript_id "file_1_file_1_jg3708.t1"; gene_id "file_1_file_1_jg3708";
Contig_8	AUGUSTUS	intron	599852	600452	.	+	.	transcript_id "file_1_file_1_jg3708.t1"; gene_id "file_1_file_1_jg3708";
Contig_8	AUGUSTUS	CDS	600453	600566	1	+	2	transcript_id "file_1_file_1_jg3708.t1"; gene_id "file_1_file_1_jg3708";
Contig_8	AUGUSTUS	exon	600453	600566	.	+	.	transcript_id "file_1_file_1_jg3708.t1"; gene_id "file_1_file_1_jg3708";
Contig_8	AUGUSTUS	intron	600567	601091	.	+	.	transcript_id "file_1_file_1_jg3708.t1"; gene_id "file_1_file_1_jg3708";
Contig_8	AUGUSTUS	CDS	601092	601270	1	+	2	transcript_id "file_1_file_1_jg3708.t1"; gene_id "file_1_file_1_jg3708";
Contig_8	AUGUSTUS	exon	601092	601270	.	+	.	transcript_id "file_1_file_1_jg3708.t1"; gene_id "file_1_file_1_jg3708";
Contig_8	AUGUSTUS	intron	601271	601862	.	+	.	transcript_id "file_1_file_1_jg3708.t1"; gene_id "file_1_file_1_jg3708";
Contig_8	AUGUSTUS	CDS	601863	603139	1	+	0	transcript_id "file_1_file_1_jg3708.t1"; gene_id "file_1_file_1_jg3708";
Contig_8	AUGUSTUS	exon	601863	603139	.	+	.	transcript_id "file_1_file_1_jg3708.t1"; gene_id "file_1_file_1_jg3708";
Contig_8	AUGUSTUS	intron	603140	604184	.	+	.	transcript_id "file_1_file_1_jg3708.t1"; gene_id "file_1_file_1_jg3708";
Contig_8	AUGUSTUS	transcript	599720	604431	.	+	.	transcript_id "file_1_file_1_jg3708.t1"; gene_id "file_1_file_1_jg3708"
Contig_8	AUGUSTUS	gene	599720	604431	.	+	.	jg3708
Contig_8	AUGUSTUS	CDS	604185	604431	1	+	1	transcript_id "file_1_file_1_jg3708.t1"; gene_id "file_1_file_1_jg3708";
Contig_8	AUGUSTUS	exon	604185	604431	.	+	.	transcript_id "file_1_file_1_jg3708.t1"; gene_id "file_1_file_1_jg3708";
Contig_8	AUGUSTUS	stop_codon	604429	604431	.	+	0	transcript_id "file_1_file_1_jg3708.t1"; gene_id "file_1_file_1_jg3708";
Contig_320	AUGUSTUS	start_codon	38826	38828	.	+	0	transcript_id "file_1_file_1_jg1422.t1"; gene_id "file_1_file_1_jg1422";
Contig_320	AUGUSTUS	CDS	38826	38907	0.73	+	0	transcript_id "file_1_file_1_jg1422.t1"; gene_id "file_1_file_1_jg1422";
Contig_320	AUGUSTUS	exon	38826	38907	.	+	.	transcript_id "file_1_file_1_jg1422.t1"; gene_id "file_1_file_1_jg1422";
Contig_320	AUGUSTUS	intron	38908	41183	.	+	.	transcript_id "file_1_file_1_jg1422.t1"; gene_id "file_1_file_1_jg1422";
Contig_320	AUGUSTUS	transcript	38826	41494	.	+	.	transcript_id "file_1_file_1_jg1422.t1"; gene_id "file_1_file_1_jg1422"
Contig_320	AUGUSTUS	gene	38826	41494	.	+	.	jg1422
Contig_320	AUGUSTUS	CDS	41184	41494	0.58	+	2	transcript_id "file_1_file_1_jg1422.t1"; gene_id "file_1_file_1_jg1422";
Contig_320	AUGUSTUS	exon	41184	41494	.	+	.	transcript_id "file_1_file_1_jg1422.t1"; gene_id "file_1_file_1_jg1422";
Contig_320	AUGUSTUS	stop_codon	41492	41494	.	+	0	transcript_id "file_1_file_1_jg1422.t1"; gene_id "file_1_file_1_jg1422";
Contig_422	AUGUSTUS	CDS	1866	1873	0.69	+	1	transcript_id "file_1_file_1_jg16938.t1"; gene_id "file_1_file_1_jg16938";
Contig_422	AUGUSTUS	exon	1866	1873	.	+	.	transcript_id "file_1_file_1_jg16938.t1"; gene_id "file_1_file_1_jg16938";
Contig_422	AUGUSTUS	intron	1874	1928	.	+	.	transcript_id "file_1_file_1_jg16938.t1"; gene_id "file_1_file_1_jg16938";
Contig_422	AUGUSTUS	transcript	1866	1996	.	+	.	transcript_id "file_1_file_1_jg16938.t1"; gene_id "file_1_file_1_jg16938"
Contig_422	AUGUSTUS	gene	1866	1996	.	+	.	jg16938
Contig_422	AUGUSTUS	CDS	1929	1996	0.69	+	2	transcript_id "file_1_file_1_jg16938.t1"; gene_id "file_1_file_1_jg16938";
Contig_422	AUGUSTUS	exon	1929	1996	.	+	.	transcript_id "file_1_file_1_jg16938.t1"; gene_id "file_1_file_1_jg16938";
Contig_422	AUGUSTUS	stop_codon	1994	1996	.	+	0	transcript_id "file_1_file_1_jg16938.t1"; gene_id "file_1_file_1_jg16938";
Gemini	AUGUSTUS	stop_codon	3315350	3315352	.	-	0	transcript_id "file_1_file_1_jg399.t2"; gene_id "file_1_file_1_jg399";
Gemini	AUGUSTUS	CDS	3315350	3316231	0.96	-	0	transcript_id "file_1_file_1_jg399.t2"; gene_id "file_1_file_1_jg399";
Gemini	AUGUSTUS	exon	3315350	3316231	.	-	.	transcript_id "file_1_file_1_jg399.t2"; gene_id "file_1_file_1_jg399";
Gemini	AUGUSTUS	intron	3316232	3317230	.	-	.	transcript_id "file_1_file_1_jg399.t2"; gene_id "file_1_file_1_jg399";
Gemini	AUGUSTUS	CDS	3317231	3317338	1	-	0	transcript_id "file_1_file_1_jg399.t2"; gene_id "file_1_file_1_jg399";
Gemini	AUGUSTUS	exon	3317231	3317338	.	-	.	transcript_id "file_1_file_1_jg399.t2"; gene_id "file_1_file_1_jg399";
Gemini	AUGUSTUS	intron	3317339	3324744	.	-	.	transcript_id "file_1_file_1_jg399.t2"; gene_id "file_1_file_1_jg399";
Gemini	AUGUSTUS	transcript	3315350	3324891	.	-	.	transcript_id "file_1_file_1_jg399.t2"; gene_id "file_1_file_1_jg399"
Gemini	AUGUSTUS	gene	3315350	3324891	.	-	.	jg399
Gemini	AUGUSTUS	CDS	3324745	3324891	1	-	0	transcript_id "file_1_file_1_jg399.t2"; gene_id "file_1_file_1_jg399";
Gemini	AUGUSTUS	exon	3324745	3324891	.	-	.	transcript_id "file_1_file_1_jg399.t2"; gene_id "file_1_file_1_jg399";
Gemini	AUGUSTUS	start_codon	3324889	3324891	.	-	0	transcript_id "file_1_file_1_jg399.t2"; gene_id "file_1_file_1_jg399";
Contig_6	AUGUSTUS	start_codon	4158070	4158072	.	+	0	transcript_id "file_1_file_1_jg10265.t1"; gene_id "file_1_file_1_jg10265";
Contig_6	AUGUSTUS	CDS	4158070	4158085	1	+	0	transcript_id "file_1_file_1_jg10265.t1"; gene_id "file_1_file_1_jg10265";
Contig_6	AUGUSTUS	exon	4158070	4158085	.	+	.	transcript_id "file_1_file_1_jg10265.t1"; gene_id "file_1_file_1_jg10265";
Contig_6	AUGUSTUS	intron	4158086	4158146	.	+	.	transcript_id "file_1_file_1_jg10265.t1"; gene_id "file_1_file_1_jg10265";
Contig_6	AUGUSTUS	CDS	4158147	4158512	1	+	2	transcript_id "file_1_file_1_jg10265.t1"; gene_id "file_1_file_1_jg10265";
Contig_6	AUGUSTUS	exon	4158147	4158512	.	+	.	transcript_id "file_1_file_1_jg10265.t1"; gene_id "file_1_file_1_jg10265";
Contig_6	AUGUSTUS	intron	4158513	4158601	.	+	.	transcript_id "file_1_file_1_jg10265.t1"; gene_id "file_1_file_1_jg10265";
Contig_6	AUGUSTUS	transcript	4158070	4158774	.	+	.	transcript_id "file_1_file_1_jg10265.t1"; gene_id "file_1_file_1_jg10265"
Contig_6	AUGUSTUS	gene	4158070	4158774	.	+	.	jg10265
Contig_6	AUGUSTUS	CDS	4158602	4158774	0.99	+	2	transcript_id "file_1_file_1_jg10265.t1"; gene_id "file_1_file_1_jg10265";
Contig_6	AUGUSTUS	exon	4158602	4158774	.	+	.	transcript_id "file_1_file_1_jg10265.t1"; gene_id "file_1_file_1_jg10265";
Contig_6	AUGUSTUS	stop_codon	4158772	4158774	.	+	0	transcript_id "file_1_file_1_jg10265.t1"; gene_id "file_1_file_1_jg10265";
Contig_49	AUGUSTUS	stop_codon	278450	278452	.	-	0	transcript_id "file_1_file_1_jg6751.t1"; gene_id "file_1_file_1_jg6751";
Contig_49	AUGUSTUS	CDS	278450	278812	1	-	0	transcript_id "file_1_file_1_jg6751.t1"; gene_id "file_1_file_1_jg6751";
Contig_49	AUGUSTUS	exon	278450	278812	.	-	.	transcript_id "file_1_file_1_jg6751.t1"; gene_id "file_1_file_1_jg6751";
Contig_49	AUGUSTUS	transcript	278450	278812	.	-	.	transcript_id "file_1_file_1_jg6751.t1"; gene_id "file_1_file_1_jg6751"
Contig_49	AUGUSTUS	gene	278450	278812	.	-	.	jg6751
Contig_49	AUGUSTUS	start_codon	278810	278812	.	-	0	transcript_id "file_1_file_1_jg6751.t1"; gene_id "file_1_file_1_jg6751";
Contig_7	AUGUSTUS	start_codon	635375	635377	.	+	0	transcript_id "file_1_file_1_jg13409.t1"; gene_id "file_1_file_1_jg13409";
Contig_7	AUGUSTUS	CDS	635375	635635	1	+	0	transcript_id "file_1_file_1_jg13409.t1"; gene_id "file_1_file_1_jg13409";
Contig_7	AUGUSTUS	exon	635375	635635	.	+	.	transcript_id "file_1_file_1_jg13409.t1"; gene_id "file_1_file_1_jg13409";
Contig_7	AUGUSTUS	intron	635636	635812	.	+	.	transcript_id "file_1_file_1_jg13409.t1"; gene_id "file_1_file_1_jg13409";
Contig_7	AUGUSTUS	CDS	635813	636086	1	+	0	transcript_id "file_1_file_1_jg13409.t1"; gene_id "file_1_file_1_jg13409";
Contig_7	AUGUSTUS	exon	635813	636086	.	+	.	transcript_id "file_1_file_1_jg13409.t1"; gene_id "file_1_file_1_jg13409";
Contig_7	AUGUSTUS	intron	636087	636999	.	+	.	transcript_id "file_1_file_1_jg13409.t1"; gene_id "file_1_file_1_jg13409";
Contig_7	AUGUSTUS	CDS	637000	637218	1	+	2	transcript_id "file_1_file_1_jg13409.t1"; gene_id "file_1_file_1_jg13409";
Contig_7	AUGUSTUS	exon	637000	637218	.	+	.	transcript_id "file_1_file_1_jg13409.t1"; gene_id "file_1_file_1_jg13409";
Contig_7	AUGUSTUS	intron	637219	637281	.	+	.	transcript_id "file_1_file_1_jg13409.t1"; gene_id "file_1_file_1_jg13409";
Contig_7	AUGUSTUS	CDS	637282	637509	1	+	2	transcript_id "file_1_file_1_jg13409.t1"; gene_id "file_1_file_1_jg13409";
Contig_7	AUGUSTUS	exon	637282	637509	.	+	.	transcript_id "file_1_file_1_jg13409.t1"; gene_id "file_1_file_1_jg13409";
Contig_7	AUGUSTUS	intron	637510	637571	.	+	.	transcript_id "file_1_file_1_jg13409.t1"; gene_id "file_1_file_1_jg13409";
Contig_7	AUGUSTUS	CDS	637572	637871	0.99	+	2	transcript_id "file_1_file_1_jg13409.t1"; gene_id "file_1_file_1_jg13409";
Contig_7	AUGUSTUS	exon	637572	637871	.	+	.	transcript_id "file_1_file_1_jg13409.t1"; gene_id "file_1_file_1_jg13409";
Contig_7	AUGUSTUS	intron	637872	638136	.	+	.	transcript_id "file_1_file_1_jg13409.t1"; gene_id "file_1_file_1_jg13409";
Contig_7	AUGUSTUS	transcript	635375	640433	.	+	.	transcript_id "file_1_file_1_jg13409.t1"; gene_id "file_1_file_1_jg13409"
Contig_7	AUGUSTUS	gene	635375	640433	.	+	.	jg13409
Contig_7	AUGUSTUS	CDS	638137	640433	0.9	+	2	transcript_id "file_1_file_1_jg13409.t1"; gene_id "file_1_file_1_jg13409";
Contig_7	AUGUSTUS	exon	638137	640433	.	+	.	transcript_id "file_1_file_1_jg13409.t1"; gene_id "file_1_file_1_jg13409";
Contig_7	AUGUSTUS	stop_codon	640431	640433	.	+	0	transcript_id "file_1_file_1_jg13409.t1"; gene_id "file_1_file_1_jg13409";
Contig_6	AUGUSTUS	stop_codon	5862314	5862316	.	-	0	transcript_id "file_1_file_1_jg10519.t1"; gene_id "file_1_file_1_jg10519";
Contig_6	AUGUSTUS	CDS	5862314	5862463	1	-	0	transcript_id "file_1_file_1_jg10519.t1"; gene_id "file_1_file_1_jg10519";
Contig_6	AUGUSTUS	exon	5862314	5862463	.	-	.	transcript_id "file_1_file_1_jg10519.t1"; gene_id "file_1_file_1_jg10519";
Contig_6	AUGUSTUS	intron	5862464	5862518	.	-	.	transcript_id "file_1_file_1_jg10519.t1"; gene_id "file_1_file_1_jg10519";
Contig_6	AUGUSTUS	CDS	5862519	5862716	1	-	0	transcript_id "file_1_file_1_jg10519.t1"; gene_id "file_1_file_1_jg10519";
Contig_6	AUGUSTUS	exon	5862519	5862716	.	-	.	transcript_id "file_1_file_1_jg10519.t1"; gene_id "file_1_file_1_jg10519";
Contig_6	AUGUSTUS	intron	5862717	5862778	.	-	.	transcript_id "file_1_file_1_jg10519.t1"; gene_id "file_1_file_1_jg10519";
Contig_6	AUGUSTUS	CDS	5862779	5862940	1	-	0	transcript_id "file_1_file_1_jg10519.t1"; gene_id "file_1_file_1_jg10519";
Contig_6	AUGUSTUS	exon	5862779	5862940	.	-	.	transcript_id "file_1_file_1_jg10519.t1"; gene_id "file_1_file_1_jg10519";
Contig_6	AUGUSTUS	intron	5862941	5862997	.	-	.	transcript_id "file_1_file_1_jg10519.t1"; gene_id "file_1_file_1_jg10519";
Contig_6	AUGUSTUS	CDS	5862998	5863108	1	-	0	transcript_id "file_1_file_1_jg10519.t1"; gene_id "file_1_file_1_jg10519";
Contig_6	AUGUSTUS	exon	5862998	5863108	.	-	.	transcript_id "file_1_file_1_jg10519.t1"; gene_id "file_1_file_1_jg10519";
Contig_6	AUGUSTUS	intron	5863109	5863171	.	-	.	transcript_id "file_1_file_1_jg10519.t1"; gene_id "file_1_file_1_jg10519";
Contig_6	AUGUSTUS	CDS	5863172	5863367	1	-	1	transcript_id "file_1_file_1_jg10519.t1"; gene_id "file_1_file_1_jg10519";
Contig_6	AUGUSTUS	exon	5863172	5863367	.	-	.	transcript_id "file_1_file_1_jg10519.t1"; gene_id "file_1_file_1_jg10519";
Contig_6	AUGUSTUS	intron	5863368	5863666	.	-	.	transcript_id "file_1_file_1_jg10519.t1"; gene_id "file_1_file_1_jg10519";
Contig_6	AUGUSTUS	transcript	5862314	5863794	.	-	.	transcript_id "file_1_file_1_jg10519.t1"; gene_id "file_1_file_1_jg10519"
Contig_6	AUGUSTUS	gene	5862314	5863794	.	-	.	jg10519
Contig_6	AUGUSTUS	CDS	5863667	5863794	1	-	0	transcript_id "file_1_file_1_jg10519.t1"; gene_id "file_1_file_1_jg10519";
Contig_6	AUGUSTUS	exon	5863667	5863794	.	-	.	transcript_id "file_1_file_1_jg10519.t1"; gene_id "file_1_file_1_jg10519";
Contig_6	AUGUSTUS	start_codon	5863792	5863794	.	-	0	transcript_id "file_1_file_1_jg10519.t1"; gene_id "file_1_file_1_jg10519";
Contig_15	AUGUSTUS	stop_codon	2662022	2662024	.	-	0	transcript_id "file_1_file_1_jg16923.t1"; gene_id "file_1_file_1_jg16923";
Contig_15	AUGUSTUS	CDS	2662022	2662094	1	-	1	transcript_id "file_1_file_1_jg16923.t1"; gene_id "file_1_file_1_jg16923";
Contig_15	AUGUSTUS	exon	2662022	2662094	.	-	.	transcript_id "file_1_file_1_jg16923.t1"; gene_id "file_1_file_1_jg16923";
Contig_15	AUGUSTUS	intron	2662095	2662803	.	-	.	transcript_id "file_1_file_1_jg16923.t1"; gene_id "file_1_file_1_jg16923";
Contig_15	AUGUSTUS	CDS	2662804	2662882	1	-	2	transcript_id "file_1_file_1_jg16923.t1"; gene_id "file_1_file_1_jg16923";
Contig_15	AUGUSTUS	exon	2662804	2662882	.	-	.	transcript_id "file_1_file_1_jg16923.t1"; gene_id "file_1_file_1_jg16923";
Contig_15	AUGUSTUS	intron	2662883	2662938	.	-	.	transcript_id "file_1_file_1_jg16923.t1"; gene_id "file_1_file_1_jg16923";
Contig_15	AUGUSTUS	CDS	2662939	2663088	1	-	2	transcript_id "file_1_file_1_jg16923.t1"; gene_id "file_1_file_1_jg16923";
Contig_15	AUGUSTUS	exon	2662939	2663088	.	-	.	transcript_id "file_1_file_1_jg16923.t1"; gene_id "file_1_file_1_jg16923";
Contig_15	AUGUSTUS	intron	2663089	2663636	.	-	.	transcript_id "file_1_file_1_jg16923.t1"; gene_id "file_1_file_1_jg16923";
Contig_15	AUGUSTUS	CDS	2663637	2663959	1	-	1	transcript_id "file_1_file_1_jg16923.t1"; gene_id "file_1_file_1_jg16923";
Contig_15	AUGUSTUS	exon	2663637	2663959	.	-	.	transcript_id "file_1_file_1_jg16923.t1"; gene_id "file_1_file_1_jg16923";
Contig_15	AUGUSTUS	intron	2663960	2664016	.	-	.	transcript_id "file_1_file_1_jg16923.t1"; gene_id "file_1_file_1_jg16923";
Contig_15	AUGUSTUS	CDS	2664017	2664230	1	-	2	transcript_id "file_1_file_1_jg16923.t1"; gene_id "file_1_file_1_jg16923";
Contig_15	AUGUSTUS	exon	2664017	2664230	.	-	.	transcript_id "file_1_file_1_jg16923.t1"; gene_id "file_1_file_1_jg16923";
Contig_15	AUGUSTUS	intron	2664231	2664289	.	-	.	transcript_id "file_1_file_1_jg16923.t1"; gene_id "file_1_file_1_jg16923";
Contig_15	AUGUSTUS	CDS	2664290	2664436	1	-	2	transcript_id "file_1_file_1_jg16923.t1"; gene_id "file_1_file_1_jg16923";
Contig_15	AUGUSTUS	exon	2664290	2664436	.	-	.	transcript_id "file_1_file_1_jg16923.t1"; gene_id "file_1_file_1_jg16923";
Contig_15	AUGUSTUS	intron	2664437	2665144	.	-	.	transcript_id "file_1_file_1_jg16923.t1"; gene_id "file_1_file_1_jg16923";
Contig_15	AUGUSTUS	CDS	2665145	2665361	1	-	0	transcript_id "file_1_file_1_jg16923.t1"; gene_id "file_1_file_1_jg16923";
Contig_15	AUGUSTUS	exon	2665145	2665361	.	-	.	transcript_id "file_1_file_1_jg16923.t1"; gene_id "file_1_file_1_jg16923";
Contig_15	AUGUSTUS	intron	2665362	2666159	.	-	.	transcript_id "file_1_file_1_jg16923.t1"; gene_id "file_1_file_1_jg16923";
Contig_15	AUGUSTUS	transcript	2662022	2667932	.	-	.	transcript_id "file_1_file_1_jg16923.t1"; gene_id "file_1_file_1_jg16923"
Contig_15	AUGUSTUS	CDS	2666160	2667932	1	-	0	transcript_id "file_1_file_1_jg16923.t1"; gene_id "file_1_file_1_jg16923";
Contig_15	AUGUSTUS	exon	2666160	2667932	.	-	.	transcript_id "file_1_file_1_jg16923.t1"; gene_id "file_1_file_1_jg16923";
Contig_15	AUGUSTUS	start_codon	2667930	2667932	.	-	0	transcript_id "file_1_file_1_jg16923.t1"; gene_id "file_1_file_1_jg16923";
Gemini	AUGUSTUS	start_codon	12373547	12373549	.	+	0	transcript_id "file_1_file_1_jg1270.t1"; gene_id "file_1_file_1_jg1270";
Gemini	AUGUSTUS	CDS	12373547	12373558	1	+	0	transcript_id "file_1_file_1_jg1270.t1"; gene_id "file_1_file_1_jg1270";
Gemini	AUGUSTUS	exon	12373547	12373558	.	+	.	transcript_id "file_1_file_1_jg1270.t1"; gene_id "file_1_file_1_jg1270";
Gemini	AUGUSTUS	intron	12373559	12373865	.	+	.	transcript_id "file_1_file_1_jg1270.t1"; gene_id "file_1_file_1_jg1270";
Gemini	AUGUSTUS	CDS	12373866	12374426	1	+	0	transcript_id "file_1_file_1_jg1270.t1"; gene_id "file_1_file_1_jg1270";
Gemini	AUGUSTUS	exon	12373866	12374426	.	+	.	transcript_id "file_1_file_1_jg1270.t1"; gene_id "file_1_file_1_jg1270";
Gemini	AUGUSTUS	intron	12374427	12374756	.	+	.	transcript_id "file_1_file_1_jg1270.t1"; gene_id "file_1_file_1_jg1270";
Gemini	AUGUSTUS	CDS	12374757	12375138	1	+	0	transcript_id "file_1_file_1_jg1270.t1"; gene_id "file_1_file_1_jg1270";
Gemini	AUGUSTUS	exon	12374757	12375138	.	+	.	transcript_id "file_1_file_1_jg1270.t1"; gene_id "file_1_file_1_jg1270";
Gemini	AUGUSTUS	intron	12375139	12375315	.	+	.	transcript_id "file_1_file_1_jg1270.t1"; gene_id "file_1_file_1_jg1270";
Gemini	AUGUSTUS	CDS	12375316	12375545	1	+	2	transcript_id "file_1_file_1_jg1270.t1"; gene_id "file_1_file_1_jg1270";
Gemini	AUGUSTUS	exon	12375316	12375545	.	+	.	transcript_id "file_1_file_1_jg1270.t1"; gene_id "file_1_file_1_jg1270";
Gemini	AUGUSTUS	intron	12375546	12376023	.	+	.	transcript_id "file_1_file_1_jg1270.t1"; gene_id "file_1_file_1_jg1270";
Gemini	AUGUSTUS	CDS	12376024	12376233	1	+	0	transcript_id "file_1_file_1_jg1270.t1"; gene_id "file_1_file_1_jg1270";
Gemini	AUGUSTUS	exon	12376024	12376233	.	+	.	transcript_id "file_1_file_1_jg1270.t1"; gene_id "file_1_file_1_jg1270";
Gemini	AUGUSTUS	intron	12376234	12376295	.	+	.	transcript_id "file_1_file_1_jg1270.t1"; gene_id "file_1_file_1_jg1270";
Gemini	AUGUSTUS	CDS	12376296	12376364	1	+	0	transcript_id "file_1_file_1_jg1270.t1"; gene_id "file_1_file_1_jg1270";
Gemini	AUGUSTUS	exon	12376296	12376364	.	+	.	transcript_id "file_1_file_1_jg1270.t1"; gene_id "file_1_file_1_jg1270";
Gemini	AUGUSTUS	intron	12376365	12376417	.	+	.	transcript_id "file_1_file_1_jg1270.t1"; gene_id "file_1_file_1_jg1270";
Gemini	AUGUSTUS	transcript	12373547	12376483	.	+	.	transcript_id "file_1_file_1_jg1270.t1"; gene_id "file_1_file_1_jg1270"
Gemini	AUGUSTUS	gene	12373547	12376483	.	+	.	jg1270
Gemini	AUGUSTUS	CDS	12376418	12376483	1	+	0	transcript_id "file_1_file_1_jg1270.t1"; gene_id "file_1_file_1_jg1270";
Gemini	AUGUSTUS	exon	12376418	12376483	.	+	.	transcript_id "file_1_file_1_jg1270.t1"; gene_id "file_1_file_1_jg1270";
Gemini	AUGUSTUS	stop_codon	12376481	12376483	.	+	0	transcript_id "file_1_file_1_jg1270.t1"; gene_id "file_1_file_1_jg1270";
Cepheus	AUGUSTUS	stop_codon	11666322	11666324	.	-	0	transcript_id "file_1_file_1_jg11873.t1"; gene_id "file_1_file_1_jg11873";
Cepheus	AUGUSTUS	CDS	11666322	11666669	1	-	0	transcript_id "file_1_file_1_jg11873.t1"; gene_id "file_1_file_1_jg11873";
Cepheus	AUGUSTUS	exon	11666322	11666669	.	-	.	transcript_id "file_1_file_1_jg11873.t1"; gene_id "file_1_file_1_jg11873";
Cepheus	AUGUSTUS	intron	11666670	11666750	.	-	.	transcript_id "file_1_file_1_jg11873.t1"; gene_id "file_1_file_1_jg11873";
Cepheus	AUGUSTUS	transcript	11666322	11666930	.	-	.	transcript_id "file_1_file_1_jg11873.t1"; gene_id "file_1_file_1_jg11873"
Cepheus	AUGUSTUS	gene	11666322	11666930	.	-	.	jg11873
Cepheus	AUGUSTUS	CDS	11666751	11666930	0.6	-	0	transcript_id "file_1_file_1_jg11873.t1"; gene_id "file_1_file_1_jg11873";
Cepheus	AUGUSTUS	exon	11666751	11666930	.	-	.	transcript_id "file_1_file_1_jg11873.t1"; gene_id "file_1_file_1_jg11873";
Cepheus	AUGUSTUS	start_codon	11666928	11666930	.	-	0	transcript_id "file_1_file_1_jg11873.t1"; gene_id "file_1_file_1_jg11873";
Contig_6	AUGUSTUS	stop_codon	5547943	5547945	.	-	0	transcript_id "file_1_file_1_jg10454.t1"; gene_id "file_1_file_1_jg10454";
Contig_6	AUGUSTUS	CDS	5547943	5548821	1	-	0	transcript_id "file_1_file_1_jg10454.t1"; gene_id "file_1_file_1_jg10454";
Contig_6	AUGUSTUS	exon	5547943	5548821	.	-	.	transcript_id "file_1_file_1_jg10454.t1"; gene_id "file_1_file_1_jg10454";
Contig_6	AUGUSTUS	transcript	5547943	5548821	.	-	.	transcript_id "file_1_file_1_jg10454.t1"; gene_id "file_1_file_1_jg10454"
Contig_6	AUGUSTUS	gene	5547943	5548821	.	-	.	jg10454
Contig_6	AUGUSTUS	start_codon	5548819	5548821	.	-	0	transcript_id "file_1_file_1_jg10454.t1"; gene_id "file_1_file_1_jg10454";
Cepheus	AUGUSTUS	start_codon	21781525	21781527	.	+	0	transcript_id "file_1_file_1_jg13129.t1"; gene_id "file_1_file_1_jg13129";
Cepheus	AUGUSTUS	CDS	21781525	21781593	1	+	0	transcript_id "file_1_file_1_jg13129.t1"; gene_id "file_1_file_1_jg13129";
Cepheus	AUGUSTUS	exon	21781525	21781593	.	+	.	transcript_id "file_1_file_1_jg13129.t1"; gene_id "file_1_file_1_jg13129";
Cepheus	AUGUSTUS	intron	21781594	21782289	.	+	.	transcript_id "file_1_file_1_jg13129.t1"; gene_id "file_1_file_1_jg13129";
Cepheus	AUGUSTUS	CDS	21782290	21782735	1	+	0	transcript_id "file_1_file_1_jg13129.t1"; gene_id "file_1_file_1_jg13129";
Cepheus	AUGUSTUS	exon	21782290	21782735	.	+	.	transcript_id "file_1_file_1_jg13129.t1"; gene_id "file_1_file_1_jg13129";
Cepheus	AUGUSTUS	intron	21782736	21782802	.	+	.	transcript_id "file_1_file_1_jg13129.t1"; gene_id "file_1_file_1_jg13129";
Cepheus	AUGUSTUS	CDS	21782803	21783004	1	+	1	transcript_id "file_1_file_1_jg13129.t1"; gene_id "file_1_file_1_jg13129";
Cepheus	AUGUSTUS	exon	21782803	21783004	.	+	.	transcript_id "file_1_file_1_jg13129.t1"; gene_id "file_1_file_1_jg13129";
Cepheus	AUGUSTUS	intron	21783005	21783603	.	+	.	transcript_id "file_1_file_1_jg13129.t1"; gene_id "file_1_file_1_jg13129";
Cepheus	AUGUSTUS	CDS	21783604	21783733	1	+	0	transcript_id "file_1_file_1_jg13129.t1"; gene_id "file_1_file_1_jg13129";
Cepheus	AUGUSTUS	exon	21783604	21783733	.	+	.	transcript_id "file_1_file_1_jg13129.t1"; gene_id "file_1_file_1_jg13129";
Cepheus	AUGUSTUS	intron	21783734	21783812	.	+	.	transcript_id "file_1_file_1_jg13129.t1"; gene_id "file_1_file_1_jg13129";
Cepheus	AUGUSTUS	CDS	21783813	21783899	1	+	2	transcript_id "file_1_file_1_jg13129.t1"; gene_id "file_1_file_1_jg13129";
Cepheus	AUGUSTUS	exon	21783813	21783899	.	+	.	transcript_id "file_1_file_1_jg13129.t1"; gene_id "file_1_file_1_jg13129";
Cepheus	AUGUSTUS	intron	21783900	21784078	.	+	.	transcript_id "file_1_file_1_jg13129.t1"; gene_id "file_1_file_1_jg13129";
Cepheus	AUGUSTUS	transcript	21781525	21784185	.	+	.	transcript_id "file_1_file_1_jg13129.t1"; gene_id "file_1_file_1_jg13129"
Cepheus	AUGUSTUS	gene	21781525	21784185	.	+	.	jg13129
Cepheus	AUGUSTUS	CDS	21784079	21784185	1	+	2	transcript_id "file_1_file_1_jg13129.t1"; gene_id "file_1_file_1_jg13129";
Cepheus	AUGUSTUS	exon	21784079	21784185	.	+	.	transcript_id "file_1_file_1_jg13129.t1"; gene_id "file_1_file_1_jg13129";
Cepheus	AUGUSTUS	stop_codon	21784183	21784185	.	+	0	transcript_id "file_1_file_1_jg13129.t1"; gene_id "file_1_file_1_jg13129";
Cepheus	AUGUSTUS	stop_codon	3903079	3903081	.	-	0	transcript_id "file_1_file_1_jg11077.t1"; gene_id "file_1_file_1_jg11077";
Cepheus	AUGUSTUS	CDS	3903079	3903315	1	-	0	transcript_id "file_1_file_1_jg11077.t1"; gene_id "file_1_file_1_jg11077";
Cepheus	AUGUSTUS	exon	3903079	3903315	.	-	.	transcript_id "file_1_file_1_jg11077.t1"; gene_id "file_1_file_1_jg11077";
Cepheus	AUGUSTUS	transcript	3903079	3903315	.	-	.	transcript_id "file_1_file_1_jg11077.t1"; gene_id "file_1_file_1_jg11077"
Cepheus	AUGUSTUS	gene	3903079	3903315	.	-	.	jg11077
Cepheus	AUGUSTUS	start_codon	3903313	3903315	.	-	0	transcript_id "file_1_file_1_jg11077.t1"; gene_id "file_1_file_1_jg11077";
Contig_13	AUGUSTUS	stop_codon	382082	382084	.	-	0	transcript_id "file_1_file_1_jg5162.t1"; gene_id "file_1_file_1_jg5162";
Contig_13	AUGUSTUS	CDS	382082	382247	0.87	-	1	transcript_id "file_1_file_1_jg5162.t1"; gene_id "file_1_file_1_jg5162";
Contig_13	AUGUSTUS	exon	382082	382247	.	-	.	transcript_id "file_1_file_1_jg5162.t1"; gene_id "file_1_file_1_jg5162";
Contig_13	AUGUSTUS	intron	382248	382381	.	-	.	transcript_id "file_1_file_1_jg5162.t1"; gene_id "file_1_file_1_jg5162";
Contig_13	AUGUSTUS	CDS	382382	382435	0.98	-	1	transcript_id "file_1_file_1_jg5162.t1"; gene_id "file_1_file_1_jg5162";
Contig_13	AUGUSTUS	exon	382382	382435	.	-	.	transcript_id "file_1_file_1_jg5162.t1"; gene_id "file_1_file_1_jg5162";
Contig_13	AUGUSTUS	intron	382436	382566	.	-	.	transcript_id "file_1_file_1_jg5162.t1"; gene_id "file_1_file_1_jg5162";
Contig_13	AUGUSTUS	CDS	382567	382760	1	-	0	transcript_id "file_1_file_1_jg5162.t1"; gene_id "file_1_file_1_jg5162";
Contig_13	AUGUSTUS	exon	382567	382760	.	-	.	transcript_id "file_1_file_1_jg5162.t1"; gene_id "file_1_file_1_jg5162";
Contig_13	AUGUSTUS	intron	382761	382815	.	-	.	transcript_id "file_1_file_1_jg5162.t1"; gene_id "file_1_file_1_jg5162";
Contig_13	AUGUSTUS	transcript	382082	382860	.	-	.	transcript_id "file_1_file_1_jg5162.t1"; gene_id "file_1_file_1_jg5162"
Contig_13	AUGUSTUS	gene	382082	382860	.	-	.	jg5162
Contig_13	AUGUSTUS	CDS	382816	382860	1	-	0	transcript_id "file_1_file_1_jg5162.t1"; gene_id "file_1_file_1_jg5162";
Contig_13	AUGUSTUS	exon	382816	382860	.	-	.	transcript_id "file_1_file_1_jg5162.t1"; gene_id "file_1_file_1_jg5162";
Contig_13	AUGUSTUS	start_codon	382858	382860	.	-	0	transcript_id "file_1_file_1_jg5162.t1"; gene_id "file_1_file_1_jg5162";
Contig_8	AUGUSTUS	start_codon	4300619	4300621	.	+	0	transcript_id "file_1_file_1_jg4085.t1"; gene_id "file_1_file_1_jg4085";
Contig_8	AUGUSTUS	CDS	4300619	4300792	0.53	+	0	transcript_id "file_1_file_1_jg4085.t1"; gene_id "file_1_file_1_jg4085";
Contig_8	AUGUSTUS	exon	4300619	4300792	.	+	.	transcript_id "file_1_file_1_jg4085.t1"; gene_id "file_1_file_1_jg4085";
Contig_8	AUGUSTUS	intron	4300793	4305448	.	+	.	transcript_id "file_1_file_1_jg4085.t1"; gene_id "file_1_file_1_jg4085";
Contig_8	AUGUSTUS	transcript	4300619	4305643	.	+	.	transcript_id "file_1_file_1_jg4085.t1"; gene_id "file_1_file_1_jg4085"
Contig_8	AUGUSTUS	gene	4300619	4305643	.	+	.	jg4085
Contig_8	AUGUSTUS	CDS	4305449	4305643	0.15	+	0	transcript_id "file_1_file_1_jg4085.t1"; gene_id "file_1_file_1_jg4085";
Contig_8	AUGUSTUS	exon	4305449	4305643	.	+	.	transcript_id "file_1_file_1_jg4085.t1"; gene_id "file_1_file_1_jg4085";
Contig_8	AUGUSTUS	stop_codon	4305641	4305643	.	+	0	transcript_id "file_1_file_1_jg4085.t1"; gene_id "file_1_file_1_jg4085";
Contig_33	AUGUSTUS	stop_codon	1491972	1491974	.	-	0	transcript_id "file_1_file_1_m1-g7514.t1"; gene_id "file_1_file_1_m1-g7514";
Contig_33	AUGUSTUS	CDS	1491972	1492165	1	-	2	transcript_id "file_1_file_1_m1-g7514.t1"; gene_id "file_1_file_1_m1-g7514";
Contig_33	AUGUSTUS	exon	1491972	1492165	.	-	.	transcript_id "file_1_file_1_m1-g7514.t1"; gene_id "file_1_file_1_m1-g7514";
Contig_33	AUGUSTUS	exon	1491972	1492165	.	-	.	transcript_id "file_1_file_1_m1-g7514.t1"; gene_id "file_1_file_1_m1-g7514";
Contig_33	AUGUSTUS	intron	1492166	1492224	1	-	.	transcript_id "file_1_file_1_m1-g7514.t1"; gene_id "file_1_file_1_m1-g7514";
Contig_33	AUGUSTUS	transcript	1491972	1492252	1	-	.	transcript_id "file_1_file_1_m1-g7514.t1"; gene_id "file_1_file_1_m1-g7514"
Contig_33	AUGUSTUS	gene	1491972	1492252	.	-	.	m1-g7514
Contig_33	AUGUSTUS	CDS	1492225	1492252	1	-	0	transcript_id "file_1_file_1_m1-g7514.t1"; gene_id "file_1_file_1_m1-g7514";
Contig_33	AUGUSTUS	exon	1492225	1492252	.	-	.	transcript_id "file_1_file_1_m1-g7514.t1"; gene_id "file_1_file_1_m1-g7514";
Contig_33	AUGUSTUS	exon	1492225	1492252	.	-	.	transcript_id "file_1_file_1_m1-g7514.t1"; gene_id "file_1_file_1_m1-g7514";
Contig_33	AUGUSTUS	start_codon	1492250	1492252	.	-	0	transcript_id "file_1_file_1_m1-g7514.t1"; gene_id "file_1_file_1_m1-g7514";
Contig_22	AUGUSTUS	start_codon	1836531	1836533	.	+	0	transcript_id "file_1_file_1_jg6617.t1"; gene_id "file_1_file_1_jg6617";
Contig_22	AUGUSTUS	CDS	1836531	1836655	0.67	+	0	transcript_id "file_1_file_1_jg6617.t1"; gene_id "file_1_file_1_jg6617";
Contig_22	AUGUSTUS	exon	1836531	1836655	.	+	.	transcript_id "file_1_file_1_jg6617.t1"; gene_id "file_1_file_1_jg6617";
Contig_22	AUGUSTUS	intron	1836656	1843053	.	+	.	transcript_id "file_1_file_1_jg6617.t1"; gene_id "file_1_file_1_jg6617";
Contig_22	AUGUSTUS	transcript	1836531	1843276	.	+	.	transcript_id "file_1_file_1_jg6617.t1"; gene_id "file_1_file_1_jg6617"
Contig_22	AUGUSTUS	gene	1836531	1843276	.	+	.	jg6617
Contig_22	AUGUSTUS	CDS	1843054	1843276	1	+	1	transcript_id "file_1_file_1_jg6617.t1"; gene_id "file_1_file_1_jg6617";
Contig_22	AUGUSTUS	exon	1843054	1843276	.	+	.	transcript_id "file_1_file_1_jg6617.t1"; gene_id "file_1_file_1_jg6617";
Contig_22	AUGUSTUS	stop_codon	1843274	1843276	.	+	0	transcript_id "file_1_file_1_jg6617.t1"; gene_id "file_1_file_1_jg6617";
Cepheus	AUGUSTUS	stop_codon	3113359	3113361	.	-	0	transcript_id "file_1_file_1_jg10973.t1"; gene_id "file_1_file_1_jg10973";
Cepheus	AUGUSTUS	CDS	3113359	3113495	1	-	2	transcript_id "file_1_file_1_jg10973.t1"; gene_id "file_1_file_1_jg10973";
Cepheus	AUGUSTUS	exon	3113359	3113495	.	-	.	transcript_id "file_1_file_1_jg10973.t1"; gene_id "file_1_file_1_jg10973";
Cepheus	AUGUSTUS	intron	3113496	3114056	.	-	.	transcript_id "file_1_file_1_jg10973.t1"; gene_id "file_1_file_1_jg10973";
Cepheus	AUGUSTUS	CDS	3114057	3114265	1	-	1	transcript_id "file_1_file_1_jg10973.t1"; gene_id "file_1_file_1_jg10973";
Cepheus	AUGUSTUS	exon	3114057	3114265	.	-	.	transcript_id "file_1_file_1_jg10973.t1"; gene_id "file_1_file_1_jg10973";
Cepheus	AUGUSTUS	intron	3114266	3117973	.	-	.	transcript_id "file_1_file_1_jg10973.t1"; gene_id "file_1_file_1_jg10973";
Cepheus	AUGUSTUS	CDS	3117974	3118163	1	-	2	transcript_id "file_1_file_1_jg10973.t1"; gene_id "file_1_file_1_jg10973";
Cepheus	AUGUSTUS	exon	3117974	3118163	.	-	.	transcript_id "file_1_file_1_jg10973.t1"; gene_id "file_1_file_1_jg10973";
Cepheus	AUGUSTUS	intron	3118164	3121567	.	-	.	transcript_id "file_1_file_1_jg10973.t1"; gene_id "file_1_file_1_jg10973";
Cepheus	AUGUSTUS	CDS	3121568	3121615	1	-	2	transcript_id "file_1_file_1_jg10973.t1"; gene_id "file_1_file_1_jg10973";
Cepheus	AUGUSTUS	exon	3121568	3121615	.	-	.	transcript_id "file_1_file_1_jg10973.t1"; gene_id "file_1_file_1_jg10973";
Cepheus	AUGUSTUS	intron	3121616	3123738	.	-	.	transcript_id "file_1_file_1_jg10973.t1"; gene_id "file_1_file_1_jg10973";
Cepheus	AUGUSTUS	CDS	3123739	3123798	1	-	2	transcript_id "file_1_file_1_jg10973.t1"; gene_id "file_1_file_1_jg10973";
Cepheus	AUGUSTUS	exon	3123739	3123798	.	-	.	transcript_id "file_1_file_1_jg10973.t1"; gene_id "file_1_file_1_jg10973";
Cepheus	AUGUSTUS	intron	3123799	3126286	.	-	.	transcript_id "file_1_file_1_jg10973.t1"; gene_id "file_1_file_1_jg10973";
Cepheus	AUGUSTUS	CDS	3126287	3126337	1	-	2	transcript_id "file_1_file_1_jg10973.t1"; gene_id "file_1_file_1_jg10973";
Cepheus	AUGUSTUS	exon	3126287	3126337	.	-	.	transcript_id "file_1_file_1_jg10973.t1"; gene_id "file_1_file_1_jg10973";
Cepheus	AUGUSTUS	intron	3126338	3126471	.	-	.	transcript_id "file_1_file_1_jg10973.t1"; gene_id "file_1_file_1_jg10973";
Cepheus	AUGUSTUS	transcript	3113359	3126601	.	-	.	transcript_id "file_1_file_1_jg10973.t1"; gene_id "file_1_file_1_jg10973"
Cepheus	AUGUSTUS	gene	3113359	3126601	.	-	.	jg10973
Cepheus	AUGUSTUS	CDS	3126472	3126601	1	-	0	transcript_id "file_1_file_1_jg10973.t1"; gene_id "file_1_file_1_jg10973";
Cepheus	AUGUSTUS	exon	3126472	3126601	.	-	.	transcript_id "file_1_file_1_jg10973.t1"; gene_id "file_1_file_1_jg10973";
Cepheus	AUGUSTUS	start_codon	3126599	3126601	.	-	0	transcript_id "file_1_file_1_jg10973.t1"; gene_id "file_1_file_1_jg10973";
Contig_6	AUGUSTUS	stop_codon	5397520	5397522	.	-	0	transcript_id "file_1_file_1_jg10425.t1"; gene_id "file_1_file_1_jg10425";
Contig_6	AUGUSTUS	CDS	5397520	5398048	0.63	-	1	transcript_id "file_1_file_1_jg10425.t1"; gene_id "file_1_file_1_jg10425";
Contig_6	AUGUSTUS	exon	5397520	5398048	.	-	.	transcript_id "file_1_file_1_jg10425.t1"; gene_id "file_1_file_1_jg10425";
Contig_6	AUGUSTUS	intron	5398049	5398691	.	-	.	transcript_id "file_1_file_1_jg10425.t1"; gene_id "file_1_file_1_jg10425";
Contig_6	AUGUSTUS	CDS	5398692	5399057	1	-	1	transcript_id "file_1_file_1_jg10425.t1"; gene_id "file_1_file_1_jg10425";
Contig_6	AUGUSTUS	exon	5398692	5399057	.	-	.	transcript_id "file_1_file_1_jg10425.t1"; gene_id "file_1_file_1_jg10425";
Contig_6	AUGUSTUS	intron	5399058	5399229	.	-	.	transcript_id "file_1_file_1_jg10425.t1"; gene_id "file_1_file_1_jg10425";
Contig_6	AUGUSTUS	CDS	5399230	5399237	1	-	0	transcript_id "file_1_file_1_jg10425.t1"; gene_id "file_1_file_1_jg10425";
Contig_6	AUGUSTUS	exon	5399230	5399237	.	-	.	transcript_id "file_1_file_1_jg10425.t1"; gene_id "file_1_file_1_jg10425";
Contig_6	AUGUSTUS	intron	5399238	5399314	.	-	.	transcript_id "file_1_file_1_jg10425.t1"; gene_id "file_1_file_1_jg10425";
Contig_6	AUGUSTUS	transcript	5397520	5399392	.	-	.	transcript_id "file_1_file_1_jg10425.t1"; gene_id "file_1_file_1_jg10425"
Contig_6	AUGUSTUS	gene	5397520	5399392	.	-	.	jg10425
Contig_6	AUGUSTUS	CDS	5399315	5399392	0.82	-	0	transcript_id "file_1_file_1_jg10425.t1"; gene_id "file_1_file_1_jg10425";
Contig_6	AUGUSTUS	exon	5399315	5399392	.	-	.	transcript_id "file_1_file_1_jg10425.t1"; gene_id "file_1_file_1_jg10425";
Contig_6	AUGUSTUS	start_codon	5399390	5399392	.	-	0	transcript_id "file_1_file_1_jg10425.t1"; gene_id "file_1_file_1_jg10425";
Draco	AUGUSTUS	start_codon	8225874	8225876	.	+	0	transcript_id "file_1_file_1_jg15897.t1"; gene_id "file_1_file_1_jg15897";
Draco	AUGUSTUS	CDS	8225874	8226023	1	+	0	transcript_id "file_1_file_1_jg15897.t1"; gene_id "file_1_file_1_jg15897";
Draco	AUGUSTUS	exon	8225874	8226023	.	+	.	transcript_id "file_1_file_1_jg15897.t1"; gene_id "file_1_file_1_jg15897";
Draco	AUGUSTUS	intron	8226024	8226089	.	+	.	transcript_id "file_1_file_1_jg15897.t1"; gene_id "file_1_file_1_jg15897";
Draco	AUGUSTUS	CDS	8226090	8226242	1	+	0	transcript_id "file_1_file_1_jg15897.t1"; gene_id "file_1_file_1_jg15897";
Draco	AUGUSTUS	exon	8226090	8226242	.	+	.	transcript_id "file_1_file_1_jg15897.t1"; gene_id "file_1_file_1_jg15897";
Draco	AUGUSTUS	intron	8226243	8226941	.	+	.	transcript_id "file_1_file_1_jg15897.t1"; gene_id "file_1_file_1_jg15897";
Draco	AUGUSTUS	transcript	8225874	8228195	.	+	.	transcript_id "file_1_file_1_jg15897.t1"; gene_id "file_1_file_1_jg15897"
Draco	AUGUSTUS	gene	8225874	8228195	.	+	.	jg15897
Draco	AUGUSTUS	CDS	8226942	8228195	1	+	0	transcript_id "file_1_file_1_jg15897.t1"; gene_id "file_1_file_1_jg15897";
Draco	AUGUSTUS	exon	8226942	8228195	.	+	.	transcript_id "file_1_file_1_jg15897.t1"; gene_id "file_1_file_1_jg15897";
Draco	AUGUSTUS	stop_codon	8228193	8228195	.	+	0	transcript_id "file_1_file_1_jg15897.t1"; gene_id "file_1_file_1_jg15897";
Andromeda	AUGUSTUS	start_codon	3136271	3136273	.	+	0	transcript_id "file_1_file_1_jg7170.t1"; gene_id "file_1_file_1_jg7170";
Andromeda	AUGUSTUS	CDS	3136271	3136783	1	+	0	transcript_id "file_1_file_1_jg7170.t1"; gene_id "file_1_file_1_jg7170";
Andromeda	AUGUSTUS	exon	3136271	3136783	.	+	.	transcript_id "file_1_file_1_jg7170.t1"; gene_id "file_1_file_1_jg7170";
Andromeda	AUGUSTUS	intron	3136784	3136841	.	+	.	transcript_id "file_1_file_1_jg7170.t1"; gene_id "file_1_file_1_jg7170";
Andromeda	AUGUSTUS	transcript	3136271	3137744	.	+	.	transcript_id "file_1_file_1_jg7170.t1"; gene_id "file_1_file_1_jg7170"
Andromeda	AUGUSTUS	gene	3136271	3137744	.	+	.	jg7170
Andromeda	AUGUSTUS	CDS	3136842	3137744	1	+	0	transcript_id "file_1_file_1_jg7170.t1"; gene_id "file_1_file_1_jg7170";
Andromeda	AUGUSTUS	exon	3136842	3137744	.	+	.	transcript_id "file_1_file_1_jg7170.t1"; gene_id "file_1_file_1_jg7170";
Andromeda	AUGUSTUS	stop_codon	3137742	3137744	.	+	0	transcript_id "file_1_file_1_jg7170.t1"; gene_id "file_1_file_1_jg7170";
Andromeda	AUGUSTUS	stop_codon	5756612	5756614	.	-	0	transcript_id "file_1_file_1_jg7509.t1"; gene_id "file_1_file_1_jg7509";
Andromeda	AUGUSTUS	CDS	5756612	5757439	1	-	0	transcript_id "file_1_file_1_jg7509.t1"; gene_id "file_1_file_1_jg7509";
Andromeda	AUGUSTUS	exon	5756612	5757439	.	-	.	transcript_id "file_1_file_1_jg7509.t1"; gene_id "file_1_file_1_jg7509";
Andromeda	AUGUSTUS	transcript	5756612	5757439	.	-	.	transcript_id "file_1_file_1_jg7509.t1"; gene_id "file_1_file_1_jg7509"
Andromeda	AUGUSTUS	gene	5756612	5757439	.	-	.	jg7509
Andromeda	AUGUSTUS	start_codon	5757437	5757439	.	-	0	transcript_id "file_1_file_1_jg7509.t1"; gene_id "file_1_file_1_jg7509";
Contig_7	AUGUSTUS	stop_codon	5293005	5293007	.	-	0	transcript_id "file_1_file_1_jg13905.t1"; gene_id "file_1_file_1_jg13905";
Contig_7	AUGUSTUS	CDS	5293005	5293589	0.93	-	0	transcript_id "file_1_file_1_jg13905.t1"; gene_id "file_1_file_1_jg13905";
Contig_7	AUGUSTUS	exon	5293005	5293589	.	-	.	transcript_id "file_1_file_1_jg13905.t1"; gene_id "file_1_file_1_jg13905";
Contig_7	AUGUSTUS	transcript	5293005	5293589	.	-	.	transcript_id "file_1_file_1_jg13905.t1"; gene_id "file_1_file_1_jg13905"
Contig_7	AUGUSTUS	gene	5293005	5293589	.	-	.	jg13905
Contig_7	AUGUSTUS	start_codon	5293587	5293589	.	-	0	transcript_id "file_1_file_1_jg13905.t1"; gene_id "file_1_file_1_jg13905";
Draco	AUGUSTUS	start_codon	14384464	14384466	.	+	0	transcript_id "file_1_file_1_jg16739.t1"; gene_id "file_1_file_1_jg16739";
Draco	AUGUSTUS	CDS	14384464	14384746	1	+	0	transcript_id "file_1_file_1_jg16739.t1"; gene_id "file_1_file_1_jg16739";
Draco	AUGUSTUS	exon	14384464	14384746	.	+	.	transcript_id "file_1_file_1_jg16739.t1"; gene_id "file_1_file_1_jg16739";
Draco	AUGUSTUS	intron	14384747	14384831	.	+	.	transcript_id "file_1_file_1_jg16739.t1"; gene_id "file_1_file_1_jg16739";
Draco	AUGUSTUS	CDS	14384832	14385010	1	+	2	transcript_id "file_1_file_1_jg16739.t1"; gene_id "file_1_file_1_jg16739";
Draco	AUGUSTUS	exon	14384832	14385010	.	+	.	transcript_id "file_1_file_1_jg16739.t1"; gene_id "file_1_file_1_jg16739";
Draco	AUGUSTUS	intron	14385011	14386652	.	+	.	transcript_id "file_1_file_1_jg16739.t1"; gene_id "file_1_file_1_jg16739";
Draco	AUGUSTUS	CDS	14386653	14386824	1	+	0	transcript_id "file_1_file_1_jg16739.t1"; gene_id "file_1_file_1_jg16739";
Draco	AUGUSTUS	exon	14386653	14386824	.	+	.	transcript_id "file_1_file_1_jg16739.t1"; gene_id "file_1_file_1_jg16739";
Draco	AUGUSTUS	intron	14386825	14386921	.	+	.	transcript_id "file_1_file_1_jg16739.t1"; gene_id "file_1_file_1_jg16739";
Draco	AUGUSTUS	CDS	14386922	14387071	1	+	2	transcript_id "file_1_file_1_jg16739.t1"; gene_id "file_1_file_1_jg16739";
Draco	AUGUSTUS	exon	14386922	14387071	.	+	.	transcript_id "file_1_file_1_jg16739.t1"; gene_id "file_1_file_1_jg16739";
Draco	AUGUSTUS	intron	14387072	14387133	.	+	.	transcript_id "file_1_file_1_jg16739.t1"; gene_id "file_1_file_1_jg16739";
Draco	AUGUSTUS	transcript	14384464	14387294	.	+	.	transcript_id "file_1_file_1_jg16739.t1"; gene_id "file_1_file_1_jg16739"
Draco	AUGUSTUS	gene	14384464	14387294	.	+	.	jg16739
Draco	AUGUSTUS	CDS	14387134	14387294	1	+	2	transcript_id "file_1_file_1_jg16739.t1"; gene_id "file_1_file_1_jg16739";
Draco	AUGUSTUS	exon	14387134	14387294	.	+	.	transcript_id "file_1_file_1_jg16739.t1"; gene_id "file_1_file_1_jg16739";
Draco	AUGUSTUS	stop_codon	14387292	14387294	.	+	0	transcript_id "file_1_file_1_jg16739.t1"; gene_id "file_1_file_1_jg16739";
Contig_9	AUGUSTUS	stop_codon	725339	725341	.	-	0	transcript_id "file_1_file_1_jg5719.t1"; gene_id "file_1_file_1_jg5719";
Contig_9	AUGUSTUS	CDS	725339	725431	1	-	0	transcript_id "file_1_file_1_jg5719.t1"; gene_id "file_1_file_1_jg5719";
Contig_9	AUGUSTUS	exon	725339	725431	.	-	.	transcript_id "file_1_file_1_jg5719.t1"; gene_id "file_1_file_1_jg5719";
Contig_9	AUGUSTUS	intron	725432	725492	.	-	.	transcript_id "file_1_file_1_jg5719.t1"; gene_id "file_1_file_1_jg5719";
Contig_9	AUGUSTUS	CDS	725493	725756	1	-	0	transcript_id "file_1_file_1_jg5719.t1"; gene_id "file_1_file_1_jg5719";
Contig_9	AUGUSTUS	exon	725493	725756	.	-	.	transcript_id "file_1_file_1_jg5719.t1"; gene_id "file_1_file_1_jg5719";
Contig_9	AUGUSTUS	intron	725757	725845	.	-	.	transcript_id "file_1_file_1_jg5719.t1"; gene_id "file_1_file_1_jg5719";
Contig_9	AUGUSTUS	CDS	725846	726055	1	-	0	transcript_id "file_1_file_1_jg5719.t1"; gene_id "file_1_file_1_jg5719";
Contig_9	AUGUSTUS	exon	725846	726055	.	-	.	transcript_id "file_1_file_1_jg5719.t1"; gene_id "file_1_file_1_jg5719";
Contig_9	AUGUSTUS	intron	726056	726122	.	-	.	transcript_id "file_1_file_1_jg5719.t1"; gene_id "file_1_file_1_jg5719";
Contig_9	AUGUSTUS	CDS	726123	726280	1	-	2	transcript_id "file_1_file_1_jg5719.t1"; gene_id "file_1_file_1_jg5719";
Contig_9	AUGUSTUS	exon	726123	726280	.	-	.	transcript_id "file_1_file_1_jg5719.t1"; gene_id "file_1_file_1_jg5719";
Contig_9	AUGUSTUS	intron	726281	726356	.	-	.	transcript_id "file_1_file_1_jg5719.t1"; gene_id "file_1_file_1_jg5719";
Contig_9	AUGUSTUS	CDS	726357	726605	1	-	2	transcript_id "file_1_file_1_jg5719.t1"; gene_id "file_1_file_1_jg5719";
Contig_9	AUGUSTUS	exon	726357	726605	.	-	.	transcript_id "file_1_file_1_jg5719.t1"; gene_id "file_1_file_1_jg5719";
Contig_9	AUGUSTUS	intron	726606	727073	.	-	.	transcript_id "file_1_file_1_jg5719.t1"; gene_id "file_1_file_1_jg5719";
Contig_9	AUGUSTUS	CDS	727074	727263	1	-	0	transcript_id "file_1_file_1_jg5719.t1"; gene_id "file_1_file_1_jg5719";
Contig_9	AUGUSTUS	exon	727074	727263	.	-	.	transcript_id "file_1_file_1_jg5719.t1"; gene_id "file_1_file_1_jg5719";
Contig_9	AUGUSTUS	intron	727264	727343	.	-	.	transcript_id "file_1_file_1_jg5719.t1"; gene_id "file_1_file_1_jg5719";
Contig_9	AUGUSTUS	CDS	727344	727449	1	-	1	transcript_id "file_1_file_1_jg5719.t1"; gene_id "file_1_file_1_jg5719";
Contig_9	AUGUSTUS	exon	727344	727449	.	-	.	transcript_id "file_1_file_1_jg5719.t1"; gene_id "file_1_file_1_jg5719";
Contig_9	AUGUSTUS	intron	727450	727647	.	-	.	transcript_id "file_1_file_1_jg5719.t1"; gene_id "file_1_file_1_jg5719";
Contig_9	AUGUSTUS	CDS	727648	728262	1	-	1	transcript_id "file_1_file_1_jg5719.t1"; gene_id "file_1_file_1_jg5719";
Contig_9	AUGUSTUS	exon	727648	728262	.	-	.	transcript_id "file_1_file_1_jg5719.t1"; gene_id "file_1_file_1_jg5719";
Contig_9	AUGUSTUS	intron	728263	728328	.	-	.	transcript_id "file_1_file_1_jg5719.t1"; gene_id "file_1_file_1_jg5719";
Contig_9	AUGUSTUS	CDS	728329	728449	1	-	2	transcript_id "file_1_file_1_jg5719.t1"; gene_id "file_1_file_1_jg5719";
Contig_9	AUGUSTUS	exon	728329	728449	.	-	.	transcript_id "file_1_file_1_jg5719.t1"; gene_id "file_1_file_1_jg5719";
Contig_9	AUGUSTUS	intron	728450	728508	.	-	.	transcript_id "file_1_file_1_jg5719.t1"; gene_id "file_1_file_1_jg5719";
Contig_9	AUGUSTUS	CDS	728509	728604	1	-	2	transcript_id "file_1_file_1_jg5719.t1"; gene_id "file_1_file_1_jg5719";
Contig_9	AUGUSTUS	exon	728509	728604	.	-	.	transcript_id "file_1_file_1_jg5719.t1"; gene_id "file_1_file_1_jg5719";
Contig_9	AUGUSTUS	intron	728605	733048	.	-	.	transcript_id "file_1_file_1_jg5719.t1"; gene_id "file_1_file_1_jg5719";
Contig_9	AUGUSTUS	transcript	725339	733052	.	-	.	transcript_id "file_1_file_1_jg5719.t1"; gene_id "file_1_file_1_jg5719"
Contig_9	AUGUSTUS	gene	725339	733052	.	-	.	jg5719
Contig_9	AUGUSTUS	CDS	733049	733052	0.61	-	0	transcript_id "file_1_file_1_jg5719.t1"; gene_id "file_1_file_1_jg5719";
Contig_9	AUGUSTUS	exon	733049	733052	.	-	.	transcript_id "file_1_file_1_jg5719.t1"; gene_id "file_1_file_1_jg5719";
Contig_9	AUGUSTUS	start_codon	733050	733052	.	-	0	transcript_id "file_1_file_1_jg5719.t1"; gene_id "file_1_file_1_jg5719";
Contig_10	AUGUSTUS	start_codon	2233291	2233293	.	+	0	transcript_id "file_1_file_1_jg2515.t1"; gene_id "file_1_file_1_jg2515";
Contig_10	AUGUSTUS	CDS	2233291	2233316	1	+	0	transcript_id "file_1_file_1_jg2515.t1"; gene_id "file_1_file_1_jg2515";
Contig_10	AUGUSTUS	exon	2233291	2233316	.	+	.	transcript_id "file_1_file_1_jg2515.t1"; gene_id "file_1_file_1_jg2515";
Contig_10	AUGUSTUS	intron	2233317	2233384	.	+	.	transcript_id "file_1_file_1_jg2515.t1"; gene_id "file_1_file_1_jg2515";
Contig_10	AUGUSTUS	CDS	2233385	2233451	1	+	1	transcript_id "file_1_file_1_jg2515.t1"; gene_id "file_1_file_1_jg2515";
Contig_10	AUGUSTUS	exon	2233385	2233451	.	+	.	transcript_id "file_1_file_1_jg2515.t1"; gene_id "file_1_file_1_jg2515";
Contig_10	AUGUSTUS	intron	2233452	2233504	.	+	.	transcript_id "file_1_file_1_jg2515.t1"; gene_id "file_1_file_1_jg2515";
Contig_10	AUGUSTUS	CDS	2233505	2233763	1	+	0	transcript_id "file_1_file_1_jg2515.t1"; gene_id "file_1_file_1_jg2515";
Contig_10	AUGUSTUS	exon	2233505	2233763	.	+	.	transcript_id "file_1_file_1_jg2515.t1"; gene_id "file_1_file_1_jg2515";
Contig_10	AUGUSTUS	intron	2233764	2233839	.	+	.	transcript_id "file_1_file_1_jg2515.t1"; gene_id "file_1_file_1_jg2515";
Contig_10	AUGUSTUS	CDS	2233840	2234220	1	+	2	transcript_id "file_1_file_1_jg2515.t1"; gene_id "file_1_file_1_jg2515";
Contig_10	AUGUSTUS	exon	2233840	2234220	.	+	.	transcript_id "file_1_file_1_jg2515.t1"; gene_id "file_1_file_1_jg2515";
Contig_10	AUGUSTUS	intron	2234221	2234279	.	+	.	transcript_id "file_1_file_1_jg2515.t1"; gene_id "file_1_file_1_jg2515";
Contig_10	AUGUSTUS	CDS	2234280	2234514	1	+	2	transcript_id "file_1_file_1_jg2515.t1"; gene_id "file_1_file_1_jg2515";
Contig_10	AUGUSTUS	exon	2234280	2234514	.	+	.	transcript_id "file_1_file_1_jg2515.t1"; gene_id "file_1_file_1_jg2515";
Contig_10	AUGUSTUS	intron	2234515	2234570	.	+	.	transcript_id "file_1_file_1_jg2515.t1"; gene_id "file_1_file_1_jg2515";
Contig_10	AUGUSTUS	CDS	2234571	2234913	1	+	1	transcript_id "file_1_file_1_jg2515.t1"; gene_id "file_1_file_1_jg2515";
Contig_10	AUGUSTUS	exon	2234571	2234913	.	+	.	transcript_id "file_1_file_1_jg2515.t1"; gene_id "file_1_file_1_jg2515";
Contig_10	AUGUSTUS	intron	2234914	2234971	.	+	.	transcript_id "file_1_file_1_jg2515.t1"; gene_id "file_1_file_1_jg2515";
Contig_10	AUGUSTUS	transcript	2233291	2235070	.	+	.	transcript_id "file_1_file_1_jg2515.t1"; gene_id "file_1_file_1_jg2515"
Contig_10	AUGUSTUS	gene	2233291	2235070	.	+	.	jg2515
Contig_10	AUGUSTUS	CDS	2234972	2235070	1	+	0	transcript_id "file_1_file_1_jg2515.t1"; gene_id "file_1_file_1_jg2515";
Contig_10	AUGUSTUS	exon	2234972	2235070	.	+	.	transcript_id "file_1_file_1_jg2515.t1"; gene_id "file_1_file_1_jg2515";
Contig_10	AUGUSTUS	stop_codon	2235068	2235070	.	+	0	transcript_id "file_1_file_1_jg2515.t1"; gene_id "file_1_file_1_jg2515";
Gemini	AUGUSTUS	stop_codon	6729464	6729466	.	-	0	transcript_id "file_1_file_1_jg720.t1"; gene_id "file_1_file_1_jg720";
Gemini	AUGUSTUS	CDS	6729464	6731140	1	-	0	transcript_id "file_1_file_1_jg720.t1"; gene_id "file_1_file_1_jg720";
Gemini	AUGUSTUS	exon	6729464	6731140	.	-	.	transcript_id "file_1_file_1_jg720.t1"; gene_id "file_1_file_1_jg720";
Gemini	AUGUSTUS	transcript	6729464	6731140	.	-	.	transcript_id "file_1_file_1_jg720.t1"; gene_id "file_1_file_1_jg720"
Gemini	AUGUSTUS	gene	6729464	6731140	.	-	.	jg720
Gemini	AUGUSTUS	start_codon	6731138	6731140	.	-	0	transcript_id "file_1_file_1_jg720.t1"; gene_id "file_1_file_1_jg720";
Andromeda	AUGUSTUS	start_codon	18683201	18683203	.	+	0	transcript_id "file_1_file_1_jg8765.t2"; gene_id "file_1_file_1_jg8765";
Andromeda	AUGUSTUS	CDS	18683201	18683255	1	+	0	transcript_id "file_1_file_1_jg8765.t2"; gene_id "file_1_file_1_jg8765";
Andromeda	AUGUSTUS	exon	18683201	18683255	.	+	.	transcript_id "file_1_file_1_jg8765.t2"; gene_id "file_1_file_1_jg8765";
Andromeda	AUGUSTUS	intron	18683256	18683642	.	+	.	transcript_id "file_1_file_1_jg8765.t2"; gene_id "file_1_file_1_jg8765";
Andromeda	AUGUSTUS	CDS	18683643	18684046	0.59	+	2	transcript_id "file_1_file_1_jg8765.t2"; gene_id "file_1_file_1_jg8765";
Andromeda	AUGUSTUS	exon	18683643	18684046	.	+	.	transcript_id "file_1_file_1_jg8765.t2"; gene_id "file_1_file_1_jg8765";
Andromeda	AUGUSTUS	intron	18684047	18692348	.	+	.	transcript_id "file_1_file_1_jg8765.t2"; gene_id "file_1_file_1_jg8765";
Andromeda	AUGUSTUS	CDS	18692349	18692588	1	+	0	transcript_id "file_1_file_1_jg8765.t2"; gene_id "file_1_file_1_jg8765";
Andromeda	AUGUSTUS	exon	18692349	18692588	.	+	.	transcript_id "file_1_file_1_jg8765.t2"; gene_id "file_1_file_1_jg8765";
Andromeda	AUGUSTUS	intron	18692589	18692647	.	+	.	transcript_id "file_1_file_1_jg8765.t2"; gene_id "file_1_file_1_jg8765";
Andromeda	AUGUSTUS	CDS	18692648	18692706	1	+	0	transcript_id "file_1_file_1_jg8765.t2"; gene_id "file_1_file_1_jg8765";
Andromeda	AUGUSTUS	exon	18692648	18692706	.	+	.	transcript_id "file_1_file_1_jg8765.t2"; gene_id "file_1_file_1_jg8765";
Andromeda	AUGUSTUS	intron	18692707	18693216	.	+	.	transcript_id "file_1_file_1_jg8765.t2"; gene_id "file_1_file_1_jg8765";
Andromeda	AUGUSTUS	CDS	18693217	18693336	1	+	1	transcript_id "file_1_file_1_jg8765.t2"; gene_id "file_1_file_1_jg8765";
Andromeda	AUGUSTUS	exon	18693217	18693336	.	+	.	transcript_id "file_1_file_1_jg8765.t2"; gene_id "file_1_file_1_jg8765";
Andromeda	AUGUSTUS	intron	18693337	18693401	.	+	.	transcript_id "file_1_file_1_jg8765.t2"; gene_id "file_1_file_1_jg8765";
Andromeda	AUGUSTUS	CDS	18693402	18693482	1	+	1	transcript_id "file_1_file_1_jg8765.t2"; gene_id "file_1_file_1_jg8765";
Andromeda	AUGUSTUS	exon	18693402	18693482	.	+	.	transcript_id "file_1_file_1_jg8765.t2"; gene_id "file_1_file_1_jg8765";
Andromeda	AUGUSTUS	intron	18693483	18693538	.	+	.	transcript_id "file_1_file_1_jg8765.t2"; gene_id "file_1_file_1_jg8765";
Andromeda	AUGUSTUS	CDS	18693539	18693887	1	+	1	transcript_id "file_1_file_1_jg8765.t2"; gene_id "file_1_file_1_jg8765";
Andromeda	AUGUSTUS	exon	18693539	18693887	.	+	.	transcript_id "file_1_file_1_jg8765.t2"; gene_id "file_1_file_1_jg8765";
Andromeda	AUGUSTUS	intron	18693888	18694378	.	+	.	transcript_id "file_1_file_1_jg8765.t2"; gene_id "file_1_file_1_jg8765";
Andromeda	AUGUSTUS	CDS	18694379	18694447	1	+	0	transcript_id "file_1_file_1_jg8765.t2"; gene_id "file_1_file_1_jg8765";
Andromeda	AUGUSTUS	exon	18694379	18694447	.	+	.	transcript_id "file_1_file_1_jg8765.t2"; gene_id "file_1_file_1_jg8765";
Andromeda	AUGUSTUS	intron	18694448	18694504	.	+	.	transcript_id "file_1_file_1_jg8765.t2"; gene_id "file_1_file_1_jg8765";
Andromeda	AUGUSTUS	CDS	18694505	18694906	1	+	0	transcript_id "file_1_file_1_jg8765.t2"; gene_id "file_1_file_1_jg8765";
Andromeda	AUGUSTUS	exon	18694505	18694906	.	+	.	transcript_id "file_1_file_1_jg8765.t2"; gene_id "file_1_file_1_jg8765";
Andromeda	AUGUSTUS	intron	18694907	18695495	.	+	.	transcript_id "file_1_file_1_jg8765.t2"; gene_id "file_1_file_1_jg8765";
Andromeda	AUGUSTUS	CDS	18695496	18695690	1	+	0	transcript_id "file_1_file_1_jg8765.t2"; gene_id "file_1_file_1_jg8765";
Andromeda	AUGUSTUS	exon	18695496	18695690	.	+	.	transcript_id "file_1_file_1_jg8765.t2"; gene_id "file_1_file_1_jg8765";
Andromeda	AUGUSTUS	intron	18695691	18696787	.	+	.	transcript_id "file_1_file_1_jg8765.t2"; gene_id "file_1_file_1_jg8765";
Andromeda	AUGUSTUS	CDS	18696788	18696969	1	+	0	transcript_id "file_1_file_1_jg8765.t2"; gene_id "file_1_file_1_jg8765";
Andromeda	AUGUSTUS	exon	18696788	18696969	.	+	.	transcript_id "file_1_file_1_jg8765.t2"; gene_id "file_1_file_1_jg8765";
Andromeda	AUGUSTUS	intron	18696970	18697349	.	+	.	transcript_id "file_1_file_1_jg8765.t2"; gene_id "file_1_file_1_jg8765";
Andromeda	AUGUSTUS	CDS	18697350	18697461	1	+	1	transcript_id "file_1_file_1_jg8765.t2"; gene_id "file_1_file_1_jg8765";
Andromeda	AUGUSTUS	exon	18697350	18697461	.	+	.	transcript_id "file_1_file_1_jg8765.t2"; gene_id "file_1_file_1_jg8765";
Andromeda	AUGUSTUS	intron	18697462	18697830	.	+	.	transcript_id "file_1_file_1_jg8765.t2"; gene_id "file_1_file_1_jg8765";
Andromeda	AUGUSTUS	CDS	18697831	18697851	1	+	0	transcript_id "file_1_file_1_jg8765.t2"; gene_id "file_1_file_1_jg8765";
Andromeda	AUGUSTUS	exon	18697831	18697851	.	+	.	transcript_id "file_1_file_1_jg8765.t2"; gene_id "file_1_file_1_jg8765";
Andromeda	AUGUSTUS	intron	18697852	18698154	.	+	.	transcript_id "file_1_file_1_jg8765.t2"; gene_id "file_1_file_1_jg8765";
Andromeda	AUGUSTUS	transcript	18683201	18698352	.	+	.	transcript_id "file_1_file_1_jg8765.t2"; gene_id "file_1_file_1_jg8765"
Andromeda	AUGUSTUS	CDS	18698155	18698352	1	+	0	transcript_id "file_1_file_1_jg8765.t2"; gene_id "file_1_file_1_jg8765";
Andromeda	AUGUSTUS	exon	18698155	18698352	.	+	.	transcript_id "file_1_file_1_jg8765.t2"; gene_id "file_1_file_1_jg8765";
Andromeda	AUGUSTUS	stop_codon	18698350	18698352	.	+	0	transcript_id "file_1_file_1_jg8765.t2"; gene_id "file_1_file_1_jg8765";
Cepheus	AUGUSTUS	stop_codon	14911501	14911503	.	-	0	transcript_id "file_1_file_1_jg12359.t1"; gene_id "file_1_file_1_jg12359";
Cepheus	AUGUSTUS	CDS	14911501	14911839	0.82	-	0	transcript_id "file_1_file_1_jg12359.t1"; gene_id "file_1_file_1_jg12359";
Cepheus	AUGUSTUS	exon	14911501	14911839	.	-	.	transcript_id "file_1_file_1_jg12359.t1"; gene_id "file_1_file_1_jg12359";
Cepheus	AUGUSTUS	transcript	14911501	14911839	.	-	.	transcript_id "file_1_file_1_jg12359.t1"; gene_id "file_1_file_1_jg12359"
Cepheus	AUGUSTUS	gene	14911501	14911839	.	-	.	jg12359
Cepheus	AUGUSTUS	start_codon	14911837	14911839	.	-	0	transcript_id "file_1_file_1_jg12359.t1"; gene_id "file_1_file_1_jg12359";
Contig_10	AUGUSTUS	stop_codon	3317027	3317029	.	-	0	transcript_id "file_1_file_1_jg2702.t1"; gene_id "file_1_file_1_jg2702";
Contig_10	AUGUSTUS	CDS	3317027	3317351	1	-	1	transcript_id "file_1_file_1_jg2702.t1"; gene_id "file_1_file_1_jg2702";
Contig_10	AUGUSTUS	exon	3317027	3317351	.	-	.	transcript_id "file_1_file_1_jg2702.t1"; gene_id "file_1_file_1_jg2702";
Contig_10	AUGUSTUS	intron	3317352	3317407	.	-	.	transcript_id "file_1_file_1_jg2702.t1"; gene_id "file_1_file_1_jg2702";
Contig_10	AUGUSTUS	CDS	3317408	3317583	1	-	0	transcript_id "file_1_file_1_jg2702.t1"; gene_id "file_1_file_1_jg2702";
Contig_10	AUGUSTUS	exon	3317408	3317583	.	-	.	transcript_id "file_1_file_1_jg2702.t1"; gene_id "file_1_file_1_jg2702";
Contig_10	AUGUSTUS	intron	3317584	3317646	.	-	.	transcript_id "file_1_file_1_jg2702.t1"; gene_id "file_1_file_1_jg2702";
Contig_10	AUGUSTUS	CDS	3317647	3317737	1	-	1	transcript_id "file_1_file_1_jg2702.t1"; gene_id "file_1_file_1_jg2702";
Contig_10	AUGUSTUS	exon	3317647	3317737	.	-	.	transcript_id "file_1_file_1_jg2702.t1"; gene_id "file_1_file_1_jg2702";
Contig_10	AUGUSTUS	intron	3317738	3317802	.	-	.	transcript_id "file_1_file_1_jg2702.t1"; gene_id "file_1_file_1_jg2702";
Contig_10	AUGUSTUS	CDS	3317803	3318574	1	-	2	transcript_id "file_1_file_1_jg2702.t1"; gene_id "file_1_file_1_jg2702";
Contig_10	AUGUSTUS	exon	3317803	3318574	.	-	.	transcript_id "file_1_file_1_jg2702.t1"; gene_id "file_1_file_1_jg2702";
Contig_10	AUGUSTUS	intron	3318575	3318875	.	-	.	transcript_id "file_1_file_1_jg2702.t1"; gene_id "file_1_file_1_jg2702";
Contig_10	AUGUSTUS	CDS	3318876	3319043	1	-	2	transcript_id "file_1_file_1_jg2702.t1"; gene_id "file_1_file_1_jg2702";
Contig_10	AUGUSTUS	exon	3318876	3319043	.	-	.	transcript_id "file_1_file_1_jg2702.t1"; gene_id "file_1_file_1_jg2702";
Contig_10	AUGUSTUS	intron	3319044	3319104	.	-	.	transcript_id "file_1_file_1_jg2702.t1"; gene_id "file_1_file_1_jg2702";
Contig_10	AUGUSTUS	transcript	3317027	3320212	.	-	.	transcript_id "file_1_file_1_jg2702.t1"; gene_id "file_1_file_1_jg2702"
Contig_10	AUGUSTUS	gene	3317027	3320212	.	-	.	jg2702
Contig_10	AUGUSTUS	CDS	3319105	3320212	1	-	0	transcript_id "file_1_file_1_jg2702.t1"; gene_id "file_1_file_1_jg2702";
Contig_10	AUGUSTUS	exon	3319105	3320212	.	-	.	transcript_id "file_1_file_1_jg2702.t1"; gene_id "file_1_file_1_jg2702";
Contig_10	AUGUSTUS	start_codon	3320210	3320212	.	-	0	transcript_id "file_1_file_1_jg2702.t1"; gene_id "file_1_file_1_jg2702";
Contig_9	AUGUSTUS	start_codon	2421820	2421822	.	+	0	transcript_id "file_1_file_1_jg5959.t1"; gene_id "file_1_file_1_jg5959";
Contig_9	AUGUSTUS	CDS	2421820	2421879	1	+	0	transcript_id "file_1_file_1_jg5959.t1"; gene_id "file_1_file_1_jg5959";
Contig_9	AUGUSTUS	exon	2421820	2421879	.	+	.	transcript_id "file_1_file_1_jg5959.t1"; gene_id "file_1_file_1_jg5959";
Contig_9	AUGUSTUS	intron	2421880	2422010	.	+	.	transcript_id "file_1_file_1_jg5959.t1"; gene_id "file_1_file_1_jg5959";
Contig_9	AUGUSTUS	CDS	2422011	2422087	1	+	0	transcript_id "file_1_file_1_jg5959.t1"; gene_id "file_1_file_1_jg5959";
Contig_9	AUGUSTUS	exon	2422011	2422087	.	+	.	transcript_id "file_1_file_1_jg5959.t1"; gene_id "file_1_file_1_jg5959";
Contig_9	AUGUSTUS	intron	2422088	2422143	.	+	.	transcript_id "file_1_file_1_jg5959.t1"; gene_id "file_1_file_1_jg5959";
Contig_9	AUGUSTUS	CDS	2422144	2422408	0.65	+	1	transcript_id "file_1_file_1_jg5959.t1"; gene_id "file_1_file_1_jg5959";
Contig_9	AUGUSTUS	exon	2422144	2422408	.	+	.	transcript_id "file_1_file_1_jg5959.t1"; gene_id "file_1_file_1_jg5959";
Contig_9	AUGUSTUS	intron	2422409	2422461	.	+	.	transcript_id "file_1_file_1_jg5959.t1"; gene_id "file_1_file_1_jg5959";
Contig_9	AUGUSTUS	CDS	2422462	2422569	0.75	+	0	transcript_id "file_1_file_1_jg5959.t1"; gene_id "file_1_file_1_jg5959";
Contig_9	AUGUSTUS	exon	2422462	2422569	.	+	.	transcript_id "file_1_file_1_jg5959.t1"; gene_id "file_1_file_1_jg5959";
Contig_9	AUGUSTUS	intron	2422570	2422619	.	+	.	transcript_id "file_1_file_1_jg5959.t1"; gene_id "file_1_file_1_jg5959";
Contig_9	AUGUSTUS	transcript	2421820	2422697	.	+	.	transcript_id "file_1_file_1_jg5959.t1"; gene_id "file_1_file_1_jg5959"
Contig_9	AUGUSTUS	gene	2421820	2422697	.	+	.	jg5959
Contig_9	AUGUSTUS	CDS	2422620	2422697	1	+	0	transcript_id "file_1_file_1_jg5959.t1"; gene_id "file_1_file_1_jg5959";
Contig_9	AUGUSTUS	exon	2422620	2422697	.	+	.	transcript_id "file_1_file_1_jg5959.t1"; gene_id "file_1_file_1_jg5959";
Contig_9	AUGUSTUS	stop_codon	2422695	2422697	.	+	0	transcript_id "file_1_file_1_jg5959.t1"; gene_id "file_1_file_1_jg5959";
Contig_7	AUGUSTUS	stop_codon	2708247	2708249	.	-	0	transcript_id "file_1_file_1_jg13604.t1"; gene_id "file_1_file_1_jg13604";
Contig_7	AUGUSTUS	CDS	2708247	2708477	0.73	-	0	transcript_id "file_1_file_1_jg13604.t1"; gene_id "file_1_file_1_jg13604";
Contig_7	AUGUSTUS	exon	2708247	2708477	.	-	.	transcript_id "file_1_file_1_jg13604.t1"; gene_id "file_1_file_1_jg13604";
Contig_7	AUGUSTUS	transcript	2708247	2708477	.	-	.	transcript_id "file_1_file_1_jg13604.t1"; gene_id "file_1_file_1_jg13604"
Contig_7	AUGUSTUS	gene	2708247	2708477	.	-	.	jg13604
Contig_7	AUGUSTUS	start_codon	2708475	2708477	.	-	0	transcript_id "file_1_file_1_jg13604.t1"; gene_id "file_1_file_1_jg13604";
Andromeda	GeneMark.hmm	start_codon	14157330	14157332	.	+	0	gene_id "file_1_file_2_1540_g"; transcript_id "file_1_file_2_1540_t"; count "file_1_file_2_1_1";
Andromeda	GeneMark.hmm	CDS	14157330	14157402	.	+	0	gene_id "file_1_file_2_1540_g"; transcript_id "file_1_file_2_1540_t"; evidence "file_1_file_2_0_1"; cds_type "file_1_file_2_Initial"; count "file_1_file_2_1_14"; anchored "file_1_file_2_0_1";
Andromeda	GeneMark.hmm	exon	14157330	14157402	0	+	.	gene_id "file_1_file_2_1540_g"; transcript_id "file_1_file_2_1540_t"; evidence "file_1_file_2_0_1"; cds_type "file_1_file_2_Initial"; count "file_1_file_2_1_14"; anchored "file_1_file_2_0_1";
Andromeda	GeneMark.hmm	CDS	14157461	14157607	.	+	2	gene_id "file_1_file_2_1540_g"; transcript_id "file_1_file_2_1540_t"; evidence "file_1_file_2_1_1"; cds_type "file_1_file_2_Internal"; count "file_1_file_2_2_14"; anchored "file_1_file_2_1_1";
Andromeda	GeneMark.hmm	exon	14157461	14157607	0	+	.	gene_id "file_1_file_2_1540_g"; transcript_id "file_1_file_2_1540_t"; evidence "file_1_file_2_1_1"; cds_type "file_1_file_2_Internal"; count "file_1_file_2_2_14"; anchored "file_1_file_2_1_1";
Andromeda	GeneMark.hmm	CDS	14157916	14158200	.	+	2	gene_id "file_1_file_2_1540_g"; transcript_id "file_1_file_2_1540_t"; evidence "file_1_file_2_1_1"; cds_type "file_1_file_2_Internal"; count "file_1_file_2_3_14"; anchored "file_1_file_2_1_1";
Andromeda	GeneMark.hmm	exon	14157916	14158200	0	+	.	gene_id "file_1_file_2_1540_g"; transcript_id "file_1_file_2_1540_t"; evidence "file_1_file_2_1_1"; cds_type "file_1_file_2_Internal"; count "file_1_file_2_3_14"; anchored "file_1_file_2_1_1";
Andromeda	GeneMark.hmm	CDS	14158454	14158477	.	+	2	gene_id "file_1_file_2_1540_g"; transcript_id "file_1_file_2_1540_t"; evidence "file_1_file_2_1_1"; cds_type "file_1_file_2_Internal"; count "file_1_file_2_4_14"; anchored "file_1_file_2_1_1";
Andromeda	GeneMark.hmm	exon	14158454	14158477	0	+	.	gene_id "file_1_file_2_1540_g"; transcript_id "file_1_file_2_1540_t"; evidence "file_1_file_2_1_1"; cds_type "file_1_file_2_Internal"; count "file_1_file_2_4_14"; anchored "file_1_file_2_1_1";
Andromeda	GeneMark.hmm	CDS	14163015	14163115	.	+	2	gene_id "file_1_file_2_1540_g"; transcript_id "file_1_file_2_1540_t"; evidence "file_1_file_2_1_1"; cds_type "file_1_file_2_Internal"; count "file_1_file_2_5_14"; anchored "file_1_file_2_1_1";
Andromeda	GeneMark.hmm	exon	14163015	14163115	0	+	.	gene_id "file_1_file_2_1540_g"; transcript_id "file_1_file_2_1540_t"; evidence "file_1_file_2_1_1"; cds_type "file_1_file_2_Internal"; count "file_1_file_2_5_14"; anchored "file_1_file_2_1_1";
Andromeda	GeneMark.hmm	CDS	14164160	14164352	.	+	0	gene_id "file_1_file_2_1540_g"; transcript_id "file_1_file_2_1540_t"; evidence "file_1_file_2_1_1"; cds_type "file_1_file_2_Internal"; count "file_1_file_2_6_14"; anchored "file_1_file_2_1_1";
Andromeda	GeneMark.hmm	exon	14164160	14164352	0	+	.	gene_id "file_1_file_2_1540_g"; transcript_id "file_1_file_2_1540_t"; evidence "file_1_file_2_1_1"; cds_type "file_1_file_2_Internal"; count "file_1_file_2_6_14"; anchored "file_1_file_2_1_1";
Andromeda	GeneMark.hmm	CDS	14165578	14165728	.	+	2	gene_id "file_1_file_2_1540_g"; transcript_id "file_1_file_2_1540_t"; evidence "file_1_file_2_1_1"; cds_type "file_1_file_2_Internal"; count "file_1_file_2_7_14"; anchored "file_1_file_2_1_1";
Andromeda	GeneMark.hmm	exon	14165578	14165728	0	+	.	gene_id "file_1_file_2_1540_g"; transcript_id "file_1_file_2_1540_t"; evidence "file_1_file_2_1_1"; cds_type "file_1_file_2_Internal"; count "file_1_file_2_7_14"; anchored "file_1_file_2_1_1";
Andromeda	GeneMark.hmm	CDS	14165823	14165959	.	+	1	gene_id "file_1_file_2_1540_g"; transcript_id "file_1_file_2_1540_t"; evidence "file_1_file_2_1_1"; cds_type "file_1_file_2_Internal"; count "file_1_file_2_8_14"; anchored "file_1_file_2_1_1";
Andromeda	GeneMark.hmm	exon	14165823	14165959	0	+	.	gene_id "file_1_file_2_1540_g"; transcript_id "file_1_file_2_1540_t"; evidence "file_1_file_2_1_1"; cds_type "file_1_file_2_Internal"; count "file_1_file_2_8_14"; anchored "file_1_file_2_1_1";
Andromeda	GeneMark.hmm	CDS	14168217	14168513	.	+	2	gene_id "file_1_file_2_1540_g"; transcript_id "file_1_file_2_1540_t"; evidence "file_1_file_2_1_1"; cds_type "file_1_file_2_Internal"; count "file_1_file_2_9_14"; anchored "file_1_file_2_1_1";
Andromeda	GeneMark.hmm	exon	14168217	14168513	0	+	.	gene_id "file_1_file_2_1540_g"; transcript_id "file_1_file_2_1540_t"; evidence "file_1_file_2_1_1"; cds_type "file_1_file_2_Internal"; count "file_1_file_2_9_14"; anchored "file_1_file_2_1_1";
Andromeda	GeneMark.hmm	CDS	14174647	14174786	.	+	2	gene_id "file_1_file_2_1540_g"; transcript_id "file_1_file_2_1540_t"; evidence "file_1_file_2_1_1"; cds_type "file_1_file_2_Internal"; count "file_1_file_2_10_14"; anchored "file_1_file_2_1_1";
Andromeda	GeneMark.hmm	exon	14174647	14174786	0	+	.	gene_id "file_1_file_2_1540_g"; transcript_id "file_1_file_2_1540_t"; evidence "file_1_file_2_1_1"; cds_type "file_1_file_2_Internal"; count "file_1_file_2_10_14"; anchored "file_1_file_2_1_1";
Andromeda	GeneMark.hmm	CDS	14175020	14178361	.	+	0	gene_id "file_1_file_2_1540_g"; transcript_id "file_1_file_2_1540_t"; evidence "file_1_file_2_1_1"; cds_type "file_1_file_2_Internal"; count "file_1_file_2_11_14"; anchored "file_1_file_2_1_1";
Andromeda	GeneMark.hmm	exon	14175020	14178361	0	+	.	gene_id "file_1_file_2_1540_g"; transcript_id "file_1_file_2_1540_t"; evidence "file_1_file_2_1_1"; cds_type "file_1_file_2_Internal"; count "file_1_file_2_11_14"; anchored "file_1_file_2_1_1";
Andromeda	GeneMark.hmm	CDS	14178477	14178587	.	+	0	gene_id "file_1_file_2_1540_g"; transcript_id "file_1_file_2_1540_t"; evidence "file_1_file_2_1_1"; cds_type "file_1_file_2_Internal"; count "file_1_file_2_12_14"; anchored "file_1_file_2_1_1";
Andromeda	GeneMark.hmm	exon	14178477	14178587	0	+	.	gene_id "file_1_file_2_1540_g"; transcript_id "file_1_file_2_1540_t"; evidence "file_1_file_2_1_1"; cds_type "file_1_file_2_Internal"; count "file_1_file_2_12_14"; anchored "file_1_file_2_1_1";
Andromeda	GeneMark.hmm	CDS	14178653	14178958	.	+	0	gene_id "file_1_file_2_1540_g"; transcript_id "file_1_file_2_1540_t"; evidence "file_1_file_2_1_1"; cds_type "file_1_file_2_Internal"; count "file_1_file_2_13_14"; anchored "file_1_file_2_1_1";
Andromeda	GeneMark.hmm	exon	14178653	14178958	0	+	.	gene_id "file_1_file_2_1540_g"; transcript_id "file_1_file_2_1540_t"; evidence "file_1_file_2_1_1"; cds_type "file_1_file_2_Internal"; count "file_1_file_2_13_14"; anchored "file_1_file_2_1_1";
Andromeda	GeneMark.hmm	CDS	14179026	14179094	.	+	0	gene_id "file_1_file_2_1540_g"; transcript_id "file_1_file_2_1540_t"; evidence "file_1_file_2_1_1"; cds_type "file_1_file_2_Terminal"; count "file_1_file_2_14_14"; anchored "file_1_file_2_1_1";
Andromeda	GeneMark.hmm	exon	14179026	14179094	0	+	.	gene_id "file_1_file_2_1540_g"; transcript_id "file_1_file_2_1540_t"; evidence "file_1_file_2_1_1"; cds_type "file_1_file_2_Terminal"; count "file_1_file_2_14_14"; anchored "file_1_file_2_1_1";
Andromeda	GeneMark.hmm	stop_codon	14179092	14179094	.	+	0	gene_id "file_1_file_2_1540_g"; transcript_id "file_1_file_2_1540_t"; count "file_1_file_2_1_1";
Contig_5	AUGUSTUS	stop_codon	579706	579708	.	-	0	transcript_id "file_1_file_1_jg4204.t1"; gene_id "file_1_file_1_jg4204";
Contig_5	AUGUSTUS	CDS	579706	579925	1	-	1	transcript_id "file_1_file_1_jg4204.t1"; gene_id "file_1_file_1_jg4204";
Contig_5	AUGUSTUS	exon	579706	579925	.	-	.	transcript_id "file_1_file_1_jg4204.t1"; gene_id "file_1_file_1_jg4204";
Contig_5	AUGUSTUS	intron	579926	579988	.	-	.	transcript_id "file_1_file_1_jg4204.t1"; gene_id "file_1_file_1_jg4204";
Contig_5	AUGUSTUS	CDS	579989	581228	1	-	2	transcript_id "file_1_file_1_jg4204.t1"; gene_id "file_1_file_1_jg4204";
Contig_5	AUGUSTUS	exon	579989	581228	.	-	.	transcript_id "file_1_file_1_jg4204.t1"; gene_id "file_1_file_1_jg4204";
Contig_5	AUGUSTUS	intron	581229	581295	.	-	.	transcript_id "file_1_file_1_jg4204.t1"; gene_id "file_1_file_1_jg4204";
Contig_5	AUGUSTUS	CDS	581296	581491	1	-	0	transcript_id "file_1_file_1_jg4204.t1"; gene_id "file_1_file_1_jg4204";
Contig_5	AUGUSTUS	exon	581296	581491	.	-	.	transcript_id "file_1_file_1_jg4204.t1"; gene_id "file_1_file_1_jg4204";
Contig_5	AUGUSTUS	intron	581492	581995	.	-	.	transcript_id "file_1_file_1_jg4204.t1"; gene_id "file_1_file_1_jg4204";
Contig_5	AUGUSTUS	transcript	579706	582046	.	-	.	transcript_id "file_1_file_1_jg4204.t1"; gene_id "file_1_file_1_jg4204"
Contig_5	AUGUSTUS	gene	579706	582046	.	-	.	jg4204
Contig_5	AUGUSTUS	CDS	581996	582046	1	-	0	transcript_id "file_1_file_1_jg4204.t1"; gene_id "file_1_file_1_jg4204";
Contig_5	AUGUSTUS	exon	581996	582046	.	-	.	transcript_id "file_1_file_1_jg4204.t1"; gene_id "file_1_file_1_jg4204";
Contig_5	AUGUSTUS	start_codon	582044	582046	.	-	0	transcript_id "file_1_file_1_jg4204.t1"; gene_id "file_1_file_1_jg4204";
Draco	AUGUSTUS	stop_codon	3892583	3892585	.	-	0	transcript_id "file_1_file_1_jg15262.t1"; gene_id "file_1_file_1_jg15262";
Draco	AUGUSTUS	CDS	3892583	3892735	0.98	-	0	transcript_id "file_1_file_1_jg15262.t1"; gene_id "file_1_file_1_jg15262";
Draco	AUGUSTUS	exon	3892583	3892735	.	-	.	transcript_id "file_1_file_1_jg15262.t1"; gene_id "file_1_file_1_jg15262";
Draco	AUGUSTUS	intron	3892736	3892792	.	-	.	transcript_id "file_1_file_1_jg15262.t1"; gene_id "file_1_file_1_jg15262";
Draco	AUGUSTUS	CDS	3892793	3892957	0.9	-	0	transcript_id "file_1_file_1_jg15262.t1"; gene_id "file_1_file_1_jg15262";
Draco	AUGUSTUS	exon	3892793	3892957	.	-	.	transcript_id "file_1_file_1_jg15262.t1"; gene_id "file_1_file_1_jg15262";
Draco	AUGUSTUS	intron	3892958	3893020	.	-	.	transcript_id "file_1_file_1_jg15262.t1"; gene_id "file_1_file_1_jg15262";
Draco	AUGUSTUS	transcript	3892583	3893806	.	-	.	transcript_id "file_1_file_1_jg15262.t1"; gene_id "file_1_file_1_jg15262"
Draco	AUGUSTUS	gene	3892583	3893806	.	-	.	jg15262
Draco	AUGUSTUS	CDS	3893021	3893806	0.58	-	0	transcript_id "file_1_file_1_jg15262.t1"; gene_id "file_1_file_1_jg15262";
Draco	AUGUSTUS	exon	3893021	3893806	.	-	.	transcript_id "file_1_file_1_jg15262.t1"; gene_id "file_1_file_1_jg15262";
Draco	AUGUSTUS	start_codon	3893804	3893806	.	-	0	transcript_id "file_1_file_1_jg15262.t1"; gene_id "file_1_file_1_jg15262";
Andromeda	AUGUSTUS	start_codon	18766198	18766200	.	+	0	transcript_id "file_1_file_1_jg8773.t1"; gene_id "file_1_file_1_jg8773";
Andromeda	AUGUSTUS	CDS	18766198	18766225	1	+	0	transcript_id "file_1_file_1_jg8773.t1"; gene_id "file_1_file_1_jg8773";
Andromeda	AUGUSTUS	exon	18766198	18766225	.	+	.	transcript_id "file_1_file_1_jg8773.t1"; gene_id "file_1_file_1_jg8773";
Andromeda	AUGUSTUS	intron	18766226	18766279	.	+	.	transcript_id "file_1_file_1_jg8773.t1"; gene_id "file_1_file_1_jg8773";
Andromeda	AUGUSTUS	CDS	18766280	18766607	0.98	+	2	transcript_id "file_1_file_1_jg8773.t1"; gene_id "file_1_file_1_jg8773";
Andromeda	AUGUSTUS	exon	18766280	18766607	.	+	.	transcript_id "file_1_file_1_jg8773.t1"; gene_id "file_1_file_1_jg8773";
Andromeda	AUGUSTUS	intron	18766608	18766702	.	+	.	transcript_id "file_1_file_1_jg8773.t1"; gene_id "file_1_file_1_jg8773";
Andromeda	AUGUSTUS	transcript	18766198	18766901	.	+	.	transcript_id "file_1_file_1_jg8773.t1"; gene_id "file_1_file_1_jg8773"
Andromeda	AUGUSTUS	gene	18766198	18766901	.	+	.	jg8773
Andromeda	AUGUSTUS	CDS	18766703	18766901	0.6	+	1	transcript_id "file_1_file_1_jg8773.t1"; gene_id "file_1_file_1_jg8773";
Andromeda	AUGUSTUS	exon	18766703	18766901	.	+	.	transcript_id "file_1_file_1_jg8773.t1"; gene_id "file_1_file_1_jg8773";
Andromeda	AUGUSTUS	stop_codon	18766899	18766901	.	+	0	transcript_id "file_1_file_1_jg8773.t1"; gene_id "file_1_file_1_jg8773";
Contig_176	AUGUSTUS	stop_codon	60705	60707	.	-	0	transcript_id "file_1_file_1_jg16955.t1"; gene_id "file_1_file_1_jg16955";
Contig_176	AUGUSTUS	CDS	60705	61380	1	-	1	transcript_id "file_1_file_1_jg16955.t1"; gene_id "file_1_file_1_jg16955";
Contig_176	AUGUSTUS	exon	60705	61380	.	-	.	transcript_id "file_1_file_1_jg16955.t1"; gene_id "file_1_file_1_jg16955";
Contig_176	AUGUSTUS	intron	61381	61517	.	-	.	transcript_id "file_1_file_1_jg16955.t1"; gene_id "file_1_file_1_jg16955";
Contig_176	AUGUSTUS	CDS	61518	62009	1	-	1	transcript_id "file_1_file_1_jg16955.t1"; gene_id "file_1_file_1_jg16955";
Contig_176	AUGUSTUS	exon	61518	62009	.	-	.	transcript_id "file_1_file_1_jg16955.t1"; gene_id "file_1_file_1_jg16955";
Contig_176	AUGUSTUS	intron	62010	62083	.	-	.	transcript_id "file_1_file_1_jg16955.t1"; gene_id "file_1_file_1_jg16955";
Contig_176	AUGUSTUS	CDS	62084	62227	1	-	1	transcript_id "file_1_file_1_jg16955.t1"; gene_id "file_1_file_1_jg16955";
Contig_176	AUGUSTUS	exon	62084	62227	.	-	.	transcript_id "file_1_file_1_jg16955.t1"; gene_id "file_1_file_1_jg16955";
Contig_176	AUGUSTUS	intron	62228	62293	.	-	.	transcript_id "file_1_file_1_jg16955.t1"; gene_id "file_1_file_1_jg16955";
Contig_176	AUGUSTUS	CDS	62294	63256	1	-	1	transcript_id "file_1_file_1_jg16955.t1"; gene_id "file_1_file_1_jg16955";
Contig_176	AUGUSTUS	exon	62294	63256	.	-	.	transcript_id "file_1_file_1_jg16955.t1"; gene_id "file_1_file_1_jg16955";
Contig_176	AUGUSTUS	intron	63257	63522	.	-	.	transcript_id "file_1_file_1_jg16955.t1"; gene_id "file_1_file_1_jg16955";
Contig_176	AUGUSTUS	CDS	63523	64009	1	-	2	transcript_id "file_1_file_1_jg16955.t1"; gene_id "file_1_file_1_jg16955";
Contig_176	AUGUSTUS	exon	63523	64009	.	-	.	transcript_id "file_1_file_1_jg16955.t1"; gene_id "file_1_file_1_jg16955";
Contig_176	AUGUSTUS	intron	64010	64695	.	-	.	transcript_id "file_1_file_1_jg16955.t1"; gene_id "file_1_file_1_jg16955";
Contig_176	AUGUSTUS	transcript	60705	65011	.	-	.	transcript_id "file_1_file_1_jg16955.t1"; gene_id "file_1_file_1_jg16955"
Contig_176	AUGUSTUS	gene	60705	65011	.	-	.	jg16955
Contig_176	AUGUSTUS	CDS	64696	65011	1	-	0	transcript_id "file_1_file_1_jg16955.t1"; gene_id "file_1_file_1_jg16955";
Contig_176	AUGUSTUS	exon	64696	65011	.	-	.	transcript_id "file_1_file_1_jg16955.t1"; gene_id "file_1_file_1_jg16955";
Contig_176	AUGUSTUS	start_codon	65009	65011	.	-	0	transcript_id "file_1_file_1_jg16955.t1"; gene_id "file_1_file_1_jg16955";
Gemini	AUGUSTUS	start_codon	1611292	1611294	.	+	0	transcript_id "file_1_file_1_jg254.t1"; gene_id "file_1_file_1_jg254";
Gemini	AUGUSTUS	CDS	1611292	1612344	1	+	0	transcript_id "file_1_file_1_jg254.t1"; gene_id "file_1_file_1_jg254";
Gemini	AUGUSTUS	exon	1611292	1612344	.	+	.	transcript_id "file_1_file_1_jg254.t1"; gene_id "file_1_file_1_jg254";
Gemini	AUGUSTUS	transcript	1611292	1612344	.	+	.	transcript_id "file_1_file_1_jg254.t1"; gene_id "file_1_file_1_jg254"
Gemini	AUGUSTUS	gene	1611292	1612344	.	+	.	jg254
Gemini	AUGUSTUS	stop_codon	1612342	1612344	.	+	0	transcript_id "file_1_file_1_jg254.t1"; gene_id "file_1_file_1_jg254";
Cepheus	AUGUSTUS	stop_codon	5868906	5868908	.	-	0	transcript_id "file_1_file_1_jg11217.t1"; gene_id "file_1_file_1_jg11217";
Cepheus	AUGUSTUS	CDS	5868906	5869062	1	-	1	transcript_id "file_1_file_1_jg11217.t1"; gene_id "file_1_file_1_jg11217";
Cepheus	AUGUSTUS	exon	5868906	5869062	.	-	.	transcript_id "file_1_file_1_jg11217.t1"; gene_id "file_1_file_1_jg11217";
Cepheus	AUGUSTUS	intron	5869063	5869133	.	-	.	transcript_id "file_1_file_1_jg11217.t1"; gene_id "file_1_file_1_jg11217";
Cepheus	AUGUSTUS	CDS	5869134	5869357	1	-	0	transcript_id "file_1_file_1_jg11217.t1"; gene_id "file_1_file_1_jg11217";
Cepheus	AUGUSTUS	exon	5869134	5869357	.	-	.	transcript_id "file_1_file_1_jg11217.t1"; gene_id "file_1_file_1_jg11217";
Cepheus	AUGUSTUS	intron	5869358	5869739	.	-	.	transcript_id "file_1_file_1_jg11217.t1"; gene_id "file_1_file_1_jg11217";
Cepheus	AUGUSTUS	CDS	5869740	5869944	1	-	1	transcript_id "file_1_file_1_jg11217.t1"; gene_id "file_1_file_1_jg11217";
Cepheus	AUGUSTUS	exon	5869740	5869944	.	-	.	transcript_id "file_1_file_1_jg11217.t1"; gene_id "file_1_file_1_jg11217";
Cepheus	AUGUSTUS	intron	5869945	5870013	.	-	.	transcript_id "file_1_file_1_jg11217.t1"; gene_id "file_1_file_1_jg11217";
Cepheus	AUGUSTUS	transcript	5868906	5870234	.	-	.	transcript_id "file_1_file_1_jg11217.t1"; gene_id "file_1_file_1_jg11217"
Cepheus	AUGUSTUS	gene	5868906	5870234	.	-	.	jg11217
Cepheus	AUGUSTUS	CDS	5870014	5870234	1	-	0	transcript_id "file_1_file_1_jg11217.t1"; gene_id "file_1_file_1_jg11217";
Cepheus	AUGUSTUS	exon	5870014	5870234	.	-	.	transcript_id "file_1_file_1_jg11217.t1"; gene_id "file_1_file_1_jg11217";
Cepheus	AUGUSTUS	start_codon	5870232	5870234	.	-	0	transcript_id "file_1_file_1_jg11217.t1"; gene_id "file_1_file_1_jg11217";
Draco	AUGUSTUS	stop_codon	6347434	6347436	.	-	0	transcript_id "file_1_file_1_jg15651.t1"; gene_id "file_1_file_1_jg15651";
Draco	AUGUSTUS	CDS	6347434	6347572	1	-	1	transcript_id "file_1_file_1_jg15651.t1"; gene_id "file_1_file_1_jg15651";
Draco	AUGUSTUS	exon	6347434	6347572	.	-	.	transcript_id "file_1_file_1_jg15651.t1"; gene_id "file_1_file_1_jg15651";
Draco	AUGUSTUS	intron	6347573	6349740	.	-	.	transcript_id "file_1_file_1_jg15651.t1"; gene_id "file_1_file_1_jg15651";
Draco	AUGUSTUS	CDS	6349741	6349870	1	-	2	transcript_id "file_1_file_1_jg15651.t1"; gene_id "file_1_file_1_jg15651";
Draco	AUGUSTUS	exon	6349741	6349870	.	-	.	transcript_id "file_1_file_1_jg15651.t1"; gene_id "file_1_file_1_jg15651";
Draco	AUGUSTUS	intron	6349871	6349939	.	-	.	transcript_id "file_1_file_1_jg15651.t1"; gene_id "file_1_file_1_jg15651";
Draco	AUGUSTUS	CDS	6349940	6350075	1	-	0	transcript_id "file_1_file_1_jg15651.t1"; gene_id "file_1_file_1_jg15651";
Draco	AUGUSTUS	exon	6349940	6350075	.	-	.	transcript_id "file_1_file_1_jg15651.t1"; gene_id "file_1_file_1_jg15651";
Draco	AUGUSTUS	intron	6350076	6350244	.	-	.	transcript_id "file_1_file_1_jg15651.t1"; gene_id "file_1_file_1_jg15651";
Draco	AUGUSTUS	CDS	6350245	6350482	1	-	1	transcript_id "file_1_file_1_jg15651.t1"; gene_id "file_1_file_1_jg15651";
Draco	AUGUSTUS	exon	6350245	6350482	.	-	.	transcript_id "file_1_file_1_jg15651.t1"; gene_id "file_1_file_1_jg15651";
Draco	AUGUSTUS	intron	6350483	6350822	.	-	.	transcript_id "file_1_file_1_jg15651.t1"; gene_id "file_1_file_1_jg15651";
Draco	AUGUSTUS	CDS	6350823	6350929	1	-	0	transcript_id "file_1_file_1_jg15651.t1"; gene_id "file_1_file_1_jg15651";
Draco	AUGUSTUS	exon	6350823	6350929	.	-	.	transcript_id "file_1_file_1_jg15651.t1"; gene_id "file_1_file_1_jg15651";
Draco	AUGUSTUS	intron	6350930	6351015	.	-	.	transcript_id "file_1_file_1_jg15651.t1"; gene_id "file_1_file_1_jg15651";
Draco	AUGUSTUS	CDS	6351016	6351137	1	-	2	transcript_id "file_1_file_1_jg15651.t1"; gene_id "file_1_file_1_jg15651";
Draco	AUGUSTUS	exon	6351016	6351137	.	-	.	transcript_id "file_1_file_1_jg15651.t1"; gene_id "file_1_file_1_jg15651";
Draco	AUGUSTUS	intron	6351138	6351213	.	-	.	transcript_id "file_1_file_1_jg15651.t1"; gene_id "file_1_file_1_jg15651";
Draco	AUGUSTUS	transcript	6347434	6351349	.	-	.	transcript_id "file_1_file_1_jg15651.t1"; gene_id "file_1_file_1_jg15651"
Draco	AUGUSTUS	gene	6347434	6351349	.	-	.	jg15651
Draco	AUGUSTUS	CDS	6351214	6351349	1	-	0	transcript_id "file_1_file_1_jg15651.t1"; gene_id "file_1_file_1_jg15651";
Draco	AUGUSTUS	exon	6351214	6351349	.	-	.	transcript_id "file_1_file_1_jg15651.t1"; gene_id "file_1_file_1_jg15651";
Draco	AUGUSTUS	start_codon	6351347	6351349	.	-	0	transcript_id "file_1_file_1_jg15651.t1"; gene_id "file_1_file_1_jg15651";
Contig_18	AUGUSTUS	start_codon	721167	721169	.	+	0	transcript_id "file_1_file_1_jg14262.t1"; gene_id "file_1_file_1_jg14262";
Contig_18	AUGUSTUS	CDS	721167	721194	0.73	+	0	transcript_id "file_1_file_1_jg14262.t1"; gene_id "file_1_file_1_jg14262";
Contig_18	AUGUSTUS	exon	721167	721194	.	+	.	transcript_id "file_1_file_1_jg14262.t1"; gene_id "file_1_file_1_jg14262";
Contig_18	AUGUSTUS	intron	721195	721783	.	+	.	transcript_id "file_1_file_1_jg14262.t1"; gene_id "file_1_file_1_jg14262";
Contig_18	AUGUSTUS	CDS	721784	721978	0.73	+	2	transcript_id "file_1_file_1_jg14262.t1"; gene_id "file_1_file_1_jg14262";
Contig_18	AUGUSTUS	exon	721784	721978	.	+	.	transcript_id "file_1_file_1_jg14262.t1"; gene_id "file_1_file_1_jg14262";
Contig_18	AUGUSTUS	intron	721979	722562	.	+	.	transcript_id "file_1_file_1_jg14262.t1"; gene_id "file_1_file_1_jg14262";
Contig_18	AUGUSTUS	transcript	721167	722570	.	+	.	transcript_id "file_1_file_1_jg14262.t1"; gene_id "file_1_file_1_jg14262"
Contig_18	AUGUSTUS	gene	721167	722570	.	+	.	jg14262
Contig_18	AUGUSTUS	CDS	722563	722570	0.67	+	2	transcript_id "file_1_file_1_jg14262.t1"; gene_id "file_1_file_1_jg14262";
Contig_18	AUGUSTUS	exon	722563	722570	.	+	.	transcript_id "file_1_file_1_jg14262.t1"; gene_id "file_1_file_1_jg14262";
Contig_18	AUGUSTUS	stop_codon	722568	722570	.	+	0	transcript_id "file_1_file_1_jg14262.t1"; gene_id "file_1_file_1_jg14262";
Draco	AUGUSTUS	stop_codon	7312496	7312498	.	-	0	transcript_id "file_1_file_1_jg15778.t1"; gene_id "file_1_file_1_jg15778";
Draco	AUGUSTUS	CDS	7312496	7312664	1	-	1	transcript_id "file_1_file_1_jg15778.t1"; gene_id "file_1_file_1_jg15778";
Draco	AUGUSTUS	exon	7312496	7312664	.	-	.	transcript_id "file_1_file_1_jg15778.t1"; gene_id "file_1_file_1_jg15778";
Draco	AUGUSTUS	intron	7312665	7312889	.	-	.	transcript_id "file_1_file_1_jg15778.t1"; gene_id "file_1_file_1_jg15778";
Draco	AUGUSTUS	CDS	7312890	7313119	1	-	0	transcript_id "file_1_file_1_jg15778.t1"; gene_id "file_1_file_1_jg15778";
Draco	AUGUSTUS	exon	7312890	7313119	.	-	.	transcript_id "file_1_file_1_jg15778.t1"; gene_id "file_1_file_1_jg15778";
Draco	AUGUSTUS	intron	7313120	7313180	.	-	.	transcript_id "file_1_file_1_jg15778.t1"; gene_id "file_1_file_1_jg15778";
Draco	AUGUSTUS	CDS	7313181	7313387	1	-	0	transcript_id "file_1_file_1_jg15778.t1"; gene_id "file_1_file_1_jg15778";
Draco	AUGUSTUS	exon	7313181	7313387	.	-	.	transcript_id "file_1_file_1_jg15778.t1"; gene_id "file_1_file_1_jg15778";
Draco	AUGUSTUS	intron	7313388	7313857	.	-	.	transcript_id "file_1_file_1_jg15778.t1"; gene_id "file_1_file_1_jg15778";
Draco	AUGUSTUS	CDS	7313858	7313972	1	-	1	transcript_id "file_1_file_1_jg15778.t1"; gene_id "file_1_file_1_jg15778";
Draco	AUGUSTUS	exon	7313858	7313972	.	-	.	transcript_id "file_1_file_1_jg15778.t1"; gene_id "file_1_file_1_jg15778";
Draco	AUGUSTUS	intron	7313973	7314027	.	-	.	transcript_id "file_1_file_1_jg15778.t1"; gene_id "file_1_file_1_jg15778";
Draco	AUGUSTUS	CDS	7314028	7314334	1	-	2	transcript_id "file_1_file_1_jg15778.t1"; gene_id "file_1_file_1_jg15778";
Draco	AUGUSTUS	exon	7314028	7314334	.	-	.	transcript_id "file_1_file_1_jg15778.t1"; gene_id "file_1_file_1_jg15778";
Draco	AUGUSTUS	intron	7314335	7319062	.	-	.	transcript_id "file_1_file_1_jg15778.t1"; gene_id "file_1_file_1_jg15778";
Draco	AUGUSTUS	CDS	7319063	7319161	1	-	2	transcript_id "file_1_file_1_jg15778.t1"; gene_id "file_1_file_1_jg15778";
Draco	AUGUSTUS	exon	7319063	7319161	.	-	.	transcript_id "file_1_file_1_jg15778.t1"; gene_id "file_1_file_1_jg15778";
Draco	AUGUSTUS	intron	7319162	7319377	.	-	.	transcript_id "file_1_file_1_jg15778.t1"; gene_id "file_1_file_1_jg15778";
Draco	AUGUSTUS	CDS	7319378	7323241	1	-	2	transcript_id "file_1_file_1_jg15778.t1"; gene_id "file_1_file_1_jg15778";
Draco	AUGUSTUS	exon	7319378	7323241	.	-	.	transcript_id "file_1_file_1_jg15778.t1"; gene_id "file_1_file_1_jg15778";
Draco	AUGUSTUS	intron	7323242	7323586	.	-	.	transcript_id "file_1_file_1_jg15778.t1"; gene_id "file_1_file_1_jg15778";
Draco	AUGUSTUS	CDS	7323587	7323765	1	-	1	transcript_id "file_1_file_1_jg15778.t1"; gene_id "file_1_file_1_jg15778";
Draco	AUGUSTUS	exon	7323587	7323765	.	-	.	transcript_id "file_1_file_1_jg15778.t1"; gene_id "file_1_file_1_jg15778";
Draco	AUGUSTUS	intron	7323766	7323826	.	-	.	transcript_id "file_1_file_1_jg15778.t1"; gene_id "file_1_file_1_jg15778";
Draco	AUGUSTUS	CDS	7323827	7323879	1	-	0	transcript_id "file_1_file_1_jg15778.t1"; gene_id "file_1_file_1_jg15778";
Draco	AUGUSTUS	exon	7323827	7323879	.	-	.	transcript_id "file_1_file_1_jg15778.t1"; gene_id "file_1_file_1_jg15778";
Draco	AUGUSTUS	intron	7323880	7324303	.	-	.	transcript_id "file_1_file_1_jg15778.t1"; gene_id "file_1_file_1_jg15778";
Draco	AUGUSTUS	CDS	7324304	7324336	1	-	0	transcript_id "file_1_file_1_jg15778.t1"; gene_id "file_1_file_1_jg15778";
Draco	AUGUSTUS	exon	7324304	7324336	.	-	.	transcript_id "file_1_file_1_jg15778.t1"; gene_id "file_1_file_1_jg15778";
Draco	AUGUSTUS	intron	7324337	7324648	.	-	.	transcript_id "file_1_file_1_jg15778.t1"; gene_id "file_1_file_1_jg15778";
Draco	AUGUSTUS	CDS	7324649	7324769	1	-	1	transcript_id "file_1_file_1_jg15778.t1"; gene_id "file_1_file_1_jg15778";
Draco	AUGUSTUS	exon	7324649	7324769	.	-	.	transcript_id "file_1_file_1_jg15778.t1"; gene_id "file_1_file_1_jg15778";
Draco	AUGUSTUS	intron	7324770	7324833	.	-	.	transcript_id "file_1_file_1_jg15778.t1"; gene_id "file_1_file_1_jg15778";
Draco	AUGUSTUS	CDS	7324834	7324987	1	-	2	transcript_id "file_1_file_1_jg15778.t1"; gene_id "file_1_file_1_jg15778";
Draco	AUGUSTUS	exon	7324834	7324987	.	-	.	transcript_id "file_1_file_1_jg15778.t1"; gene_id "file_1_file_1_jg15778";
Draco	AUGUSTUS	intron	7324988	7325393	.	-	.	transcript_id "file_1_file_1_jg15778.t1"; gene_id "file_1_file_1_jg15778";
Draco	AUGUSTUS	CDS	7325394	7325426	1	-	2	transcript_id "file_1_file_1_jg15778.t1"; gene_id "file_1_file_1_jg15778";
Draco	AUGUSTUS	exon	7325394	7325426	.	-	.	transcript_id "file_1_file_1_jg15778.t1"; gene_id "file_1_file_1_jg15778";
Draco	AUGUSTUS	intron	7325427	7325635	.	-	.	transcript_id "file_1_file_1_jg15778.t1"; gene_id "file_1_file_1_jg15778";
Draco	AUGUSTUS	CDS	7325636	7325708	1	-	0	transcript_id "file_1_file_1_jg15778.t1"; gene_id "file_1_file_1_jg15778";
Draco	AUGUSTUS	exon	7325636	7325708	.	-	.	transcript_id "file_1_file_1_jg15778.t1"; gene_id "file_1_file_1_jg15778";
Draco	AUGUSTUS	intron	7325709	7325796	.	-	.	transcript_id "file_1_file_1_jg15778.t1"; gene_id "file_1_file_1_jg15778";
Draco	AUGUSTUS	CDS	7325797	7325936	1	-	2	transcript_id "file_1_file_1_jg15778.t1"; gene_id "file_1_file_1_jg15778";
Draco	AUGUSTUS	exon	7325797	7325936	.	-	.	transcript_id "file_1_file_1_jg15778.t1"; gene_id "file_1_file_1_jg15778";
Draco	AUGUSTUS	intron	7325937	7326115	.	-	.	transcript_id "file_1_file_1_jg15778.t1"; gene_id "file_1_file_1_jg15778";
Draco	AUGUSTUS	CDS	7326116	7326214	1	-	2	transcript_id "file_1_file_1_jg15778.t1"; gene_id "file_1_file_1_jg15778";
Draco	AUGUSTUS	exon	7326116	7326214	.	-	.	transcript_id "file_1_file_1_jg15778.t1"; gene_id "file_1_file_1_jg15778";
Draco	AUGUSTUS	intron	7326215	7327154	.	-	.	transcript_id "file_1_file_1_jg15778.t1"; gene_id "file_1_file_1_jg15778";
Draco	AUGUSTUS	CDS	7327155	7327511	1	-	2	transcript_id "file_1_file_1_jg15778.t1"; gene_id "file_1_file_1_jg15778";
Draco	AUGUSTUS	exon	7327155	7327511	.	-	.	transcript_id "file_1_file_1_jg15778.t1"; gene_id "file_1_file_1_jg15778";
Draco	AUGUSTUS	intron	7327512	7332024	.	-	.	transcript_id "file_1_file_1_jg15778.t1"; gene_id "file_1_file_1_jg15778";
Draco	AUGUSTUS	CDS	7332025	7332084	1	-	2	transcript_id "file_1_file_1_jg15778.t1"; gene_id "file_1_file_1_jg15778";
Draco	AUGUSTUS	exon	7332025	7332084	.	-	.	transcript_id "file_1_file_1_jg15778.t1"; gene_id "file_1_file_1_jg15778";
Draco	AUGUSTUS	intron	7332085	7332968	.	-	.	transcript_id "file_1_file_1_jg15778.t1"; gene_id "file_1_file_1_jg15778";
Draco	AUGUSTUS	transcript	7312496	7333266	.	-	.	transcript_id "file_1_file_1_jg15778.t1"; gene_id "file_1_file_1_jg15778"
Draco	AUGUSTUS	gene	7312496	7333266	.	-	.	jg15778
Draco	AUGUSTUS	CDS	7332969	7333266	0.91	-	0	transcript_id "file_1_file_1_jg15778.t1"; gene_id "file_1_file_1_jg15778";
Draco	AUGUSTUS	exon	7332969	7333266	.	-	.	transcript_id "file_1_file_1_jg15778.t1"; gene_id "file_1_file_1_jg15778";
Draco	AUGUSTUS	start_codon	7333264	7333266	.	-	0	transcript_id "file_1_file_1_jg15778.t1"; gene_id "file_1_file_1_jg15778";
Contig_10	AUGUSTUS	stop_codon	2636207	2636209	.	-	0	transcript_id "file_1_file_1_jg2565.t1"; gene_id "file_1_file_1_jg2565";
Contig_10	AUGUSTUS	CDS	2636207	2636616	1	-	2	transcript_id "file_1_file_1_jg2565.t1"; gene_id "file_1_file_1_jg2565";
Contig_10	AUGUSTUS	exon	2636207	2636616	.	-	.	transcript_id "file_1_file_1_jg2565.t1"; gene_id "file_1_file_1_jg2565";
Contig_10	AUGUSTUS	intron	2636617	2636674	.	-	.	transcript_id "file_1_file_1_jg2565.t1"; gene_id "file_1_file_1_jg2565";
Contig_10	AUGUSTUS	CDS	2636675	2636743	1	-	2	transcript_id "file_1_file_1_jg2565.t1"; gene_id "file_1_file_1_jg2565";
Contig_10	AUGUSTUS	exon	2636675	2636743	.	-	.	transcript_id "file_1_file_1_jg2565.t1"; gene_id "file_1_file_1_jg2565";
Contig_10	AUGUSTUS	intron	2636744	2636808	.	-	.	transcript_id "file_1_file_1_jg2565.t1"; gene_id "file_1_file_1_jg2565";
Contig_10	AUGUSTUS	CDS	2636809	2637521	1	-	1	transcript_id "file_1_file_1_jg2565.t1"; gene_id "file_1_file_1_jg2565";
Contig_10	AUGUSTUS	exon	2636809	2637521	.	-	.	transcript_id "file_1_file_1_jg2565.t1"; gene_id "file_1_file_1_jg2565";
Contig_10	AUGUSTUS	intron	2637522	2637880	.	-	.	transcript_id "file_1_file_1_jg2565.t1"; gene_id "file_1_file_1_jg2565";
Contig_10	AUGUSTUS	CDS	2637881	2637993	1	-	0	transcript_id "file_1_file_1_jg2565.t1"; gene_id "file_1_file_1_jg2565";
Contig_10	AUGUSTUS	exon	2637881	2637993	.	-	.	transcript_id "file_1_file_1_jg2565.t1"; gene_id "file_1_file_1_jg2565";
Contig_10	AUGUSTUS	intron	2637994	2638069	.	-	.	transcript_id "file_1_file_1_jg2565.t1"; gene_id "file_1_file_1_jg2565";
Contig_10	AUGUSTUS	CDS	2638070	2638744	1	-	0	transcript_id "file_1_file_1_jg2565.t1"; gene_id "file_1_file_1_jg2565";
Contig_10	AUGUSTUS	exon	2638070	2638744	.	-	.	transcript_id "file_1_file_1_jg2565.t1"; gene_id "file_1_file_1_jg2565";
Contig_10	AUGUSTUS	intron	2638745	2638804	.	-	.	transcript_id "file_1_file_1_jg2565.t1"; gene_id "file_1_file_1_jg2565";
Contig_10	AUGUSTUS	CDS	2638805	2638878	1	-	2	transcript_id "file_1_file_1_jg2565.t1"; gene_id "file_1_file_1_jg2565";
Contig_10	AUGUSTUS	exon	2638805	2638878	.	-	.	transcript_id "file_1_file_1_jg2565.t1"; gene_id "file_1_file_1_jg2565";
Contig_10	AUGUSTUS	intron	2638879	2640110	.	-	.	transcript_id "file_1_file_1_jg2565.t1"; gene_id "file_1_file_1_jg2565";
Contig_10	AUGUSTUS	transcript	2636207	2640159	.	-	.	transcript_id "file_1_file_1_jg2565.t1"; gene_id "file_1_file_1_jg2565"
Contig_10	AUGUSTUS	gene	2636207	2640159	.	-	.	jg2565
Contig_10	AUGUSTUS	CDS	2640111	2640159	1	-	0	transcript_id "file_1_file_1_jg2565.t1"; gene_id "file_1_file_1_jg2565";
Contig_10	AUGUSTUS	exon	2640111	2640159	.	-	.	transcript_id "file_1_file_1_jg2565.t1"; gene_id "file_1_file_1_jg2565";
Contig_10	AUGUSTUS	start_codon	2640157	2640159	.	-	0	transcript_id "file_1_file_1_jg2565.t1"; gene_id "file_1_file_1_jg2565";
Cepheus	AUGUSTUS	stop_codon	14710110	14710112	.	-	0	transcript_id "file_1_file_1_jg12337.t1"; gene_id "file_1_file_1_jg12337";
Cepheus	AUGUSTUS	CDS	14710110	14710204	0.88	-	2	transcript_id "file_1_file_1_jg12337.t1"; gene_id "file_1_file_1_jg12337";
Cepheus	AUGUSTUS	exon	14710110	14710204	.	-	.	transcript_id "file_1_file_1_jg12337.t1"; gene_id "file_1_file_1_jg12337";
Cepheus	AUGUSTUS	intron	14710205	14710271	.	-	.	transcript_id "file_1_file_1_jg12337.t1"; gene_id "file_1_file_1_jg12337";
Cepheus	AUGUSTUS	transcript	14710110	14710380	.	-	.	transcript_id "file_1_file_1_jg12337.t1"; gene_id "file_1_file_1_jg12337"
Cepheus	AUGUSTUS	CDS	14710272	14710380	0.99	-	0	transcript_id "file_1_file_1_jg12337.t1"; gene_id "file_1_file_1_jg12337";
Cepheus	AUGUSTUS	exon	14710272	14710380	.	-	.	transcript_id "file_1_file_1_jg12337.t1"; gene_id "file_1_file_1_jg12337";
Cepheus	AUGUSTUS	start_codon	14710378	14710380	.	-	0	transcript_id "file_1_file_1_jg12337.t1"; gene_id "file_1_file_1_jg12337";
Cepheus	AUGUSTUS	stop_codon	21262065	21262067	.	-	0	transcript_id "file_1_file_1_jg13052.t1"; gene_id "file_1_file_1_jg13052";
Cepheus	AUGUSTUS	CDS	21262065	21262252	1	-	2	transcript_id "file_1_file_1_jg13052.t1"; gene_id "file_1_file_1_jg13052";
Cepheus	AUGUSTUS	exon	21262065	21262252	.	-	.	transcript_id "file_1_file_1_jg13052.t1"; gene_id "file_1_file_1_jg13052";
Cepheus	AUGUSTUS	intron	21262253	21262310	.	-	.	transcript_id "file_1_file_1_jg13052.t1"; gene_id "file_1_file_1_jg13052";
Cepheus	AUGUSTUS	transcript	21262065	21262323	.	-	.	transcript_id "file_1_file_1_jg13052.t1"; gene_id "file_1_file_1_jg13052"
Cepheus	AUGUSTUS	gene	21262065	21262323	.	-	.	jg13052
Cepheus	AUGUSTUS	CDS	21262311	21262323	0.73	-	0	transcript_id "file_1_file_1_jg13052.t1"; gene_id "file_1_file_1_jg13052";
Cepheus	AUGUSTUS	exon	21262311	21262323	.	-	.	transcript_id "file_1_file_1_jg13052.t1"; gene_id "file_1_file_1_jg13052";
Cepheus	AUGUSTUS	start_codon	21262321	21262323	.	-	0	transcript_id "file_1_file_1_jg13052.t1"; gene_id "file_1_file_1_jg13052";
Cepheus	AUGUSTUS	stop_codon	10515483	10515485	.	-	0	transcript_id "file_1_file_1_jg11741.t1"; gene_id "file_1_file_1_jg11741";
Cepheus	AUGUSTUS	CDS	10515483	10515991	1	-	2	transcript_id "file_1_file_1_jg11741.t1"; gene_id "file_1_file_1_jg11741";
Cepheus	AUGUSTUS	exon	10515483	10515991	.	-	.	transcript_id "file_1_file_1_jg11741.t1"; gene_id "file_1_file_1_jg11741";
Cepheus	AUGUSTUS	intron	10515992	10516067	.	-	.	transcript_id "file_1_file_1_jg11741.t1"; gene_id "file_1_file_1_jg11741";
Cepheus	AUGUSTUS	CDS	10516068	10516398	1	-	0	transcript_id "file_1_file_1_jg11741.t1"; gene_id "file_1_file_1_jg11741";
Cepheus	AUGUSTUS	exon	10516068	10516398	.	-	.	transcript_id "file_1_file_1_jg11741.t1"; gene_id "file_1_file_1_jg11741";
Cepheus	AUGUSTUS	intron	10516399	10517284	.	-	.	transcript_id "file_1_file_1_jg11741.t1"; gene_id "file_1_file_1_jg11741";
Cepheus	AUGUSTUS	transcript	10515483	10517566	.	-	.	transcript_id "file_1_file_1_jg11741.t1"; gene_id "file_1_file_1_jg11741"
Cepheus	AUGUSTUS	gene	10515483	10517566	.	-	.	jg11741
Cepheus	AUGUSTUS	CDS	10517285	10517566	1	-	0	transcript_id "file_1_file_1_jg11741.t1"; gene_id "file_1_file_1_jg11741";
Cepheus	AUGUSTUS	exon	10517285	10517566	.	-	.	transcript_id "file_1_file_1_jg11741.t1"; gene_id "file_1_file_1_jg11741";
Cepheus	AUGUSTUS	start_codon	10517564	10517566	.	-	0	transcript_id "file_1_file_1_jg11741.t1"; gene_id "file_1_file_1_jg11741";
Cepheus	AUGUSTUS	stop_codon	15364653	15364655	.	-	0	transcript_id "file_1_file_1_jg12419.t1"; gene_id "file_1_file_1_jg12419";
Cepheus	AUGUSTUS	CDS	15364653	15365647	0.65	-	2	transcript_id "file_1_file_1_jg12419.t1"; gene_id "file_1_file_1_jg12419";
Cepheus	AUGUSTUS	exon	15364653	15365647	.	-	.	transcript_id "file_1_file_1_jg12419.t1"; gene_id "file_1_file_1_jg12419";
Cepheus	AUGUSTUS	intron	15365648	15365705	.	-	.	transcript_id "file_1_file_1_jg12419.t1"; gene_id "file_1_file_1_jg12419";
Cepheus	AUGUSTUS	transcript	15364653	15365712	.	-	.	transcript_id "file_1_file_1_jg12419.t1"; gene_id "file_1_file_1_jg12419"
Cepheus	AUGUSTUS	gene	15364653	15365712	.	-	.	jg12419
Cepheus	AUGUSTUS	CDS	15365706	15365712	0.65	-	0	transcript_id "file_1_file_1_jg12419.t1"; gene_id "file_1_file_1_jg12419";
Cepheus	AUGUSTUS	exon	15365706	15365712	.	-	.	transcript_id "file_1_file_1_jg12419.t1"; gene_id "file_1_file_1_jg12419";
Cepheus	AUGUSTUS	start_codon	15365710	15365712	.	-	0	transcript_id "file_1_file_1_jg12419.t1"; gene_id "file_1_file_1_jg12419";
Andromeda	AUGUSTUS	start_codon	8743803	8743805	.	+	0	transcript_id "file_1_file_1_jg7821.t1"; gene_id "file_1_file_1_jg7821";
Andromeda	AUGUSTUS	CDS	8743803	8743816	0.64	+	0	transcript_id "file_1_file_1_jg7821.t1"; gene_id "file_1_file_1_jg7821";
Andromeda	AUGUSTUS	exon	8743803	8743816	.	+	.	transcript_id "file_1_file_1_jg7821.t1"; gene_id "file_1_file_1_jg7821";
Andromeda	AUGUSTUS	intron	8743817	8743873	.	+	.	transcript_id "file_1_file_1_jg7821.t1"; gene_id "file_1_file_1_jg7821";
Andromeda	AUGUSTUS	transcript	8743803	8744237	.	+	.	transcript_id "file_1_file_1_jg7821.t1"; gene_id "file_1_file_1_jg7821"
Andromeda	AUGUSTUS	gene	8743803	8744237	.	+	.	jg7821
Andromeda	AUGUSTUS	CDS	8743874	8744237	0.64	+	1	transcript_id "file_1_file_1_jg7821.t1"; gene_id "file_1_file_1_jg7821";
Andromeda	AUGUSTUS	exon	8743874	8744237	.	+	.	transcript_id "file_1_file_1_jg7821.t1"; gene_id "file_1_file_1_jg7821";
Andromeda	AUGUSTUS	stop_codon	8744235	8744237	.	+	0	transcript_id "file_1_file_1_jg7821.t1"; gene_id "file_1_file_1_jg7821";
Andromeda	AUGUSTUS	stop_codon	2218347	2218349	.	-	0	transcript_id "file_1_file_1_jg7101.t1"; gene_id "file_1_file_1_jg7101";
Andromeda	AUGUSTUS	CDS	2218347	2219120	1	-	0	transcript_id "file_1_file_1_jg7101.t1"; gene_id "file_1_file_1_jg7101";
Andromeda	AUGUSTUS	exon	2218347	2219120	.	-	.	transcript_id "file_1_file_1_jg7101.t1"; gene_id "file_1_file_1_jg7101";
Andromeda	AUGUSTUS	transcript	2218347	2219120	.	-	.	transcript_id "file_1_file_1_jg7101.t1"; gene_id "file_1_file_1_jg7101"
Andromeda	AUGUSTUS	gene	2218347	2219120	.	-	.	jg7101
Andromeda	AUGUSTUS	start_codon	2219118	2219120	.	-	0	transcript_id "file_1_file_1_jg7101.t1"; gene_id "file_1_file_1_jg7101";
Andromeda	AUGUSTUS	start_codon	7618419	7618421	.	+	0	transcript_id "file_1_file_1_jg7704.t1"; gene_id "file_1_file_1_jg7704";
Andromeda	AUGUSTUS	CDS	7618419	7618472	1	+	0	transcript_id "file_1_file_1_jg7704.t1"; gene_id "file_1_file_1_jg7704";
Andromeda	AUGUSTUS	exon	7618419	7618472	.	+	.	transcript_id "file_1_file_1_jg7704.t1"; gene_id "file_1_file_1_jg7704";
Andromeda	AUGUSTUS	intron	7618473	7618550	.	+	.	transcript_id "file_1_file_1_jg7704.t1"; gene_id "file_1_file_1_jg7704";
Andromeda	AUGUSTUS	CDS	7618551	7618745	1	+	0	transcript_id "file_1_file_1_jg7704.t1"; gene_id "file_1_file_1_jg7704";
Andromeda	AUGUSTUS	exon	7618551	7618745	.	+	.	transcript_id "file_1_file_1_jg7704.t1"; gene_id "file_1_file_1_jg7704";
Andromeda	AUGUSTUS	intron	7618746	7618802	.	+	.	transcript_id "file_1_file_1_jg7704.t1"; gene_id "file_1_file_1_jg7704";
Andromeda	AUGUSTUS	CDS	7618803	7618928	1	+	0	transcript_id "file_1_file_1_jg7704.t1"; gene_id "file_1_file_1_jg7704";
Andromeda	AUGUSTUS	exon	7618803	7618928	.	+	.	transcript_id "file_1_file_1_jg7704.t1"; gene_id "file_1_file_1_jg7704";
Andromeda	AUGUSTUS	intron	7618929	7619060	.	+	.	transcript_id "file_1_file_1_jg7704.t1"; gene_id "file_1_file_1_jg7704";
Andromeda	AUGUSTUS	CDS	7619061	7619542	1	+	0	transcript_id "file_1_file_1_jg7704.t1"; gene_id "file_1_file_1_jg7704";
Andromeda	AUGUSTUS	exon	7619061	7619542	.	+	.	transcript_id "file_1_file_1_jg7704.t1"; gene_id "file_1_file_1_jg7704";
Andromeda	AUGUSTUS	intron	7619543	7619601	.	+	.	transcript_id "file_1_file_1_jg7704.t1"; gene_id "file_1_file_1_jg7704";
Andromeda	AUGUSTUS	CDS	7619602	7619934	1	+	1	transcript_id "file_1_file_1_jg7704.t1"; gene_id "file_1_file_1_jg7704";
Andromeda	AUGUSTUS	exon	7619602	7619934	.	+	.	transcript_id "file_1_file_1_jg7704.t1"; gene_id "file_1_file_1_jg7704";
Andromeda	AUGUSTUS	intron	7619935	7619993	.	+	.	transcript_id "file_1_file_1_jg7704.t1"; gene_id "file_1_file_1_jg7704";
Andromeda	AUGUSTUS	transcript	7618419	7620138	.	+	.	transcript_id "file_1_file_1_jg7704.t1"; gene_id "file_1_file_1_jg7704"
Andromeda	AUGUSTUS	gene	7618419	7620138	.	+	.	jg7704
Andromeda	AUGUSTUS	CDS	7619994	7620138	1	+	1	transcript_id "file_1_file_1_jg7704.t1"; gene_id "file_1_file_1_jg7704";
Andromeda	AUGUSTUS	exon	7619994	7620138	.	+	.	transcript_id "file_1_file_1_jg7704.t1"; gene_id "file_1_file_1_jg7704";
Andromeda	AUGUSTUS	stop_codon	7620136	7620138	.	+	0	transcript_id "file_1_file_1_jg7704.t1"; gene_id "file_1_file_1_jg7704";
Gemini	AUGUSTUS	stop_codon	10734338	10734340	.	-	0	transcript_id "file_1_file_1_jg1143.t1"; gene_id "file_1_file_1_jg1143";
Gemini	AUGUSTUS	CDS	10734338	10734504	1	-	2	transcript_id "file_1_file_1_jg1143.t1"; gene_id "file_1_file_1_jg1143";
Gemini	AUGUSTUS	exon	10734338	10734504	.	-	.	transcript_id "file_1_file_1_jg1143.t1"; gene_id "file_1_file_1_jg1143";
Gemini	AUGUSTUS	intron	10734505	10734567	.	-	.	transcript_id "file_1_file_1_jg1143.t1"; gene_id "file_1_file_1_jg1143";
Gemini	AUGUSTUS	CDS	10734568	10735660	1	-	0	transcript_id "file_1_file_1_jg1143.t1"; gene_id "file_1_file_1_jg1143";
Gemini	AUGUSTUS	exon	10734568	10735660	.	-	.	transcript_id "file_1_file_1_jg1143.t1"; gene_id "file_1_file_1_jg1143";
Gemini	AUGUSTUS	intron	10735661	10735728	.	-	.	transcript_id "file_1_file_1_jg1143.t1"; gene_id "file_1_file_1_jg1143";
Gemini	AUGUSTUS	CDS	10735729	10736018	1	-	2	transcript_id "file_1_file_1_jg1143.t1"; gene_id "file_1_file_1_jg1143";
Gemini	AUGUSTUS	exon	10735729	10736018	.	-	.	transcript_id "file_1_file_1_jg1143.t1"; gene_id "file_1_file_1_jg1143";
Gemini	AUGUSTUS	intron	10736019	10736082	.	-	.	transcript_id "file_1_file_1_jg1143.t1"; gene_id "file_1_file_1_jg1143";
Gemini	AUGUSTUS	transcript	10734338	10736260	.	-	.	transcript_id "file_1_file_1_jg1143.t1"; gene_id "file_1_file_1_jg1143"
Gemini	AUGUSTUS	gene	10734338	10736260	.	-	.	jg1143
Gemini	AUGUSTUS	CDS	10736083	10736260	1	-	0	transcript_id "file_1_file_1_jg1143.t1"; gene_id "file_1_file_1_jg1143";
Gemini	AUGUSTUS	exon	10736083	10736260	.	-	.	transcript_id "file_1_file_1_jg1143.t1"; gene_id "file_1_file_1_jg1143";
Gemini	AUGUSTUS	start_codon	10736258	10736260	.	-	0	transcript_id "file_1_file_1_jg1143.t1"; gene_id "file_1_file_1_jg1143";
Andromeda	AUGUSTUS	start_codon	23807879	23807881	.	+	0	transcript_id "file_1_file_1_jg9420.t1"; gene_id "file_1_file_1_jg9420";
Andromeda	AUGUSTUS	CDS	23807879	23808148	0.73	+	0	transcript_id "file_1_file_1_jg9420.t1"; gene_id "file_1_file_1_jg9420";
Andromeda	AUGUSTUS	exon	23807879	23808148	.	+	.	transcript_id "file_1_file_1_jg9420.t1"; gene_id "file_1_file_1_jg9420";
Andromeda	AUGUSTUS	transcript	23807879	23808148	.	+	.	transcript_id "file_1_file_1_jg9420.t1"; gene_id "file_1_file_1_jg9420"
Andromeda	AUGUSTUS	gene	23807879	23808148	.	+	.	jg9420
Andromeda	AUGUSTUS	stop_codon	23808146	23808148	.	+	0	transcript_id "file_1_file_1_jg9420.t1"; gene_id "file_1_file_1_jg9420";
Andromeda	AUGUSTUS	stop_codon	10087584	10087586	.	-	0	transcript_id "file_1_file_1_jg7984.t1"; gene_id "file_1_file_1_jg7984";
Andromeda	AUGUSTUS	CDS	10087584	10087979	1	-	0	transcript_id "file_1_file_1_jg7984.t1"; gene_id "file_1_file_1_jg7984";
Andromeda	AUGUSTUS	exon	10087584	10087979	.	-	.	transcript_id "file_1_file_1_jg7984.t1"; gene_id "file_1_file_1_jg7984";
Andromeda	AUGUSTUS	intron	10087980	10088032	.	-	.	transcript_id "file_1_file_1_jg7984.t1"; gene_id "file_1_file_1_jg7984";
Andromeda	AUGUSTUS	transcript	10087584	10088362	.	-	.	transcript_id "file_1_file_1_jg7984.t1"; gene_id "file_1_file_1_jg7984"
Andromeda	AUGUSTUS	gene	10087584	10088362	.	-	.	jg7984
Andromeda	AUGUSTUS	CDS	10088033	10088362	1	-	0	transcript_id "file_1_file_1_jg7984.t1"; gene_id "file_1_file_1_jg7984";
Andromeda	AUGUSTUS	exon	10088033	10088362	.	-	.	transcript_id "file_1_file_1_jg7984.t1"; gene_id "file_1_file_1_jg7984";
Andromeda	AUGUSTUS	start_codon	10088360	10088362	.	-	0	transcript_id "file_1_file_1_jg7984.t1"; gene_id "file_1_file_1_jg7984";
Contig_7	AUGUSTUS	stop_codon	4045191	4045193	.	-	0	transcript_id "file_1_file_1_jg13764.t1"; gene_id "file_1_file_1_jg13764";
Contig_7	AUGUSTUS	CDS	4045191	4045267	0.64	-	2	transcript_id "file_1_file_1_jg13764.t1"; gene_id "file_1_file_1_jg13764";
Contig_7	AUGUSTUS	exon	4045191	4045267	.	-	.	transcript_id "file_1_file_1_jg13764.t1"; gene_id "file_1_file_1_jg13764";
Contig_7	AUGUSTUS	intron	4045268	4045777	.	-	.	transcript_id "file_1_file_1_jg13764.t1"; gene_id "file_1_file_1_jg13764";
Contig_7	AUGUSTUS	CDS	4045778	4045970	0.99	-	0	transcript_id "file_1_file_1_jg13764.t1"; gene_id "file_1_file_1_jg13764";
Contig_7	AUGUSTUS	exon	4045778	4045970	.	-	.	transcript_id "file_1_file_1_jg13764.t1"; gene_id "file_1_file_1_jg13764";
Contig_7	AUGUSTUS	intron	4045971	4046035	.	-	.	transcript_id "file_1_file_1_jg13764.t1"; gene_id "file_1_file_1_jg13764";
Contig_7	AUGUSTUS	transcript	4045191	4046128	.	-	.	transcript_id "file_1_file_1_jg13764.t1"; gene_id "file_1_file_1_jg13764"
Contig_7	AUGUSTUS	gene	4045191	4046128	.	-	.	jg13764
Contig_7	AUGUSTUS	CDS	4046036	4046128	0.94	-	0	transcript_id "file_1_file_1_jg13764.t1"; gene_id "file_1_file_1_jg13764";
Contig_7	AUGUSTUS	exon	4046036	4046128	.	-	.	transcript_id "file_1_file_1_jg13764.t1"; gene_id "file_1_file_1_jg13764";
Contig_7	AUGUSTUS	start_codon	4046126	4046128	.	-	0	transcript_id "file_1_file_1_jg13764.t1"; gene_id "file_1_file_1_jg13764";
Andromeda	AUGUSTUS	start_codon	3791697	3791699	.	+	0	transcript_id "file_1_file_1_jg7238.t1"; gene_id "file_1_file_1_jg7238";
Andromeda	AUGUSTUS	CDS	3791697	3791838	1	+	0	transcript_id "file_1_file_1_jg7238.t1"; gene_id "file_1_file_1_jg7238";
Andromeda	AUGUSTUS	exon	3791697	3791838	.	+	.	transcript_id "file_1_file_1_jg7238.t1"; gene_id "file_1_file_1_jg7238";
Andromeda	AUGUSTUS	intron	3791839	3791889	.	+	.	transcript_id "file_1_file_1_jg7238.t1"; gene_id "file_1_file_1_jg7238";
Andromeda	AUGUSTUS	transcript	3791697	3792326	.	+	.	transcript_id "file_1_file_1_jg7238.t1"; gene_id "file_1_file_1_jg7238"
Andromeda	AUGUSTUS	gene	3791697	3792326	.	+	.	jg7238
Andromeda	AUGUSTUS	CDS	3791890	3792326	1	+	2	transcript_id "file_1_file_1_jg7238.t1"; gene_id "file_1_file_1_jg7238";
Andromeda	AUGUSTUS	exon	3791890	3792326	.	+	.	transcript_id "file_1_file_1_jg7238.t1"; gene_id "file_1_file_1_jg7238";
Andromeda	AUGUSTUS	stop_codon	3792324	3792326	.	+	0	transcript_id "file_1_file_1_jg7238.t1"; gene_id "file_1_file_1_jg7238";
Contig_16	AUGUSTUS	start_codon	1352792	1352794	.	+	0	transcript_id "file_1_file_1_jg1758.t1"; gene_id "file_1_file_1_jg1758";
Contig_16	AUGUSTUS	CDS	1352792	1352807	1	+	0	transcript_id "file_1_file_1_jg1758.t1"; gene_id "file_1_file_1_jg1758";
Contig_16	AUGUSTUS	exon	1352792	1352807	.	+	.	transcript_id "file_1_file_1_jg1758.t1"; gene_id "file_1_file_1_jg1758";
Contig_16	AUGUSTUS	intron	1352808	1352988	.	+	.	transcript_id "file_1_file_1_jg1758.t1"; gene_id "file_1_file_1_jg1758";
Contig_16	AUGUSTUS	CDS	1352989	1353116	1	+	2	transcript_id "file_1_file_1_jg1758.t1"; gene_id "file_1_file_1_jg1758";
Contig_16	AUGUSTUS	exon	1352989	1353116	.	+	.	transcript_id "file_1_file_1_jg1758.t1"; gene_id "file_1_file_1_jg1758";
Contig_16	AUGUSTUS	intron	1353117	1353168	.	+	.	transcript_id "file_1_file_1_jg1758.t1"; gene_id "file_1_file_1_jg1758";
Contig_16	AUGUSTUS	CDS	1353169	1353200	1	+	0	transcript_id "file_1_file_1_jg1758.t1"; gene_id "file_1_file_1_jg1758";
Contig_16	AUGUSTUS	exon	1353169	1353200	.	+	.	transcript_id "file_1_file_1_jg1758.t1"; gene_id "file_1_file_1_jg1758";
Contig_16	AUGUSTUS	intron	1353201	1353269	.	+	.	transcript_id "file_1_file_1_jg1758.t1"; gene_id "file_1_file_1_jg1758";
Contig_16	AUGUSTUS	transcript	1352792	1354107	.	+	.	transcript_id "file_1_file_1_jg1758.t1"; gene_id "file_1_file_1_jg1758"
Contig_16	AUGUSTUS	gene	1352792	1354107	.	+	.	jg1758
Contig_16	AUGUSTUS	CDS	1353270	1354107	1	+	1	transcript_id "file_1_file_1_jg1758.t1"; gene_id "file_1_file_1_jg1758";
Contig_16	AUGUSTUS	exon	1353270	1354107	.	+	.	transcript_id "file_1_file_1_jg1758.t1"; gene_id "file_1_file_1_jg1758";
Contig_16	AUGUSTUS	stop_codon	1354105	1354107	.	+	0	transcript_id "file_1_file_1_jg1758.t1"; gene_id "file_1_file_1_jg1758";
Contig_5	AUGUSTUS	start_codon	5287087	5287089	.	+	0	transcript_id "file_1_file_1_jg4780.t1"; gene_id "file_1_file_1_jg4780";
Contig_5	AUGUSTUS	CDS	5287087	5287098	1	+	0	transcript_id "file_1_file_1_jg4780.t1"; gene_id "file_1_file_1_jg4780";
Contig_5	AUGUSTUS	exon	5287087	5287098	.	+	.	transcript_id "file_1_file_1_jg4780.t1"; gene_id "file_1_file_1_jg4780";
Contig_5	AUGUSTUS	intron	5287099	5287160	.	+	.	transcript_id "file_1_file_1_jg4780.t1"; gene_id "file_1_file_1_jg4780";
Contig_5	AUGUSTUS	transcript	5287087	5287520	.	+	.	transcript_id "file_1_file_1_jg4780.t1"; gene_id "file_1_file_1_jg4780"
Contig_5	AUGUSTUS	gene	5287087	5287520	.	+	.	jg4780
Contig_5	AUGUSTUS	CDS	5287161	5287520	1	+	0	transcript_id "file_1_file_1_jg4780.t1"; gene_id "file_1_file_1_jg4780";
Contig_5	AUGUSTUS	exon	5287161	5287520	.	+	.	transcript_id "file_1_file_1_jg4780.t1"; gene_id "file_1_file_1_jg4780";
Contig_5	AUGUSTUS	stop_codon	5287518	5287520	.	+	0	transcript_id "file_1_file_1_jg4780.t1"; gene_id "file_1_file_1_jg4780";
Contig_5	AUGUSTUS	stop_codon	3132495	3132497	.	-	0	transcript_id "file_1_file_1_jg4525.t1"; gene_id "file_1_file_1_jg4525";
Contig_5	AUGUSTUS	CDS	3132495	3132617	1	-	0	transcript_id "file_1_file_1_jg4525.t1"; gene_id "file_1_file_1_jg4525";
Contig_5	AUGUSTUS	exon	3132495	3132617	.	-	.	transcript_id "file_1_file_1_jg4525.t1"; gene_id "file_1_file_1_jg4525";
Contig_5	AUGUSTUS	intron	3132618	3132672	.	-	.	transcript_id "file_1_file_1_jg4525.t1"; gene_id "file_1_file_1_jg4525";
Contig_5	AUGUSTUS	CDS	3132673	3132859	1	-	1	transcript_id "file_1_file_1_jg4525.t1"; gene_id "file_1_file_1_jg4525";
Contig_5	AUGUSTUS	exon	3132673	3132859	.	-	.	transcript_id "file_1_file_1_jg4525.t1"; gene_id "file_1_file_1_jg4525";
Contig_5	AUGUSTUS	intron	3132860	3132918	.	-	.	transcript_id "file_1_file_1_jg4525.t1"; gene_id "file_1_file_1_jg4525";
Contig_5	AUGUSTUS	transcript	3132495	3132986	.	-	.	transcript_id "file_1_file_1_jg4525.t1"; gene_id "file_1_file_1_jg4525"
Contig_5	AUGUSTUS	gene	3132495	3132986	.	-	.	jg4525
Contig_5	AUGUSTUS	CDS	3132919	3132986	1	-	0	transcript_id "file_1_file_1_jg4525.t1"; gene_id "file_1_file_1_jg4525";
Contig_5	AUGUSTUS	exon	3132919	3132986	.	-	.	transcript_id "file_1_file_1_jg4525.t1"; gene_id "file_1_file_1_jg4525";
Contig_5	AUGUSTUS	start_codon	3132984	3132986	.	-	0	transcript_id "file_1_file_1_jg4525.t1"; gene_id "file_1_file_1_jg4525";
Contig_10	AUGUSTUS	stop_codon	3535362	3535364	.	-	0	transcript_id "file_1_file_1_jg2741.t1"; gene_id "file_1_file_1_jg2741";
Contig_10	AUGUSTUS	CDS	3535362	3536035	1	-	2	transcript_id "file_1_file_1_jg2741.t1"; gene_id "file_1_file_1_jg2741";
Contig_10	AUGUSTUS	exon	3535362	3536035	.	-	.	transcript_id "file_1_file_1_jg2741.t1"; gene_id "file_1_file_1_jg2741";
Contig_10	AUGUSTUS	intron	3536036	3536149	.	-	.	transcript_id "file_1_file_1_jg2741.t1"; gene_id "file_1_file_1_jg2741";
Contig_10	AUGUSTUS	CDS	3536150	3536815	1	-	2	transcript_id "file_1_file_1_jg2741.t1"; gene_id "file_1_file_1_jg2741";
Contig_10	AUGUSTUS	exon	3536150	3536815	.	-	.	transcript_id "file_1_file_1_jg2741.t1"; gene_id "file_1_file_1_jg2741";
Contig_10	AUGUSTUS	intron	3536816	3536867	.	-	.	transcript_id "file_1_file_1_jg2741.t1"; gene_id "file_1_file_1_jg2741";
Contig_10	AUGUSTUS	transcript	3535362	3537009	.	-	.	transcript_id "file_1_file_1_jg2741.t1"; gene_id "file_1_file_1_jg2741"
Contig_10	AUGUSTUS	gene	3535362	3537009	.	-	.	jg2741
Contig_10	AUGUSTUS	CDS	3536868	3537009	1	-	0	transcript_id "file_1_file_1_jg2741.t1"; gene_id "file_1_file_1_jg2741";
Contig_10	AUGUSTUS	exon	3536868	3537009	.	-	.	transcript_id "file_1_file_1_jg2741.t1"; gene_id "file_1_file_1_jg2741";
Contig_10	AUGUSTUS	start_codon	3537007	3537009	.	-	0	transcript_id "file_1_file_1_jg2741.t1"; gene_id "file_1_file_1_jg2741";
Contig_10	AUGUSTUS	start_codon	2596512	2596514	.	+	0	transcript_id "file_1_file_1_jg2559.t2"; gene_id "file_1_file_1_jg2559";
Contig_10	AUGUSTUS	CDS	2596512	2597930	1	+	0	transcript_id "file_1_file_1_jg2559.t2"; gene_id "file_1_file_1_jg2559";
Contig_10	AUGUSTUS	exon	2596512	2597930	.	+	.	transcript_id "file_1_file_1_jg2559.t2"; gene_id "file_1_file_1_jg2559";
Contig_10	AUGUSTUS	transcript	2596512	2597930	.	+	.	transcript_id "file_1_file_1_jg2559.t2"; gene_id "file_1_file_1_jg2559"
Contig_10	AUGUSTUS	gene	2596512	2597930	.	+	.	jg2559
Contig_10	AUGUSTUS	stop_codon	2597928	2597930	.	+	0	transcript_id "file_1_file_1_jg2559.t2"; gene_id "file_1_file_1_jg2559";
Draco	AUGUSTUS	start_codon	7574182	7574184	.	+	0	transcript_id "file_1_file_1_jg15805.t1"; gene_id "file_1_file_1_jg15805";
Draco	AUGUSTUS	CDS	7574182	7574324	1	+	0	transcript_id "file_1_file_1_jg15805.t1"; gene_id "file_1_file_1_jg15805";
Draco	AUGUSTUS	exon	7574182	7574324	.	+	.	transcript_id "file_1_file_1_jg15805.t1"; gene_id "file_1_file_1_jg15805";
Draco	AUGUSTUS	intron	7574325	7574451	.	+	.	transcript_id "file_1_file_1_jg15805.t1"; gene_id "file_1_file_1_jg15805";
Draco	AUGUSTUS	CDS	7574452	7574998	1	+	1	transcript_id "file_1_file_1_jg15805.t1"; gene_id "file_1_file_1_jg15805";
Draco	AUGUSTUS	exon	7574452	7574998	.	+	.	transcript_id "file_1_file_1_jg15805.t1"; gene_id "file_1_file_1_jg15805";
Draco	AUGUSTUS	intron	7574999	7575131	.	+	.	transcript_id "file_1_file_1_jg15805.t1"; gene_id "file_1_file_1_jg15805";
Draco	AUGUSTUS	CDS	7575132	7576017	1	+	0	transcript_id "file_1_file_1_jg15805.t1"; gene_id "file_1_file_1_jg15805";
Draco	AUGUSTUS	exon	7575132	7576017	.	+	.	transcript_id "file_1_file_1_jg15805.t1"; gene_id "file_1_file_1_jg15805";
Draco	AUGUSTUS	intron	7576018	7576460	.	+	.	transcript_id "file_1_file_1_jg15805.t1"; gene_id "file_1_file_1_jg15805";
Draco	AUGUSTUS	CDS	7576461	7576639	1	+	2	transcript_id "file_1_file_1_jg15805.t1"; gene_id "file_1_file_1_jg15805";
Draco	AUGUSTUS	exon	7576461	7576639	.	+	.	transcript_id "file_1_file_1_jg15805.t1"; gene_id "file_1_file_1_jg15805";
Draco	AUGUSTUS	intron	7576640	7576698	.	+	.	transcript_id "file_1_file_1_jg15805.t1"; gene_id "file_1_file_1_jg15805";
Draco	AUGUSTUS	CDS	7576699	7577663	1	+	0	transcript_id "file_1_file_1_jg15805.t1"; gene_id "file_1_file_1_jg15805";
Draco	AUGUSTUS	exon	7576699	7577663	.	+	.	transcript_id "file_1_file_1_jg15805.t1"; gene_id "file_1_file_1_jg15805";
Draco	AUGUSTUS	intron	7577664	7577725	.	+	.	transcript_id "file_1_file_1_jg15805.t1"; gene_id "file_1_file_1_jg15805";
Draco	AUGUSTUS	transcript	7574182	7578605	.	+	.	transcript_id "file_1_file_1_jg15805.t1"; gene_id "file_1_file_1_jg15805"
Draco	AUGUSTUS	gene	7574182	7578605	.	+	.	jg15805
Draco	AUGUSTUS	CDS	7577726	7578605	1	+	1	transcript_id "file_1_file_1_jg15805.t1"; gene_id "file_1_file_1_jg15805";
Draco	AUGUSTUS	exon	7577726	7578605	.	+	.	transcript_id "file_1_file_1_jg15805.t1"; gene_id "file_1_file_1_jg15805";
Draco	AUGUSTUS	stop_codon	7578603	7578605	.	+	0	transcript_id "file_1_file_1_jg15805.t1"; gene_id "file_1_file_1_jg15805";
Cepheus	AUGUSTUS	start_codon	970239	970241	.	+	0	transcript_id "file_1_file_1_jg10729.t1"; gene_id "file_1_file_1_jg10729";
Cepheus	AUGUSTUS	CDS	970239	971651	1	+	0	transcript_id "file_1_file_1_jg10729.t1"; gene_id "file_1_file_1_jg10729";
Cepheus	AUGUSTUS	exon	970239	971651	.	+	.	transcript_id "file_1_file_1_jg10729.t1"; gene_id "file_1_file_1_jg10729";
Cepheus	AUGUSTUS	intron	971652	978799	.	+	.	transcript_id "file_1_file_1_jg10729.t1"; gene_id "file_1_file_1_jg10729";
Cepheus	AUGUSTUS	CDS	978800	979643	0.82	+	0	transcript_id "file_1_file_1_jg10729.t1"; gene_id "file_1_file_1_jg10729";
Cepheus	AUGUSTUS	exon	978800	979643	.	+	.	transcript_id "file_1_file_1_jg10729.t1"; gene_id "file_1_file_1_jg10729";
Cepheus	AUGUSTUS	intron	979644	980686	.	+	.	transcript_id "file_1_file_1_jg10729.t1"; gene_id "file_1_file_1_jg10729";
Cepheus	AUGUSTUS	CDS	980687	980770	1	+	2	transcript_id "file_1_file_1_jg10729.t1"; gene_id "file_1_file_1_jg10729";
Cepheus	AUGUSTUS	exon	980687	980770	.	+	.	transcript_id "file_1_file_1_jg10729.t1"; gene_id "file_1_file_1_jg10729";
Cepheus	AUGUSTUS	intron	980771	982281	.	+	.	transcript_id "file_1_file_1_jg10729.t1"; gene_id "file_1_file_1_jg10729";
Cepheus	AUGUSTUS	transcript	970239	982442	.	+	.	transcript_id "file_1_file_1_jg10729.t1"; gene_id "file_1_file_1_jg10729"
Cepheus	AUGUSTUS	gene	970239	982442	.	+	.	jg10729
Cepheus	AUGUSTUS	CDS	982282	982442	1	+	2	transcript_id "file_1_file_1_jg10729.t1"; gene_id "file_1_file_1_jg10729";
Cepheus	AUGUSTUS	exon	982282	982442	.	+	.	transcript_id "file_1_file_1_jg10729.t1"; gene_id "file_1_file_1_jg10729";
Cepheus	AUGUSTUS	stop_codon	982440	982442	.	+	0	transcript_id "file_1_file_1_jg10729.t1"; gene_id "file_1_file_1_jg10729";
Contig_5	AUGUSTUS	stop_codon	7289172	7289174	.	-	0	transcript_id "file_1_file_1_jg5053.t1"; gene_id "file_1_file_1_jg5053";
Contig_5	AUGUSTUS	CDS	7289172	7289300	0.41	-	0	transcript_id "file_1_file_1_jg5053.t1"; gene_id "file_1_file_1_jg5053";
Contig_5	AUGUSTUS	exon	7289172	7289300	.	-	.	transcript_id "file_1_file_1_jg5053.t1"; gene_id "file_1_file_1_jg5053";
Contig_5	AUGUSTUS	intron	7289301	7290371	.	-	.	transcript_id "file_1_file_1_jg5053.t1"; gene_id "file_1_file_1_jg5053";
Contig_5	AUGUSTUS	CDS	7290372	7290542	1	-	0	transcript_id "file_1_file_1_jg5053.t1"; gene_id "file_1_file_1_jg5053";
Contig_5	AUGUSTUS	exon	7290372	7290542	.	-	.	transcript_id "file_1_file_1_jg5053.t1"; gene_id "file_1_file_1_jg5053";
Contig_5	AUGUSTUS	intron	7290543	7290624	.	-	.	transcript_id "file_1_file_1_jg5053.t1"; gene_id "file_1_file_1_jg5053";
Contig_5	AUGUSTUS	CDS	7290625	7290714	1	-	0	transcript_id "file_1_file_1_jg5053.t1"; gene_id "file_1_file_1_jg5053";
Contig_5	AUGUSTUS	exon	7290625	7290714	.	-	.	transcript_id "file_1_file_1_jg5053.t1"; gene_id "file_1_file_1_jg5053";
Contig_5	AUGUSTUS	intron	7290715	7291075	.	-	.	transcript_id "file_1_file_1_jg5053.t1"; gene_id "file_1_file_1_jg5053";
Contig_5	AUGUSTUS	CDS	7291076	7291135	1	-	0	transcript_id "file_1_file_1_jg5053.t1"; gene_id "file_1_file_1_jg5053";
Contig_5	AUGUSTUS	exon	7291076	7291135	.	-	.	transcript_id "file_1_file_1_jg5053.t1"; gene_id "file_1_file_1_jg5053";
Contig_5	AUGUSTUS	intron	7291136	7291208	.	-	.	transcript_id "file_1_file_1_jg5053.t1"; gene_id "file_1_file_1_jg5053";
Contig_5	AUGUSTUS	CDS	7291209	7291226	1	-	0	transcript_id "file_1_file_1_jg5053.t1"; gene_id "file_1_file_1_jg5053";
Contig_5	AUGUSTUS	exon	7291209	7291226	.	-	.	transcript_id "file_1_file_1_jg5053.t1"; gene_id "file_1_file_1_jg5053";
Contig_5	AUGUSTUS	intron	7291227	7291310	.	-	.	transcript_id "file_1_file_1_jg5053.t1"; gene_id "file_1_file_1_jg5053";
Contig_5	AUGUSTUS	CDS	7291311	7291372	1	-	2	transcript_id "file_1_file_1_jg5053.t1"; gene_id "file_1_file_1_jg5053";
Contig_5	AUGUSTUS	exon	7291311	7291372	.	-	.	transcript_id "file_1_file_1_jg5053.t1"; gene_id "file_1_file_1_jg5053";
Contig_5	AUGUSTUS	intron	7291373	7295059	.	-	.	transcript_id "file_1_file_1_jg5053.t1"; gene_id "file_1_file_1_jg5053";
Contig_5	AUGUSTUS	transcript	7289172	7295501	.	-	.	transcript_id "file_1_file_1_jg5053.t1"; gene_id "file_1_file_1_jg5053"
Contig_5	AUGUSTUS	gene	7289172	7295501	.	-	.	jg5053
Contig_5	AUGUSTUS	CDS	7295060	7295501	1	-	0	transcript_id "file_1_file_1_jg5053.t1"; gene_id "file_1_file_1_jg5053";
Contig_5	AUGUSTUS	exon	7295060	7295501	.	-	.	transcript_id "file_1_file_1_jg5053.t1"; gene_id "file_1_file_1_jg5053";
Contig_5	AUGUSTUS	start_codon	7295499	7295501	.	-	0	transcript_id "file_1_file_1_jg5053.t1"; gene_id "file_1_file_1_jg5053";
Contig_6	AUGUSTUS	start_codon	1482806	1482808	.	+	0	transcript_id "file_1_file_1_jg9942.t1"; gene_id "file_1_file_1_jg9942";
Contig_6	AUGUSTUS	CDS	1482806	1483106	1	+	0	transcript_id "file_1_file_1_jg9942.t1"; gene_id "file_1_file_1_jg9942";
Contig_6	AUGUSTUS	exon	1482806	1483106	.	+	.	transcript_id "file_1_file_1_jg9942.t1"; gene_id "file_1_file_1_jg9942";
Contig_6	AUGUSTUS	intron	1483107	1483876	.	+	.	transcript_id "file_1_file_1_jg9942.t1"; gene_id "file_1_file_1_jg9942";
Contig_6	AUGUSTUS	CDS	1483877	1483947	1	+	2	transcript_id "file_1_file_1_jg9942.t1"; gene_id "file_1_file_1_jg9942";
Contig_6	AUGUSTUS	exon	1483877	1483947	.	+	.	transcript_id "file_1_file_1_jg9942.t1"; gene_id "file_1_file_1_jg9942";
Contig_6	AUGUSTUS	intron	1483948	1484011	.	+	.	transcript_id "file_1_file_1_jg9942.t1"; gene_id "file_1_file_1_jg9942";
Contig_6	AUGUSTUS	transcript	1482806	1484497	.	+	.	transcript_id "file_1_file_1_jg9942.t1"; gene_id "file_1_file_1_jg9942"
Contig_6	AUGUSTUS	gene	1482806	1484497	.	+	.	jg9942
Contig_6	AUGUSTUS	CDS	1484012	1484497	1	+	0	transcript_id "file_1_file_1_jg9942.t1"; gene_id "file_1_file_1_jg9942";
Contig_6	AUGUSTUS	exon	1484012	1484497	.	+	.	transcript_id "file_1_file_1_jg9942.t1"; gene_id "file_1_file_1_jg9942";
Contig_6	AUGUSTUS	stop_codon	1484495	1484497	.	+	0	transcript_id "file_1_file_1_jg9942.t1"; gene_id "file_1_file_1_jg9942";
Cepheus	AUGUSTUS	stop_codon	18692074	18692076	.	-	0	transcript_id "file_1_file_1_jg12742.t1"; gene_id "file_1_file_1_jg12742";
Cepheus	AUGUSTUS	CDS	18692074	18692168	1	-	2	transcript_id "file_1_file_1_jg12742.t1"; gene_id "file_1_file_1_jg12742";
Cepheus	AUGUSTUS	exon	18692074	18692168	.	-	.	transcript_id "file_1_file_1_jg12742.t1"; gene_id "file_1_file_1_jg12742";
Cepheus	AUGUSTUS	intron	18692169	18692423	.	-	.	transcript_id "file_1_file_1_jg12742.t1"; gene_id "file_1_file_1_jg12742";
Cepheus	AUGUSTUS	CDS	18692424	18692635	1	-	1	transcript_id "file_1_file_1_jg12742.t1"; gene_id "file_1_file_1_jg12742";
Cepheus	AUGUSTUS	exon	18692424	18692635	.	-	.	transcript_id "file_1_file_1_jg12742.t1"; gene_id "file_1_file_1_jg12742";
Cepheus	AUGUSTUS	intron	18692636	18692699	.	-	.	transcript_id "file_1_file_1_jg12742.t1"; gene_id "file_1_file_1_jg12742";
Cepheus	AUGUSTUS	CDS	18692700	18693247	1	-	0	transcript_id "file_1_file_1_jg12742.t1"; gene_id "file_1_file_1_jg12742";
Cepheus	AUGUSTUS	exon	18692700	18693247	.	-	.	transcript_id "file_1_file_1_jg12742.t1"; gene_id "file_1_file_1_jg12742";
Cepheus	AUGUSTUS	intron	18693248	18693305	.	-	.	transcript_id "file_1_file_1_jg12742.t1"; gene_id "file_1_file_1_jg12742";
Cepheus	AUGUSTUS	CDS	18693306	18693508	1	-	2	transcript_id "file_1_file_1_jg12742.t1"; gene_id "file_1_file_1_jg12742";
Cepheus	AUGUSTUS	exon	18693306	18693508	.	-	.	transcript_id "file_1_file_1_jg12742.t1"; gene_id "file_1_file_1_jg12742";
Cepheus	AUGUSTUS	intron	18693509	18693612	.	-	.	transcript_id "file_1_file_1_jg12742.t1"; gene_id "file_1_file_1_jg12742";
Cepheus	AUGUSTUS	CDS	18693613	18693769	1	-	0	transcript_id "file_1_file_1_jg12742.t1"; gene_id "file_1_file_1_jg12742";
Cepheus	AUGUSTUS	exon	18693613	18693769	.	-	.	transcript_id "file_1_file_1_jg12742.t1"; gene_id "file_1_file_1_jg12742";
Cepheus	AUGUSTUS	intron	18693770	18693829	.	-	.	transcript_id "file_1_file_1_jg12742.t1"; gene_id "file_1_file_1_jg12742";
Cepheus	AUGUSTUS	CDS	18693830	18694361	1	-	1	transcript_id "file_1_file_1_jg12742.t1"; gene_id "file_1_file_1_jg12742";
Cepheus	AUGUSTUS	exon	18693830	18694361	.	-	.	transcript_id "file_1_file_1_jg12742.t1"; gene_id "file_1_file_1_jg12742";
Cepheus	AUGUSTUS	intron	18694362	18695021	.	-	.	transcript_id "file_1_file_1_jg12742.t1"; gene_id "file_1_file_1_jg12742";
Cepheus	AUGUSTUS	CDS	18695022	18695089	1	-	0	transcript_id "file_1_file_1_jg12742.t1"; gene_id "file_1_file_1_jg12742";
Cepheus	AUGUSTUS	exon	18695022	18695089	.	-	.	transcript_id "file_1_file_1_jg12742.t1"; gene_id "file_1_file_1_jg12742";
Cepheus	AUGUSTUS	intron	18695090	18695163	.	-	.	transcript_id "file_1_file_1_jg12742.t1"; gene_id "file_1_file_1_jg12742";
Cepheus	AUGUSTUS	transcript	18692074	18695343	.	-	.	transcript_id "file_1_file_1_jg12742.t1"; gene_id "file_1_file_1_jg12742"
Cepheus	AUGUSTUS	gene	18692074	18695343	.	-	.	jg12742
Cepheus	AUGUSTUS	CDS	18695164	18695343	1	-	0	transcript_id "file_1_file_1_jg12742.t1"; gene_id "file_1_file_1_jg12742";
Cepheus	AUGUSTUS	exon	18695164	18695343	.	-	.	transcript_id "file_1_file_1_jg12742.t1"; gene_id "file_1_file_1_jg12742";
Cepheus	AUGUSTUS	start_codon	18695341	18695343	.	-	0	transcript_id "file_1_file_1_jg12742.t1"; gene_id "file_1_file_1_jg12742";
Cepheus	AUGUSTUS	stop_codon	20841172	20841174	.	-	0	transcript_id "file_1_file_1_jg13010.t1"; gene_id "file_1_file_1_jg13010";
Cepheus	AUGUSTUS	CDS	20841172	20841491	1	-	2	transcript_id "file_1_file_1_jg13010.t1"; gene_id "file_1_file_1_jg13010";
Cepheus	AUGUSTUS	exon	20841172	20841491	.	-	.	transcript_id "file_1_file_1_jg13010.t1"; gene_id "file_1_file_1_jg13010";
Cepheus	AUGUSTUS	intron	20841492	20841645	.	-	.	transcript_id "file_1_file_1_jg13010.t1"; gene_id "file_1_file_1_jg13010";
Cepheus	AUGUSTUS	CDS	20841646	20841712	1	-	0	transcript_id "file_1_file_1_jg13010.t1"; gene_id "file_1_file_1_jg13010";
Cepheus	AUGUSTUS	exon	20841646	20841712	.	-	.	transcript_id "file_1_file_1_jg13010.t1"; gene_id "file_1_file_1_jg13010";
Cepheus	AUGUSTUS	intron	20841713	20841792	.	-	.	transcript_id "file_1_file_1_jg13010.t1"; gene_id "file_1_file_1_jg13010";
Cepheus	AUGUSTUS	transcript	20841172	20841912	.	-	.	transcript_id "file_1_file_1_jg13010.t1"; gene_id "file_1_file_1_jg13010"
Cepheus	AUGUSTUS	gene	20841172	20841912	.	-	.	jg13010
Cepheus	AUGUSTUS	CDS	20841793	20841912	1	-	0	transcript_id "file_1_file_1_jg13010.t1"; gene_id "file_1_file_1_jg13010";
Cepheus	AUGUSTUS	exon	20841793	20841912	.	-	.	transcript_id "file_1_file_1_jg13010.t1"; gene_id "file_1_file_1_jg13010";
Cepheus	AUGUSTUS	start_codon	20841910	20841912	.	-	0	transcript_id "file_1_file_1_jg13010.t1"; gene_id "file_1_file_1_jg13010";
Contig_10	AUGUSTUS	start_codon	1066055	1066057	.	+	0	transcript_id "file_1_file_1_jg2366.t1"; gene_id "file_1_file_1_jg2366";
Contig_10	AUGUSTUS	CDS	1066055	1066909	1	+	0	transcript_id "file_1_file_1_jg2366.t1"; gene_id "file_1_file_1_jg2366";
Contig_10	AUGUSTUS	exon	1066055	1066909	.	+	.	transcript_id "file_1_file_1_jg2366.t1"; gene_id "file_1_file_1_jg2366";
Contig_10	AUGUSTUS	transcript	1066055	1066909	.	+	.	transcript_id "file_1_file_1_jg2366.t1"; gene_id "file_1_file_1_jg2366"
Contig_10	AUGUSTUS	gene	1066055	1066909	.	+	.	jg2366
Contig_10	AUGUSTUS	stop_codon	1066907	1066909	.	+	0	transcript_id "file_1_file_1_jg2366.t1"; gene_id "file_1_file_1_jg2366";
Cepheus	AUGUSTUS	start_codon	22399108	22399110	.	+	0	transcript_id "file_1_file_1_jg13223.t1"; gene_id "file_1_file_1_jg13223";
Cepheus	AUGUSTUS	CDS	22399108	22399328	1	+	0	transcript_id "file_1_file_1_jg13223.t1"; gene_id "file_1_file_1_jg13223";
Cepheus	AUGUSTUS	exon	22399108	22399328	.	+	.	transcript_id "file_1_file_1_jg13223.t1"; gene_id "file_1_file_1_jg13223";
Cepheus	AUGUSTUS	intron	22399329	22399415	.	+	.	transcript_id "file_1_file_1_jg13223.t1"; gene_id "file_1_file_1_jg13223";
Cepheus	AUGUSTUS	CDS	22399416	22399653	1	+	1	transcript_id "file_1_file_1_jg13223.t1"; gene_id "file_1_file_1_jg13223";
Cepheus	AUGUSTUS	exon	22399416	22399653	.	+	.	transcript_id "file_1_file_1_jg13223.t1"; gene_id "file_1_file_1_jg13223";
Cepheus	AUGUSTUS	intron	22399654	22400916	.	+	.	transcript_id "file_1_file_1_jg13223.t1"; gene_id "file_1_file_1_jg13223";
Cepheus	AUGUSTUS	CDS	22400917	22401020	1	+	0	transcript_id "file_1_file_1_jg13223.t1"; gene_id "file_1_file_1_jg13223";
Cepheus	AUGUSTUS	exon	22400917	22401020	.	+	.	transcript_id "file_1_file_1_jg13223.t1"; gene_id "file_1_file_1_jg13223";
Cepheus	AUGUSTUS	intron	22401021	22401079	.	+	.	transcript_id "file_1_file_1_jg13223.t1"; gene_id "file_1_file_1_jg13223";
Cepheus	AUGUSTUS	CDS	22401080	22402031	1	+	1	transcript_id "file_1_file_1_jg13223.t1"; gene_id "file_1_file_1_jg13223";
Cepheus	AUGUSTUS	exon	22401080	22402031	.	+	.	transcript_id "file_1_file_1_jg13223.t1"; gene_id "file_1_file_1_jg13223";
Cepheus	AUGUSTUS	intron	22402032	22402095	.	+	.	transcript_id "file_1_file_1_jg13223.t1"; gene_id "file_1_file_1_jg13223";
Cepheus	AUGUSTUS	transcript	22399108	22402296	.	+	.	transcript_id "file_1_file_1_jg13223.t1"; gene_id "file_1_file_1_jg13223"
Cepheus	AUGUSTUS	gene	22399108	22402296	.	+	.	jg13223
Cepheus	AUGUSTUS	CDS	22402096	22402296	1	+	0	transcript_id "file_1_file_1_jg13223.t1"; gene_id "file_1_file_1_jg13223";
Cepheus	AUGUSTUS	exon	22402096	22402296	.	+	.	transcript_id "file_1_file_1_jg13223.t1"; gene_id "file_1_file_1_jg13223";
Cepheus	AUGUSTUS	stop_codon	22402294	22402296	.	+	0	transcript_id "file_1_file_1_jg13223.t1"; gene_id "file_1_file_1_jg13223";
Andromeda	AUGUSTUS	stop_codon	7433225	7433227	.	-	0	transcript_id "file_1_file_1_jg7694.t2"; gene_id "file_1_file_1_jg7694";
Andromeda	AUGUSTUS	CDS	7433225	7433247	0.97	-	2	transcript_id "file_1_file_1_jg7694.t2"; gene_id "file_1_file_1_jg7694";
Andromeda	AUGUSTUS	exon	7433225	7433247	.	-	.	transcript_id "file_1_file_1_jg7694.t2"; gene_id "file_1_file_1_jg7694";
Andromeda	AUGUSTUS	intron	7433248	7433781	.	-	.	transcript_id "file_1_file_1_jg7694.t2"; gene_id "file_1_file_1_jg7694";
Andromeda	AUGUSTUS	CDS	7433782	7434414	1	-	2	transcript_id "file_1_file_1_jg7694.t2"; gene_id "file_1_file_1_jg7694";
Andromeda	AUGUSTUS	exon	7433782	7434414	.	-	.	transcript_id "file_1_file_1_jg7694.t2"; gene_id "file_1_file_1_jg7694";
Andromeda	AUGUSTUS	intron	7434415	7434538	.	-	.	transcript_id "file_1_file_1_jg7694.t2"; gene_id "file_1_file_1_jg7694";
Andromeda	AUGUSTUS	CDS	7434539	7435166	1	-	0	transcript_id "file_1_file_1_jg7694.t2"; gene_id "file_1_file_1_jg7694";
Andromeda	AUGUSTUS	exon	7434539	7435166	.	-	.	transcript_id "file_1_file_1_jg7694.t2"; gene_id "file_1_file_1_jg7694";
Andromeda	AUGUSTUS	intron	7435167	7435980	.	-	.	transcript_id "file_1_file_1_jg7694.t2"; gene_id "file_1_file_1_jg7694";
Andromeda	AUGUSTUS	CDS	7435981	7436118	1	-	0	transcript_id "file_1_file_1_jg7694.t2"; gene_id "file_1_file_1_jg7694";
Andromeda	AUGUSTUS	exon	7435981	7436118	.	-	.	transcript_id "file_1_file_1_jg7694.t2"; gene_id "file_1_file_1_jg7694";
Andromeda	AUGUSTUS	intron	7436119	7441130	.	-	.	transcript_id "file_1_file_1_jg7694.t2"; gene_id "file_1_file_1_jg7694";
Andromeda	AUGUSTUS	CDS	7441131	7441227	1	-	1	transcript_id "file_1_file_1_jg7694.t2"; gene_id "file_1_file_1_jg7694";
Andromeda	AUGUSTUS	exon	7441131	7441227	.	-	.	transcript_id "file_1_file_1_jg7694.t2"; gene_id "file_1_file_1_jg7694";
Andromeda	AUGUSTUS	intron	7441228	7443320	.	-	.	transcript_id "file_1_file_1_jg7694.t2"; gene_id "file_1_file_1_jg7694";
Andromeda	AUGUSTUS	CDS	7443321	7443427	1	-	0	transcript_id "file_1_file_1_jg7694.t2"; gene_id "file_1_file_1_jg7694";
Andromeda	AUGUSTUS	exon	7443321	7443427	.	-	.	transcript_id "file_1_file_1_jg7694.t2"; gene_id "file_1_file_1_jg7694";
Andromeda	AUGUSTUS	intron	7443428	7464641	.	-	.	transcript_id "file_1_file_1_jg7694.t2"; gene_id "file_1_file_1_jg7694";
Andromeda	AUGUSTUS	CDS	7464642	7464893	1	-	0	transcript_id "file_1_file_1_jg7694.t2"; gene_id "file_1_file_1_jg7694";
Andromeda	AUGUSTUS	exon	7464642	7464893	.	-	.	transcript_id "file_1_file_1_jg7694.t2"; gene_id "file_1_file_1_jg7694";
Andromeda	AUGUSTUS	intron	7464894	7473777	.	-	.	transcript_id "file_1_file_1_jg7694.t2"; gene_id "file_1_file_1_jg7694";
Andromeda	AUGUSTUS	transcript	7433225	7474227	.	-	.	transcript_id "file_1_file_1_jg7694.t2"; gene_id "file_1_file_1_jg7694"
Andromeda	AUGUSTUS	CDS	7473778	7474227	1	-	0	transcript_id "file_1_file_1_jg7694.t2"; gene_id "file_1_file_1_jg7694";
Andromeda	AUGUSTUS	exon	7473778	7474227	.	-	.	transcript_id "file_1_file_1_jg7694.t2"; gene_id "file_1_file_1_jg7694";
Andromeda	AUGUSTUS	start_codon	7474225	7474227	.	-	0	transcript_id "file_1_file_1_jg7694.t2"; gene_id "file_1_file_1_jg7694";
Contig_17	AUGUSTUS	stop_codon	1947816	1947818	.	-	0	transcript_id "file_1_file_1_jg6393.t1"; gene_id "file_1_file_1_jg6393";
Contig_17	AUGUSTUS	CDS	1947816	1947826	0.7	-	2	transcript_id "file_1_file_1_jg6393.t1"; gene_id "file_1_file_1_jg6393";
Contig_17	AUGUSTUS	exon	1947816	1947826	.	-	.	transcript_id "file_1_file_1_jg6393.t1"; gene_id "file_1_file_1_jg6393";
Contig_17	AUGUSTUS	intron	1947827	1948099	.	-	.	transcript_id "file_1_file_1_jg6393.t1"; gene_id "file_1_file_1_jg6393";
Contig_17	AUGUSTUS	CDS	1948100	1948172	0.5	-	0	transcript_id "file_1_file_1_jg6393.t1"; gene_id "file_1_file_1_jg6393";
Contig_17	AUGUSTUS	exon	1948100	1948172	.	-	.	transcript_id "file_1_file_1_jg6393.t1"; gene_id "file_1_file_1_jg6393";
Contig_17	AUGUSTUS	intron	1948173	1950854	.	-	.	transcript_id "file_1_file_1_jg6393.t1"; gene_id "file_1_file_1_jg6393";
Contig_17	AUGUSTUS	CDS	1950855	1950880	1	-	2	transcript_id "file_1_file_1_jg6393.t1"; gene_id "file_1_file_1_jg6393";
Contig_17	AUGUSTUS	exon	1950855	1950880	.	-	.	transcript_id "file_1_file_1_jg6393.t1"; gene_id "file_1_file_1_jg6393";
Contig_17	AUGUSTUS	intron	1950881	1951150	.	-	.	transcript_id "file_1_file_1_jg6393.t1"; gene_id "file_1_file_1_jg6393";
Contig_17	AUGUSTUS	CDS	1951151	1951252	1	-	2	transcript_id "file_1_file_1_jg6393.t1"; gene_id "file_1_file_1_jg6393";
Contig_17	AUGUSTUS	exon	1951151	1951252	.	-	.	transcript_id "file_1_file_1_jg6393.t1"; gene_id "file_1_file_1_jg6393";
Contig_17	AUGUSTUS	intron	1951253	1951307	.	-	.	transcript_id "file_1_file_1_jg6393.t1"; gene_id "file_1_file_1_jg6393";
Contig_17	AUGUSTUS	CDS	1951308	1951365	0.7	-	0	transcript_id "file_1_file_1_jg6393.t1"; gene_id "file_1_file_1_jg6393";
Contig_17	AUGUSTUS	exon	1951308	1951365	.	-	.	transcript_id "file_1_file_1_jg6393.t1"; gene_id "file_1_file_1_jg6393";
Contig_17	AUGUSTUS	intron	1951366	1951713	.	-	.	transcript_id "file_1_file_1_jg6393.t1"; gene_id "file_1_file_1_jg6393";
Contig_17	AUGUSTUS	transcript	1947816	1952568	.	-	.	transcript_id "file_1_file_1_jg6393.t1"; gene_id "file_1_file_1_jg6393"
Contig_17	AUGUSTUS	gene	1947816	1952568	.	-	.	jg6393
Contig_17	AUGUSTUS	CDS	1951714	1952568	0.78	-	0	transcript_id "file_1_file_1_jg6393.t1"; gene_id "file_1_file_1_jg6393";
Contig_17	AUGUSTUS	exon	1951714	1952568	.	-	.	transcript_id "file_1_file_1_jg6393.t1"; gene_id "file_1_file_1_jg6393";
Contig_17	AUGUSTUS	start_codon	1952566	1952568	.	-	0	transcript_id "file_1_file_1_jg6393.t1"; gene_id "file_1_file_1_jg6393";
Contig_16	AUGUSTUS	stop_codon	443431	443433	.	-	0	transcript_id "file_1_file_1_jg1625.t1"; gene_id "file_1_file_1_jg1625";
Contig_16	AUGUSTUS	CDS	443431	443533	1	-	1	transcript_id "file_1_file_1_jg1625.t1"; gene_id "file_1_file_1_jg1625";
Contig_16	AUGUSTUS	exon	443431	443533	.	-	.	transcript_id "file_1_file_1_jg1625.t1"; gene_id "file_1_file_1_jg1625";
Contig_16	AUGUSTUS	intron	443534	443756	.	-	.	transcript_id "file_1_file_1_jg1625.t1"; gene_id "file_1_file_1_jg1625";
Contig_16	AUGUSTUS	CDS	443757	446732	0.99	-	1	transcript_id "file_1_file_1_jg1625.t1"; gene_id "file_1_file_1_jg1625";
Contig_16	AUGUSTUS	exon	443757	446732	.	-	.	transcript_id "file_1_file_1_jg1625.t1"; gene_id "file_1_file_1_jg1625";
Contig_16	AUGUSTUS	intron	446733	446782	.	-	.	transcript_id "file_1_file_1_jg1625.t1"; gene_id "file_1_file_1_jg1625";
Contig_16	AUGUSTUS	CDS	446783	446977	0.97	-	1	transcript_id "file_1_file_1_jg1625.t1"; gene_id "file_1_file_1_jg1625";
Contig_16	AUGUSTUS	exon	446783	446977	.	-	.	transcript_id "file_1_file_1_jg1625.t1"; gene_id "file_1_file_1_jg1625";
Contig_16	AUGUSTUS	intron	446978	447064	.	-	.	transcript_id "file_1_file_1_jg1625.t1"; gene_id "file_1_file_1_jg1625";
Contig_16	AUGUSTUS	CDS	447065	447422	0.88	-	2	transcript_id "file_1_file_1_jg1625.t1"; gene_id "file_1_file_1_jg1625";
Contig_16	AUGUSTUS	exon	447065	447422	.	-	.	transcript_id "file_1_file_1_jg1625.t1"; gene_id "file_1_file_1_jg1625";
Contig_16	AUGUSTUS	intron	447423	447487	.	-	.	transcript_id "file_1_file_1_jg1625.t1"; gene_id "file_1_file_1_jg1625";
Contig_16	AUGUSTUS	CDS	447488	448062	1	-	1	transcript_id "file_1_file_1_jg1625.t1"; gene_id "file_1_file_1_jg1625";
Contig_16	AUGUSTUS	exon	447488	448062	.	-	.	transcript_id "file_1_file_1_jg1625.t1"; gene_id "file_1_file_1_jg1625";
Contig_16	AUGUSTUS	intron	448063	448124	.	-	.	transcript_id "file_1_file_1_jg1625.t1"; gene_id "file_1_file_1_jg1625";
Contig_16	AUGUSTUS	CDS	448125	448414	0.74	-	0	transcript_id "file_1_file_1_jg1625.t1"; gene_id "file_1_file_1_jg1625";
Contig_16	AUGUSTUS	exon	448125	448414	.	-	.	transcript_id "file_1_file_1_jg1625.t1"; gene_id "file_1_file_1_jg1625";
Contig_16	AUGUSTUS	intron	448415	448616	.	-	.	transcript_id "file_1_file_1_jg1625.t1"; gene_id "file_1_file_1_jg1625";
Contig_16	AUGUSTUS	transcript	443431	448991	.	-	.	transcript_id "file_1_file_1_jg1625.t1"; gene_id "file_1_file_1_jg1625"
Contig_16	AUGUSTUS	gene	443431	448991	.	-	.	jg1625
Contig_16	AUGUSTUS	CDS	448617	448991	0.9	-	0	transcript_id "file_1_file_1_jg1625.t1"; gene_id "file_1_file_1_jg1625";
Contig_16	AUGUSTUS	exon	448617	448991	.	-	.	transcript_id "file_1_file_1_jg1625.t1"; gene_id "file_1_file_1_jg1625";
Contig_16	AUGUSTUS	start_codon	448989	448991	.	-	0	transcript_id "file_1_file_1_jg1625.t1"; gene_id "file_1_file_1_jg1625";
Cepheus	AUGUSTUS	stop_codon	12688041	12688043	.	-	0	transcript_id "file_1_file_1_jg12042.t1"; gene_id "file_1_file_1_jg12042";
Cepheus	AUGUSTUS	CDS	12688041	12688580	1	-	0	transcript_id "file_1_file_1_jg12042.t1"; gene_id "file_1_file_1_jg12042";
Cepheus	AUGUSTUS	exon	12688041	12688580	.	-	.	transcript_id "file_1_file_1_jg12042.t1"; gene_id "file_1_file_1_jg12042";
Cepheus	AUGUSTUS	intron	12688581	12688637	.	-	.	transcript_id "file_1_file_1_jg12042.t1"; gene_id "file_1_file_1_jg12042";
Cepheus	AUGUSTUS	transcript	12688041	12688874	.	-	.	transcript_id "file_1_file_1_jg12042.t1"; gene_id "file_1_file_1_jg12042"
Cepheus	AUGUSTUS	gene	12688041	12688874	.	-	.	jg12042
Cepheus	AUGUSTUS	CDS	12688638	12688874	1	-	0	transcript_id "file_1_file_1_jg12042.t1"; gene_id "file_1_file_1_jg12042";
Cepheus	AUGUSTUS	exon	12688638	12688874	.	-	.	transcript_id "file_1_file_1_jg12042.t1"; gene_id "file_1_file_1_jg12042";
Cepheus	AUGUSTUS	start_codon	12688872	12688874	.	-	0	transcript_id "file_1_file_1_jg12042.t1"; gene_id "file_1_file_1_jg12042";
Andromeda	AUGUSTUS	stop_codon	15927920	15927922	.	-	0	transcript_id "file_1_file_1_jg8517.t1"; gene_id "file_1_file_1_jg8517";
Andromeda	AUGUSTUS	CDS	15927920	15928342	0.78	-	0	transcript_id "file_1_file_1_jg8517.t1"; gene_id "file_1_file_1_jg8517";
Andromeda	AUGUSTUS	exon	15927920	15928342	.	-	.	transcript_id "file_1_file_1_jg8517.t1"; gene_id "file_1_file_1_jg8517";
Andromeda	AUGUSTUS	transcript	15927920	15928342	.	-	.	transcript_id "file_1_file_1_jg8517.t1"; gene_id "file_1_file_1_jg8517"
Andromeda	AUGUSTUS	gene	15927920	15928342	.	-	.	jg8517
Andromeda	AUGUSTUS	start_codon	15928340	15928342	.	-	0	transcript_id "file_1_file_1_jg8517.t1"; gene_id "file_1_file_1_jg8517";
Andromeda	AUGUSTUS	start_codon	25474320	25474322	.	+	0	transcript_id "file_1_file_1_jg9599.t1"; gene_id "file_1_file_1_jg9599";
Andromeda	AUGUSTUS	CDS	25474320	25474392	1	+	0	transcript_id "file_1_file_1_jg9599.t1"; gene_id "file_1_file_1_jg9599";
Andromeda	AUGUSTUS	exon	25474320	25474392	.	+	.	transcript_id "file_1_file_1_jg9599.t1"; gene_id "file_1_file_1_jg9599";
Andromeda	AUGUSTUS	intron	25474393	25477232	.	+	.	transcript_id "file_1_file_1_jg9599.t1"; gene_id "file_1_file_1_jg9599";
Andromeda	AUGUSTUS	transcript	25474320	25478248	.	+	.	transcript_id "file_1_file_1_jg9599.t1"; gene_id "file_1_file_1_jg9599"
Andromeda	AUGUSTUS	gene	25474320	25478248	.	+	.	jg9599
Andromeda	AUGUSTUS	CDS	25477233	25478248	1	+	2	transcript_id "file_1_file_1_jg9599.t1"; gene_id "file_1_file_1_jg9599";
Andromeda	AUGUSTUS	exon	25477233	25478248	.	+	.	transcript_id "file_1_file_1_jg9599.t1"; gene_id "file_1_file_1_jg9599";
Andromeda	AUGUSTUS	stop_codon	25478246	25478248	.	+	0	transcript_id "file_1_file_1_jg9599.t1"; gene_id "file_1_file_1_jg9599";
Contig_6	AUGUSTUS	stop_codon	703913	703915	.	-	0	transcript_id "file_1_file_1_jg9821.t1"; gene_id "file_1_file_1_jg9821";
Contig_6	AUGUSTUS	CDS	703913	704245	1	-	0	transcript_id "file_1_file_1_jg9821.t1"; gene_id "file_1_file_1_jg9821";
Contig_6	AUGUSTUS	exon	703913	704245	.	-	.	transcript_id "file_1_file_1_jg9821.t1"; gene_id "file_1_file_1_jg9821";
Contig_6	AUGUSTUS	intron	704246	704312	.	-	.	transcript_id "file_1_file_1_jg9821.t1"; gene_id "file_1_file_1_jg9821";
Contig_6	AUGUSTUS	CDS	704313	704485	1	-	2	transcript_id "file_1_file_1_jg9821.t1"; gene_id "file_1_file_1_jg9821";
Contig_6	AUGUSTUS	exon	704313	704485	.	-	.	transcript_id "file_1_file_1_jg9821.t1"; gene_id "file_1_file_1_jg9821";
Contig_6	AUGUSTUS	intron	704486	704547	.	-	.	transcript_id "file_1_file_1_jg9821.t1"; gene_id "file_1_file_1_jg9821";
Contig_6	AUGUSTUS	CDS	704548	704560	0.46	-	0	transcript_id "file_1_file_1_jg9821.t1"; gene_id "file_1_file_1_jg9821";
Contig_6	AUGUSTUS	exon	704548	704560	.	-	.	transcript_id "file_1_file_1_jg9821.t1"; gene_id "file_1_file_1_jg9821";
Contig_6	AUGUSTUS	intron	704561	704613	.	-	.	transcript_id "file_1_file_1_jg9821.t1"; gene_id "file_1_file_1_jg9821";
Contig_6	AUGUSTUS	CDS	704614	704887	0.72	-	1	transcript_id "file_1_file_1_jg9821.t1"; gene_id "file_1_file_1_jg9821";
Contig_6	AUGUSTUS	exon	704614	704887	.	-	.	transcript_id "file_1_file_1_jg9821.t1"; gene_id "file_1_file_1_jg9821";
Contig_6	AUGUSTUS	intron	704888	704964	.	-	.	transcript_id "file_1_file_1_jg9821.t1"; gene_id "file_1_file_1_jg9821";
Contig_6	AUGUSTUS	CDS	704965	705070	1	-	2	transcript_id "file_1_file_1_jg9821.t1"; gene_id "file_1_file_1_jg9821";
Contig_6	AUGUSTUS	exon	704965	705070	.	-	.	transcript_id "file_1_file_1_jg9821.t1"; gene_id "file_1_file_1_jg9821";
Contig_6	AUGUSTUS	intron	705071	705495	.	-	.	transcript_id "file_1_file_1_jg9821.t1"; gene_id "file_1_file_1_jg9821";
Contig_6	AUGUSTUS	CDS	705496	705762	1	-	2	transcript_id "file_1_file_1_jg9821.t1"; gene_id "file_1_file_1_jg9821";
Contig_6	AUGUSTUS	exon	705496	705762	.	-	.	transcript_id "file_1_file_1_jg9821.t1"; gene_id "file_1_file_1_jg9821";
Contig_6	AUGUSTUS	intron	705763	706403	.	-	.	transcript_id "file_1_file_1_jg9821.t1"; gene_id "file_1_file_1_jg9821";
Contig_6	AUGUSTUS	CDS	706404	707018	0.99	-	2	transcript_id "file_1_file_1_jg9821.t1"; gene_id "file_1_file_1_jg9821";
Contig_6	AUGUSTUS	exon	706404	707018	.	-	.	transcript_id "file_1_file_1_jg9821.t1"; gene_id "file_1_file_1_jg9821";
Contig_6	AUGUSTUS	intron	707019	707106	.	-	.	transcript_id "file_1_file_1_jg9821.t1"; gene_id "file_1_file_1_jg9821";
Contig_6	AUGUSTUS	CDS	707107	707302	1	-	0	transcript_id "file_1_file_1_jg9821.t1"; gene_id "file_1_file_1_jg9821";
Contig_6	AUGUSTUS	exon	707107	707302	.	-	.	transcript_id "file_1_file_1_jg9821.t1"; gene_id "file_1_file_1_jg9821";
Contig_6	AUGUSTUS	intron	707303	707365	.	-	.	transcript_id "file_1_file_1_jg9821.t1"; gene_id "file_1_file_1_jg9821";
Contig_6	AUGUSTUS	CDS	707366	707926	1	-	0	transcript_id "file_1_file_1_jg9821.t1"; gene_id "file_1_file_1_jg9821";
Contig_6	AUGUSTUS	exon	707366	707926	.	-	.	transcript_id "file_1_file_1_jg9821.t1"; gene_id "file_1_file_1_jg9821";
Contig_6	AUGUSTUS	intron	707927	707985	.	-	.	transcript_id "file_1_file_1_jg9821.t1"; gene_id "file_1_file_1_jg9821";
Contig_6	AUGUSTUS	transcript	703913	708015	.	-	.	transcript_id "file_1_file_1_jg9821.t1"; gene_id "file_1_file_1_jg9821"
Contig_6	AUGUSTUS	gene	703913	708015	.	-	.	jg9821
Contig_6	AUGUSTUS	CDS	707986	708015	1	-	0	transcript_id "file_1_file_1_jg9821.t1"; gene_id "file_1_file_1_jg9821";
Contig_6	AUGUSTUS	exon	707986	708015	.	-	.	transcript_id "file_1_file_1_jg9821.t1"; gene_id "file_1_file_1_jg9821";
Contig_6	AUGUSTUS	start_codon	708013	708015	.	-	0	transcript_id "file_1_file_1_jg9821.t1"; gene_id "file_1_file_1_jg9821";
Contig_5	AUGUSTUS	stop_codon	2811474	2811476	.	-	0	transcript_id "file_1_file_1_jg4482.t1"; gene_id "file_1_file_1_jg4482";
Contig_5	AUGUSTUS	CDS	2811474	2811866	1	-	0	transcript_id "file_1_file_1_jg4482.t1"; gene_id "file_1_file_1_jg4482";
Contig_5	AUGUSTUS	exon	2811474	2811866	.	-	.	transcript_id "file_1_file_1_jg4482.t1"; gene_id "file_1_file_1_jg4482";
Contig_5	AUGUSTUS	intron	2811867	2811934	.	-	.	transcript_id "file_1_file_1_jg4482.t1"; gene_id "file_1_file_1_jg4482";
Contig_5	AUGUSTUS	transcript	2811474	2812084	.	-	.	transcript_id "file_1_file_1_jg4482.t1"; gene_id "file_1_file_1_jg4482"
Contig_5	AUGUSTUS	gene	2811474	2812084	.	-	.	jg4482
Contig_5	AUGUSTUS	CDS	2811935	2812084	1	-	0	transcript_id "file_1_file_1_jg4482.t1"; gene_id "file_1_file_1_jg4482";
Contig_5	AUGUSTUS	exon	2811935	2812084	.	-	.	transcript_id "file_1_file_1_jg4482.t1"; gene_id "file_1_file_1_jg4482";
Contig_5	AUGUSTUS	start_codon	2812082	2812084	.	-	0	transcript_id "file_1_file_1_jg4482.t1"; gene_id "file_1_file_1_jg4482";
Contig_5	AUGUSTUS	stop_codon	4711868	4711870	.	-	0	transcript_id "file_1_file_1_jg4713.t1"; gene_id "file_1_file_1_jg4713";
Contig_5	AUGUSTUS	CDS	4711868	4712056	1	-	0	transcript_id "file_1_file_1_jg4713.t1"; gene_id "file_1_file_1_jg4713";
Contig_5	AUGUSTUS	exon	4711868	4712056	.	-	.	transcript_id "file_1_file_1_jg4713.t1"; gene_id "file_1_file_1_jg4713";
Contig_5	AUGUSTUS	intron	4712057	4712115	.	-	.	transcript_id "file_1_file_1_jg4713.t1"; gene_id "file_1_file_1_jg4713";
Contig_5	AUGUSTUS	CDS	4712116	4712187	1	-	0	transcript_id "file_1_file_1_jg4713.t1"; gene_id "file_1_file_1_jg4713";
Contig_5	AUGUSTUS	exon	4712116	4712187	.	-	.	transcript_id "file_1_file_1_jg4713.t1"; gene_id "file_1_file_1_jg4713";
Contig_5	AUGUSTUS	intron	4712188	4712250	.	-	.	transcript_id "file_1_file_1_jg4713.t1"; gene_id "file_1_file_1_jg4713";
Contig_5	AUGUSTUS	CDS	4712251	4712583	1	-	0	transcript_id "file_1_file_1_jg4713.t1"; gene_id "file_1_file_1_jg4713";
Contig_5	AUGUSTUS	exon	4712251	4712583	.	-	.	transcript_id "file_1_file_1_jg4713.t1"; gene_id "file_1_file_1_jg4713";
Contig_5	AUGUSTUS	intron	4712584	4712640	.	-	.	transcript_id "file_1_file_1_jg4713.t1"; gene_id "file_1_file_1_jg4713";
Contig_5	AUGUSTUS	CDS	4712641	4712748	1	-	0	transcript_id "file_1_file_1_jg4713.t1"; gene_id "file_1_file_1_jg4713";
Contig_5	AUGUSTUS	exon	4712641	4712748	.	-	.	transcript_id "file_1_file_1_jg4713.t1"; gene_id "file_1_file_1_jg4713";
Contig_5	AUGUSTUS	intron	4712749	4712806	.	-	.	transcript_id "file_1_file_1_jg4713.t1"; gene_id "file_1_file_1_jg4713";
Contig_5	AUGUSTUS	CDS	4712807	4714236	1	-	2	transcript_id "file_1_file_1_jg4713.t1"; gene_id "file_1_file_1_jg4713";
Contig_5	AUGUSTUS	exon	4712807	4714236	.	-	.	transcript_id "file_1_file_1_jg4713.t1"; gene_id "file_1_file_1_jg4713";
Contig_5	AUGUSTUS	intron	4714237	4714371	.	-	.	transcript_id "file_1_file_1_jg4713.t1"; gene_id "file_1_file_1_jg4713";
Contig_5	AUGUSTUS	CDS	4714372	4714471	1	-	0	transcript_id "file_1_file_1_jg4713.t1"; gene_id "file_1_file_1_jg4713";
Contig_5	AUGUSTUS	exon	4714372	4714471	.	-	.	transcript_id "file_1_file_1_jg4713.t1"; gene_id "file_1_file_1_jg4713";
Contig_5	AUGUSTUS	intron	4714472	4714770	.	-	.	transcript_id "file_1_file_1_jg4713.t1"; gene_id "file_1_file_1_jg4713";
Contig_5	AUGUSTUS	CDS	4714771	4714883	1	-	2	transcript_id "file_1_file_1_jg4713.t1"; gene_id "file_1_file_1_jg4713";
Contig_5	AUGUSTUS	exon	4714771	4714883	.	-	.	transcript_id "file_1_file_1_jg4713.t1"; gene_id "file_1_file_1_jg4713";
Contig_5	AUGUSTUS	intron	4714884	4714940	.	-	.	transcript_id "file_1_file_1_jg4713.t1"; gene_id "file_1_file_1_jg4713";
Contig_5	AUGUSTUS	CDS	4714941	4715184	1	-	0	transcript_id "file_1_file_1_jg4713.t1"; gene_id "file_1_file_1_jg4713";
Contig_5	AUGUSTUS	exon	4714941	4715184	.	-	.	transcript_id "file_1_file_1_jg4713.t1"; gene_id "file_1_file_1_jg4713";
Contig_5	AUGUSTUS	intron	4715185	4715243	.	-	.	transcript_id "file_1_file_1_jg4713.t1"; gene_id "file_1_file_1_jg4713";
Contig_5	AUGUSTUS	CDS	4715244	4716207	1	-	1	transcript_id "file_1_file_1_jg4713.t1"; gene_id "file_1_file_1_jg4713";
Contig_5	AUGUSTUS	exon	4715244	4716207	.	-	.	transcript_id "file_1_file_1_jg4713.t1"; gene_id "file_1_file_1_jg4713";
Contig_5	AUGUSTUS	intron	4716208	4716268	.	-	.	transcript_id "file_1_file_1_jg4713.t1"; gene_id "file_1_file_1_jg4713";
Contig_5	AUGUSTUS	transcript	4711868	4716465	.	-	.	transcript_id "file_1_file_1_jg4713.t1"; gene_id "file_1_file_1_jg4713"
Contig_5	AUGUSTUS	gene	4711868	4716465	.	-	.	jg4713
Contig_5	AUGUSTUS	CDS	4716269	4716465	1	-	0	transcript_id "file_1_file_1_jg4713.t1"; gene_id "file_1_file_1_jg4713";
Contig_5	AUGUSTUS	exon	4716269	4716465	.	-	.	transcript_id "file_1_file_1_jg4713.t1"; gene_id "file_1_file_1_jg4713";
Contig_5	AUGUSTUS	start_codon	4716463	4716465	.	-	0	transcript_id "file_1_file_1_jg4713.t1"; gene_id "file_1_file_1_jg4713";
Draco	AUGUSTUS	start_codon	13509781	13509783	.	+	0	transcript_id "file_1_file_1_jg16622.t1"; gene_id "file_1_file_1_jg16622";
Draco	AUGUSTUS	CDS	13509781	13510359	1	+	0	transcript_id "file_1_file_1_jg16622.t1"; gene_id "file_1_file_1_jg16622";
Draco	AUGUSTUS	exon	13509781	13510359	.	+	.	transcript_id "file_1_file_1_jg16622.t1"; gene_id "file_1_file_1_jg16622";
Draco	AUGUSTUS	intron	13510360	13510421	.	+	.	transcript_id "file_1_file_1_jg16622.t1"; gene_id "file_1_file_1_jg16622";
Draco	AUGUSTUS	transcript	13509781	13510832	.	+	.	transcript_id "file_1_file_1_jg16622.t1"; gene_id "file_1_file_1_jg16622"
Draco	AUGUSTUS	gene	13509781	13510832	.	+	.	jg16622
Draco	AUGUSTUS	CDS	13510422	13510832	1	+	0	transcript_id "file_1_file_1_jg16622.t1"; gene_id "file_1_file_1_jg16622";
Draco	AUGUSTUS	exon	13510422	13510832	.	+	.	transcript_id "file_1_file_1_jg16622.t1"; gene_id "file_1_file_1_jg16622";
Draco	AUGUSTUS	stop_codon	13510830	13510832	.	+	0	transcript_id "file_1_file_1_jg16622.t1"; gene_id "file_1_file_1_jg16622";
Contig_9	AUGUSTUS	stop_codon	411203	411205	.	-	0	transcript_id "file_1_file_1_jg5679.t1"; gene_id "file_1_file_1_jg5679";
Contig_9	AUGUSTUS	CDS	411203	411452	0.97	-	1	transcript_id "file_1_file_1_jg5679.t1"; gene_id "file_1_file_1_jg5679";
Contig_9	AUGUSTUS	exon	411203	411452	.	-	.	transcript_id "file_1_file_1_jg5679.t1"; gene_id "file_1_file_1_jg5679";
Contig_9	AUGUSTUS	intron	411453	411508	.	-	.	transcript_id "file_1_file_1_jg5679.t1"; gene_id "file_1_file_1_jg5679";
Contig_9	AUGUSTUS	CDS	411509	411532	0.98	-	1	transcript_id "file_1_file_1_jg5679.t1"; gene_id "file_1_file_1_jg5679";
Contig_9	AUGUSTUS	exon	411509	411532	.	-	.	transcript_id "file_1_file_1_jg5679.t1"; gene_id "file_1_file_1_jg5679";
Contig_9	AUGUSTUS	intron	411533	411591	.	-	.	transcript_id "file_1_file_1_jg5679.t1"; gene_id "file_1_file_1_jg5679";
Contig_9	AUGUSTUS	CDS	411592	411792	0.72	-	1	transcript_id "file_1_file_1_jg5679.t1"; gene_id "file_1_file_1_jg5679";
Contig_9	AUGUSTUS	exon	411592	411792	.	-	.	transcript_id "file_1_file_1_jg5679.t1"; gene_id "file_1_file_1_jg5679";
Contig_9	AUGUSTUS	intron	411793	411973	.	-	.	transcript_id "file_1_file_1_jg5679.t1"; gene_id "file_1_file_1_jg5679";
Contig_9	AUGUSTUS	transcript	411203	412071	.	-	.	transcript_id "file_1_file_1_jg5679.t1"; gene_id "file_1_file_1_jg5679"
Contig_9	AUGUSTUS	gene	411203	412071	.	-	.	jg5679
Contig_9	AUGUSTUS	CDS	411974	412071	1	-	0	transcript_id "file_1_file_1_jg5679.t1"; gene_id "file_1_file_1_jg5679";
Contig_9	AUGUSTUS	exon	411974	412071	.	-	.	transcript_id "file_1_file_1_jg5679.t1"; gene_id "file_1_file_1_jg5679";
Contig_9	AUGUSTUS	start_codon	412069	412071	.	-	0	transcript_id "file_1_file_1_jg5679.t1"; gene_id "file_1_file_1_jg5679";
Contig_363	AUGUSTUS	start_codon	30719	30721	.	+	0	transcript_id "file_1_file_1_jg17256.t1"; gene_id "file_1_file_1_jg17256";
Contig_363	AUGUSTUS	CDS	30719	30915	1	+	0	transcript_id "file_1_file_1_jg17256.t1"; gene_id "file_1_file_1_jg17256";
Contig_363	AUGUSTUS	exon	30719	30915	.	+	.	transcript_id "file_1_file_1_jg17256.t1"; gene_id "file_1_file_1_jg17256";
Contig_363	AUGUSTUS	intron	30916	30981	.	+	.	transcript_id "file_1_file_1_jg17256.t1"; gene_id "file_1_file_1_jg17256";
Contig_363	AUGUSTUS	CDS	30982	31243	1	+	1	transcript_id "file_1_file_1_jg17256.t1"; gene_id "file_1_file_1_jg17256";
Contig_363	AUGUSTUS	exon	30982	31243	.	+	.	transcript_id "file_1_file_1_jg17256.t1"; gene_id "file_1_file_1_jg17256";
Contig_363	AUGUSTUS	intron	31244	33204	.	+	.	transcript_id "file_1_file_1_jg17256.t1"; gene_id "file_1_file_1_jg17256";
Contig_363	AUGUSTUS	transcript	30719	33261	.	+	.	transcript_id "file_1_file_1_jg17256.t1"; gene_id "file_1_file_1_jg17256"
Contig_363	AUGUSTUS	gene	30719	33261	.	+	.	jg17256
Contig_363	AUGUSTUS	CDS	33205	33261	0.49	+	0	transcript_id "file_1_file_1_jg17256.t1"; gene_id "file_1_file_1_jg17256";
Contig_363	AUGUSTUS	exon	33205	33261	.	+	.	transcript_id "file_1_file_1_jg17256.t1"; gene_id "file_1_file_1_jg17256";
Contig_363	AUGUSTUS	stop_codon	33259	33261	.	+	0	transcript_id "file_1_file_1_jg17256.t1"; gene_id "file_1_file_1_jg17256";
Contig_9	AUGUSTUS	start_codon	2414582	2414584	.	+	0	transcript_id "file_1_file_1_jg5956.t1"; gene_id "file_1_file_1_jg5956";
Contig_9	AUGUSTUS	CDS	2414582	2414740	1	+	0	transcript_id "file_1_file_1_jg5956.t1"; gene_id "file_1_file_1_jg5956";
Contig_9	AUGUSTUS	exon	2414582	2414740	.	+	.	transcript_id "file_1_file_1_jg5956.t1"; gene_id "file_1_file_1_jg5956";
Contig_9	AUGUSTUS	intron	2414741	2414794	.	+	.	transcript_id "file_1_file_1_jg5956.t1"; gene_id "file_1_file_1_jg5956";
Contig_9	AUGUSTUS	CDS	2414795	2415088	1	+	0	transcript_id "file_1_file_1_jg5956.t1"; gene_id "file_1_file_1_jg5956";
Contig_9	AUGUSTUS	exon	2414795	2415088	.	+	.	transcript_id "file_1_file_1_jg5956.t1"; gene_id "file_1_file_1_jg5956";
Contig_9	AUGUSTUS	intron	2415089	2415144	.	+	.	transcript_id "file_1_file_1_jg5956.t1"; gene_id "file_1_file_1_jg5956";
Contig_9	AUGUSTUS	CDS	2415145	2415669	1	+	0	transcript_id "file_1_file_1_jg5956.t1"; gene_id "file_1_file_1_jg5956";
Contig_9	AUGUSTUS	exon	2415145	2415669	.	+	.	transcript_id "file_1_file_1_jg5956.t1"; gene_id "file_1_file_1_jg5956";
Contig_9	AUGUSTUS	intron	2415670	2415809	.	+	.	transcript_id "file_1_file_1_jg5956.t1"; gene_id "file_1_file_1_jg5956";
Contig_9	AUGUSTUS	CDS	2415810	2415830	0.95	+	0	transcript_id "file_1_file_1_jg5956.t1"; gene_id "file_1_file_1_jg5956";
Contig_9	AUGUSTUS	exon	2415810	2415830	.	+	.	transcript_id "file_1_file_1_jg5956.t1"; gene_id "file_1_file_1_jg5956";
Contig_9	AUGUSTUS	intron	2415831	2415891	.	+	.	transcript_id "file_1_file_1_jg5956.t1"; gene_id "file_1_file_1_jg5956";
Contig_9	AUGUSTUS	transcript	2414582	2416983	.	+	.	transcript_id "file_1_file_1_jg5956.t1"; gene_id "file_1_file_1_jg5956"
Contig_9	AUGUSTUS	gene	2414582	2416983	.	+	.	jg5956
Contig_9	AUGUSTUS	CDS	2415892	2416983	1	+	0	transcript_id "file_1_file_1_jg5956.t1"; gene_id "file_1_file_1_jg5956";
Contig_9	AUGUSTUS	exon	2415892	2416983	.	+	.	transcript_id "file_1_file_1_jg5956.t1"; gene_id "file_1_file_1_jg5956";
Contig_9	AUGUSTUS	stop_codon	2416981	2416983	.	+	0	transcript_id "file_1_file_1_jg5956.t1"; gene_id "file_1_file_1_jg5956";
Contig_7	AUGUSTUS	stop_codon	3431495	3431497	.	-	0	transcript_id "file_1_file_1_jg13696.t1"; gene_id "file_1_file_1_jg13696";
Contig_7	AUGUSTUS	CDS	3431495	3431844	1	-	2	transcript_id "file_1_file_1_jg13696.t1"; gene_id "file_1_file_1_jg13696";
Contig_7	AUGUSTUS	exon	3431495	3431844	.	-	.	transcript_id "file_1_file_1_jg13696.t1"; gene_id "file_1_file_1_jg13696";
Contig_7	AUGUSTUS	intron	3431845	3436395	.	-	.	transcript_id "file_1_file_1_jg13696.t1"; gene_id "file_1_file_1_jg13696";
Contig_7	AUGUSTUS	transcript	3431495	3437143	.	-	.	transcript_id "file_1_file_1_jg13696.t1"; gene_id "file_1_file_1_jg13696"
Contig_7	AUGUSTUS	gene	3431495	3437143	.	-	.	jg13696
Contig_7	AUGUSTUS	CDS	3436396	3437143	1	-	0	transcript_id "file_1_file_1_jg13696.t1"; gene_id "file_1_file_1_jg13696";
Contig_7	AUGUSTUS	exon	3436396	3437143	.	-	.	transcript_id "file_1_file_1_jg13696.t1"; gene_id "file_1_file_1_jg13696";
Contig_7	AUGUSTUS	start_codon	3437141	3437143	.	-	0	transcript_id "file_1_file_1_jg13696.t1"; gene_id "file_1_file_1_jg13696";
Contig_5	GeneMark.hmm	stop_codon	6309471	6309473	.	-	0	gene_id "file_1_file_2_11772_g"; transcript_id "file_1_file_2_11772_t"; count "file_1_file_2_1_1";
Contig_5	GeneMark.hmm	CDS	6309471	6309780	.	-	1	gene_id "file_1_file_2_11772_g"; transcript_id "file_1_file_2_11772_t"; evidence "file_1_file_2_1_1"; cds_type "file_1_file_2_Terminal"; count "file_1_file_2_3_3"; anchored "file_1_file_2_1_1";
Contig_5	GeneMark.hmm	exon	6309471	6309780	0	-	.	gene_id "file_1_file_2_11772_g"; transcript_id "file_1_file_2_11772_t"; evidence "file_1_file_2_1_1"; cds_type "file_1_file_2_Terminal"; count "file_1_file_2_3_3"; anchored "file_1_file_2_1_1";
Contig_5	GeneMark.hmm	CDS	6309839	6310296	.	-	0	gene_id "file_1_file_2_11772_g"; transcript_id "file_1_file_2_11772_t"; evidence "file_1_file_2_1_1"; cds_type "file_1_file_2_Internal"; count "file_1_file_2_2_3"; anchored "file_1_file_2_1_1";
Contig_5	GeneMark.hmm	exon	6309839	6310296	0	-	.	gene_id "file_1_file_2_11772_g"; transcript_id "file_1_file_2_11772_t"; evidence "file_1_file_2_1_1"; cds_type "file_1_file_2_Internal"; count "file_1_file_2_2_3"; anchored "file_1_file_2_1_1";
Contig_5	GeneMark.hmm	CDS	6310350	6310481	.	-	0	gene_id "file_1_file_2_11772_g"; transcript_id "file_1_file_2_11772_t"; evidence "file_1_file_2_1_1"; cds_type "file_1_file_2_Initial"; count "file_1_file_2_1_3"; anchored "file_1_file_2_1_1";
Contig_5	GeneMark.hmm	exon	6310350	6310481	0	-	.	gene_id "file_1_file_2_11772_g"; transcript_id "file_1_file_2_11772_t"; evidence "file_1_file_2_1_1"; cds_type "file_1_file_2_Initial"; count "file_1_file_2_1_3"; anchored "file_1_file_2_1_1";
Contig_5	GeneMark.hmm	start_codon	6310479	6310481	.	-	0	gene_id "file_1_file_2_11772_g"; transcript_id "file_1_file_2_11772_t"; count "file_1_file_2_1_1";
Contig_10	AUGUSTUS	start_codon	262890	262892	.	+	0	transcript_id "file_1_file_1_jg2299.t1"; gene_id "file_1_file_1_jg2299";
Contig_10	AUGUSTUS	CDS	262890	262999	1	+	0	transcript_id "file_1_file_1_jg2299.t1"; gene_id "file_1_file_1_jg2299";
Contig_10	AUGUSTUS	exon	262890	262999	.	+	.	transcript_id "file_1_file_1_jg2299.t1"; gene_id "file_1_file_1_jg2299";
Contig_10	AUGUSTUS	intron	263000	263089	.	+	.	transcript_id "file_1_file_1_jg2299.t1"; gene_id "file_1_file_1_jg2299";
Contig_10	AUGUSTUS	CDS	263090	263414	1	+	1	transcript_id "file_1_file_1_jg2299.t1"; gene_id "file_1_file_1_jg2299";
Contig_10	AUGUSTUS	exon	263090	263414	.	+	.	transcript_id "file_1_file_1_jg2299.t1"; gene_id "file_1_file_1_jg2299";
Contig_10	AUGUSTUS	intron	263415	264307	.	+	.	transcript_id "file_1_file_1_jg2299.t1"; gene_id "file_1_file_1_jg2299";
Contig_10	AUGUSTUS	CDS	264308	265273	1	+	0	transcript_id "file_1_file_1_jg2299.t1"; gene_id "file_1_file_1_jg2299";
Contig_10	AUGUSTUS	exon	264308	265273	.	+	.	transcript_id "file_1_file_1_jg2299.t1"; gene_id "file_1_file_1_jg2299";
Contig_10	AUGUSTUS	intron	265274	265577	.	+	.	transcript_id "file_1_file_1_jg2299.t1"; gene_id "file_1_file_1_jg2299";
Contig_10	AUGUSTUS	transcript	262890	266432	.	+	.	transcript_id "file_1_file_1_jg2299.t1"; gene_id "file_1_file_1_jg2299"
Contig_10	AUGUSTUS	gene	262890	266432	.	+	.	jg2299
Contig_10	AUGUSTUS	CDS	265578	266432	1	+	0	transcript_id "file_1_file_1_jg2299.t1"; gene_id "file_1_file_1_jg2299";
Contig_10	AUGUSTUS	exon	265578	266432	.	+	.	transcript_id "file_1_file_1_jg2299.t1"; gene_id "file_1_file_1_jg2299";
Contig_10	AUGUSTUS	stop_codon	266430	266432	.	+	0	transcript_id "file_1_file_1_jg2299.t1"; gene_id "file_1_file_1_jg2299";
Contig_27	AUGUSTUS	stop_codon	596139	596141	.	-	0	transcript_id "file_1_file_1_jg17028.t1"; gene_id "file_1_file_1_jg17028";
Contig_27	AUGUSTUS	CDS	596139	596377	1	-	2	transcript_id "file_1_file_1_jg17028.t1"; gene_id "file_1_file_1_jg17028";
Contig_27	AUGUSTUS	exon	596139	596377	.	-	.	transcript_id "file_1_file_1_jg17028.t1"; gene_id "file_1_file_1_jg17028";
Contig_27	AUGUSTUS	intron	596378	596436	.	-	.	transcript_id "file_1_file_1_jg17028.t1"; gene_id "file_1_file_1_jg17028";
Contig_27	AUGUSTUS	transcript	596139	597088	.	-	.	transcript_id "file_1_file_1_jg17028.t1"; gene_id "file_1_file_1_jg17028"
Contig_27	AUGUSTUS	gene	596139	597088	.	-	.	jg17028
Contig_27	AUGUSTUS	CDS	596437	597088	1	-	0	transcript_id "file_1_file_1_jg17028.t1"; gene_id "file_1_file_1_jg17028";
Contig_27	AUGUSTUS	exon	596437	597088	.	-	.	transcript_id "file_1_file_1_jg17028.t1"; gene_id "file_1_file_1_jg17028";
Contig_27	AUGUSTUS	start_codon	597086	597088	.	-	0	transcript_id "file_1_file_1_jg17028.t1"; gene_id "file_1_file_1_jg17028";
Contig_19	AUGUSTUS	stop_codon	2237460	2237462	.	-	0	transcript_id "file_1_file_1_jg3085.t1"; gene_id "file_1_file_1_jg3085";
Contig_19	AUGUSTUS	CDS	2237460	2237627	1	-	0	transcript_id "file_1_file_1_jg3085.t1"; gene_id "file_1_file_1_jg3085";
Contig_19	AUGUSTUS	exon	2237460	2237627	.	-	.	transcript_id "file_1_file_1_jg3085.t1"; gene_id "file_1_file_1_jg3085";
Contig_19	AUGUSTUS	intron	2237628	2237729	.	-	.	transcript_id "file_1_file_1_jg3085.t1"; gene_id "file_1_file_1_jg3085";
Contig_19	AUGUSTUS	CDS	2237730	2237818	1	-	2	transcript_id "file_1_file_1_jg3085.t1"; gene_id "file_1_file_1_jg3085";
Contig_19	AUGUSTUS	exon	2237730	2237818	.	-	.	transcript_id "file_1_file_1_jg3085.t1"; gene_id "file_1_file_1_jg3085";
Contig_19	AUGUSTUS	intron	2237819	2237933	.	-	.	transcript_id "file_1_file_1_jg3085.t1"; gene_id "file_1_file_1_jg3085";
Contig_19	AUGUSTUS	CDS	2237934	2238012	1	-	0	transcript_id "file_1_file_1_jg3085.t1"; gene_id "file_1_file_1_jg3085";
Contig_19	AUGUSTUS	exon	2237934	2238012	.	-	.	transcript_id "file_1_file_1_jg3085.t1"; gene_id "file_1_file_1_jg3085";
Contig_19	AUGUSTUS	intron	2238013	2239310	.	-	.	transcript_id "file_1_file_1_jg3085.t1"; gene_id "file_1_file_1_jg3085";
Contig_19	AUGUSTUS	CDS	2239311	2239400	1	-	0	transcript_id "file_1_file_1_jg3085.t1"; gene_id "file_1_file_1_jg3085";
Contig_19	AUGUSTUS	exon	2239311	2239400	.	-	.	transcript_id "file_1_file_1_jg3085.t1"; gene_id "file_1_file_1_jg3085";
Contig_19	AUGUSTUS	intron	2239401	2239894	.	-	.	transcript_id "file_1_file_1_jg3085.t1"; gene_id "file_1_file_1_jg3085";
Contig_19	AUGUSTUS	CDS	2239895	2239943	1	-	1	transcript_id "file_1_file_1_jg3085.t1"; gene_id "file_1_file_1_jg3085";
Contig_19	AUGUSTUS	exon	2239895	2239943	.	-	.	transcript_id "file_1_file_1_jg3085.t1"; gene_id "file_1_file_1_jg3085";
Contig_19	AUGUSTUS	intron	2239944	2240034	.	-	.	transcript_id "file_1_file_1_jg3085.t1"; gene_id "file_1_file_1_jg3085";
Contig_19	AUGUSTUS	CDS	2240035	2240059	1	-	2	transcript_id "file_1_file_1_jg3085.t1"; gene_id "file_1_file_1_jg3085";
Contig_19	AUGUSTUS	exon	2240035	2240059	.	-	.	transcript_id "file_1_file_1_jg3085.t1"; gene_id "file_1_file_1_jg3085";
Contig_19	AUGUSTUS	intron	2240060	2248909	.	-	.	transcript_id "file_1_file_1_jg3085.t1"; gene_id "file_1_file_1_jg3085";
Contig_19	AUGUSTUS	transcript	2237460	2248973	.	-	.	transcript_id "file_1_file_1_jg3085.t1"; gene_id "file_1_file_1_jg3085"
Contig_19	AUGUSTUS	gene	2237460	2248973	.	-	.	jg3085
Contig_19	AUGUSTUS	CDS	2248910	2248973	1	-	0	transcript_id "file_1_file_1_jg3085.t1"; gene_id "file_1_file_1_jg3085";
Contig_19	AUGUSTUS	exon	2248910	2248973	.	-	.	transcript_id "file_1_file_1_jg3085.t1"; gene_id "file_1_file_1_jg3085";
Contig_19	AUGUSTUS	start_codon	2248971	2248973	.	-	0	transcript_id "file_1_file_1_jg3085.t1"; gene_id "file_1_file_1_jg3085";
Contig_9	AUGUSTUS	start_codon	3307400	3307402	.	+	0	transcript_id "file_1_file_1_jg6077.t1"; gene_id "file_1_file_1_jg6077";
Contig_9	AUGUSTUS	CDS	3307400	3307614	0.99	+	0	transcript_id "file_1_file_1_jg6077.t1"; gene_id "file_1_file_1_jg6077";
Contig_9	AUGUSTUS	exon	3307400	3307614	.	+	.	transcript_id "file_1_file_1_jg6077.t1"; gene_id "file_1_file_1_jg6077";
Contig_9	AUGUSTUS	intron	3307615	3307776	.	+	.	transcript_id "file_1_file_1_jg6077.t1"; gene_id "file_1_file_1_jg6077";
Contig_9	AUGUSTUS	transcript	3307400	3308806	.	+	.	transcript_id "file_1_file_1_jg6077.t1"; gene_id "file_1_file_1_jg6077"
Contig_9	AUGUSTUS	gene	3307400	3308806	.	+	.	jg6077
Contig_9	AUGUSTUS	CDS	3307777	3308806	0.99	+	1	transcript_id "file_1_file_1_jg6077.t1"; gene_id "file_1_file_1_jg6077";
Contig_9	AUGUSTUS	exon	3307777	3308806	.	+	.	transcript_id "file_1_file_1_jg6077.t1"; gene_id "file_1_file_1_jg6077";
Contig_9	AUGUSTUS	stop_codon	3308804	3308806	.	+	0	transcript_id "file_1_file_1_jg6077.t1"; gene_id "file_1_file_1_jg6077";
Contig_9	AUGUSTUS	stop_codon	2706695	2706697	.	-	0	transcript_id "file_1_file_1_jg6019.t1"; gene_id "file_1_file_1_jg6019";
Contig_9	AUGUSTUS	CDS	2706695	2707362	1	-	2	transcript_id "file_1_file_1_jg6019.t1"; gene_id "file_1_file_1_jg6019";
Contig_9	AUGUSTUS	exon	2706695	2707362	.	-	.	transcript_id "file_1_file_1_jg6019.t1"; gene_id "file_1_file_1_jg6019";
Contig_9	AUGUSTUS	intron	2707363	2707728	.	-	.	transcript_id "file_1_file_1_jg6019.t1"; gene_id "file_1_file_1_jg6019";
Contig_9	AUGUSTUS	transcript	2706695	2708278	.	-	.	transcript_id "file_1_file_1_jg6019.t1"; gene_id "file_1_file_1_jg6019"
Contig_9	AUGUSTUS	gene	2706695	2708278	.	-	.	jg6019
Contig_9	AUGUSTUS	CDS	2707729	2708278	1	-	0	transcript_id "file_1_file_1_jg6019.t1"; gene_id "file_1_file_1_jg6019";
Contig_9	AUGUSTUS	exon	2707729	2708278	.	-	.	transcript_id "file_1_file_1_jg6019.t1"; gene_id "file_1_file_1_jg6019";
Contig_9	AUGUSTUS	start_codon	2708276	2708278	.	-	0	transcript_id "file_1_file_1_jg6019.t1"; gene_id "file_1_file_1_jg6019";
Contig_5	AUGUSTUS	stop_codon	5207572	5207574	.	-	0	transcript_id "file_1_file_1_jg4767.t1"; gene_id "file_1_file_1_jg4767";
Contig_5	AUGUSTUS	CDS	5207572	5207740	1	-	1	transcript_id "file_1_file_1_jg4767.t1"; gene_id "file_1_file_1_jg4767";
Contig_5	AUGUSTUS	exon	5207572	5207740	.	-	.	transcript_id "file_1_file_1_jg4767.t1"; gene_id "file_1_file_1_jg4767";
Contig_5	AUGUSTUS	intron	5207741	5207800	.	-	.	transcript_id "file_1_file_1_jg4767.t1"; gene_id "file_1_file_1_jg4767";
Contig_5	AUGUSTUS	CDS	5207801	5207944	1	-	1	transcript_id "file_1_file_1_jg4767.t1"; gene_id "file_1_file_1_jg4767";
Contig_5	AUGUSTUS	exon	5207801	5207944	.	-	.	transcript_id "file_1_file_1_jg4767.t1"; gene_id "file_1_file_1_jg4767";
Contig_5	AUGUSTUS	intron	5207945	5207998	.	-	.	transcript_id "file_1_file_1_jg4767.t1"; gene_id "file_1_file_1_jg4767";
Contig_5	AUGUSTUS	CDS	5207999	5208453	1	-	0	transcript_id "file_1_file_1_jg4767.t1"; gene_id "file_1_file_1_jg4767";
Contig_5	AUGUSTUS	exon	5207999	5208453	.	-	.	transcript_id "file_1_file_1_jg4767.t1"; gene_id "file_1_file_1_jg4767";
Contig_5	AUGUSTUS	intron	5208454	5208512	.	-	.	transcript_id "file_1_file_1_jg4767.t1"; gene_id "file_1_file_1_jg4767";
Contig_5	AUGUSTUS	CDS	5208513	5208965	1	-	0	transcript_id "file_1_file_1_jg4767.t1"; gene_id "file_1_file_1_jg4767";
Contig_5	AUGUSTUS	exon	5208513	5208965	.	-	.	transcript_id "file_1_file_1_jg4767.t1"; gene_id "file_1_file_1_jg4767";
Contig_5	AUGUSTUS	intron	5208966	5209381	.	-	.	transcript_id "file_1_file_1_jg4767.t1"; gene_id "file_1_file_1_jg4767";
Contig_5	AUGUSTUS	CDS	5209382	5209842	1	-	2	transcript_id "file_1_file_1_jg4767.t1"; gene_id "file_1_file_1_jg4767";
Contig_5	AUGUSTUS	exon	5209382	5209842	.	-	.	transcript_id "file_1_file_1_jg4767.t1"; gene_id "file_1_file_1_jg4767";
Contig_5	AUGUSTUS	intron	5209843	5209907	.	-	.	transcript_id "file_1_file_1_jg4767.t1"; gene_id "file_1_file_1_jg4767";
Contig_5	AUGUSTUS	transcript	5207572	5210118	.	-	.	transcript_id "file_1_file_1_jg4767.t1"; gene_id "file_1_file_1_jg4767"
Contig_5	AUGUSTUS	gene	5207572	5210118	.	-	.	jg4767
Contig_5	AUGUSTUS	CDS	5209908	5210118	1	-	0	transcript_id "file_1_file_1_jg4767.t1"; gene_id "file_1_file_1_jg4767";
Contig_5	AUGUSTUS	exon	5209908	5210118	.	-	.	transcript_id "file_1_file_1_jg4767.t1"; gene_id "file_1_file_1_jg4767";
Contig_5	AUGUSTUS	start_codon	5210116	5210118	.	-	0	transcript_id "file_1_file_1_jg4767.t1"; gene_id "file_1_file_1_jg4767";
Andromeda	AUGUSTUS	stop_codon	23061648	23061650	.	-	0	transcript_id "file_1_file_1_jg9344.t1"; gene_id "file_1_file_1_jg9344";
Andromeda	AUGUSTUS	CDS	23061648	23061872	1	-	0	transcript_id "file_1_file_1_jg9344.t1"; gene_id "file_1_file_1_jg9344";
Andromeda	AUGUSTUS	exon	23061648	23061872	.	-	.	transcript_id "file_1_file_1_jg9344.t1"; gene_id "file_1_file_1_jg9344";
Andromeda	AUGUSTUS	intron	23061873	23061930	.	-	.	transcript_id "file_1_file_1_jg9344.t1"; gene_id "file_1_file_1_jg9344";
Andromeda	AUGUSTUS	CDS	23061931	23062076	1	-	2	transcript_id "file_1_file_1_jg9344.t1"; gene_id "file_1_file_1_jg9344";
Andromeda	AUGUSTUS	exon	23061931	23062076	.	-	.	transcript_id "file_1_file_1_jg9344.t1"; gene_id "file_1_file_1_jg9344";
Andromeda	AUGUSTUS	intron	23062077	23062425	.	-	.	transcript_id "file_1_file_1_jg9344.t1"; gene_id "file_1_file_1_jg9344";
Andromeda	AUGUSTUS	CDS	23062426	23062930	1	-	0	transcript_id "file_1_file_1_jg9344.t1"; gene_id "file_1_file_1_jg9344";
Andromeda	AUGUSTUS	exon	23062426	23062930	.	-	.	transcript_id "file_1_file_1_jg9344.t1"; gene_id "file_1_file_1_jg9344";
Andromeda	AUGUSTUS	intron	23062931	23063369	.	-	.	transcript_id "file_1_file_1_jg9344.t1"; gene_id "file_1_file_1_jg9344";
Andromeda	AUGUSTUS	CDS	23063370	23063468	1	-	0	transcript_id "file_1_file_1_jg9344.t1"; gene_id "file_1_file_1_jg9344";
Andromeda	AUGUSTUS	exon	23063370	23063468	.	-	.	transcript_id "file_1_file_1_jg9344.t1"; gene_id "file_1_file_1_jg9344";
Andromeda	AUGUSTUS	intron	23063469	23064137	.	-	.	transcript_id "file_1_file_1_jg9344.t1"; gene_id "file_1_file_1_jg9344";
Andromeda	AUGUSTUS	CDS	23064138	23064399	1	-	1	transcript_id "file_1_file_1_jg9344.t1"; gene_id "file_1_file_1_jg9344";
Andromeda	AUGUSTUS	exon	23064138	23064399	.	-	.	transcript_id "file_1_file_1_jg9344.t1"; gene_id "file_1_file_1_jg9344";
Andromeda	AUGUSTUS	intron	23064400	23064783	.	-	.	transcript_id "file_1_file_1_jg9344.t1"; gene_id "file_1_file_1_jg9344";
Andromeda	AUGUSTUS	CDS	23064784	23064921	1	-	1	transcript_id "file_1_file_1_jg9344.t1"; gene_id "file_1_file_1_jg9344";
Andromeda	AUGUSTUS	exon	23064784	23064921	.	-	.	transcript_id "file_1_file_1_jg9344.t1"; gene_id "file_1_file_1_jg9344";
Andromeda	AUGUSTUS	intron	23064922	23065201	.	-	.	transcript_id "file_1_file_1_jg9344.t1"; gene_id "file_1_file_1_jg9344";
Andromeda	AUGUSTUS	CDS	23065202	23065293	1	-	0	transcript_id "file_1_file_1_jg9344.t1"; gene_id "file_1_file_1_jg9344";
Andromeda	AUGUSTUS	exon	23065202	23065293	.	-	.	transcript_id "file_1_file_1_jg9344.t1"; gene_id "file_1_file_1_jg9344";
Andromeda	AUGUSTUS	intron	23065294	23065358	.	-	.	transcript_id "file_1_file_1_jg9344.t1"; gene_id "file_1_file_1_jg9344";
Andromeda	AUGUSTUS	CDS	23065359	23065721	1	-	0	transcript_id "file_1_file_1_jg9344.t1"; gene_id "file_1_file_1_jg9344";
Andromeda	AUGUSTUS	exon	23065359	23065721	.	-	.	transcript_id "file_1_file_1_jg9344.t1"; gene_id "file_1_file_1_jg9344";
Andromeda	AUGUSTUS	intron	23065722	23066076	.	-	.	transcript_id "file_1_file_1_jg9344.t1"; gene_id "file_1_file_1_jg9344";
Andromeda	AUGUSTUS	CDS	23066077	23066406	1	-	0	transcript_id "file_1_file_1_jg9344.t1"; gene_id "file_1_file_1_jg9344";
Andromeda	AUGUSTUS	exon	23066077	23066406	.	-	.	transcript_id "file_1_file_1_jg9344.t1"; gene_id "file_1_file_1_jg9344";
Andromeda	AUGUSTUS	intron	23066407	23066471	.	-	.	transcript_id "file_1_file_1_jg9344.t1"; gene_id "file_1_file_1_jg9344";
Andromeda	AUGUSTUS	CDS	23066472	23066753	1	-	0	transcript_id "file_1_file_1_jg9344.t1"; gene_id "file_1_file_1_jg9344";
Andromeda	AUGUSTUS	exon	23066472	23066753	.	-	.	transcript_id "file_1_file_1_jg9344.t1"; gene_id "file_1_file_1_jg9344";
Andromeda	AUGUSTUS	intron	23066754	23066819	.	-	.	transcript_id "file_1_file_1_jg9344.t1"; gene_id "file_1_file_1_jg9344";
Andromeda	AUGUSTUS	CDS	23066820	23066950	1	-	2	transcript_id "file_1_file_1_jg9344.t1"; gene_id "file_1_file_1_jg9344";
Andromeda	AUGUSTUS	exon	23066820	23066950	.	-	.	transcript_id "file_1_file_1_jg9344.t1"; gene_id "file_1_file_1_jg9344";
Andromeda	AUGUSTUS	intron	23066951	23067010	.	-	.	transcript_id "file_1_file_1_jg9344.t1"; gene_id "file_1_file_1_jg9344";
Andromeda	AUGUSTUS	CDS	23067011	23067146	1	-	0	transcript_id "file_1_file_1_jg9344.t1"; gene_id "file_1_file_1_jg9344";
Andromeda	AUGUSTUS	exon	23067011	23067146	.	-	.	transcript_id "file_1_file_1_jg9344.t1"; gene_id "file_1_file_1_jg9344";
Andromeda	AUGUSTUS	intron	23067147	23069349	.	-	.	transcript_id "file_1_file_1_jg9344.t1"; gene_id "file_1_file_1_jg9344";
Andromeda	AUGUSTUS	CDS	23069350	23069415	1	-	0	transcript_id "file_1_file_1_jg9344.t1"; gene_id "file_1_file_1_jg9344";
Andromeda	AUGUSTUS	exon	23069350	23069415	.	-	.	transcript_id "file_1_file_1_jg9344.t1"; gene_id "file_1_file_1_jg9344";
Andromeda	AUGUSTUS	intron	23069416	23070311	.	-	.	transcript_id "file_1_file_1_jg9344.t1"; gene_id "file_1_file_1_jg9344";
Andromeda	AUGUSTUS	CDS	23070312	23070467	1	-	0	transcript_id "file_1_file_1_jg9344.t1"; gene_id "file_1_file_1_jg9344";
Andromeda	AUGUSTUS	exon	23070312	23070467	.	-	.	transcript_id "file_1_file_1_jg9344.t1"; gene_id "file_1_file_1_jg9344";
Andromeda	AUGUSTUS	intron	23070468	23070531	.	-	.	transcript_id "file_1_file_1_jg9344.t1"; gene_id "file_1_file_1_jg9344";
Andromeda	AUGUSTUS	CDS	23070532	23070824	1	-	2	transcript_id "file_1_file_1_jg9344.t1"; gene_id "file_1_file_1_jg9344";
Andromeda	AUGUSTUS	exon	23070532	23070824	.	-	.	transcript_id "file_1_file_1_jg9344.t1"; gene_id "file_1_file_1_jg9344";
Andromeda	AUGUSTUS	intron	23070825	23071201	.	-	.	transcript_id "file_1_file_1_jg9344.t1"; gene_id "file_1_file_1_jg9344";
Andromeda	AUGUSTUS	CDS	23071202	23071572	1	-	1	transcript_id "file_1_file_1_jg9344.t1"; gene_id "file_1_file_1_jg9344";
Andromeda	AUGUSTUS	exon	23071202	23071572	.	-	.	transcript_id "file_1_file_1_jg9344.t1"; gene_id "file_1_file_1_jg9344";
Andromeda	AUGUSTUS	intron	23071573	23071890	.	-	.	transcript_id "file_1_file_1_jg9344.t1"; gene_id "file_1_file_1_jg9344";
Andromeda	AUGUSTUS	CDS	23071891	23072143	1	-	2	transcript_id "file_1_file_1_jg9344.t1"; gene_id "file_1_file_1_jg9344";
Andromeda	AUGUSTUS	exon	23071891	23072143	.	-	.	transcript_id "file_1_file_1_jg9344.t1"; gene_id "file_1_file_1_jg9344";
Andromeda	AUGUSTUS	intron	23072144	23085884	.	-	.	transcript_id "file_1_file_1_jg9344.t1"; gene_id "file_1_file_1_jg9344";
Andromeda	AUGUSTUS	transcript	23061648	23086158	.	-	.	transcript_id "file_1_file_1_jg9344.t1"; gene_id "file_1_file_1_jg9344"
Andromeda	AUGUSTUS	gene	23061648	23086158	.	-	.	jg9344
Andromeda	AUGUSTUS	CDS	23085885	23086158	1	-	0	transcript_id "file_1_file_1_jg9344.t1"; gene_id "file_1_file_1_jg9344";
Andromeda	AUGUSTUS	exon	23085885	23086158	.	-	.	transcript_id "file_1_file_1_jg9344.t1"; gene_id "file_1_file_1_jg9344";
Andromeda	AUGUSTUS	start_codon	23086156	23086158	.	-	0	transcript_id "file_1_file_1_jg9344.t1"; gene_id "file_1_file_1_jg9344";
Cepheus	AUGUSTUS	start_codon	18884677	18884679	.	+	0	transcript_id "file_1_file_1_jg12771.t1"; gene_id "file_1_file_1_jg12771";
Cepheus	AUGUSTUS	CDS	18884677	18885045	0.73	+	0	transcript_id "file_1_file_1_jg12771.t1"; gene_id "file_1_file_1_jg12771";
Cepheus	AUGUSTUS	exon	18884677	18885045	.	+	.	transcript_id "file_1_file_1_jg12771.t1"; gene_id "file_1_file_1_jg12771";
Cepheus	AUGUSTUS	transcript	18884677	18885045	.	+	.	transcript_id "file_1_file_1_jg12771.t1"; gene_id "file_1_file_1_jg12771"
Cepheus	AUGUSTUS	gene	18884677	18885045	.	+	.	jg12771
Cepheus	AUGUSTUS	stop_codon	18885043	18885045	.	+	0	transcript_id "file_1_file_1_jg12771.t1"; gene_id "file_1_file_1_jg12771";
Draco	AUGUSTUS	start_codon	14126161	14126163	.	+	0	transcript_id "file_1_file_1_jg16700.t1"; gene_id "file_1_file_1_jg16700";
Draco	AUGUSTUS	CDS	14126161	14126233	1	+	0	transcript_id "file_1_file_1_jg16700.t1"; gene_id "file_1_file_1_jg16700";
Draco	AUGUSTUS	exon	14126161	14126233	.	+	.	transcript_id "file_1_file_1_jg16700.t1"; gene_id "file_1_file_1_jg16700";
Draco	AUGUSTUS	intron	14126234	14126288	.	+	.	transcript_id "file_1_file_1_jg16700.t1"; gene_id "file_1_file_1_jg16700";
Draco	AUGUSTUS	CDS	14126289	14126635	1	+	2	transcript_id "file_1_file_1_jg16700.t1"; gene_id "file_1_file_1_jg16700";
Draco	AUGUSTUS	exon	14126289	14126635	.	+	.	transcript_id "file_1_file_1_jg16700.t1"; gene_id "file_1_file_1_jg16700";
Draco	AUGUSTUS	intron	14126636	14126701	.	+	.	transcript_id "file_1_file_1_jg16700.t1"; gene_id "file_1_file_1_jg16700";
Draco	AUGUSTUS	CDS	14126702	14127722	1	+	0	transcript_id "file_1_file_1_jg16700.t1"; gene_id "file_1_file_1_jg16700";
Draco	AUGUSTUS	exon	14126702	14127722	.	+	.	transcript_id "file_1_file_1_jg16700.t1"; gene_id "file_1_file_1_jg16700";
Draco	AUGUSTUS	intron	14127723	14128218	.	+	.	transcript_id "file_1_file_1_jg16700.t1"; gene_id "file_1_file_1_jg16700";
Draco	AUGUSTUS	transcript	14126161	14128409	.	+	.	transcript_id "file_1_file_1_jg16700.t1"; gene_id "file_1_file_1_jg16700"
Draco	AUGUSTUS	gene	14126161	14128409	.	+	.	jg16700
Draco	AUGUSTUS	CDS	14128219	14128409	1	+	2	transcript_id "file_1_file_1_jg16700.t1"; gene_id "file_1_file_1_jg16700";
Draco	AUGUSTUS	exon	14128219	14128409	.	+	.	transcript_id "file_1_file_1_jg16700.t1"; gene_id "file_1_file_1_jg16700";
Draco	AUGUSTUS	stop_codon	14128407	14128409	.	+	0	transcript_id "file_1_file_1_jg16700.t1"; gene_id "file_1_file_1_jg16700";
Draco	AUGUSTUS	stop_codon	9281336	9281338	.	-	0	transcript_id "file_1_file_1_jg16088.t1"; gene_id "file_1_file_1_jg16088";
Draco	AUGUSTUS	CDS	9281336	9281738	1	-	1	transcript_id "file_1_file_1_jg16088.t1"; gene_id "file_1_file_1_jg16088";
Draco	AUGUSTUS	exon	9281336	9281738	.	-	.	transcript_id "file_1_file_1_jg16088.t1"; gene_id "file_1_file_1_jg16088";
Draco	AUGUSTUS	intron	9281739	9281812	.	-	.	transcript_id "file_1_file_1_jg16088.t1"; gene_id "file_1_file_1_jg16088";
Draco	AUGUSTUS	transcript	9281336	9282099	.	-	.	transcript_id "file_1_file_1_jg16088.t1"; gene_id "file_1_file_1_jg16088"
Draco	AUGUSTUS	gene	9281336	9282099	.	-	.	jg16088
Draco	AUGUSTUS	CDS	9281813	9282099	1	-	0	transcript_id "file_1_file_1_jg16088.t1"; gene_id "file_1_file_1_jg16088";
Draco	AUGUSTUS	exon	9281813	9282099	.	-	.	transcript_id "file_1_file_1_jg16088.t1"; gene_id "file_1_file_1_jg16088";
Draco	AUGUSTUS	start_codon	9282097	9282099	.	-	0	transcript_id "file_1_file_1_jg16088.t1"; gene_id "file_1_file_1_jg16088";
Draco	AUGUSTUS	start_codon	1088044	1088046	.	+	0	transcript_id "file_1_file_1_jg14874.t1"; gene_id "file_1_file_1_jg14874";
Draco	AUGUSTUS	CDS	1088044	1088410	1	+	0	transcript_id "file_1_file_1_jg14874.t1"; gene_id "file_1_file_1_jg14874";
Draco	AUGUSTUS	exon	1088044	1088410	.	+	.	transcript_id "file_1_file_1_jg14874.t1"; gene_id "file_1_file_1_jg14874";
Draco	AUGUSTUS	intron	1088411	1088477	.	+	.	transcript_id "file_1_file_1_jg14874.t1"; gene_id "file_1_file_1_jg14874";
Draco	AUGUSTUS	CDS	1088478	1088627	0.62	+	2	transcript_id "file_1_file_1_jg14874.t1"; gene_id "file_1_file_1_jg14874";
Draco	AUGUSTUS	exon	1088478	1088627	.	+	.	transcript_id "file_1_file_1_jg14874.t1"; gene_id "file_1_file_1_jg14874";
Draco	AUGUSTUS	intron	1088628	1089512	.	+	.	transcript_id "file_1_file_1_jg14874.t1"; gene_id "file_1_file_1_jg14874";
Draco	AUGUSTUS	CDS	1089513	1089532	0.72	+	2	transcript_id "file_1_file_1_jg14874.t1"; gene_id "file_1_file_1_jg14874";
Draco	AUGUSTUS	exon	1089513	1089532	.	+	.	transcript_id "file_1_file_1_jg14874.t1"; gene_id "file_1_file_1_jg14874";
Draco	AUGUSTUS	intron	1089533	1089590	.	+	.	transcript_id "file_1_file_1_jg14874.t1"; gene_id "file_1_file_1_jg14874";
Draco	AUGUSTUS	transcript	1088044	1090112	.	+	.	transcript_id "file_1_file_1_jg14874.t1"; gene_id "file_1_file_1_jg14874"
Draco	AUGUSTUS	gene	1088044	1090112	.	+	.	jg14874
Draco	AUGUSTUS	CDS	1089591	1090112	1	+	0	transcript_id "file_1_file_1_jg14874.t1"; gene_id "file_1_file_1_jg14874";
Draco	AUGUSTUS	exon	1089591	1090112	.	+	.	transcript_id "file_1_file_1_jg14874.t1"; gene_id "file_1_file_1_jg14874";
Draco	AUGUSTUS	stop_codon	1090110	1090112	.	+	0	transcript_id "file_1_file_1_jg14874.t1"; gene_id "file_1_file_1_jg14874";
Andromeda	AUGUSTUS	start_codon	19702923	19702925	.	+	0	transcript_id "file_1_file_1_jg8906.t1"; gene_id "file_1_file_1_jg8906";
Andromeda	AUGUSTUS	CDS	19702923	19702992	1	+	0	transcript_id "file_1_file_1_jg8906.t1"; gene_id "file_1_file_1_jg8906";
Andromeda	AUGUSTUS	exon	19702923	19702992	.	+	.	transcript_id "file_1_file_1_jg8906.t1"; gene_id "file_1_file_1_jg8906";
Andromeda	AUGUSTUS	intron	19702993	19703049	.	+	.	transcript_id "file_1_file_1_jg8906.t1"; gene_id "file_1_file_1_jg8906";
Andromeda	AUGUSTUS	CDS	19703050	19703279	1	+	2	transcript_id "file_1_file_1_jg8906.t1"; gene_id "file_1_file_1_jg8906";
Andromeda	AUGUSTUS	exon	19703050	19703279	.	+	.	transcript_id "file_1_file_1_jg8906.t1"; gene_id "file_1_file_1_jg8906";
Andromeda	AUGUSTUS	intron	19703280	19703338	.	+	.	transcript_id "file_1_file_1_jg8906.t1"; gene_id "file_1_file_1_jg8906";
Andromeda	AUGUSTUS	transcript	19702923	19703347	.	+	.	transcript_id "file_1_file_1_jg8906.t1"; gene_id "file_1_file_1_jg8906"
Andromeda	AUGUSTUS	gene	19702923	19703347	.	+	.	jg8906
Andromeda	AUGUSTUS	CDS	19703339	19703347	1	+	0	transcript_id "file_1_file_1_jg8906.t1"; gene_id "file_1_file_1_jg8906";
Andromeda	AUGUSTUS	exon	19703339	19703347	.	+	.	transcript_id "file_1_file_1_jg8906.t1"; gene_id "file_1_file_1_jg8906";
Andromeda	AUGUSTUS	stop_codon	19703345	19703347	.	+	0	transcript_id "file_1_file_1_jg8906.t1"; gene_id "file_1_file_1_jg8906";
Contig_9	AUGUSTUS	stop_codon	2399193	2399195	.	-	0	transcript_id "file_1_file_1_jg5947.t2"; gene_id "file_1_file_1_jg5947";
Contig_9	AUGUSTUS	CDS	2399193	2399408	1	-	0	transcript_id "file_1_file_1_jg5947.t2"; gene_id "file_1_file_1_jg5947";
Contig_9	AUGUSTUS	exon	2399193	2399408	.	-	.	transcript_id "file_1_file_1_jg5947.t2"; gene_id "file_1_file_1_jg5947";
Contig_9	AUGUSTUS	intron	2399409	2399464	.	-	.	transcript_id "file_1_file_1_jg5947.t2"; gene_id "file_1_file_1_jg5947";
Contig_9	AUGUSTUS	CDS	2399465	2401407	1	-	2	transcript_id "file_1_file_1_jg5947.t2"; gene_id "file_1_file_1_jg5947";
Contig_9	AUGUSTUS	exon	2399465	2401407	.	-	.	transcript_id "file_1_file_1_jg5947.t2"; gene_id "file_1_file_1_jg5947";
Contig_9	AUGUSTUS	intron	2401408	2401465	.	-	.	transcript_id "file_1_file_1_jg5947.t2"; gene_id "file_1_file_1_jg5947";
Contig_9	AUGUSTUS	CDS	2401466	2401950	1	-	1	transcript_id "file_1_file_1_jg5947.t2"; gene_id "file_1_file_1_jg5947";
Contig_9	AUGUSTUS	exon	2401466	2401950	.	-	.	transcript_id "file_1_file_1_jg5947.t2"; gene_id "file_1_file_1_jg5947";
Contig_9	AUGUSTUS	intron	2401951	2402004	.	-	.	transcript_id "file_1_file_1_jg5947.t2"; gene_id "file_1_file_1_jg5947";
Contig_9	AUGUSTUS	transcript	2399193	2402486	.	-	.	transcript_id "file_1_file_1_jg5947.t2"; gene_id "file_1_file_1_jg5947"
Contig_9	AUGUSTUS	CDS	2402005	2402486	0.89	-	0	transcript_id "file_1_file_1_jg5947.t2"; gene_id "file_1_file_1_jg5947";
Contig_9	AUGUSTUS	exon	2402005	2402486	.	-	.	transcript_id "file_1_file_1_jg5947.t2"; gene_id "file_1_file_1_jg5947";
Contig_9	AUGUSTUS	start_codon	2402484	2402486	.	-	0	transcript_id "file_1_file_1_jg5947.t2"; gene_id "file_1_file_1_jg5947";
Contig_114	GeneMark.hmm	stop_codon	124760	124762	.	-	0	gene_id "file_1_file_2_6706_g"; transcript_id "file_1_file_2_6706_t"; count "file_1_file_2_1_1";
Contig_114	GeneMark.hmm	CDS	124760	124957	.	-	0	gene_id "file_1_file_2_6706_g"; transcript_id "file_1_file_2_6706_t"; cds_type "file_1_file_2_Terminal"; count "file_1_file_2_2_2"; anchored "file_1_file_2_0_1";
Contig_114	GeneMark.hmm	exon	124760	124957	0	-	.	gene_id "file_1_file_2_6706_g"; transcript_id "file_1_file_2_6706_t"; cds_type "file_1_file_2_Terminal"; count "file_1_file_2_2_2"; anchored "file_1_file_2_0_1";
Contig_114	GeneMark.hmm	CDS	125059	125304	.	-	0	gene_id "file_1_file_2_6706_g"; transcript_id "file_1_file_2_6706_t"; cds_type "file_1_file_2_Initial"; count "file_1_file_2_1_2"; anchored "file_1_file_2_1_1";
Contig_114	GeneMark.hmm	exon	125059	125304	0	-	.	gene_id "file_1_file_2_6706_g"; transcript_id "file_1_file_2_6706_t"; cds_type "file_1_file_2_Initial"; count "file_1_file_2_1_2"; anchored "file_1_file_2_1_1";
Contig_114	GeneMark.hmm	start_codon	125302	125304	.	-	0	gene_id "file_1_file_2_6706_g"; transcript_id "file_1_file_2_6706_t"; count "file_1_file_2_1_1";
Draco	AUGUSTUS	start_codon	6680745	6680747	.	+	0	transcript_id "file_1_file_1_jg15701.t1"; gene_id "file_1_file_1_jg15701";
Draco	AUGUSTUS	CDS	6680745	6680782	1	+	0	transcript_id "file_1_file_1_jg15701.t1"; gene_id "file_1_file_1_jg15701";
Draco	AUGUSTUS	exon	6680745	6680782	.	+	.	transcript_id "file_1_file_1_jg15701.t1"; gene_id "file_1_file_1_jg15701";
Draco	AUGUSTUS	intron	6680783	6686733	.	+	.	transcript_id "file_1_file_1_jg15701.t1"; gene_id "file_1_file_1_jg15701";
Draco	AUGUSTUS	CDS	6686734	6686912	1	+	1	transcript_id "file_1_file_1_jg15701.t1"; gene_id "file_1_file_1_jg15701";
Draco	AUGUSTUS	exon	6686734	6686912	.	+	.	transcript_id "file_1_file_1_jg15701.t1"; gene_id "file_1_file_1_jg15701";
Draco	AUGUSTUS	intron	6686913	6694448	.	+	.	transcript_id "file_1_file_1_jg15701.t1"; gene_id "file_1_file_1_jg15701";
Draco	AUGUSTUS	CDS	6694449	6695106	1	+	2	transcript_id "file_1_file_1_jg15701.t1"; gene_id "file_1_file_1_jg15701";
Draco	AUGUSTUS	exon	6694449	6695106	.	+	.	transcript_id "file_1_file_1_jg15701.t1"; gene_id "file_1_file_1_jg15701";
Draco	AUGUSTUS	intron	6695107	6695163	.	+	.	transcript_id "file_1_file_1_jg15701.t1"; gene_id "file_1_file_1_jg15701";
Draco	AUGUSTUS	CDS	6695164	6695251	1	+	1	transcript_id "file_1_file_1_jg15701.t1"; gene_id "file_1_file_1_jg15701";
Draco	AUGUSTUS	exon	6695164	6695251	.	+	.	transcript_id "file_1_file_1_jg15701.t1"; gene_id "file_1_file_1_jg15701";
Draco	AUGUSTUS	intron	6695252	6701673	.	+	.	transcript_id "file_1_file_1_jg15701.t1"; gene_id "file_1_file_1_jg15701";
Draco	AUGUSTUS	CDS	6701674	6702123	1	+	0	transcript_id "file_1_file_1_jg15701.t1"; gene_id "file_1_file_1_jg15701";
Draco	AUGUSTUS	exon	6701674	6702123	.	+	.	transcript_id "file_1_file_1_jg15701.t1"; gene_id "file_1_file_1_jg15701";
Draco	AUGUSTUS	intron	6702124	6702325	.	+	.	transcript_id "file_1_file_1_jg15701.t1"; gene_id "file_1_file_1_jg15701";
Draco	AUGUSTUS	CDS	6702326	6702389	1	+	0	transcript_id "file_1_file_1_jg15701.t1"; gene_id "file_1_file_1_jg15701";
Draco	AUGUSTUS	exon	6702326	6702389	.	+	.	transcript_id "file_1_file_1_jg15701.t1"; gene_id "file_1_file_1_jg15701";
Draco	AUGUSTUS	intron	6702390	6702455	.	+	.	transcript_id "file_1_file_1_jg15701.t1"; gene_id "file_1_file_1_jg15701";
Draco	AUGUSTUS	transcript	6680745	6705472	.	+	.	transcript_id "file_1_file_1_jg15701.t1"; gene_id "file_1_file_1_jg15701"
Draco	AUGUSTUS	gene	6680745	6705472	.	+	.	jg15701
Draco	AUGUSTUS	CDS	6702456	6705472	1	+	2	transcript_id "file_1_file_1_jg15701.t1"; gene_id "file_1_file_1_jg15701";
Draco	AUGUSTUS	exon	6702456	6705472	.	+	.	transcript_id "file_1_file_1_jg15701.t1"; gene_id "file_1_file_1_jg15701";
Draco	AUGUSTUS	stop_codon	6705470	6705472	.	+	0	transcript_id "file_1_file_1_jg15701.t1"; gene_id "file_1_file_1_jg15701";
Contig_9	AUGUSTUS	stop_codon	2655877	2655879	.	-	0	transcript_id "file_1_file_1_jg6008.t1"; gene_id "file_1_file_1_jg6008";
Contig_9	AUGUSTUS	CDS	2655877	2656026	1	-	0	transcript_id "file_1_file_1_jg6008.t1"; gene_id "file_1_file_1_jg6008";
Contig_9	AUGUSTUS	exon	2655877	2656026	.	-	.	transcript_id "file_1_file_1_jg6008.t1"; gene_id "file_1_file_1_jg6008";
Contig_9	AUGUSTUS	intron	2656027	2656681	.	-	.	transcript_id "file_1_file_1_jg6008.t1"; gene_id "file_1_file_1_jg6008";
Contig_9	AUGUSTUS	CDS	2656682	2656897	1	-	0	transcript_id "file_1_file_1_jg6008.t1"; gene_id "file_1_file_1_jg6008";
Contig_9	AUGUSTUS	exon	2656682	2656897	.	-	.	transcript_id "file_1_file_1_jg6008.t1"; gene_id "file_1_file_1_jg6008";
Contig_9	AUGUSTUS	intron	2656898	2656957	.	-	.	transcript_id "file_1_file_1_jg6008.t1"; gene_id "file_1_file_1_jg6008";
Contig_9	AUGUSTUS	CDS	2656958	2657137	1	-	0	transcript_id "file_1_file_1_jg6008.t1"; gene_id "file_1_file_1_jg6008";
Contig_9	AUGUSTUS	exon	2656958	2657137	.	-	.	transcript_id "file_1_file_1_jg6008.t1"; gene_id "file_1_file_1_jg6008";
Contig_9	AUGUSTUS	intron	2657138	2657722	.	-	.	transcript_id "file_1_file_1_jg6008.t1"; gene_id "file_1_file_1_jg6008";
Contig_9	AUGUSTUS	CDS	2657723	2657917	1	-	0	transcript_id "file_1_file_1_jg6008.t1"; gene_id "file_1_file_1_jg6008";
Contig_9	AUGUSTUS	exon	2657723	2657917	.	-	.	transcript_id "file_1_file_1_jg6008.t1"; gene_id "file_1_file_1_jg6008";
Contig_9	AUGUSTUS	intron	2657918	2662758	.	-	.	transcript_id "file_1_file_1_jg6008.t1"; gene_id "file_1_file_1_jg6008";
Contig_9	AUGUSTUS	transcript	2655877	2662824	.	-	.	transcript_id "file_1_file_1_jg6008.t1"; gene_id "file_1_file_1_jg6008"
Contig_9	AUGUSTUS	gene	2655877	2662824	.	-	.	jg6008
Contig_9	AUGUSTUS	CDS	2662759	2662824	1	-	0	transcript_id "file_1_file_1_jg6008.t1"; gene_id "file_1_file_1_jg6008";
Contig_9	AUGUSTUS	exon	2662759	2662824	.	-	.	transcript_id "file_1_file_1_jg6008.t1"; gene_id "file_1_file_1_jg6008";
Contig_9	AUGUSTUS	start_codon	2662822	2662824	.	-	0	transcript_id "file_1_file_1_jg6008.t1"; gene_id "file_1_file_1_jg6008";
Gemini	AUGUSTUS	stop_codon	3105153	3105155	.	-	0	transcript_id "file_1_file_1_jg384.t1"; gene_id "file_1_file_1_jg384";
Gemini	AUGUSTUS	CDS	3105153	3106972	1	-	2	transcript_id "file_1_file_1_jg384.t1"; gene_id "file_1_file_1_jg384";
Gemini	AUGUSTUS	exon	3105153	3106972	.	-	.	transcript_id "file_1_file_1_jg384.t1"; gene_id "file_1_file_1_jg384";
Gemini	AUGUSTUS	intron	3106973	3108933	.	-	.	transcript_id "file_1_file_1_jg384.t1"; gene_id "file_1_file_1_jg384";
Gemini	AUGUSTUS	CDS	3108934	3110224	1	-	0	transcript_id "file_1_file_1_jg384.t1"; gene_id "file_1_file_1_jg384";
Gemini	AUGUSTUS	exon	3108934	3110224	.	-	.	transcript_id "file_1_file_1_jg384.t1"; gene_id "file_1_file_1_jg384";
Gemini	AUGUSTUS	intron	3110225	3112068	.	-	.	transcript_id "file_1_file_1_jg384.t1"; gene_id "file_1_file_1_jg384";
Gemini	AUGUSTUS	CDS	3112069	3112283	1	-	2	transcript_id "file_1_file_1_jg384.t1"; gene_id "file_1_file_1_jg384";
Gemini	AUGUSTUS	exon	3112069	3112283	.	-	.	transcript_id "file_1_file_1_jg384.t1"; gene_id "file_1_file_1_jg384";
Gemini	AUGUSTUS	intron	3112284	3145848	.	-	.	transcript_id "file_1_file_1_jg384.t1"; gene_id "file_1_file_1_jg384";
Gemini	AUGUSTUS	transcript	3105153	3146062	.	-	.	transcript_id "file_1_file_1_jg384.t1"; gene_id "file_1_file_1_jg384"
Gemini	AUGUSTUS	gene	3105153	3146062	.	-	.	jg384
Gemini	AUGUSTUS	CDS	3145849	3146062	1	-	0	transcript_id "file_1_file_1_jg384.t1"; gene_id "file_1_file_1_jg384";
Gemini	AUGUSTUS	exon	3145849	3146062	.	-	.	transcript_id "file_1_file_1_jg384.t1"; gene_id "file_1_file_1_jg384";
Gemini	AUGUSTUS	start_codon	3146060	3146062	.	-	0	transcript_id "file_1_file_1_jg384.t1"; gene_id "file_1_file_1_jg384";
Contig_18	AUGUSTUS	stop_codon	1915490	1915492	.	-	0	transcript_id "file_1_file_1_jg14396.t1"; gene_id "file_1_file_1_jg14396";
Contig_18	AUGUSTUS	CDS	1915490	1915579	1	-	0	transcript_id "file_1_file_1_jg14396.t1"; gene_id "file_1_file_1_jg14396";
Contig_18	AUGUSTUS	exon	1915490	1915579	.	-	.	transcript_id "file_1_file_1_jg14396.t1"; gene_id "file_1_file_1_jg14396";
Contig_18	AUGUSTUS	intron	1915580	1915638	.	-	.	transcript_id "file_1_file_1_jg14396.t1"; gene_id "file_1_file_1_jg14396";
Contig_18	AUGUSTUS	CDS	1915639	1915816	1	-	1	transcript_id "file_1_file_1_jg14396.t1"; gene_id "file_1_file_1_jg14396";
Contig_18	AUGUSTUS	exon	1915639	1915816	.	-	.	transcript_id "file_1_file_1_jg14396.t1"; gene_id "file_1_file_1_jg14396";
Contig_18	AUGUSTUS	intron	1915817	1915877	.	-	.	transcript_id "file_1_file_1_jg14396.t1"; gene_id "file_1_file_1_jg14396";
Contig_18	AUGUSTUS	CDS	1915878	1916502	1	-	2	transcript_id "file_1_file_1_jg14396.t1"; gene_id "file_1_file_1_jg14396";
Contig_18	AUGUSTUS	exon	1915878	1916502	.	-	.	transcript_id "file_1_file_1_jg14396.t1"; gene_id "file_1_file_1_jg14396";
Contig_18	AUGUSTUS	intron	1916503	1916558	.	-	.	transcript_id "file_1_file_1_jg14396.t1"; gene_id "file_1_file_1_jg14396";
Contig_18	AUGUSTUS	CDS	1916559	1917244	1	-	1	transcript_id "file_1_file_1_jg14396.t1"; gene_id "file_1_file_1_jg14396";
Contig_18	AUGUSTUS	exon	1916559	1917244	.	-	.	transcript_id "file_1_file_1_jg14396.t1"; gene_id "file_1_file_1_jg14396";
Contig_18	AUGUSTUS	intron	1917245	1917307	.	-	.	transcript_id "file_1_file_1_jg14396.t1"; gene_id "file_1_file_1_jg14396";
Contig_18	AUGUSTUS	CDS	1917308	1918157	1	-	2	transcript_id "file_1_file_1_jg14396.t1"; gene_id "file_1_file_1_jg14396";
Contig_18	AUGUSTUS	exon	1917308	1918157	.	-	.	transcript_id "file_1_file_1_jg14396.t1"; gene_id "file_1_file_1_jg14396";
Contig_18	AUGUSTUS	intron	1918158	1918216	.	-	.	transcript_id "file_1_file_1_jg14396.t1"; gene_id "file_1_file_1_jg14396";
Contig_18	AUGUSTUS	CDS	1918217	1918358	1	-	0	transcript_id "file_1_file_1_jg14396.t1"; gene_id "file_1_file_1_jg14396";
Contig_18	AUGUSTUS	exon	1918217	1918358	.	-	.	transcript_id "file_1_file_1_jg14396.t1"; gene_id "file_1_file_1_jg14396";
Contig_18	AUGUSTUS	intron	1918359	1918426	.	-	.	transcript_id "file_1_file_1_jg14396.t1"; gene_id "file_1_file_1_jg14396";
Contig_18	AUGUSTUS	CDS	1918427	1918519	1	-	0	transcript_id "file_1_file_1_jg14396.t1"; gene_id "file_1_file_1_jg14396";
Contig_18	AUGUSTUS	exon	1918427	1918519	.	-	.	transcript_id "file_1_file_1_jg14396.t1"; gene_id "file_1_file_1_jg14396";
Contig_18	AUGUSTUS	intron	1918520	1918582	.	-	.	transcript_id "file_1_file_1_jg14396.t1"; gene_id "file_1_file_1_jg14396";
Contig_18	AUGUSTUS	CDS	1918583	1918690	1	-	0	transcript_id "file_1_file_1_jg14396.t1"; gene_id "file_1_file_1_jg14396";
Contig_18	AUGUSTUS	exon	1918583	1918690	.	-	.	transcript_id "file_1_file_1_jg14396.t1"; gene_id "file_1_file_1_jg14396";
Contig_18	AUGUSTUS	intron	1918691	1919382	.	-	.	transcript_id "file_1_file_1_jg14396.t1"; gene_id "file_1_file_1_jg14396";
Contig_18	AUGUSTUS	transcript	1915490	1919535	.	-	.	transcript_id "file_1_file_1_jg14396.t1"; gene_id "file_1_file_1_jg14396"
Contig_18	AUGUSTUS	gene	1915490	1919535	.	-	.	jg14396
Contig_18	AUGUSTUS	CDS	1919383	1919535	1	-	0	transcript_id "file_1_file_1_jg14396.t1"; gene_id "file_1_file_1_jg14396";
Contig_18	AUGUSTUS	exon	1919383	1919535	.	-	.	transcript_id "file_1_file_1_jg14396.t1"; gene_id "file_1_file_1_jg14396";
Contig_18	AUGUSTUS	start_codon	1919533	1919535	.	-	0	transcript_id "file_1_file_1_jg14396.t1"; gene_id "file_1_file_1_jg14396";
Cepheus	AUGUSTUS	start_codon	16414947	16414949	.	+	0	transcript_id "file_1_file_1_jg12516.t1"; gene_id "file_1_file_1_jg12516";
Cepheus	AUGUSTUS	CDS	16414947	16415154	1	+	0	transcript_id "file_1_file_1_jg12516.t1"; gene_id "file_1_file_1_jg12516";
Cepheus	AUGUSTUS	exon	16414947	16415154	.	+	.	transcript_id "file_1_file_1_jg12516.t1"; gene_id "file_1_file_1_jg12516";
Cepheus	AUGUSTUS	intron	16415155	16415236	.	+	.	transcript_id "file_1_file_1_jg12516.t1"; gene_id "file_1_file_1_jg12516";
Cepheus	AUGUSTUS	CDS	16415237	16415480	1	+	2	transcript_id "file_1_file_1_jg12516.t1"; gene_id "file_1_file_1_jg12516";
Cepheus	AUGUSTUS	exon	16415237	16415480	.	+	.	transcript_id "file_1_file_1_jg12516.t1"; gene_id "file_1_file_1_jg12516";
Cepheus	AUGUSTUS	intron	16415481	16415544	.	+	.	transcript_id "file_1_file_1_jg12516.t1"; gene_id "file_1_file_1_jg12516";
Cepheus	AUGUSTUS	CDS	16415545	16415677	1	+	1	transcript_id "file_1_file_1_jg12516.t1"; gene_id "file_1_file_1_jg12516";
Cepheus	AUGUSTUS	exon	16415545	16415677	.	+	.	transcript_id "file_1_file_1_jg12516.t1"; gene_id "file_1_file_1_jg12516";
Cepheus	AUGUSTUS	intron	16415678	16415838	.	+	.	transcript_id "file_1_file_1_jg12516.t1"; gene_id "file_1_file_1_jg12516";
Cepheus	AUGUSTUS	transcript	16414947	16416159	.	+	.	transcript_id "file_1_file_1_jg12516.t1"; gene_id "file_1_file_1_jg12516"
Cepheus	AUGUSTUS	gene	16414947	16416159	.	+	.	jg12516
Cepheus	AUGUSTUS	CDS	16415839	16416159	1	+	0	transcript_id "file_1_file_1_jg12516.t1"; gene_id "file_1_file_1_jg12516";
Cepheus	AUGUSTUS	exon	16415839	16416159	.	+	.	transcript_id "file_1_file_1_jg12516.t1"; gene_id "file_1_file_1_jg12516";
Cepheus	AUGUSTUS	stop_codon	16416157	16416159	.	+	0	transcript_id "file_1_file_1_jg12516.t1"; gene_id "file_1_file_1_jg12516";
Draco	AUGUSTUS	start_codon	13877108	13877110	.	+	0	transcript_id "file_1_file_1_jg16677.t1"; gene_id "file_1_file_1_jg16677";
Draco	AUGUSTUS	CDS	13877108	13877261	0.71	+	0	transcript_id "file_1_file_1_jg16677.t1"; gene_id "file_1_file_1_jg16677";
Draco	AUGUSTUS	exon	13877108	13877261	.	+	.	transcript_id "file_1_file_1_jg16677.t1"; gene_id "file_1_file_1_jg16677";
Draco	AUGUSTUS	intron	13877262	13877318	.	+	.	transcript_id "file_1_file_1_jg16677.t1"; gene_id "file_1_file_1_jg16677";
Draco	AUGUSTUS	CDS	13877319	13877440	1	+	2	transcript_id "file_1_file_1_jg16677.t1"; gene_id "file_1_file_1_jg16677";
Draco	AUGUSTUS	exon	13877319	13877440	.	+	.	transcript_id "file_1_file_1_jg16677.t1"; gene_id "file_1_file_1_jg16677";
Draco	AUGUSTUS	intron	13877441	13877499	.	+	.	transcript_id "file_1_file_1_jg16677.t1"; gene_id "file_1_file_1_jg16677";
Draco	AUGUSTUS	CDS	13877500	13877864	1	+	0	transcript_id "file_1_file_1_jg16677.t1"; gene_id "file_1_file_1_jg16677";
Draco	AUGUSTUS	exon	13877500	13877864	.	+	.	transcript_id "file_1_file_1_jg16677.t1"; gene_id "file_1_file_1_jg16677";
Draco	AUGUSTUS	intron	13877865	13878167	.	+	.	transcript_id "file_1_file_1_jg16677.t1"; gene_id "file_1_file_1_jg16677";
Draco	AUGUSTUS	CDS	13878168	13878257	1	+	1	transcript_id "file_1_file_1_jg16677.t1"; gene_id "file_1_file_1_jg16677";
Draco	AUGUSTUS	exon	13878168	13878257	.	+	.	transcript_id "file_1_file_1_jg16677.t1"; gene_id "file_1_file_1_jg16677";
Draco	AUGUSTUS	intron	13878258	13878402	.	+	.	transcript_id "file_1_file_1_jg16677.t1"; gene_id "file_1_file_1_jg16677";
Draco	AUGUSTUS	CDS	13878403	13878488	1	+	1	transcript_id "file_1_file_1_jg16677.t1"; gene_id "file_1_file_1_jg16677";
Draco	AUGUSTUS	exon	13878403	13878488	.	+	.	transcript_id "file_1_file_1_jg16677.t1"; gene_id "file_1_file_1_jg16677";
Draco	AUGUSTUS	intron	13878489	13878791	.	+	.	transcript_id "file_1_file_1_jg16677.t1"; gene_id "file_1_file_1_jg16677";
Draco	AUGUSTUS	transcript	13877108	13878925	.	+	.	transcript_id "file_1_file_1_jg16677.t1"; gene_id "file_1_file_1_jg16677"
Draco	AUGUSTUS	gene	13877108	13878925	.	+	.	jg16677
Draco	AUGUSTUS	CDS	13878792	13878925	1	+	2	transcript_id "file_1_file_1_jg16677.t1"; gene_id "file_1_file_1_jg16677";
Draco	AUGUSTUS	exon	13878792	13878925	.	+	.	transcript_id "file_1_file_1_jg16677.t1"; gene_id "file_1_file_1_jg16677";
Draco	AUGUSTUS	stop_codon	13878923	13878925	.	+	0	transcript_id "file_1_file_1_jg16677.t1"; gene_id "file_1_file_1_jg16677";
Cepheus	AUGUSTUS	start_codon	13130990	13130992	.	+	0	transcript_id "file_1_file_1_jg12096.t1"; gene_id "file_1_file_1_jg12096";
Cepheus	AUGUSTUS	CDS	13130990	13131109	1	+	0	transcript_id "file_1_file_1_jg12096.t1"; gene_id "file_1_file_1_jg12096";
Cepheus	AUGUSTUS	exon	13130990	13131109	.	+	.	transcript_id "file_1_file_1_jg12096.t1"; gene_id "file_1_file_1_jg12096";
Cepheus	AUGUSTUS	intron	13131110	13133463	.	+	.	transcript_id "file_1_file_1_jg12096.t1"; gene_id "file_1_file_1_jg12096";
Cepheus	AUGUSTUS	CDS	13133464	13133589	1	+	0	transcript_id "file_1_file_1_jg12096.t1"; gene_id "file_1_file_1_jg12096";
Cepheus	AUGUSTUS	exon	13133464	13133589	.	+	.	transcript_id "file_1_file_1_jg12096.t1"; gene_id "file_1_file_1_jg12096";
Cepheus	AUGUSTUS	intron	13133590	13133658	.	+	.	transcript_id "file_1_file_1_jg12096.t1"; gene_id "file_1_file_1_jg12096";
Cepheus	AUGUSTUS	CDS	13133659	13134248	1	+	0	transcript_id "file_1_file_1_jg12096.t1"; gene_id "file_1_file_1_jg12096";
Cepheus	AUGUSTUS	exon	13133659	13134248	.	+	.	transcript_id "file_1_file_1_jg12096.t1"; gene_id "file_1_file_1_jg12096";
Cepheus	AUGUSTUS	intron	13134249	13134305	.	+	.	transcript_id "file_1_file_1_jg12096.t1"; gene_id "file_1_file_1_jg12096";
Cepheus	AUGUSTUS	CDS	13134306	13134467	1	+	1	transcript_id "file_1_file_1_jg12096.t1"; gene_id "file_1_file_1_jg12096";
Cepheus	AUGUSTUS	exon	13134306	13134467	.	+	.	transcript_id "file_1_file_1_jg12096.t1"; gene_id "file_1_file_1_jg12096";
Cepheus	AUGUSTUS	intron	13134468	13134527	.	+	.	transcript_id "file_1_file_1_jg12096.t1"; gene_id "file_1_file_1_jg12096";
Cepheus	AUGUSTUS	CDS	13134528	13135260	1	+	1	transcript_id "file_1_file_1_jg12096.t1"; gene_id "file_1_file_1_jg12096";
Cepheus	AUGUSTUS	exon	13134528	13135260	.	+	.	transcript_id "file_1_file_1_jg12096.t1"; gene_id "file_1_file_1_jg12096";
Cepheus	AUGUSTUS	intron	13135261	13135506	.	+	.	transcript_id "file_1_file_1_jg12096.t1"; gene_id "file_1_file_1_jg12096";
Cepheus	AUGUSTUS	CDS	13135507	13135527	1	+	0	transcript_id "file_1_file_1_jg12096.t1"; gene_id "file_1_file_1_jg12096";
Cepheus	AUGUSTUS	exon	13135507	13135527	.	+	.	transcript_id "file_1_file_1_jg12096.t1"; gene_id "file_1_file_1_jg12096";
Cepheus	AUGUSTUS	intron	13135528	13135593	.	+	.	transcript_id "file_1_file_1_jg12096.t1"; gene_id "file_1_file_1_jg12096";
Cepheus	AUGUSTUS	CDS	13135594	13135807	1	+	0	transcript_id "file_1_file_1_jg12096.t1"; gene_id "file_1_file_1_jg12096";
Cepheus	AUGUSTUS	exon	13135594	13135807	.	+	.	transcript_id "file_1_file_1_jg12096.t1"; gene_id "file_1_file_1_jg12096";
Cepheus	AUGUSTUS	intron	13135808	13135877	.	+	.	transcript_id "file_1_file_1_jg12096.t1"; gene_id "file_1_file_1_jg12096";
Cepheus	AUGUSTUS	CDS	13135878	13135994	1	+	2	transcript_id "file_1_file_1_jg12096.t1"; gene_id "file_1_file_1_jg12096";
Cepheus	AUGUSTUS	exon	13135878	13135994	.	+	.	transcript_id "file_1_file_1_jg12096.t1"; gene_id "file_1_file_1_jg12096";
Cepheus	AUGUSTUS	intron	13135995	13136056	.	+	.	transcript_id "file_1_file_1_jg12096.t1"; gene_id "file_1_file_1_jg12096";
Cepheus	AUGUSTUS	CDS	13136057	13136467	1	+	2	transcript_id "file_1_file_1_jg12096.t1"; gene_id "file_1_file_1_jg12096";
Cepheus	AUGUSTUS	exon	13136057	13136467	.	+	.	transcript_id "file_1_file_1_jg12096.t1"; gene_id "file_1_file_1_jg12096";
Cepheus	AUGUSTUS	intron	13136468	13136726	.	+	.	transcript_id "file_1_file_1_jg12096.t1"; gene_id "file_1_file_1_jg12096";
Cepheus	AUGUSTUS	transcript	13130990	13136923	.	+	.	transcript_id "file_1_file_1_jg12096.t1"; gene_id "file_1_file_1_jg12096"
Cepheus	AUGUSTUS	gene	13130990	13136923	.	+	.	jg12096
Cepheus	AUGUSTUS	CDS	13136727	13136923	1	+	2	transcript_id "file_1_file_1_jg12096.t1"; gene_id "file_1_file_1_jg12096";
Cepheus	AUGUSTUS	exon	13136727	13136923	.	+	.	transcript_id "file_1_file_1_jg12096.t1"; gene_id "file_1_file_1_jg12096";
Cepheus	AUGUSTUS	stop_codon	13136921	13136923	.	+	0	transcript_id "file_1_file_1_jg12096.t1"; gene_id "file_1_file_1_jg12096";
Contig_33	AUGUSTUS	stop_codon	892682	892684	.	-	0	transcript_id "file_1_file_1_jg2129.t1"; gene_id "file_1_file_1_jg2129";
Contig_33	AUGUSTUS	CDS	892682	892851	1	-	2	transcript_id "file_1_file_1_jg2129.t1"; gene_id "file_1_file_1_jg2129";
Contig_33	AUGUSTUS	exon	892682	892851	.	-	.	transcript_id "file_1_file_1_jg2129.t1"; gene_id "file_1_file_1_jg2129";
Contig_33	AUGUSTUS	intron	892852	892907	.	-	.	transcript_id "file_1_file_1_jg2129.t1"; gene_id "file_1_file_1_jg2129";
Contig_33	AUGUSTUS	CDS	892908	893016	1	-	0	transcript_id "file_1_file_1_jg2129.t1"; gene_id "file_1_file_1_jg2129";
Contig_33	AUGUSTUS	exon	892908	893016	.	-	.	transcript_id "file_1_file_1_jg2129.t1"; gene_id "file_1_file_1_jg2129";
Contig_33	AUGUSTUS	intron	893017	893079	.	-	.	transcript_id "file_1_file_1_jg2129.t1"; gene_id "file_1_file_1_jg2129";
Contig_33	AUGUSTUS	CDS	893080	893122	1	-	1	transcript_id "file_1_file_1_jg2129.t1"; gene_id "file_1_file_1_jg2129";
Contig_33	AUGUSTUS	exon	893080	893122	.	-	.	transcript_id "file_1_file_1_jg2129.t1"; gene_id "file_1_file_1_jg2129";
Contig_33	AUGUSTUS	intron	893123	893693	.	-	.	transcript_id "file_1_file_1_jg2129.t1"; gene_id "file_1_file_1_jg2129";
Contig_33	AUGUSTUS	transcript	892682	893755	.	-	.	transcript_id "file_1_file_1_jg2129.t1"; gene_id "file_1_file_1_jg2129"
Contig_33	AUGUSTUS	gene	892682	893755	.	-	.	jg2129
Contig_33	AUGUSTUS	CDS	893694	893755	0.97	-	0	transcript_id "file_1_file_1_jg2129.t1"; gene_id "file_1_file_1_jg2129";
Contig_33	AUGUSTUS	exon	893694	893755	.	-	.	transcript_id "file_1_file_1_jg2129.t1"; gene_id "file_1_file_1_jg2129";
Contig_33	AUGUSTUS	start_codon	893753	893755	.	-	0	transcript_id "file_1_file_1_jg2129.t1"; gene_id "file_1_file_1_jg2129";
Contig_18	AUGUSTUS	start_codon	336189	336191	.	+	0	transcript_id "file_1_file_1_jg14193.t1"; gene_id "file_1_file_1_jg14193";
Contig_18	AUGUSTUS	CDS	336189	336476	1	+	0	transcript_id "file_1_file_1_jg14193.t1"; gene_id "file_1_file_1_jg14193";
Contig_18	AUGUSTUS	exon	336189	336476	.	+	.	transcript_id "file_1_file_1_jg14193.t1"; gene_id "file_1_file_1_jg14193";
Contig_18	AUGUSTUS	transcript	336189	336476	.	+	.	transcript_id "file_1_file_1_jg14193.t1"; gene_id "file_1_file_1_jg14193"
Contig_18	AUGUSTUS	gene	336189	336476	.	+	.	jg14193
Contig_18	AUGUSTUS	stop_codon	336474	336476	.	+	0	transcript_id "file_1_file_1_jg14193.t1"; gene_id "file_1_file_1_jg14193";
Contig_7	AUGUSTUS	start_codon	2402413	2402415	.	+	0	transcript_id "file_1_file_1_jg13563.t1"; gene_id "file_1_file_1_jg13563";
Contig_7	AUGUSTUS	CDS	2402413	2403038	1	+	0	transcript_id "file_1_file_1_jg13563.t1"; gene_id "file_1_file_1_jg13563";
Contig_7	AUGUSTUS	exon	2402413	2403038	.	+	.	transcript_id "file_1_file_1_jg13563.t1"; gene_id "file_1_file_1_jg13563";
Contig_7	AUGUSTUS	intron	2403039	2403424	.	+	.	transcript_id "file_1_file_1_jg13563.t1"; gene_id "file_1_file_1_jg13563";
Contig_7	AUGUSTUS	CDS	2403425	2403594	1	+	1	transcript_id "file_1_file_1_jg13563.t1"; gene_id "file_1_file_1_jg13563";
Contig_7	AUGUSTUS	exon	2403425	2403594	.	+	.	transcript_id "file_1_file_1_jg13563.t1"; gene_id "file_1_file_1_jg13563";
Contig_7	AUGUSTUS	intron	2403595	2403656	.	+	.	transcript_id "file_1_file_1_jg13563.t1"; gene_id "file_1_file_1_jg13563";
Contig_7	AUGUSTUS	transcript	2402413	2403733	.	+	.	transcript_id "file_1_file_1_jg13563.t1"; gene_id "file_1_file_1_jg13563"
Contig_7	AUGUSTUS	gene	2402413	2403733	.	+	.	jg13563
Contig_7	AUGUSTUS	CDS	2403657	2403733	1	+	2	transcript_id "file_1_file_1_jg13563.t1"; gene_id "file_1_file_1_jg13563";
Contig_7	AUGUSTUS	exon	2403657	2403733	.	+	.	transcript_id "file_1_file_1_jg13563.t1"; gene_id "file_1_file_1_jg13563";
Contig_7	AUGUSTUS	stop_codon	2403731	2403733	.	+	0	transcript_id "file_1_file_1_jg13563.t1"; gene_id "file_1_file_1_jg13563";
Draco	AUGUSTUS	stop_codon	12616520	12616522	.	-	0	transcript_id "file_1_file_1_jg16494.t1"; gene_id "file_1_file_1_jg16494";
Draco	AUGUSTUS	CDS	12616520	12616707	1	-	2	transcript_id "file_1_file_1_jg16494.t1"; gene_id "file_1_file_1_jg16494";
Draco	AUGUSTUS	exon	12616520	12616707	.	-	.	transcript_id "file_1_file_1_jg16494.t1"; gene_id "file_1_file_1_jg16494";
Draco	AUGUSTUS	intron	12616708	12616767	.	-	.	transcript_id "file_1_file_1_jg16494.t1"; gene_id "file_1_file_1_jg16494";
Draco	AUGUSTUS	CDS	12616768	12617037	1	-	2	transcript_id "file_1_file_1_jg16494.t1"; gene_id "file_1_file_1_jg16494";
Draco	AUGUSTUS	exon	12616768	12617037	.	-	.	transcript_id "file_1_file_1_jg16494.t1"; gene_id "file_1_file_1_jg16494";
Draco	AUGUSTUS	intron	12617038	12618165	.	-	.	transcript_id "file_1_file_1_jg16494.t1"; gene_id "file_1_file_1_jg16494";
Draco	AUGUSTUS	CDS	12618166	12618262	1	-	0	transcript_id "file_1_file_1_jg16494.t1"; gene_id "file_1_file_1_jg16494";
Draco	AUGUSTUS	exon	12618166	12618262	.	-	.	transcript_id "file_1_file_1_jg16494.t1"; gene_id "file_1_file_1_jg16494";
Draco	AUGUSTUS	intron	12618263	12618398	.	-	.	transcript_id "file_1_file_1_jg16494.t1"; gene_id "file_1_file_1_jg16494";
Draco	AUGUSTUS	CDS	12618399	12618428	1	-	0	transcript_id "file_1_file_1_jg16494.t1"; gene_id "file_1_file_1_jg16494";
Draco	AUGUSTUS	exon	12618399	12618428	.	-	.	transcript_id "file_1_file_1_jg16494.t1"; gene_id "file_1_file_1_jg16494";
Draco	AUGUSTUS	intron	12618429	12618561	.	-	.	transcript_id "file_1_file_1_jg16494.t1"; gene_id "file_1_file_1_jg16494";
Draco	AUGUSTUS	CDS	12618562	12618786	1	-	0	transcript_id "file_1_file_1_jg16494.t1"; gene_id "file_1_file_1_jg16494";
Draco	AUGUSTUS	exon	12618562	12618786	.	-	.	transcript_id "file_1_file_1_jg16494.t1"; gene_id "file_1_file_1_jg16494";
Draco	AUGUSTUS	intron	12618787	12618846	.	-	.	transcript_id "file_1_file_1_jg16494.t1"; gene_id "file_1_file_1_jg16494";
Draco	AUGUSTUS	CDS	12618847	12619017	1	-	0	transcript_id "file_1_file_1_jg16494.t1"; gene_id "file_1_file_1_jg16494";
Draco	AUGUSTUS	exon	12618847	12619017	.	-	.	transcript_id "file_1_file_1_jg16494.t1"; gene_id "file_1_file_1_jg16494";
Draco	AUGUSTUS	intron	12619018	12619083	.	-	.	transcript_id "file_1_file_1_jg16494.t1"; gene_id "file_1_file_1_jg16494";
Draco	AUGUSTUS	CDS	12619084	12619319	1	-	2	transcript_id "file_1_file_1_jg16494.t1"; gene_id "file_1_file_1_jg16494";
Draco	AUGUSTUS	exon	12619084	12619319	.	-	.	transcript_id "file_1_file_1_jg16494.t1"; gene_id "file_1_file_1_jg16494";
Draco	AUGUSTUS	intron	12619320	12619378	.	-	.	transcript_id "file_1_file_1_jg16494.t1"; gene_id "file_1_file_1_jg16494";
Draco	AUGUSTUS	CDS	12619379	12619557	1	-	1	transcript_id "file_1_file_1_jg16494.t1"; gene_id "file_1_file_1_jg16494";
Draco	AUGUSTUS	exon	12619379	12619557	.	-	.	transcript_id "file_1_file_1_jg16494.t1"; gene_id "file_1_file_1_jg16494";
Draco	AUGUSTUS	intron	12619558	12619620	.	-	.	transcript_id "file_1_file_1_jg16494.t1"; gene_id "file_1_file_1_jg16494";
Draco	AUGUSTUS	CDS	12619621	12622415	1	-	0	transcript_id "file_1_file_1_jg16494.t1"; gene_id "file_1_file_1_jg16494";
Draco	AUGUSTUS	exon	12619621	12622415	.	-	.	transcript_id "file_1_file_1_jg16494.t1"; gene_id "file_1_file_1_jg16494";
Draco	AUGUSTUS	intron	12622416	12622475	.	-	.	transcript_id "file_1_file_1_jg16494.t1"; gene_id "file_1_file_1_jg16494";
Draco	AUGUSTUS	CDS	12622476	12622673	1	-	0	transcript_id "file_1_file_1_jg16494.t1"; gene_id "file_1_file_1_jg16494";
Draco	AUGUSTUS	exon	12622476	12622673	.	-	.	transcript_id "file_1_file_1_jg16494.t1"; gene_id "file_1_file_1_jg16494";
Draco	AUGUSTUS	intron	12622674	12622826	.	-	.	transcript_id "file_1_file_1_jg16494.t1"; gene_id "file_1_file_1_jg16494";
Draco	AUGUSTUS	CDS	12622827	12622961	1	-	0	transcript_id "file_1_file_1_jg16494.t1"; gene_id "file_1_file_1_jg16494";
Draco	AUGUSTUS	exon	12622827	12622961	.	-	.	transcript_id "file_1_file_1_jg16494.t1"; gene_id "file_1_file_1_jg16494";
Draco	AUGUSTUS	intron	12622962	12624318	.	-	.	transcript_id "file_1_file_1_jg16494.t1"; gene_id "file_1_file_1_jg16494";
Draco	AUGUSTUS	transcript	12616520	12624414	.	-	.	transcript_id "file_1_file_1_jg16494.t1"; gene_id "file_1_file_1_jg16494"
Draco	AUGUSTUS	gene	12616520	12624414	.	-	.	jg16494
Draco	AUGUSTUS	CDS	12624319	12624414	1	-	0	transcript_id "file_1_file_1_jg16494.t1"; gene_id "file_1_file_1_jg16494";
Draco	AUGUSTUS	exon	12624319	12624414	.	-	.	transcript_id "file_1_file_1_jg16494.t1"; gene_id "file_1_file_1_jg16494";
Draco	AUGUSTUS	start_codon	12624412	12624414	.	-	0	transcript_id "file_1_file_1_jg16494.t1"; gene_id "file_1_file_1_jg16494";
Contig_5	AUGUSTUS	start_codon	5367605	5367607	.	+	0	transcript_id "file_1_file_1_jg4794.t1"; gene_id "file_1_file_1_jg4794";
Contig_5	AUGUSTUS	CDS	5367605	5368123	1	+	0	transcript_id "file_1_file_1_jg4794.t1"; gene_id "file_1_file_1_jg4794";
Contig_5	AUGUSTUS	exon	5367605	5368123	.	+	.	transcript_id "file_1_file_1_jg4794.t1"; gene_id "file_1_file_1_jg4794";
Contig_5	AUGUSTUS	transcript	5367605	5368123	.	+	.	transcript_id "file_1_file_1_jg4794.t1"; gene_id "file_1_file_1_jg4794"
Contig_5	AUGUSTUS	gene	5367605	5368123	.	+	.	jg4794
Contig_5	AUGUSTUS	stop_codon	5368121	5368123	.	+	0	transcript_id "file_1_file_1_jg4794.t1"; gene_id "file_1_file_1_jg4794";
Andromeda	AUGUSTUS	stop_codon	2595263	2595265	.	-	0	transcript_id "file_1_file_1_jg7128.t1"; gene_id "file_1_file_1_jg7128";
Andromeda	AUGUSTUS	CDS	2595263	2595434	1	-	1	transcript_id "file_1_file_1_jg7128.t1"; gene_id "file_1_file_1_jg7128";
Andromeda	AUGUSTUS	exon	2595263	2595434	.	-	.	transcript_id "file_1_file_1_jg7128.t1"; gene_id "file_1_file_1_jg7128";
Andromeda	AUGUSTUS	intron	2595435	2595492	.	-	.	transcript_id "file_1_file_1_jg7128.t1"; gene_id "file_1_file_1_jg7128";
Andromeda	AUGUSTUS	CDS	2595493	2596572	1	-	1	transcript_id "file_1_file_1_jg7128.t1"; gene_id "file_1_file_1_jg7128";
Andromeda	AUGUSTUS	exon	2595493	2596572	.	-	.	transcript_id "file_1_file_1_jg7128.t1"; gene_id "file_1_file_1_jg7128";
Andromeda	AUGUSTUS	intron	2596573	2596814	.	-	.	transcript_id "file_1_file_1_jg7128.t1"; gene_id "file_1_file_1_jg7128";
Andromeda	AUGUSTUS	CDS	2596815	2597269	1	-	0	transcript_id "file_1_file_1_jg7128.t1"; gene_id "file_1_file_1_jg7128";
Andromeda	AUGUSTUS	exon	2596815	2597269	.	-	.	transcript_id "file_1_file_1_jg7128.t1"; gene_id "file_1_file_1_jg7128";
Andromeda	AUGUSTUS	intron	2597270	2597329	.	-	.	transcript_id "file_1_file_1_jg7128.t1"; gene_id "file_1_file_1_jg7128";
Andromeda	AUGUSTUS	transcript	2595263	2597356	.	-	.	transcript_id "file_1_file_1_jg7128.t1"; gene_id "file_1_file_1_jg7128"
Andromeda	AUGUSTUS	gene	2595263	2597356	.	-	.	jg7128
Andromeda	AUGUSTUS	CDS	2597330	2597356	1	-	0	transcript_id "file_1_file_1_jg7128.t1"; gene_id "file_1_file_1_jg7128";
Andromeda	AUGUSTUS	exon	2597330	2597356	.	-	.	transcript_id "file_1_file_1_jg7128.t1"; gene_id "file_1_file_1_jg7128";
Andromeda	AUGUSTUS	start_codon	2597354	2597356	.	-	0	transcript_id "file_1_file_1_jg7128.t1"; gene_id "file_1_file_1_jg7128";
Contig_11	AUGUSTUS	stop_codon	1116956	1116958	.	-	0	transcript_id "file_1_file_1_jg3256.t1"; gene_id "file_1_file_1_jg3256";
Contig_11	AUGUSTUS	CDS	1116956	1117057	1	-	0	transcript_id "file_1_file_1_jg3256.t1"; gene_id "file_1_file_1_jg3256";
Contig_11	AUGUSTUS	exon	1116956	1117057	.	-	.	transcript_id "file_1_file_1_jg3256.t1"; gene_id "file_1_file_1_jg3256";
Contig_11	AUGUSTUS	intron	1117058	1117119	.	-	.	transcript_id "file_1_file_1_jg3256.t1"; gene_id "file_1_file_1_jg3256";
Contig_11	AUGUSTUS	CDS	1117120	1117271	1	-	2	transcript_id "file_1_file_1_jg3256.t1"; gene_id "file_1_file_1_jg3256";
Contig_11	AUGUSTUS	exon	1117120	1117271	.	-	.	transcript_id "file_1_file_1_jg3256.t1"; gene_id "file_1_file_1_jg3256";
Contig_11	AUGUSTUS	intron	1117272	1117521	.	-	.	transcript_id "file_1_file_1_jg3256.t1"; gene_id "file_1_file_1_jg3256";
Contig_11	AUGUSTUS	CDS	1117522	1117885	1	-	0	transcript_id "file_1_file_1_jg3256.t1"; gene_id "file_1_file_1_jg3256";
Contig_11	AUGUSTUS	exon	1117522	1117885	.	-	.	transcript_id "file_1_file_1_jg3256.t1"; gene_id "file_1_file_1_jg3256";
Contig_11	AUGUSTUS	intron	1117886	1117946	.	-	.	transcript_id "file_1_file_1_jg3256.t1"; gene_id "file_1_file_1_jg3256";
Contig_11	AUGUSTUS	CDS	1117947	1119517	1	-	2	transcript_id "file_1_file_1_jg3256.t1"; gene_id "file_1_file_1_jg3256";
Contig_11	AUGUSTUS	exon	1117947	1119517	.	-	.	transcript_id "file_1_file_1_jg3256.t1"; gene_id "file_1_file_1_jg3256";
Contig_11	AUGUSTUS	intron	1119518	1119578	.	-	.	transcript_id "file_1_file_1_jg3256.t1"; gene_id "file_1_file_1_jg3256";
Contig_11	AUGUSTUS	CDS	1119579	1119782	1	-	2	transcript_id "file_1_file_1_jg3256.t1"; gene_id "file_1_file_1_jg3256";
Contig_11	AUGUSTUS	exon	1119579	1119782	.	-	.	transcript_id "file_1_file_1_jg3256.t1"; gene_id "file_1_file_1_jg3256";
Contig_11	AUGUSTUS	intron	1119783	1120529	.	-	.	transcript_id "file_1_file_1_jg3256.t1"; gene_id "file_1_file_1_jg3256";
Contig_11	AUGUSTUS	transcript	1116956	1121046	.	-	.	transcript_id "file_1_file_1_jg3256.t1"; gene_id "file_1_file_1_jg3256"
Contig_11	AUGUSTUS	gene	1116956	1121046	.	-	.	jg3256
Contig_11	AUGUSTUS	CDS	1120530	1121046	1	-	0	transcript_id "file_1_file_1_jg3256.t1"; gene_id "file_1_file_1_jg3256";
Contig_11	AUGUSTUS	exon	1120530	1121046	.	-	.	transcript_id "file_1_file_1_jg3256.t1"; gene_id "file_1_file_1_jg3256";
Contig_11	AUGUSTUS	start_codon	1121044	1121046	.	-	0	transcript_id "file_1_file_1_jg3256.t1"; gene_id "file_1_file_1_jg3256";
Contig_5	AUGUSTUS	stop_codon	6498905	6498907	.	-	0	transcript_id "file_1_file_1_jg4959.t2"; gene_id "file_1_file_1_jg4959";
Contig_5	AUGUSTUS	CDS	6498905	6499113	1	-	2	transcript_id "file_1_file_1_jg4959.t2"; gene_id "file_1_file_1_jg4959";
Contig_5	AUGUSTUS	exon	6498905	6499113	.	-	.	transcript_id "file_1_file_1_jg4959.t2"; gene_id "file_1_file_1_jg4959";
Contig_5	AUGUSTUS	intron	6499114	6499203	.	-	.	transcript_id "file_1_file_1_jg4959.t2"; gene_id "file_1_file_1_jg4959";
Contig_5	AUGUSTUS	CDS	6499204	6499617	1	-	2	transcript_id "file_1_file_1_jg4959.t2"; gene_id "file_1_file_1_jg4959";
Contig_5	AUGUSTUS	exon	6499204	6499617	.	-	.	transcript_id "file_1_file_1_jg4959.t2"; gene_id "file_1_file_1_jg4959";
Contig_5	AUGUSTUS	intron	6499618	6499898	.	-	.	transcript_id "file_1_file_1_jg4959.t2"; gene_id "file_1_file_1_jg4959";
Contig_5	AUGUSTUS	transcript	6498905	6500076	.	-	.	transcript_id "file_1_file_1_jg4959.t2"; gene_id "file_1_file_1_jg4959"
Contig_5	AUGUSTUS	CDS	6499899	6500076	1	-	0	transcript_id "file_1_file_1_jg4959.t2"; gene_id "file_1_file_1_jg4959";
Contig_5	AUGUSTUS	exon	6499899	6500076	.	-	.	transcript_id "file_1_file_1_jg4959.t2"; gene_id "file_1_file_1_jg4959";
Contig_5	AUGUSTUS	start_codon	6500074	6500076	.	-	0	transcript_id "file_1_file_1_jg4959.t2"; gene_id "file_1_file_1_jg4959";
Gemini	GeneMark.hmm	start_codon	1302646	1302648	.	+	0	gene_id "file_1_file_2_18154_g"; transcript_id "file_1_file_2_18154_t"; count "file_1_file_2_1_1";
Gemini	GeneMark.hmm	CDS	1302646	1303023	.	+	0	gene_id "file_1_file_2_18154_g"; transcript_id "file_1_file_2_18154_t"; evidence "file_1_file_2_0_1"; cds_type "file_1_file_2_Initial"; count "file_1_file_2_1_8"; anchored "file_1_file_2_0_1";
Gemini	GeneMark.hmm	exon	1302646	1303023	0	+	.	gene_id "file_1_file_2_18154_g"; transcript_id "file_1_file_2_18154_t"; evidence "file_1_file_2_0_1"; cds_type "file_1_file_2_Initial"; count "file_1_file_2_1_8"; anchored "file_1_file_2_0_1";
Gemini	GeneMark.hmm	CDS	1303093	1303455	.	+	0	gene_id "file_1_file_2_18154_g"; transcript_id "file_1_file_2_18154_t"; evidence "file_1_file_2_1_1"; cds_type "file_1_file_2_Internal"; count "file_1_file_2_2_8"; anchored "file_1_file_2_1_1";
Gemini	GeneMark.hmm	exon	1303093	1303455	0	+	.	gene_id "file_1_file_2_18154_g"; transcript_id "file_1_file_2_18154_t"; evidence "file_1_file_2_1_1"; cds_type "file_1_file_2_Internal"; count "file_1_file_2_2_8"; anchored "file_1_file_2_1_1";
Gemini	GeneMark.hmm	CDS	1303523	1303645	.	+	0	gene_id "file_1_file_2_18154_g"; transcript_id "file_1_file_2_18154_t"; evidence "file_1_file_2_1_1"; cds_type "file_1_file_2_Internal"; count "file_1_file_2_3_8"; anchored "file_1_file_2_1_1";
Gemini	GeneMark.hmm	exon	1303523	1303645	0	+	.	gene_id "file_1_file_2_18154_g"; transcript_id "file_1_file_2_18154_t"; evidence "file_1_file_2_1_1"; cds_type "file_1_file_2_Internal"; count "file_1_file_2_3_8"; anchored "file_1_file_2_1_1";
Gemini	GeneMark.hmm	CDS	1303711	1303827	.	+	0	gene_id "file_1_file_2_18154_g"; transcript_id "file_1_file_2_18154_t"; evidence "file_1_file_2_1_1"; cds_type "file_1_file_2_Internal"; count "file_1_file_2_4_8"; anchored "file_1_file_2_1_1";
Gemini	GeneMark.hmm	exon	1303711	1303827	0	+	.	gene_id "file_1_file_2_18154_g"; transcript_id "file_1_file_2_18154_t"; evidence "file_1_file_2_1_1"; cds_type "file_1_file_2_Internal"; count "file_1_file_2_4_8"; anchored "file_1_file_2_1_1";
Gemini	GeneMark.hmm	CDS	1303897	1304070	.	+	0	gene_id "file_1_file_2_18154_g"; transcript_id "file_1_file_2_18154_t"; evidence "file_1_file_2_1_1"; cds_type "file_1_file_2_Internal"; count "file_1_file_2_5_8"; anchored "file_1_file_2_1_1";
Gemini	GeneMark.hmm	exon	1303897	1304070	0	+	.	gene_id "file_1_file_2_18154_g"; transcript_id "file_1_file_2_18154_t"; evidence "file_1_file_2_1_1"; cds_type "file_1_file_2_Internal"; count "file_1_file_2_5_8"; anchored "file_1_file_2_1_1";
Gemini	GeneMark.hmm	CDS	1304228	1304449	.	+	0	gene_id "file_1_file_2_18154_g"; transcript_id "file_1_file_2_18154_t"; evidence "file_1_file_2_1_1"; cds_type "file_1_file_2_Internal"; count "file_1_file_2_6_8"; anchored "file_1_file_2_1_1";
Gemini	GeneMark.hmm	exon	1304228	1304449	0	+	.	gene_id "file_1_file_2_18154_g"; transcript_id "file_1_file_2_18154_t"; evidence "file_1_file_2_1_1"; cds_type "file_1_file_2_Internal"; count "file_1_file_2_6_8"; anchored "file_1_file_2_1_1";
Gemini	GeneMark.hmm	CDS	1304523	1304641	.	+	0	gene_id "file_1_file_2_18154_g"; transcript_id "file_1_file_2_18154_t"; evidence "file_1_file_2_1_1"; cds_type "file_1_file_2_Internal"; count "file_1_file_2_7_8"; anchored "file_1_file_2_1_1";
Gemini	GeneMark.hmm	exon	1304523	1304641	0	+	.	gene_id "file_1_file_2_18154_g"; transcript_id "file_1_file_2_18154_t"; evidence "file_1_file_2_1_1"; cds_type "file_1_file_2_Internal"; count "file_1_file_2_7_8"; anchored "file_1_file_2_1_1";
Gemini	GeneMark.hmm	CDS	1304696	1304819	.	+	1	gene_id "file_1_file_2_18154_g"; transcript_id "file_1_file_2_18154_t"; evidence "file_1_file_2_1_1"; cds_type "file_1_file_2_Terminal"; count "file_1_file_2_8_8"; anchored "file_1_file_2_1_1";
Gemini	GeneMark.hmm	exon	1304696	1304819	0	+	.	gene_id "file_1_file_2_18154_g"; transcript_id "file_1_file_2_18154_t"; evidence "file_1_file_2_1_1"; cds_type "file_1_file_2_Terminal"; count "file_1_file_2_8_8"; anchored "file_1_file_2_1_1";
Gemini	GeneMark.hmm	stop_codon	1304817	1304819	.	+	0	gene_id "file_1_file_2_18154_g"; transcript_id "file_1_file_2_18154_t"; count "file_1_file_2_1_1";
Contig_99	AUGUSTUS	stop_codon	231137	231139	.	-	0	transcript_id "file_1_file_1_jg17354.t1"; gene_id "file_1_file_1_jg17354";
Contig_99	AUGUSTUS	CDS	231137	231230	0.57	-	1	transcript_id "file_1_file_1_jg17354.t1"; gene_id "file_1_file_1_jg17354";
Contig_99	AUGUSTUS	exon	231137	231230	.	-	.	transcript_id "file_1_file_1_jg17354.t1"; gene_id "file_1_file_1_jg17354";
Contig_99	AUGUSTUS	intron	231231	231324	.	-	.	transcript_id "file_1_file_1_jg17354.t1"; gene_id "file_1_file_1_jg17354";
Contig_99	AUGUSTUS	CDS	231325	231524	0.44	-	0	transcript_id "file_1_file_1_jg17354.t1"; gene_id "file_1_file_1_jg17354";
Contig_99	AUGUSTUS	exon	231325	231524	.	-	.	transcript_id "file_1_file_1_jg17354.t1"; gene_id "file_1_file_1_jg17354";
Contig_99	AUGUSTUS	intron	231525	232007	.	-	.	transcript_id "file_1_file_1_jg17354.t1"; gene_id "file_1_file_1_jg17354";
Contig_99	AUGUSTUS	transcript	231137	232019	.	-	.	transcript_id "file_1_file_1_jg17354.t1"; gene_id "file_1_file_1_jg17354"
Contig_99	AUGUSTUS	gene	231137	232019	.	-	.	jg17354
Contig_99	AUGUSTUS	CDS	232008	232019	0.84	-	0	transcript_id "file_1_file_1_jg17354.t1"; gene_id "file_1_file_1_jg17354";
Contig_99	AUGUSTUS	exon	232008	232019	.	-	.	transcript_id "file_1_file_1_jg17354.t1"; gene_id "file_1_file_1_jg17354";
Contig_99	AUGUSTUS	start_codon	232017	232019	.	-	0	transcript_id "file_1_file_1_jg17354.t1"; gene_id "file_1_file_1_jg17354";
Cepheus	GeneMark.hmm	stop_codon	14593972	14593974	.	-	0	gene_id "file_1_file_2_4614_g"; transcript_id "file_1_file_2_4614_t"; count "file_1_file_2_1_1";
Cepheus	GeneMark.hmm	CDS	14593972	14593998	.	-	0	gene_id "file_1_file_2_4614_g"; transcript_id "file_1_file_2_4614_t"; cds_type "file_1_file_2_Terminal"; count "file_1_file_2_2_2"; anchored "file_1_file_2_0_1";
Cepheus	GeneMark.hmm	exon	14593972	14593998	0	-	.	gene_id "file_1_file_2_4614_g"; transcript_id "file_1_file_2_4614_t"; cds_type "file_1_file_2_Terminal"; count "file_1_file_2_2_2"; anchored "file_1_file_2_0_1";
Cepheus	GeneMark.hmm	CDS	14596941	14597849	.	-	0	gene_id "file_1_file_2_4614_g"; transcript_id "file_1_file_2_4614_t"; evidence "file_1_file_2_0_1"; cds_type "file_1_file_2_Initial"; count "file_1_file_2_1_2"; anchored "file_1_file_2_1_1";
Cepheus	GeneMark.hmm	exon	14596941	14597849	0	-	.	gene_id "file_1_file_2_4614_g"; transcript_id "file_1_file_2_4614_t"; evidence "file_1_file_2_0_1"; cds_type "file_1_file_2_Initial"; count "file_1_file_2_1_2"; anchored "file_1_file_2_1_1";
Cepheus	GeneMark.hmm	start_codon	14597847	14597849	.	-	0	gene_id "file_1_file_2_4614_g"; transcript_id "file_1_file_2_4614_t"; count "file_1_file_2_1_1";
Contig_5	AUGUSTUS	stop_codon	5019221	5019223	.	-	0	transcript_id "file_1_file_1_jg4750.t1"; gene_id "file_1_file_1_jg4750";
Contig_5	AUGUSTUS	CDS	5019221	5019701	1	-	1	transcript_id "file_1_file_1_jg4750.t1"; gene_id "file_1_file_1_jg4750";
Contig_5	AUGUSTUS	exon	5019221	5019701	.	-	.	transcript_id "file_1_file_1_jg4750.t1"; gene_id "file_1_file_1_jg4750";
Contig_5	AUGUSTUS	intron	5019702	5021197	.	-	.	transcript_id "file_1_file_1_jg4750.t1"; gene_id "file_1_file_1_jg4750";
Contig_5	AUGUSTUS	CDS	5021198	5022976	1	-	1	transcript_id "file_1_file_1_jg4750.t1"; gene_id "file_1_file_1_jg4750";
Contig_5	AUGUSTUS	exon	5021198	5022976	.	-	.	transcript_id "file_1_file_1_jg4750.t1"; gene_id "file_1_file_1_jg4750";
Contig_5	AUGUSTUS	intron	5022977	5023040	.	-	.	transcript_id "file_1_file_1_jg4750.t1"; gene_id "file_1_file_1_jg4750";
Contig_5	AUGUSTUS	CDS	5023041	5023138	1	-	0	transcript_id "file_1_file_1_jg4750.t1"; gene_id "file_1_file_1_jg4750";
Contig_5	AUGUSTUS	exon	5023041	5023138	.	-	.	transcript_id "file_1_file_1_jg4750.t1"; gene_id "file_1_file_1_jg4750";
Contig_5	AUGUSTUS	intron	5023139	5023212	.	-	.	transcript_id "file_1_file_1_jg4750.t1"; gene_id "file_1_file_1_jg4750";
Contig_5	AUGUSTUS	CDS	5023213	5023442	1	-	2	transcript_id "file_1_file_1_jg4750.t1"; gene_id "file_1_file_1_jg4750";
Contig_5	AUGUSTUS	exon	5023213	5023442	.	-	.	transcript_id "file_1_file_1_jg4750.t1"; gene_id "file_1_file_1_jg4750";
Contig_5	AUGUSTUS	intron	5023443	5023497	.	-	.	transcript_id "file_1_file_1_jg4750.t1"; gene_id "file_1_file_1_jg4750";
Contig_5	AUGUSTUS	CDS	5023498	5023663	1	-	0	transcript_id "file_1_file_1_jg4750.t1"; gene_id "file_1_file_1_jg4750";
Contig_5	AUGUSTUS	exon	5023498	5023663	.	-	.	transcript_id "file_1_file_1_jg4750.t1"; gene_id "file_1_file_1_jg4750";
Contig_5	AUGUSTUS	intron	5023664	5025216	.	-	.	transcript_id "file_1_file_1_jg4750.t1"; gene_id "file_1_file_1_jg4750";
Contig_5	AUGUSTUS	CDS	5025217	5025457	1	-	1	transcript_id "file_1_file_1_jg4750.t1"; gene_id "file_1_file_1_jg4750";
Contig_5	AUGUSTUS	exon	5025217	5025457	.	-	.	transcript_id "file_1_file_1_jg4750.t1"; gene_id "file_1_file_1_jg4750";
Contig_5	AUGUSTUS	intron	5025458	5025517	.	-	.	transcript_id "file_1_file_1_jg4750.t1"; gene_id "file_1_file_1_jg4750";
Contig_5	AUGUSTUS	CDS	5025518	5025728	1	-	2	transcript_id "file_1_file_1_jg4750.t1"; gene_id "file_1_file_1_jg4750";
Contig_5	AUGUSTUS	exon	5025518	5025728	.	-	.	transcript_id "file_1_file_1_jg4750.t1"; gene_id "file_1_file_1_jg4750";
Contig_5	AUGUSTUS	intron	5025729	5025783	.	-	.	transcript_id "file_1_file_1_jg4750.t1"; gene_id "file_1_file_1_jg4750";
Contig_5	AUGUSTUS	CDS	5025784	5026011	1	-	2	transcript_id "file_1_file_1_jg4750.t1"; gene_id "file_1_file_1_jg4750";
Contig_5	AUGUSTUS	exon	5025784	5026011	.	-	.	transcript_id "file_1_file_1_jg4750.t1"; gene_id "file_1_file_1_jg4750";
Contig_5	AUGUSTUS	intron	5026012	5026070	.	-	.	transcript_id "file_1_file_1_jg4750.t1"; gene_id "file_1_file_1_jg4750";
Contig_5	AUGUSTUS	CDS	5026071	5027542	1	-	1	transcript_id "file_1_file_1_jg4750.t1"; gene_id "file_1_file_1_jg4750";
Contig_5	AUGUSTUS	exon	5026071	5027542	.	-	.	transcript_id "file_1_file_1_jg4750.t1"; gene_id "file_1_file_1_jg4750";
Contig_5	AUGUSTUS	intron	5027543	5027792	.	-	.	transcript_id "file_1_file_1_jg4750.t1"; gene_id "file_1_file_1_jg4750";
Contig_5	AUGUSTUS	CDS	5027793	5027982	0.92	-	2	transcript_id "file_1_file_1_jg4750.t1"; gene_id "file_1_file_1_jg4750";
Contig_5	AUGUSTUS	exon	5027793	5027982	.	-	.	transcript_id "file_1_file_1_jg4750.t1"; gene_id "file_1_file_1_jg4750";
Contig_5	AUGUSTUS	intron	5027983	5028143	.	-	.	transcript_id "file_1_file_1_jg4750.t1"; gene_id "file_1_file_1_jg4750";
Contig_5	AUGUSTUS	transcript	5019221	5028198	.	-	.	transcript_id "file_1_file_1_jg4750.t1"; gene_id "file_1_file_1_jg4750"
Contig_5	AUGUSTUS	gene	5019221	5028198	.	-	.	jg4750
Contig_5	AUGUSTUS	CDS	5028144	5028198	0.92	-	0	transcript_id "file_1_file_1_jg4750.t1"; gene_id "file_1_file_1_jg4750";
Contig_5	AUGUSTUS	exon	5028144	5028198	.	-	.	transcript_id "file_1_file_1_jg4750.t1"; gene_id "file_1_file_1_jg4750";
Contig_5	AUGUSTUS	start_codon	5028196	5028198	.	-	0	transcript_id "file_1_file_1_jg4750.t1"; gene_id "file_1_file_1_jg4750";
Contig_9	AUGUSTUS	start_codon	2191725	2191727	.	+	0	transcript_id "file_1_file_1_jg5897.t1"; gene_id "file_1_file_1_jg5897";
Contig_9	AUGUSTUS	CDS	2191725	2192225	0.49	+	0	transcript_id "file_1_file_1_jg5897.t1"; gene_id "file_1_file_1_jg5897";
Contig_9	AUGUSTUS	exon	2191725	2192225	.	+	.	transcript_id "file_1_file_1_jg5897.t1"; gene_id "file_1_file_1_jg5897";
Contig_9	AUGUSTUS	intron	2192226	2192285	.	+	.	transcript_id "file_1_file_1_jg5897.t1"; gene_id "file_1_file_1_jg5897";
Contig_9	AUGUSTUS	transcript	2191725	2192492	.	+	.	transcript_id "file_1_file_1_jg5897.t1"; gene_id "file_1_file_1_jg5897"
Contig_9	AUGUSTUS	gene	2191725	2192492	.	+	.	jg5897
Contig_9	AUGUSTUS	CDS	2192286	2192492	1	+	0	transcript_id "file_1_file_1_jg5897.t1"; gene_id "file_1_file_1_jg5897";
Contig_9	AUGUSTUS	exon	2192286	2192492	.	+	.	transcript_id "file_1_file_1_jg5897.t1"; gene_id "file_1_file_1_jg5897";
Contig_9	AUGUSTUS	stop_codon	2192490	2192492	.	+	0	transcript_id "file_1_file_1_jg5897.t1"; gene_id "file_1_file_1_jg5897";
Cepheus	AUGUSTUS	start_codon	23579109	23579111	.	+	0	transcript_id "file_1_file_1_jg13333.t1"; gene_id "file_1_file_1_jg13333";
Cepheus	AUGUSTUS	CDS	23579109	23580237	1	+	0	transcript_id "file_1_file_1_jg13333.t1"; gene_id "file_1_file_1_jg13333";
Cepheus	AUGUSTUS	exon	23579109	23580237	.	+	.	transcript_id "file_1_file_1_jg13333.t1"; gene_id "file_1_file_1_jg13333";
Cepheus	AUGUSTUS	intron	23580238	23580306	.	+	.	transcript_id "file_1_file_1_jg13333.t1"; gene_id "file_1_file_1_jg13333";
Cepheus	AUGUSTUS	transcript	23579109	23580998	.	+	.	transcript_id "file_1_file_1_jg13333.t1"; gene_id "file_1_file_1_jg13333"
Cepheus	AUGUSTUS	gene	23579109	23580998	.	+	.	jg13333
Cepheus	AUGUSTUS	CDS	23580307	23580998	1	+	2	transcript_id "file_1_file_1_jg13333.t1"; gene_id "file_1_file_1_jg13333";
Cepheus	AUGUSTUS	exon	23580307	23580998	.	+	.	transcript_id "file_1_file_1_jg13333.t1"; gene_id "file_1_file_1_jg13333";
Cepheus	AUGUSTUS	stop_codon	23580996	23580998	.	+	0	transcript_id "file_1_file_1_jg13333.t1"; gene_id "file_1_file_1_jg13333";
Contig_16	AUGUSTUS	stop_codon	1192207	1192209	.	-	0	transcript_id "file_1_file_1_jg1718.t1"; gene_id "file_1_file_1_jg1718";
Contig_16	AUGUSTUS	CDS	1192207	1192544	1	-	2	transcript_id "file_1_file_1_jg1718.t1"; gene_id "file_1_file_1_jg1718";
Contig_16	AUGUSTUS	exon	1192207	1192544	.	-	.	transcript_id "file_1_file_1_jg1718.t1"; gene_id "file_1_file_1_jg1718";
Contig_16	AUGUSTUS	intron	1192545	1193077	.	-	.	transcript_id "file_1_file_1_jg1718.t1"; gene_id "file_1_file_1_jg1718";
Contig_16	AUGUSTUS	transcript	1192207	1193468	.	-	.	transcript_id "file_1_file_1_jg1718.t1"; gene_id "file_1_file_1_jg1718"
Contig_16	AUGUSTUS	gene	1192207	1193468	.	-	.	jg1718
Contig_16	AUGUSTUS	CDS	1193078	1193468	1	-	0	transcript_id "file_1_file_1_jg1718.t1"; gene_id "file_1_file_1_jg1718";
Contig_16	AUGUSTUS	exon	1193078	1193468	.	-	.	transcript_id "file_1_file_1_jg1718.t1"; gene_id "file_1_file_1_jg1718";
Contig_16	AUGUSTUS	start_codon	1193466	1193468	.	-	0	transcript_id "file_1_file_1_jg1718.t1"; gene_id "file_1_file_1_jg1718";
Draco	AUGUSTUS	stop_codon	3311875	3311877	.	-	0	transcript_id "file_1_file_1_jg15184.t1"; gene_id "file_1_file_1_jg15184";
Draco	AUGUSTUS	CDS	3311875	3312226	1	-	1	transcript_id "file_1_file_1_jg15184.t1"; gene_id "file_1_file_1_jg15184";
Draco	AUGUSTUS	exon	3311875	3312226	.	-	.	transcript_id "file_1_file_1_jg15184.t1"; gene_id "file_1_file_1_jg15184";
Draco	AUGUSTUS	intron	3312227	3312284	.	-	.	transcript_id "file_1_file_1_jg15184.t1"; gene_id "file_1_file_1_jg15184";
Draco	AUGUSTUS	CDS	3312285	3312405	0.97	-	2	transcript_id "file_1_file_1_jg15184.t1"; gene_id "file_1_file_1_jg15184";
Draco	AUGUSTUS	exon	3312285	3312405	.	-	.	transcript_id "file_1_file_1_jg15184.t1"; gene_id "file_1_file_1_jg15184";
Draco	AUGUSTUS	intron	3312406	3312462	.	-	.	transcript_id "file_1_file_1_jg15184.t1"; gene_id "file_1_file_1_jg15184";
Draco	AUGUSTUS	transcript	3311875	3312553	.	-	.	transcript_id "file_1_file_1_jg15184.t1"; gene_id "file_1_file_1_jg15184"
Draco	AUGUSTUS	gene	3311875	3312553	.	-	.	jg15184
Draco	AUGUSTUS	CDS	3312463	3312553	0.97	-	0	transcript_id "file_1_file_1_jg15184.t1"; gene_id "file_1_file_1_jg15184";
Draco	AUGUSTUS	exon	3312463	3312553	.	-	.	transcript_id "file_1_file_1_jg15184.t1"; gene_id "file_1_file_1_jg15184";
Draco	AUGUSTUS	start_codon	3312551	3312553	.	-	0	transcript_id "file_1_file_1_jg15184.t1"; gene_id "file_1_file_1_jg15184";
Andromeda	AUGUSTUS	stop_codon	9256826	9256828	.	-	0	transcript_id "file_1_file_1_jg7890.t2"; gene_id "file_1_file_1_jg7890";
Andromeda	AUGUSTUS	CDS	9256826	9257198	0.84	-	1	transcript_id "file_1_file_1_jg7890.t2"; gene_id "file_1_file_1_jg7890";
Andromeda	AUGUSTUS	exon	9256826	9257198	.	-	.	transcript_id "file_1_file_1_jg7890.t2"; gene_id "file_1_file_1_jg7890";
Andromeda	AUGUSTUS	intron	9257199	9257254	.	-	.	transcript_id "file_1_file_1_jg7890.t2"; gene_id "file_1_file_1_jg7890";
Andromeda	AUGUSTUS	CDS	9257255	9257458	1	-	1	transcript_id "file_1_file_1_jg7890.t2"; gene_id "file_1_file_1_jg7890";
Andromeda	AUGUSTUS	exon	9257255	9257458	.	-	.	transcript_id "file_1_file_1_jg7890.t2"; gene_id "file_1_file_1_jg7890";
Andromeda	AUGUSTUS	intron	9257459	9257514	.	-	.	transcript_id "file_1_file_1_jg7890.t2"; gene_id "file_1_file_1_jg7890";
Andromeda	AUGUSTUS	CDS	9257515	9258035	1	-	0	transcript_id "file_1_file_1_jg7890.t2"; gene_id "file_1_file_1_jg7890";
Andromeda	AUGUSTUS	exon	9257515	9258035	.	-	.	transcript_id "file_1_file_1_jg7890.t2"; gene_id "file_1_file_1_jg7890";
Andromeda	AUGUSTUS	intron	9258036	9258122	.	-	.	transcript_id "file_1_file_1_jg7890.t2"; gene_id "file_1_file_1_jg7890";
Andromeda	AUGUSTUS	CDS	9258123	9258162	1	-	1	transcript_id "file_1_file_1_jg7890.t2"; gene_id "file_1_file_1_jg7890";
Andromeda	AUGUSTUS	exon	9258123	9258162	.	-	.	transcript_id "file_1_file_1_jg7890.t2"; gene_id "file_1_file_1_jg7890";
Andromeda	AUGUSTUS	intron	9258163	9258224	.	-	.	transcript_id "file_1_file_1_jg7890.t2"; gene_id "file_1_file_1_jg7890";
Andromeda	AUGUSTUS	CDS	9258225	9258295	1	-	0	transcript_id "file_1_file_1_jg7890.t2"; gene_id "file_1_file_1_jg7890";
Andromeda	AUGUSTUS	exon	9258225	9258295	.	-	.	transcript_id "file_1_file_1_jg7890.t2"; gene_id "file_1_file_1_jg7890";
Andromeda	AUGUSTUS	intron	9258296	9258350	.	-	.	transcript_id "file_1_file_1_jg7890.t2"; gene_id "file_1_file_1_jg7890";
Andromeda	AUGUSTUS	transcript	9256826	9258497	.	-	.	transcript_id "file_1_file_1_jg7890.t2"; gene_id "file_1_file_1_jg7890"
Andromeda	AUGUSTUS	CDS	9258351	9258497	1	-	0	transcript_id "file_1_file_1_jg7890.t2"; gene_id "file_1_file_1_jg7890";
Andromeda	AUGUSTUS	exon	9258351	9258497	.	-	.	transcript_id "file_1_file_1_jg7890.t2"; gene_id "file_1_file_1_jg7890";
Andromeda	AUGUSTUS	start_codon	9258495	9258497	.	-	0	transcript_id "file_1_file_1_jg7890.t2"; gene_id "file_1_file_1_jg7890";
Cepheus	AUGUSTUS	stop_codon	15184775	15184777	.	-	0	transcript_id "file_1_file_1_jg12395.t3"; gene_id "file_1_file_1_jg12395";
Cepheus	AUGUSTUS	CDS	15184775	15184922	0.98	-	1	transcript_id "file_1_file_1_jg12395.t3"; gene_id "file_1_file_1_jg12395";
Cepheus	AUGUSTUS	exon	15184775	15184922	.	-	.	transcript_id "file_1_file_1_jg12395.t3"; gene_id "file_1_file_1_jg12395";
Cepheus	AUGUSTUS	intron	15184923	15184984	.	-	.	transcript_id "file_1_file_1_jg12395.t3"; gene_id "file_1_file_1_jg12395";
Cepheus	AUGUSTUS	CDS	15184985	15185233	1	-	1	transcript_id "file_1_file_1_jg12395.t3"; gene_id "file_1_file_1_jg12395";
Cepheus	AUGUSTUS	exon	15184985	15185233	.	-	.	transcript_id "file_1_file_1_jg12395.t3"; gene_id "file_1_file_1_jg12395";
Cepheus	AUGUSTUS	intron	15185234	15185296	.	-	.	transcript_id "file_1_file_1_jg12395.t3"; gene_id "file_1_file_1_jg12395";
Cepheus	AUGUSTUS	CDS	15185297	15185465	1	-	2	transcript_id "file_1_file_1_jg12395.t3"; gene_id "file_1_file_1_jg12395";
Cepheus	AUGUSTUS	exon	15185297	15185465	.	-	.	transcript_id "file_1_file_1_jg12395.t3"; gene_id "file_1_file_1_jg12395";
Cepheus	AUGUSTUS	intron	15185466	15185670	.	-	.	transcript_id "file_1_file_1_jg12395.t3"; gene_id "file_1_file_1_jg12395";
Cepheus	AUGUSTUS	CDS	15185671	15185727	1	-	2	transcript_id "file_1_file_1_jg12395.t3"; gene_id "file_1_file_1_jg12395";
Cepheus	AUGUSTUS	exon	15185671	15185727	.	-	.	transcript_id "file_1_file_1_jg12395.t3"; gene_id "file_1_file_1_jg12395";
Cepheus	AUGUSTUS	intron	15185728	15186771	.	-	.	transcript_id "file_1_file_1_jg12395.t3"; gene_id "file_1_file_1_jg12395";
Cepheus	AUGUSTUS	CDS	15186772	15187190	1	-	1	transcript_id "file_1_file_1_jg12395.t3"; gene_id "file_1_file_1_jg12395";
Cepheus	AUGUSTUS	exon	15186772	15187190	.	-	.	transcript_id "file_1_file_1_jg12395.t3"; gene_id "file_1_file_1_jg12395";
Cepheus	AUGUSTUS	intron	15187191	15187251	.	-	.	transcript_id "file_1_file_1_jg12395.t3"; gene_id "file_1_file_1_jg12395";
Cepheus	AUGUSTUS	CDS	15187252	15187607	1	-	0	transcript_id "file_1_file_1_jg12395.t3"; gene_id "file_1_file_1_jg12395";
Cepheus	AUGUSTUS	exon	15187252	15187607	.	-	.	transcript_id "file_1_file_1_jg12395.t3"; gene_id "file_1_file_1_jg12395";
Cepheus	AUGUSTUS	intron	15187608	15188342	.	-	.	transcript_id "file_1_file_1_jg12395.t3"; gene_id "file_1_file_1_jg12395";
Cepheus	AUGUSTUS	CDS	15188343	15188647	1	-	2	transcript_id "file_1_file_1_jg12395.t3"; gene_id "file_1_file_1_jg12395";
Cepheus	AUGUSTUS	exon	15188343	15188647	.	-	.	transcript_id "file_1_file_1_jg12395.t3"; gene_id "file_1_file_1_jg12395";
Cepheus	AUGUSTUS	intron	15188648	15188710	.	-	.	transcript_id "file_1_file_1_jg12395.t3"; gene_id "file_1_file_1_jg12395";
Cepheus	AUGUSTUS	CDS	15188711	15188866	1	-	2	transcript_id "file_1_file_1_jg12395.t3"; gene_id "file_1_file_1_jg12395";
Cepheus	AUGUSTUS	exon	15188711	15188866	.	-	.	transcript_id "file_1_file_1_jg12395.t3"; gene_id "file_1_file_1_jg12395";
Cepheus	AUGUSTUS	intron	15188867	15189123	.	-	.	transcript_id "file_1_file_1_jg12395.t3"; gene_id "file_1_file_1_jg12395";
Cepheus	AUGUSTUS	CDS	15189124	15189322	1	-	0	transcript_id "file_1_file_1_jg12395.t3"; gene_id "file_1_file_1_jg12395";
Cepheus	AUGUSTUS	exon	15189124	15189322	.	-	.	transcript_id "file_1_file_1_jg12395.t3"; gene_id "file_1_file_1_jg12395";
Cepheus	AUGUSTUS	intron	15189323	15191464	.	-	.	transcript_id "file_1_file_1_jg12395.t3"; gene_id "file_1_file_1_jg12395";
Cepheus	AUGUSTUS	CDS	15191465	15191488	1	-	0	transcript_id "file_1_file_1_jg12395.t3"; gene_id "file_1_file_1_jg12395";
Cepheus	AUGUSTUS	exon	15191465	15191488	.	-	.	transcript_id "file_1_file_1_jg12395.t3"; gene_id "file_1_file_1_jg12395";
Cepheus	AUGUSTUS	intron	15191489	15193165	.	-	.	transcript_id "file_1_file_1_jg12395.t3"; gene_id "file_1_file_1_jg12395";
Cepheus	AUGUSTUS	CDS	15193166	15193284	1	-	2	transcript_id "file_1_file_1_jg12395.t3"; gene_id "file_1_file_1_jg12395";
Cepheus	AUGUSTUS	exon	15193166	15193284	.	-	.	transcript_id "file_1_file_1_jg12395.t3"; gene_id "file_1_file_1_jg12395";
Cepheus	AUGUSTUS	intron	15193285	15193354	.	-	.	transcript_id "file_1_file_1_jg12395.t3"; gene_id "file_1_file_1_jg12395";
Cepheus	AUGUSTUS	CDS	15193355	15193539	1	-	1	transcript_id "file_1_file_1_jg12395.t3"; gene_id "file_1_file_1_jg12395";
Cepheus	AUGUSTUS	exon	15193355	15193539	.	-	.	transcript_id "file_1_file_1_jg12395.t3"; gene_id "file_1_file_1_jg12395";
Cepheus	AUGUSTUS	intron	15193540	15194094	.	-	.	transcript_id "file_1_file_1_jg12395.t3"; gene_id "file_1_file_1_jg12395";
Cepheus	AUGUSTUS	transcript	15184775	15194201	.	-	.	transcript_id "file_1_file_1_jg12395.t3"; gene_id "file_1_file_1_jg12395"
Cepheus	AUGUSTUS	CDS	15194095	15194201	1	-	0	transcript_id "file_1_file_1_jg12395.t3"; gene_id "file_1_file_1_jg12395";
Cepheus	AUGUSTUS	exon	15194095	15194201	.	-	.	transcript_id "file_1_file_1_jg12395.t3"; gene_id "file_1_file_1_jg12395";
Cepheus	AUGUSTUS	start_codon	15194199	15194201	.	-	0	transcript_id "file_1_file_1_jg12395.t3"; gene_id "file_1_file_1_jg12395";
Cepheus	AUGUSTUS	start_codon	3088316	3088318	.	+	0	transcript_id "file_1_file_1_jg10961.t1"; gene_id "file_1_file_1_jg10961";
Cepheus	AUGUSTUS	CDS	3088316	3088449	1	+	0	transcript_id "file_1_file_1_jg10961.t1"; gene_id "file_1_file_1_jg10961";
Cepheus	AUGUSTUS	exon	3088316	3088449	.	+	.	transcript_id "file_1_file_1_jg10961.t1"; gene_id "file_1_file_1_jg10961";
Cepheus	AUGUSTUS	intron	3088450	3088516	.	+	.	transcript_id "file_1_file_1_jg10961.t1"; gene_id "file_1_file_1_jg10961";
Cepheus	AUGUSTUS	transcript	3088316	3088712	.	+	.	transcript_id "file_1_file_1_jg10961.t1"; gene_id "file_1_file_1_jg10961"
Cepheus	AUGUSTUS	gene	3088316	3088712	.	+	.	jg10961
Cepheus	AUGUSTUS	CDS	3088517	3088712	1	+	1	transcript_id "file_1_file_1_jg10961.t1"; gene_id "file_1_file_1_jg10961";
Cepheus	AUGUSTUS	exon	3088517	3088712	.	+	.	transcript_id "file_1_file_1_jg10961.t1"; gene_id "file_1_file_1_jg10961";
Cepheus	AUGUSTUS	stop_codon	3088710	3088712	.	+	0	transcript_id "file_1_file_1_jg10961.t1"; gene_id "file_1_file_1_jg10961";
Contig_19	AUGUSTUS	stop_codon	1625456	1625458	.	-	0	transcript_id "file_1_file_1_jg3015.t1"; gene_id "file_1_file_1_jg3015";
Contig_19	AUGUSTUS	CDS	1625456	1627963	1	-	0	transcript_id "file_1_file_1_jg3015.t1"; gene_id "file_1_file_1_jg3015";
Contig_19	AUGUSTUS	exon	1625456	1627963	.	-	.	transcript_id "file_1_file_1_jg3015.t1"; gene_id "file_1_file_1_jg3015";
Contig_19	AUGUSTUS	transcript	1625456	1627963	.	-	.	transcript_id "file_1_file_1_jg3015.t1"; gene_id "file_1_file_1_jg3015"
Contig_19	AUGUSTUS	gene	1625456	1627963	.	-	.	jg3015
Contig_19	AUGUSTUS	start_codon	1627961	1627963	.	-	0	transcript_id "file_1_file_1_jg3015.t1"; gene_id "file_1_file_1_jg3015";
Andromeda	AUGUSTUS	CDS	20488463	20488465	0.64	+	0	transcript_id "file_1_file_1_jg8992.t1"; gene_id "file_1_file_1_jg8992";
Andromeda	AUGUSTUS	exon	20488463	20488465	.	+	.	transcript_id "file_1_file_1_jg8992.t1"; gene_id "file_1_file_1_jg8992";
Andromeda	AUGUSTUS	start_codon	20488463	20488465	.	+	0	transcript_id "file_1_file_1_jg8992.t1"; gene_id "file_1_file_1_jg8992";
Andromeda	AUGUSTUS	intron	20488466	20488614	.	+	.	transcript_id "file_1_file_1_jg8992.t1"; gene_id "file_1_file_1_jg8992";
Andromeda	AUGUSTUS	transcript	20488463	20489136	.	+	.	transcript_id "file_1_file_1_jg8992.t1"; gene_id "file_1_file_1_jg8992"
Andromeda	AUGUSTUS	gene	20488463	20489136	.	+	.	jg8992
Andromeda	AUGUSTUS	CDS	20488615	20489136	0.67	+	0	transcript_id "file_1_file_1_jg8992.t1"; gene_id "file_1_file_1_jg8992";
Andromeda	AUGUSTUS	exon	20488615	20489136	.	+	.	transcript_id "file_1_file_1_jg8992.t1"; gene_id "file_1_file_1_jg8992";
Andromeda	AUGUSTUS	stop_codon	20489134	20489136	.	+	0	transcript_id "file_1_file_1_jg8992.t1"; gene_id "file_1_file_1_jg8992";
Contig_36	AUGUSTUS	start_codon	768873	768875	.	+	0	transcript_id "file_1_file_1_jg9690.t1"; gene_id "file_1_file_1_jg9690";
Contig_36	AUGUSTUS	CDS	768873	768896	0.24	+	0	transcript_id "file_1_file_1_jg9690.t1"; gene_id "file_1_file_1_jg9690";
Contig_36	AUGUSTUS	exon	768873	768896	.	+	.	transcript_id "file_1_file_1_jg9690.t1"; gene_id "file_1_file_1_jg9690";
Contig_36	AUGUSTUS	intron	768897	770718	.	+	.	transcript_id "file_1_file_1_jg9690.t1"; gene_id "file_1_file_1_jg9690";
Contig_36	AUGUSTUS	CDS	770719	770788	0.98	+	0	transcript_id "file_1_file_1_jg9690.t1"; gene_id "file_1_file_1_jg9690";
Contig_36	AUGUSTUS	exon	770719	770788	.	+	.	transcript_id "file_1_file_1_jg9690.t1"; gene_id "file_1_file_1_jg9690";
Contig_36	AUGUSTUS	intron	770789	770850	.	+	.	transcript_id "file_1_file_1_jg9690.t1"; gene_id "file_1_file_1_jg9690";
Contig_36	AUGUSTUS	CDS	770851	771163	1	+	2	transcript_id "file_1_file_1_jg9690.t1"; gene_id "file_1_file_1_jg9690";
Contig_36	AUGUSTUS	exon	770851	771163	.	+	.	transcript_id "file_1_file_1_jg9690.t1"; gene_id "file_1_file_1_jg9690";
Contig_36	AUGUSTUS	intron	771164	771216	.	+	.	transcript_id "file_1_file_1_jg9690.t1"; gene_id "file_1_file_1_jg9690";
Contig_36	AUGUSTUS	transcript	768873	771319	.	+	.	transcript_id "file_1_file_1_jg9690.t1"; gene_id "file_1_file_1_jg9690"
Contig_36	AUGUSTUS	gene	768873	771319	.	+	.	jg9690
Contig_36	AUGUSTUS	CDS	771217	771319	1	+	1	transcript_id "file_1_file_1_jg9690.t1"; gene_id "file_1_file_1_jg9690";
Contig_36	AUGUSTUS	exon	771217	771319	.	+	.	transcript_id "file_1_file_1_jg9690.t1"; gene_id "file_1_file_1_jg9690";
Contig_36	AUGUSTUS	stop_codon	771317	771319	.	+	0	transcript_id "file_1_file_1_jg9690.t1"; gene_id "file_1_file_1_jg9690";
Contig_6	AUGUSTUS	stop_codon	6437546	6437548	.	-	0	transcript_id "file_1_file_1_jg10597.t1"; gene_id "file_1_file_1_jg10597";
Contig_6	AUGUSTUS	CDS	6437546	6437627	1	-	1	transcript_id "file_1_file_1_jg10597.t1"; gene_id "file_1_file_1_jg10597";
Contig_6	AUGUSTUS	exon	6437546	6437627	.	-	.	transcript_id "file_1_file_1_jg10597.t1"; gene_id "file_1_file_1_jg10597";
Contig_6	AUGUSTUS	intron	6437628	6437690	.	-	.	transcript_id "file_1_file_1_jg10597.t1"; gene_id "file_1_file_1_jg10597";
Contig_6	AUGUSTUS	CDS	6437691	6437796	1	-	2	transcript_id "file_1_file_1_jg10597.t1"; gene_id "file_1_file_1_jg10597";
Contig_6	AUGUSTUS	exon	6437691	6437796	.	-	.	transcript_id "file_1_file_1_jg10597.t1"; gene_id "file_1_file_1_jg10597";
Contig_6	AUGUSTUS	intron	6437797	6437850	.	-	.	transcript_id "file_1_file_1_jg10597.t1"; gene_id "file_1_file_1_jg10597";
Contig_6	AUGUSTUS	CDS	6437851	6438046	1	-	0	transcript_id "file_1_file_1_jg10597.t1"; gene_id "file_1_file_1_jg10597";
Contig_6	AUGUSTUS	exon	6437851	6438046	.	-	.	transcript_id "file_1_file_1_jg10597.t1"; gene_id "file_1_file_1_jg10597";
Contig_6	AUGUSTUS	intron	6438047	6438102	.	-	.	transcript_id "file_1_file_1_jg10597.t1"; gene_id "file_1_file_1_jg10597";
Contig_6	AUGUSTUS	CDS	6438103	6438442	1	-	1	transcript_id "file_1_file_1_jg10597.t1"; gene_id "file_1_file_1_jg10597";
Contig_6	AUGUSTUS	exon	6438103	6438442	.	-	.	transcript_id "file_1_file_1_jg10597.t1"; gene_id "file_1_file_1_jg10597";
Contig_6	AUGUSTUS	intron	6438443	6438503	.	-	.	transcript_id "file_1_file_1_jg10597.t1"; gene_id "file_1_file_1_jg10597";
Contig_6	AUGUSTUS	transcript	6437546	6439726	.	-	.	transcript_id "file_1_file_1_jg10597.t1"; gene_id "file_1_file_1_jg10597"
Contig_6	AUGUSTUS	gene	6437546	6439726	.	-	.	jg10597
Contig_6	AUGUSTUS	CDS	6438504	6439726	1	-	0	transcript_id "file_1_file_1_jg10597.t1"; gene_id "file_1_file_1_jg10597";
Contig_6	AUGUSTUS	exon	6438504	6439726	.	-	.	transcript_id "file_1_file_1_jg10597.t1"; gene_id "file_1_file_1_jg10597";
Contig_6	AUGUSTUS	start_codon	6439724	6439726	.	-	0	transcript_id "file_1_file_1_jg10597.t1"; gene_id "file_1_file_1_jg10597";
Draco	AUGUSTUS	stop_codon	11447765	11447767	.	-	0	transcript_id "file_1_file_1_jg16351.t1"; gene_id "file_1_file_1_jg16351";
Draco	AUGUSTUS	CDS	11447765	11448157	1	-	0	transcript_id "file_1_file_1_jg16351.t1"; gene_id "file_1_file_1_jg16351";
Draco	AUGUSTUS	exon	11447765	11448157	.	-	.	transcript_id "file_1_file_1_jg16351.t1"; gene_id "file_1_file_1_jg16351";
Draco	AUGUSTUS	intron	11448158	11448218	.	-	.	transcript_id "file_1_file_1_jg16351.t1"; gene_id "file_1_file_1_jg16351";
Draco	AUGUSTUS	transcript	11447765	11448272	.	-	.	transcript_id "file_1_file_1_jg16351.t1"; gene_id "file_1_file_1_jg16351"
Draco	AUGUSTUS	gene	11447765	11448272	.	-	.	jg16351
Draco	AUGUSTUS	CDS	11448219	11448272	1	-	0	transcript_id "file_1_file_1_jg16351.t1"; gene_id "file_1_file_1_jg16351";
Draco	AUGUSTUS	exon	11448219	11448272	.	-	.	transcript_id "file_1_file_1_jg16351.t1"; gene_id "file_1_file_1_jg16351";
Draco	AUGUSTUS	start_codon	11448270	11448272	.	-	0	transcript_id "file_1_file_1_jg16351.t1"; gene_id "file_1_file_1_jg16351";
Cepheus	AUGUSTUS	start_codon	11745682	11745684	.	+	0	transcript_id "file_1_file_1_jg11891.t2"; gene_id "file_1_file_1_jg11891";
Cepheus	AUGUSTUS	CDS	11745682	11746004	1	+	0	transcript_id "file_1_file_1_jg11891.t2"; gene_id "file_1_file_1_jg11891";
Cepheus	AUGUSTUS	exon	11745682	11746004	.	+	.	transcript_id "file_1_file_1_jg11891.t2"; gene_id "file_1_file_1_jg11891";
Cepheus	AUGUSTUS	intron	11746005	11746065	.	+	.	transcript_id "file_1_file_1_jg11891.t2"; gene_id "file_1_file_1_jg11891";
Cepheus	AUGUSTUS	CDS	11746066	11746260	1	+	1	transcript_id "file_1_file_1_jg11891.t2"; gene_id "file_1_file_1_jg11891";
Cepheus	AUGUSTUS	exon	11746066	11746260	.	+	.	transcript_id "file_1_file_1_jg11891.t2"; gene_id "file_1_file_1_jg11891";
Cepheus	AUGUSTUS	intron	11746261	11746323	.	+	.	transcript_id "file_1_file_1_jg11891.t2"; gene_id "file_1_file_1_jg11891";
Cepheus	AUGUSTUS	CDS	11746324	11746676	1	+	1	transcript_id "file_1_file_1_jg11891.t2"; gene_id "file_1_file_1_jg11891";
Cepheus	AUGUSTUS	exon	11746324	11746676	.	+	.	transcript_id "file_1_file_1_jg11891.t2"; gene_id "file_1_file_1_jg11891";
Cepheus	AUGUSTUS	intron	11746677	11746739	.	+	.	transcript_id "file_1_file_1_jg11891.t2"; gene_id "file_1_file_1_jg11891";
Cepheus	AUGUSTUS	CDS	11746740	11746803	1	+	2	transcript_id "file_1_file_1_jg11891.t2"; gene_id "file_1_file_1_jg11891";
Cepheus	AUGUSTUS	exon	11746740	11746803	.	+	.	transcript_id "file_1_file_1_jg11891.t2"; gene_id "file_1_file_1_jg11891";
Cepheus	AUGUSTUS	intron	11746804	11746858	.	+	.	transcript_id "file_1_file_1_jg11891.t2"; gene_id "file_1_file_1_jg11891";
Cepheus	AUGUSTUS	CDS	11746859	11746956	1	+	1	transcript_id "file_1_file_1_jg11891.t2"; gene_id "file_1_file_1_jg11891";
Cepheus	AUGUSTUS	exon	11746859	11746956	.	+	.	transcript_id "file_1_file_1_jg11891.t2"; gene_id "file_1_file_1_jg11891";
Cepheus	AUGUSTUS	intron	11746957	11747117	.	+	.	transcript_id "file_1_file_1_jg11891.t2"; gene_id "file_1_file_1_jg11891";
Cepheus	AUGUSTUS	CDS	11747118	11747224	1	+	2	transcript_id "file_1_file_1_jg11891.t2"; gene_id "file_1_file_1_jg11891";
Cepheus	AUGUSTUS	exon	11747118	11747224	.	+	.	transcript_id "file_1_file_1_jg11891.t2"; gene_id "file_1_file_1_jg11891";
Cepheus	AUGUSTUS	intron	11747225	11747286	.	+	.	transcript_id "file_1_file_1_jg11891.t2"; gene_id "file_1_file_1_jg11891";
Cepheus	AUGUSTUS	CDS	11747287	11747457	1	+	0	transcript_id "file_1_file_1_jg11891.t2"; gene_id "file_1_file_1_jg11891";
Cepheus	AUGUSTUS	exon	11747287	11747457	.	+	.	transcript_id "file_1_file_1_jg11891.t2"; gene_id "file_1_file_1_jg11891";
Cepheus	AUGUSTUS	intron	11747458	11747614	.	+	.	transcript_id "file_1_file_1_jg11891.t2"; gene_id "file_1_file_1_jg11891";
Cepheus	AUGUSTUS	transcript	11745682	11747686	.	+	.	transcript_id "file_1_file_1_jg11891.t2"; gene_id "file_1_file_1_jg11891"
Cepheus	AUGUSTUS	CDS	11747615	11747686	1	+	0	transcript_id "file_1_file_1_jg11891.t2"; gene_id "file_1_file_1_jg11891";
Cepheus	AUGUSTUS	exon	11747615	11747686	.	+	.	transcript_id "file_1_file_1_jg11891.t2"; gene_id "file_1_file_1_jg11891";
Cepheus	AUGUSTUS	stop_codon	11747684	11747686	.	+	0	transcript_id "file_1_file_1_jg11891.t2"; gene_id "file_1_file_1_jg11891";
Draco	GeneMark.hmm	stop_codon	11374711	11374713	.	-	0	gene_id "file_1_file_2_17542_g"; transcript_id "file_1_file_2_17542_t"; count "file_1_file_2_1_1";
Draco	GeneMark.hmm	CDS	11374711	11375457	.	-	0	gene_id "file_1_file_2_17542_g"; transcript_id "file_1_file_2_17542_t"; evidence "file_1_file_2_1_1"; cds_type "file_1_file_2_Terminal"; count "file_1_file_2_3_3"; anchored "file_1_file_2_1_1";
Draco	GeneMark.hmm	exon	11374711	11375457	0	-	.	gene_id "file_1_file_2_17542_g"; transcript_id "file_1_file_2_17542_t"; evidence "file_1_file_2_1_1"; cds_type "file_1_file_2_Terminal"; count "file_1_file_2_3_3"; anchored "file_1_file_2_1_1";
Draco	GeneMark.hmm	CDS	11376113	11376261	.	-	2	gene_id "file_1_file_2_17542_g"; transcript_id "file_1_file_2_17542_t"; evidence "file_1_file_2_1_1"; cds_type "file_1_file_2_Internal"; count "file_1_file_2_2_3"; anchored "file_1_file_2_1_1";
Draco	GeneMark.hmm	exon	11376113	11376261	0	-	.	gene_id "file_1_file_2_17542_g"; transcript_id "file_1_file_2_17542_t"; evidence "file_1_file_2_1_1"; cds_type "file_1_file_2_Internal"; count "file_1_file_2_2_3"; anchored "file_1_file_2_1_1";
Draco	GeneMark.hmm	CDS	11377604	11377847	.	-	0	gene_id "file_1_file_2_17542_g"; transcript_id "file_1_file_2_17542_t"; evidence "file_1_file_2_1_0"; cds_type "file_1_file_2_Initial"; count "file_1_file_2_1_3"; anchored "file_1_file_2_1_1";
Draco	GeneMark.hmm	exon	11377604	11377847	0	-	.	gene_id "file_1_file_2_17542_g"; transcript_id "file_1_file_2_17542_t"; evidence "file_1_file_2_1_0"; cds_type "file_1_file_2_Initial"; count "file_1_file_2_1_3"; anchored "file_1_file_2_1_1";
Draco	GeneMark.hmm	start_codon	11377845	11377847	.	-	0	gene_id "file_1_file_2_17542_g"; transcript_id "file_1_file_2_17542_t"; count "file_1_file_2_1_1";
Contig_13	AUGUSTUS	start_codon	479138	479140	.	+	0	transcript_id "file_1_file_1_jg5168.t1"; gene_id "file_1_file_1_jg5168";
Contig_13	AUGUSTUS	CDS	479138	480421	1	+	0	transcript_id "file_1_file_1_jg5168.t1"; gene_id "file_1_file_1_jg5168";
Contig_13	AUGUSTUS	exon	479138	480421	.	+	.	transcript_id "file_1_file_1_jg5168.t1"; gene_id "file_1_file_1_jg5168";
Contig_13	AUGUSTUS	intron	480422	480529	.	+	.	transcript_id "file_1_file_1_jg5168.t1"; gene_id "file_1_file_1_jg5168";
Contig_13	AUGUSTUS	CDS	480530	481192	1	+	0	transcript_id "file_1_file_1_jg5168.t1"; gene_id "file_1_file_1_jg5168";
Contig_13	AUGUSTUS	exon	480530	481192	.	+	.	transcript_id "file_1_file_1_jg5168.t1"; gene_id "file_1_file_1_jg5168";
Contig_13	AUGUSTUS	intron	481193	481370	.	+	.	transcript_id "file_1_file_1_jg5168.t1"; gene_id "file_1_file_1_jg5168";
Contig_13	AUGUSTUS	CDS	481371	481478	1	+	0	transcript_id "file_1_file_1_jg5168.t1"; gene_id "file_1_file_1_jg5168";
Contig_13	AUGUSTUS	exon	481371	481478	.	+	.	transcript_id "file_1_file_1_jg5168.t1"; gene_id "file_1_file_1_jg5168";
Contig_13	AUGUSTUS	intron	481479	481589	.	+	.	transcript_id "file_1_file_1_jg5168.t1"; gene_id "file_1_file_1_jg5168";
Contig_13	AUGUSTUS	CDS	481590	482057	1	+	0	transcript_id "file_1_file_1_jg5168.t1"; gene_id "file_1_file_1_jg5168";
Contig_13	AUGUSTUS	exon	481590	482057	.	+	.	transcript_id "file_1_file_1_jg5168.t1"; gene_id "file_1_file_1_jg5168";
Contig_13	AUGUSTUS	intron	482058	482121	.	+	.	transcript_id "file_1_file_1_jg5168.t1"; gene_id "file_1_file_1_jg5168";
Contig_13	AUGUSTUS	transcript	479138	482244	.	+	.	transcript_id "file_1_file_1_jg5168.t1"; gene_id "file_1_file_1_jg5168"
Contig_13	AUGUSTUS	gene	479138	482244	.	+	.	jg5168
Contig_13	AUGUSTUS	CDS	482122	482244	1	+	0	transcript_id "file_1_file_1_jg5168.t1"; gene_id "file_1_file_1_jg5168";
Contig_13	AUGUSTUS	exon	482122	482244	.	+	.	transcript_id "file_1_file_1_jg5168.t1"; gene_id "file_1_file_1_jg5168";
Contig_13	AUGUSTUS	stop_codon	482242	482244	.	+	0	transcript_id "file_1_file_1_jg5168.t1"; gene_id "file_1_file_1_jg5168";
Draco	GeneMark.hmm	stop_codon	13850027	13850029	.	-	0	gene_id "file_1_file_2_17892_g"; transcript_id "file_1_file_2_17892_t"; count "file_1_file_2_1_1";
Draco	GeneMark.hmm	CDS	13850027	13850328	.	-	2	gene_id "file_1_file_2_17892_g"; transcript_id "file_1_file_2_17892_t"; evidence "file_1_file_2_1_1"; cds_type "file_1_file_2_Terminal"; count "file_1_file_2_7_7"; anchored "file_1_file_2_1_1";
Draco	GeneMark.hmm	exon	13850027	13850328	0	-	.	gene_id "file_1_file_2_17892_g"; transcript_id "file_1_file_2_17892_t"; evidence "file_1_file_2_1_1"; cds_type "file_1_file_2_Terminal"; count "file_1_file_2_7_7"; anchored "file_1_file_2_1_1";
Draco	GeneMark.hmm	CDS	13850662	13851247	.	-	0	gene_id "file_1_file_2_17892_g"; transcript_id "file_1_file_2_17892_t"; evidence "file_1_file_2_1_1"; cds_type "file_1_file_2_Internal"; count "file_1_file_2_6_7"; anchored "file_1_file_2_1_1";
Draco	GeneMark.hmm	exon	13850662	13851247	0	-	.	gene_id "file_1_file_2_17892_g"; transcript_id "file_1_file_2_17892_t"; evidence "file_1_file_2_1_1"; cds_type "file_1_file_2_Internal"; count "file_1_file_2_6_7"; anchored "file_1_file_2_1_1";
Draco	GeneMark.hmm	CDS	13851423	13851511	.	-	2	gene_id "file_1_file_2_17892_g"; transcript_id "file_1_file_2_17892_t"; evidence "file_1_file_2_1_1"; cds_type "file_1_file_2_Internal"; count "file_1_file_2_5_7"; anchored "file_1_file_2_1_1";
Draco	GeneMark.hmm	exon	13851423	13851511	0	-	.	gene_id "file_1_file_2_17892_g"; transcript_id "file_1_file_2_17892_t"; evidence "file_1_file_2_1_1"; cds_type "file_1_file_2_Internal"; count "file_1_file_2_5_7"; anchored "file_1_file_2_1_1";
Draco	GeneMark.hmm	CDS	13851582	13851697	.	-	1	gene_id "file_1_file_2_17892_g"; transcript_id "file_1_file_2_17892_t"; evidence "file_1_file_2_1_1"; cds_type "file_1_file_2_Internal"; count "file_1_file_2_4_7"; anchored "file_1_file_2_1_1";
Draco	GeneMark.hmm	exon	13851582	13851697	0	-	.	gene_id "file_1_file_2_17892_g"; transcript_id "file_1_file_2_17892_t"; evidence "file_1_file_2_1_1"; cds_type "file_1_file_2_Internal"; count "file_1_file_2_4_7"; anchored "file_1_file_2_1_1";
Draco	GeneMark.hmm	CDS	13851766	13852047	.	-	1	gene_id "file_1_file_2_17892_g"; transcript_id "file_1_file_2_17892_t"; evidence "file_1_file_2_1_1"; cds_type "file_1_file_2_Internal"; count "file_1_file_2_3_7"; anchored "file_1_file_2_1_1";
Draco	GeneMark.hmm	exon	13851766	13852047	0	-	.	gene_id "file_1_file_2_17892_g"; transcript_id "file_1_file_2_17892_t"; evidence "file_1_file_2_1_1"; cds_type "file_1_file_2_Internal"; count "file_1_file_2_3_7"; anchored "file_1_file_2_1_1";
Draco	GeneMark.hmm	CDS	13852118	13852318	.	-	1	gene_id "file_1_file_2_17892_g"; transcript_id "file_1_file_2_17892_t"; evidence "file_1_file_2_1_1"; cds_type "file_1_file_2_Internal"; count "file_1_file_2_2_7"; anchored "file_1_file_2_1_1";
Draco	GeneMark.hmm	exon	13852118	13852318	0	-	.	gene_id "file_1_file_2_17892_g"; transcript_id "file_1_file_2_17892_t"; evidence "file_1_file_2_1_1"; cds_type "file_1_file_2_Internal"; count "file_1_file_2_2_7"; anchored "file_1_file_2_1_1";
Draco	GeneMark.hmm	CDS	13852439	13852590	.	-	0	gene_id "file_1_file_2_17892_g"; transcript_id "file_1_file_2_17892_t"; evidence "file_1_file_2_1_1"; cds_type "file_1_file_2_Initial"; count "file_1_file_2_1_7"; anchored "file_1_file_2_1_1";
Draco	GeneMark.hmm	exon	13852439	13852590	0	-	.	gene_id "file_1_file_2_17892_g"; transcript_id "file_1_file_2_17892_t"; evidence "file_1_file_2_1_1"; cds_type "file_1_file_2_Initial"; count "file_1_file_2_1_7"; anchored "file_1_file_2_1_1";
Draco	GeneMark.hmm	start_codon	13852588	13852590	.	-	0	gene_id "file_1_file_2_17892_g"; transcript_id "file_1_file_2_17892_t"; count "file_1_file_2_1_1";
Contig_9	AUGUSTUS	start_codon	381971	381973	.	+	0	transcript_id "file_1_file_1_jg5668.t1"; gene_id "file_1_file_1_jg5668";
Contig_9	AUGUSTUS	CDS	381971	381988	1	+	0	transcript_id "file_1_file_1_jg5668.t1"; gene_id "file_1_file_1_jg5668";
Contig_9	AUGUSTUS	exon	381971	381988	.	+	.	transcript_id "file_1_file_1_jg5668.t1"; gene_id "file_1_file_1_jg5668";
Contig_9	AUGUSTUS	intron	381989	382316	.	+	.	transcript_id "file_1_file_1_jg5668.t1"; gene_id "file_1_file_1_jg5668";
Contig_9	AUGUSTUS	CDS	382317	382736	1	+	0	transcript_id "file_1_file_1_jg5668.t1"; gene_id "file_1_file_1_jg5668";
Contig_9	AUGUSTUS	exon	382317	382736	.	+	.	transcript_id "file_1_file_1_jg5668.t1"; gene_id "file_1_file_1_jg5668";
Contig_9	AUGUSTUS	intron	382737	382798	.	+	.	transcript_id "file_1_file_1_jg5668.t1"; gene_id "file_1_file_1_jg5668";
Contig_9	AUGUSTUS	transcript	381971	382861	.	+	.	transcript_id "file_1_file_1_jg5668.t1"; gene_id "file_1_file_1_jg5668"
Contig_9	AUGUSTUS	gene	381971	382861	.	+	.	jg5668
Contig_9	AUGUSTUS	CDS	382799	382861	1	+	0	transcript_id "file_1_file_1_jg5668.t1"; gene_id "file_1_file_1_jg5668";
Contig_9	AUGUSTUS	exon	382799	382861	.	+	.	transcript_id "file_1_file_1_jg5668.t1"; gene_id "file_1_file_1_jg5668";
Contig_9	AUGUSTUS	stop_codon	382859	382861	.	+	0	transcript_id "file_1_file_1_jg5668.t1"; gene_id "file_1_file_1_jg5668";
Cepheus	AUGUSTUS	stop_codon	6184870	6184872	.	-	0	transcript_id "file_1_file_1_jg11243.t1"; gene_id "file_1_file_1_jg11243";
Cepheus	AUGUSTUS	CDS	6184870	6185043	1	-	0	transcript_id "file_1_file_1_jg11243.t1"; gene_id "file_1_file_1_jg11243";
Cepheus	AUGUSTUS	exon	6184870	6185043	.	-	.	transcript_id "file_1_file_1_jg11243.t1"; gene_id "file_1_file_1_jg11243";
Cepheus	AUGUSTUS	intron	6185044	6185347	.	-	.	transcript_id "file_1_file_1_jg11243.t1"; gene_id "file_1_file_1_jg11243";
Cepheus	AUGUSTUS	CDS	6185348	6185897	1	-	1	transcript_id "file_1_file_1_jg11243.t1"; gene_id "file_1_file_1_jg11243";
Cepheus	AUGUSTUS	exon	6185348	6185897	.	-	.	transcript_id "file_1_file_1_jg11243.t1"; gene_id "file_1_file_1_jg11243";
Cepheus	AUGUSTUS	intron	6185898	6185964	.	-	.	transcript_id "file_1_file_1_jg11243.t1"; gene_id "file_1_file_1_jg11243";
Cepheus	AUGUSTUS	transcript	6184870	6186035	.	-	.	transcript_id "file_1_file_1_jg11243.t1"; gene_id "file_1_file_1_jg11243"
Cepheus	AUGUSTUS	gene	6184870	6186035	.	-	.	jg11243
Cepheus	AUGUSTUS	CDS	6185965	6186035	1	-	0	transcript_id "file_1_file_1_jg11243.t1"; gene_id "file_1_file_1_jg11243";
Cepheus	AUGUSTUS	exon	6185965	6186035	.	-	.	transcript_id "file_1_file_1_jg11243.t1"; gene_id "file_1_file_1_jg11243";
Cepheus	AUGUSTUS	start_codon	6186033	6186035	.	-	0	transcript_id "file_1_file_1_jg11243.t1"; gene_id "file_1_file_1_jg11243";
Contig_6	AUGUSTUS	stop_codon	2848625	2848627	.	-	0	transcript_id "file_1_file_1_jg10091.t1"; gene_id "file_1_file_1_jg10091";
Contig_6	AUGUSTUS	CDS	2848625	2848711	0.94	-	0	transcript_id "file_1_file_1_jg10091.t1"; gene_id "file_1_file_1_jg10091";
Contig_6	AUGUSTUS	exon	2848625	2848711	.	-	.	transcript_id "file_1_file_1_jg10091.t1"; gene_id "file_1_file_1_jg10091";
Contig_6	AUGUSTUS	intron	2848712	2848796	.	-	.	transcript_id "file_1_file_1_jg10091.t1"; gene_id "file_1_file_1_jg10091";
Contig_6	AUGUSTUS	CDS	2848797	2849045	0.53	-	0	transcript_id "file_1_file_1_jg10091.t1"; gene_id "file_1_file_1_jg10091";
Contig_6	AUGUSTUS	exon	2848797	2849045	.	-	.	transcript_id "file_1_file_1_jg10091.t1"; gene_id "file_1_file_1_jg10091";
Contig_6	AUGUSTUS	intron	2849046	2849128	.	-	.	transcript_id "file_1_file_1_jg10091.t1"; gene_id "file_1_file_1_jg10091";
Contig_6	AUGUSTUS	CDS	2849129	2850048	0.55	-	2	transcript_id "file_1_file_1_jg10091.t1"; gene_id "file_1_file_1_jg10091";
Contig_6	AUGUSTUS	exon	2849129	2850048	.	-	.	transcript_id "file_1_file_1_jg10091.t1"; gene_id "file_1_file_1_jg10091";
Contig_6	AUGUSTUS	intron	2850049	2850396	.	-	.	transcript_id "file_1_file_1_jg10091.t1"; gene_id "file_1_file_1_jg10091";
Contig_6	AUGUSTUS	CDS	2850397	2850568	1	-	0	transcript_id "file_1_file_1_jg10091.t1"; gene_id "file_1_file_1_jg10091";
Contig_6	AUGUSTUS	exon	2850397	2850568	.	-	.	transcript_id "file_1_file_1_jg10091.t1"; gene_id "file_1_file_1_jg10091";
Contig_6	AUGUSTUS	intron	2850569	2850719	.	-	.	transcript_id "file_1_file_1_jg10091.t1"; gene_id "file_1_file_1_jg10091";
Contig_6	AUGUSTUS	transcript	2848625	2850773	.	-	.	transcript_id "file_1_file_1_jg10091.t1"; gene_id "file_1_file_1_jg10091"
Contig_6	AUGUSTUS	gene	2848625	2850773	.	-	.	jg10091
Contig_6	AUGUSTUS	CDS	2850720	2850773	0.53	-	0	transcript_id "file_1_file_1_jg10091.t1"; gene_id "file_1_file_1_jg10091";
Contig_6	AUGUSTUS	exon	2850720	2850773	.	-	.	transcript_id "file_1_file_1_jg10091.t1"; gene_id "file_1_file_1_jg10091";
Contig_6	AUGUSTUS	start_codon	2850771	2850773	.	-	0	transcript_id "file_1_file_1_jg10091.t1"; gene_id "file_1_file_1_jg10091";
Gemini	AUGUSTUS	start_codon	13731658	13731660	.	+	0	transcript_id "file_1_file_1_jg1416.t1"; gene_id "file_1_file_1_jg1416";
Gemini	AUGUSTUS	CDS	13731658	13732860	0.99	+	0	transcript_id "file_1_file_1_jg1416.t1"; gene_id "file_1_file_1_jg1416";
Gemini	AUGUSTUS	exon	13731658	13732860	.	+	.	transcript_id "file_1_file_1_jg1416.t1"; gene_id "file_1_file_1_jg1416";
Gemini	AUGUSTUS	transcript	13731658	13732860	.	+	.	transcript_id "file_1_file_1_jg1416.t1"; gene_id "file_1_file_1_jg1416"
Gemini	AUGUSTUS	gene	13731658	13732860	.	+	.	jg1416
Gemini	AUGUSTUS	stop_codon	13732858	13732860	.	+	0	transcript_id "file_1_file_1_jg1416.t1"; gene_id "file_1_file_1_jg1416";
Contig_6	AUGUSTUS	stop_codon	2090603	2090605	.	-	0	transcript_id "file_1_file_1_jg10002.t1"; gene_id "file_1_file_1_jg10002";
Contig_6	AUGUSTUS	CDS	2090603	2091454	0.97	-	0	transcript_id "file_1_file_1_jg10002.t1"; gene_id "file_1_file_1_jg10002";
Contig_6	AUGUSTUS	exon	2090603	2091454	.	-	.	transcript_id "file_1_file_1_jg10002.t1"; gene_id "file_1_file_1_jg10002";
Contig_6	AUGUSTUS	transcript	2090603	2091454	.	-	.	transcript_id "file_1_file_1_jg10002.t1"; gene_id "file_1_file_1_jg10002"
Contig_6	AUGUSTUS	gene	2090603	2091454	.	-	.	jg10002
Contig_6	AUGUSTUS	start_codon	2091452	2091454	.	-	0	transcript_id "file_1_file_1_jg10002.t1"; gene_id "file_1_file_1_jg10002";
Contig_13	AUGUSTUS	start_codon	875752	875754	.	+	0	transcript_id "file_1_file_1_jg5236.t1"; gene_id "file_1_file_1_jg5236";
Contig_13	AUGUSTUS	CDS	875752	875823	0.42	+	0	transcript_id "file_1_file_1_jg5236.t1"; gene_id "file_1_file_1_jg5236";
Contig_13	AUGUSTUS	exon	875752	875823	.	+	.	transcript_id "file_1_file_1_jg5236.t1"; gene_id "file_1_file_1_jg5236";
Contig_13	AUGUSTUS	intron	875824	883825	.	+	.	transcript_id "file_1_file_1_jg5236.t1"; gene_id "file_1_file_1_jg5236";
Contig_13	AUGUSTUS	CDS	883826	883868	1	+	0	transcript_id "file_1_file_1_jg5236.t1"; gene_id "file_1_file_1_jg5236";
Contig_13	AUGUSTUS	exon	883826	883868	.	+	.	transcript_id "file_1_file_1_jg5236.t1"; gene_id "file_1_file_1_jg5236";
Contig_13	AUGUSTUS	intron	883869	883918	.	+	.	transcript_id "file_1_file_1_jg5236.t1"; gene_id "file_1_file_1_jg5236";
Contig_13	AUGUSTUS	CDS	883919	884066	1	+	2	transcript_id "file_1_file_1_jg5236.t1"; gene_id "file_1_file_1_jg5236";
Contig_13	AUGUSTUS	exon	883919	884066	.	+	.	transcript_id "file_1_file_1_jg5236.t1"; gene_id "file_1_file_1_jg5236";
Contig_13	AUGUSTUS	intron	884067	884192	.	+	.	transcript_id "file_1_file_1_jg5236.t1"; gene_id "file_1_file_1_jg5236";
Contig_13	AUGUSTUS	CDS	884193	884319	1	+	1	transcript_id "file_1_file_1_jg5236.t1"; gene_id "file_1_file_1_jg5236";
Contig_13	AUGUSTUS	exon	884193	884319	.	+	.	transcript_id "file_1_file_1_jg5236.t1"; gene_id "file_1_file_1_jg5236";
Contig_13	AUGUSTUS	intron	884320	884388	.	+	.	transcript_id "file_1_file_1_jg5236.t1"; gene_id "file_1_file_1_jg5236";
Contig_13	AUGUSTUS	CDS	884389	884507	1	+	0	transcript_id "file_1_file_1_jg5236.t1"; gene_id "file_1_file_1_jg5236";
Contig_13	AUGUSTUS	exon	884389	884507	.	+	.	transcript_id "file_1_file_1_jg5236.t1"; gene_id "file_1_file_1_jg5236";
Contig_13	AUGUSTUS	intron	884508	888837	.	+	.	transcript_id "file_1_file_1_jg5236.t1"; gene_id "file_1_file_1_jg5236";
Contig_13	AUGUSTUS	CDS	888838	889132	1	+	1	transcript_id "file_1_file_1_jg5236.t1"; gene_id "file_1_file_1_jg5236";
Contig_13	AUGUSTUS	exon	888838	889132	.	+	.	transcript_id "file_1_file_1_jg5236.t1"; gene_id "file_1_file_1_jg5236";
Contig_13	AUGUSTUS	intron	889133	889295	.	+	.	transcript_id "file_1_file_1_jg5236.t1"; gene_id "file_1_file_1_jg5236";
Contig_13	AUGUSTUS	transcript	875752	889391	.	+	.	transcript_id "file_1_file_1_jg5236.t1"; gene_id "file_1_file_1_jg5236"
Contig_13	AUGUSTUS	CDS	889296	889391	0.93	+	0	transcript_id "file_1_file_1_jg5236.t1"; gene_id "file_1_file_1_jg5236";
Contig_13	AUGUSTUS	exon	889296	889391	.	+	.	transcript_id "file_1_file_1_jg5236.t1"; gene_id "file_1_file_1_jg5236";
Contig_13	AUGUSTUS	stop_codon	889389	889391	.	+	0	transcript_id "file_1_file_1_jg5236.t1"; gene_id "file_1_file_1_jg5236";
Draco	AUGUSTUS	start_codon	1172949	1172951	.	+	0	transcript_id "file_1_file_1_jg14888.t1"; gene_id "file_1_file_1_jg14888";
Draco	AUGUSTUS	CDS	1172949	1173509	1	+	0	transcript_id "file_1_file_1_jg14888.t1"; gene_id "file_1_file_1_jg14888";
Draco	AUGUSTUS	exon	1172949	1173509	.	+	.	transcript_id "file_1_file_1_jg14888.t1"; gene_id "file_1_file_1_jg14888";
Draco	AUGUSTUS	intron	1173510	1173685	.	+	.	transcript_id "file_1_file_1_jg14888.t1"; gene_id "file_1_file_1_jg14888";
Draco	AUGUSTUS	transcript	1172949	1174366	.	+	.	transcript_id "file_1_file_1_jg14888.t1"; gene_id "file_1_file_1_jg14888"
Draco	AUGUSTUS	gene	1172949	1174366	.	+	.	jg14888
Draco	AUGUSTUS	CDS	1173686	1174366	1	+	0	transcript_id "file_1_file_1_jg14888.t1"; gene_id "file_1_file_1_jg14888";
Draco	AUGUSTUS	exon	1173686	1174366	.	+	.	transcript_id "file_1_file_1_jg14888.t1"; gene_id "file_1_file_1_jg14888";
Draco	AUGUSTUS	stop_codon	1174364	1174366	.	+	0	transcript_id "file_1_file_1_jg14888.t1"; gene_id "file_1_file_1_jg14888";
Contig_5	AUGUSTUS	start_codon	997438	997440	.	+	0	transcript_id "file_1_file_1_jg4254.t1"; gene_id "file_1_file_1_jg4254";
Contig_5	AUGUSTUS	CDS	997438	999234	0.8	+	0	transcript_id "file_1_file_1_jg4254.t1"; gene_id "file_1_file_1_jg4254";
Contig_5	AUGUSTUS	exon	997438	999234	.	+	.	transcript_id "file_1_file_1_jg4254.t1"; gene_id "file_1_file_1_jg4254";
Contig_5	AUGUSTUS	transcript	997438	999234	.	+	.	transcript_id "file_1_file_1_jg4254.t1"; gene_id "file_1_file_1_jg4254"
Contig_5	AUGUSTUS	gene	997438	999234	.	+	.	jg4254
Contig_5	AUGUSTUS	stop_codon	999232	999234	.	+	0	transcript_id "file_1_file_1_jg4254.t1"; gene_id "file_1_file_1_jg4254";
Contig_6	AUGUSTUS	stop_codon	239399	239401	.	-	0	transcript_id "file_1_file_1_jg9757.t1"; gene_id "file_1_file_1_jg9757";
Contig_6	AUGUSTUS	CDS	239399	239526	1	-	2	transcript_id "file_1_file_1_jg9757.t1"; gene_id "file_1_file_1_jg9757";
Contig_6	AUGUSTUS	exon	239399	239526	.	-	.	transcript_id "file_1_file_1_jg9757.t1"; gene_id "file_1_file_1_jg9757";
Contig_6	AUGUSTUS	intron	239527	239589	.	-	.	transcript_id "file_1_file_1_jg9757.t1"; gene_id "file_1_file_1_jg9757";
Contig_6	AUGUSTUS	CDS	239590	240126	1	-	2	transcript_id "file_1_file_1_jg9757.t1"; gene_id "file_1_file_1_jg9757";
Contig_6	AUGUSTUS	exon	239590	240126	.	-	.	transcript_id "file_1_file_1_jg9757.t1"; gene_id "file_1_file_1_jg9757";
Contig_6	AUGUSTUS	intron	240127	240183	.	-	.	transcript_id "file_1_file_1_jg9757.t1"; gene_id "file_1_file_1_jg9757";
Contig_6	AUGUSTUS	CDS	240184	240255	1	-	2	transcript_id "file_1_file_1_jg9757.t1"; gene_id "file_1_file_1_jg9757";
Contig_6	AUGUSTUS	exon	240184	240255	.	-	.	transcript_id "file_1_file_1_jg9757.t1"; gene_id "file_1_file_1_jg9757";
Contig_6	AUGUSTUS	intron	240256	240721	.	-	.	transcript_id "file_1_file_1_jg9757.t1"; gene_id "file_1_file_1_jg9757";
Contig_6	AUGUSTUS	CDS	240722	240779	1	-	0	transcript_id "file_1_file_1_jg9757.t1"; gene_id "file_1_file_1_jg9757";
Contig_6	AUGUSTUS	exon	240722	240779	.	-	.	transcript_id "file_1_file_1_jg9757.t1"; gene_id "file_1_file_1_jg9757";
Contig_6	AUGUSTUS	intron	240780	241722	.	-	.	transcript_id "file_1_file_1_jg9757.t1"; gene_id "file_1_file_1_jg9757";
Contig_6	AUGUSTUS	CDS	241723	242052	1	-	0	transcript_id "file_1_file_1_jg9757.t1"; gene_id "file_1_file_1_jg9757";
Contig_6	AUGUSTUS	exon	241723	242052	.	-	.	transcript_id "file_1_file_1_jg9757.t1"; gene_id "file_1_file_1_jg9757";
Contig_6	AUGUSTUS	intron	242053	242112	.	-	.	transcript_id "file_1_file_1_jg9757.t1"; gene_id "file_1_file_1_jg9757";
Contig_6	AUGUSTUS	transcript	239399	242121	.	-	.	transcript_id "file_1_file_1_jg9757.t1"; gene_id "file_1_file_1_jg9757"
Contig_6	AUGUSTUS	gene	239399	242121	.	-	.	jg9757
Contig_6	AUGUSTUS	CDS	242113	242121	1	-	0	transcript_id "file_1_file_1_jg9757.t1"; gene_id "file_1_file_1_jg9757";
Contig_6	AUGUSTUS	exon	242113	242121	.	-	.	transcript_id "file_1_file_1_jg9757.t1"; gene_id "file_1_file_1_jg9757";
Contig_6	AUGUSTUS	start_codon	242119	242121	.	-	0	transcript_id "file_1_file_1_jg9757.t1"; gene_id "file_1_file_1_jg9757";
Andromeda	AUGUSTUS	start_codon	10961023	10961025	.	+	0	transcript_id "file_1_file_1_jg8069.t1"; gene_id "file_1_file_1_jg8069";
Andromeda	AUGUSTUS	CDS	10961023	10961445	1	+	0	transcript_id "file_1_file_1_jg8069.t1"; gene_id "file_1_file_1_jg8069";
Andromeda	AUGUSTUS	exon	10961023	10961445	.	+	.	transcript_id "file_1_file_1_jg8069.t1"; gene_id "file_1_file_1_jg8069";
Andromeda	AUGUSTUS	transcript	10961023	10961445	.	+	.	transcript_id "file_1_file_1_jg8069.t1"; gene_id "file_1_file_1_jg8069"
Andromeda	AUGUSTUS	gene	10961023	10961445	.	+	.	jg8069
Andromeda	AUGUSTUS	stop_codon	10961443	10961445	.	+	0	transcript_id "file_1_file_1_jg8069.t1"; gene_id "file_1_file_1_jg8069";
Draco	AUGUSTUS	stop_codon	6415723	6415725	.	-	0	transcript_id "file_1_file_1_jg15664.t1"; gene_id "file_1_file_1_jg15664";
Draco	AUGUSTUS	CDS	6415723	6415767	1	-	0	transcript_id "file_1_file_1_jg15664.t1"; gene_id "file_1_file_1_jg15664";
Draco	AUGUSTUS	exon	6415723	6415767	.	-	.	transcript_id "file_1_file_1_jg15664.t1"; gene_id "file_1_file_1_jg15664";
Draco	AUGUSTUS	intron	6415768	6415835	.	-	.	transcript_id "file_1_file_1_jg15664.t1"; gene_id "file_1_file_1_jg15664";
Draco	AUGUSTUS	CDS	6415836	6416034	1	-	1	transcript_id "file_1_file_1_jg15664.t1"; gene_id "file_1_file_1_jg15664";
Draco	AUGUSTUS	exon	6415836	6416034	.	-	.	transcript_id "file_1_file_1_jg15664.t1"; gene_id "file_1_file_1_jg15664";
Draco	AUGUSTUS	intron	6416035	6416100	.	-	.	transcript_id "file_1_file_1_jg15664.t1"; gene_id "file_1_file_1_jg15664";
Draco	AUGUSTUS	CDS	6416101	6416240	1	-	0	transcript_id "file_1_file_1_jg15664.t1"; gene_id "file_1_file_1_jg15664";
Draco	AUGUSTUS	exon	6416101	6416240	.	-	.	transcript_id "file_1_file_1_jg15664.t1"; gene_id "file_1_file_1_jg15664";
Draco	AUGUSTUS	intron	6416241	6416297	.	-	.	transcript_id "file_1_file_1_jg15664.t1"; gene_id "file_1_file_1_jg15664";
Draco	AUGUSTUS	CDS	6416298	6416451	1	-	1	transcript_id "file_1_file_1_jg15664.t1"; gene_id "file_1_file_1_jg15664";
Draco	AUGUSTUS	exon	6416298	6416451	.	-	.	transcript_id "file_1_file_1_jg15664.t1"; gene_id "file_1_file_1_jg15664";
Draco	AUGUSTUS	intron	6416452	6419312	.	-	.	transcript_id "file_1_file_1_jg15664.t1"; gene_id "file_1_file_1_jg15664";
Draco	AUGUSTUS	transcript	6415723	6419428	.	-	.	transcript_id "file_1_file_1_jg15664.t1"; gene_id "file_1_file_1_jg15664"
Draco	AUGUSTUS	gene	6415723	6419428	.	-	.	jg15664
Draco	AUGUSTUS	CDS	6419313	6419428	1	-	0	transcript_id "file_1_file_1_jg15664.t1"; gene_id "file_1_file_1_jg15664";
Draco	AUGUSTUS	exon	6419313	6419428	.	-	.	transcript_id "file_1_file_1_jg15664.t1"; gene_id "file_1_file_1_jg15664";
Draco	AUGUSTUS	start_codon	6419426	6419428	.	-	0	transcript_id "file_1_file_1_jg15664.t1"; gene_id "file_1_file_1_jg15664";
Cepheus	AUGUSTUS	stop_codon	11376197	11376199	.	-	0	transcript_id "file_1_file_1_jg11822.t1"; gene_id "file_1_file_1_jg11822";
Cepheus	AUGUSTUS	CDS	11376197	11377572	1	-	2	transcript_id "file_1_file_1_jg11822.t1"; gene_id "file_1_file_1_jg11822";
Cepheus	AUGUSTUS	exon	11376197	11377572	.	-	.	transcript_id "file_1_file_1_jg11822.t1"; gene_id "file_1_file_1_jg11822";
Cepheus	AUGUSTUS	intron	11377573	11380004	.	-	.	transcript_id "file_1_file_1_jg11822.t1"; gene_id "file_1_file_1_jg11822";
Cepheus	AUGUSTUS	transcript	11376197	11380512	.	-	.	transcript_id "file_1_file_1_jg11822.t1"; gene_id "file_1_file_1_jg11822"
Cepheus	AUGUSTUS	gene	11376197	11380512	.	-	.	jg11822
Cepheus	AUGUSTUS	CDS	11380005	11380512	1	-	0	transcript_id "file_1_file_1_jg11822.t1"; gene_id "file_1_file_1_jg11822";
Cepheus	AUGUSTUS	exon	11380005	11380512	.	-	.	transcript_id "file_1_file_1_jg11822.t1"; gene_id "file_1_file_1_jg11822";
Cepheus	AUGUSTUS	start_codon	11380510	11380512	.	-	0	transcript_id "file_1_file_1_jg11822.t1"; gene_id "file_1_file_1_jg11822";
Cepheus	AUGUSTUS	stop_codon	6183416	6183418	.	-	0	transcript_id "file_1_file_1_jg11242.t1"; gene_id "file_1_file_1_jg11242";
Cepheus	AUGUSTUS	CDS	6183416	6184084	1	-	0	transcript_id "file_1_file_1_jg11242.t1"; gene_id "file_1_file_1_jg11242";
Cepheus	AUGUSTUS	exon	6183416	6184084	.	-	.	transcript_id "file_1_file_1_jg11242.t1"; gene_id "file_1_file_1_jg11242";
Cepheus	AUGUSTUS	intron	6184085	6184151	.	-	.	transcript_id "file_1_file_1_jg11242.t1"; gene_id "file_1_file_1_jg11242";
Cepheus	AUGUSTUS	transcript	6183416	6184202	.	-	.	transcript_id "file_1_file_1_jg11242.t1"; gene_id "file_1_file_1_jg11242"
Cepheus	AUGUSTUS	gene	6183416	6184202	.	-	.	jg11242
Cepheus	AUGUSTUS	CDS	6184152	6184202	1	-	0	transcript_id "file_1_file_1_jg11242.t1"; gene_id "file_1_file_1_jg11242";
Cepheus	AUGUSTUS	exon	6184152	6184202	.	-	.	transcript_id "file_1_file_1_jg11242.t1"; gene_id "file_1_file_1_jg11242";
Cepheus	AUGUSTUS	start_codon	6184200	6184202	.	-	0	transcript_id "file_1_file_1_jg11242.t1"; gene_id "file_1_file_1_jg11242";
Cepheus	AUGUSTUS	stop_codon	20879328	20879330	.	-	0	transcript_id "file_1_file_1_jg13014.t1"; gene_id "file_1_file_1_jg13014";
Cepheus	AUGUSTUS	CDS	20879328	20880423	1	-	1	transcript_id "file_1_file_1_jg13014.t1"; gene_id "file_1_file_1_jg13014";
Cepheus	AUGUSTUS	exon	20879328	20880423	.	-	.	transcript_id "file_1_file_1_jg13014.t1"; gene_id "file_1_file_1_jg13014";
Cepheus	AUGUSTUS	intron	20880424	20881017	.	-	.	transcript_id "file_1_file_1_jg13014.t1"; gene_id "file_1_file_1_jg13014";
Cepheus	AUGUSTUS	CDS	20881018	20881379	1	-	0	transcript_id "file_1_file_1_jg13014.t1"; gene_id "file_1_file_1_jg13014";
Cepheus	AUGUSTUS	exon	20881018	20881379	.	-	.	transcript_id "file_1_file_1_jg13014.t1"; gene_id "file_1_file_1_jg13014";
Cepheus	AUGUSTUS	intron	20881380	20882358	.	-	.	transcript_id "file_1_file_1_jg13014.t1"; gene_id "file_1_file_1_jg13014";
Cepheus	AUGUSTUS	CDS	20882359	20883201	1	-	0	transcript_id "file_1_file_1_jg13014.t1"; gene_id "file_1_file_1_jg13014";
Cepheus	AUGUSTUS	exon	20882359	20883201	.	-	.	transcript_id "file_1_file_1_jg13014.t1"; gene_id "file_1_file_1_jg13014";
Cepheus	AUGUSTUS	intron	20883202	20885960	.	-	.	transcript_id "file_1_file_1_jg13014.t1"; gene_id "file_1_file_1_jg13014";
Cepheus	AUGUSTUS	transcript	20879328	20886407	.	-	.	transcript_id "file_1_file_1_jg13014.t1"; gene_id "file_1_file_1_jg13014"
Cepheus	AUGUSTUS	gene	20879328	20886407	.	-	.	jg13014
Cepheus	AUGUSTUS	CDS	20885961	20886407	1	-	0	transcript_id "file_1_file_1_jg13014.t1"; gene_id "file_1_file_1_jg13014";
Cepheus	AUGUSTUS	exon	20885961	20886407	.	-	.	transcript_id "file_1_file_1_jg13014.t1"; gene_id "file_1_file_1_jg13014";
Cepheus	AUGUSTUS	start_codon	20886405	20886407	.	-	0	transcript_id "file_1_file_1_jg13014.t1"; gene_id "file_1_file_1_jg13014";
Contig_7	AUGUSTUS	stop_codon	204699	204701	.	-	0	transcript_id "file_1_file_1_jg13386.t1"; gene_id "file_1_file_1_jg13386";
Contig_7	AUGUSTUS	CDS	204699	205142	1	-	0	transcript_id "file_1_file_1_jg13386.t1"; gene_id "file_1_file_1_jg13386";
Contig_7	AUGUSTUS	exon	204699	205142	.	-	.	transcript_id "file_1_file_1_jg13386.t1"; gene_id "file_1_file_1_jg13386";
Contig_7	AUGUSTUS	transcript	204699	205142	.	-	.	transcript_id "file_1_file_1_jg13386.t1"; gene_id "file_1_file_1_jg13386"
Contig_7	AUGUSTUS	gene	204699	205142	.	-	.	jg13386
Contig_7	AUGUSTUS	start_codon	205140	205142	.	-	0	transcript_id "file_1_file_1_jg13386.t1"; gene_id "file_1_file_1_jg13386";
Gemini	AUGUSTUS	start_codon	7519501	7519503	.	+	0	transcript_id "file_1_file_1_jg824.t1"; gene_id "file_1_file_1_jg824";
Gemini	AUGUSTUS	CDS	7519501	7520394	0.65	+	0	transcript_id "file_1_file_1_jg824.t1"; gene_id "file_1_file_1_jg824";
Gemini	AUGUSTUS	exon	7519501	7520394	.	+	.	transcript_id "file_1_file_1_jg824.t1"; gene_id "file_1_file_1_jg824";
Gemini	AUGUSTUS	transcript	7519501	7520394	.	+	.	transcript_id "file_1_file_1_jg824.t1"; gene_id "file_1_file_1_jg824"
Gemini	AUGUSTUS	gene	7519501	7520394	.	+	.	jg824
Gemini	AUGUSTUS	stop_codon	7520392	7520394	.	+	0	transcript_id "file_1_file_1_jg824.t1"; gene_id "file_1_file_1_jg824";
Contig_11	AUGUSTUS	start_codon	2884513	2884515	.	+	0	transcript_id "file_1_file_1_jg3375.t1"; gene_id "file_1_file_1_jg3375";
Contig_11	AUGUSTUS	CDS	2884513	2884654	1	+	0	transcript_id "file_1_file_1_jg3375.t1"; gene_id "file_1_file_1_jg3375";
Contig_11	AUGUSTUS	exon	2884513	2884654	.	+	.	transcript_id "file_1_file_1_jg3375.t1"; gene_id "file_1_file_1_jg3375";
Contig_11	AUGUSTUS	intron	2884655	2884707	.	+	.	transcript_id "file_1_file_1_jg3375.t1"; gene_id "file_1_file_1_jg3375";
Contig_11	AUGUSTUS	transcript	2884513	2885387	.	+	.	transcript_id "file_1_file_1_jg3375.t1"; gene_id "file_1_file_1_jg3375"
Contig_11	AUGUSTUS	gene	2884513	2885387	.	+	.	jg3375
Contig_11	AUGUSTUS	CDS	2884708	2885387	1	+	2	transcript_id "file_1_file_1_jg3375.t1"; gene_id "file_1_file_1_jg3375";
Contig_11	AUGUSTUS	exon	2884708	2885387	.	+	.	transcript_id "file_1_file_1_jg3375.t1"; gene_id "file_1_file_1_jg3375";
Contig_11	AUGUSTUS	stop_codon	2885385	2885387	.	+	0	transcript_id "file_1_file_1_jg3375.t1"; gene_id "file_1_file_1_jg3375";
Cepheus	AUGUSTUS	start_codon	13619408	13619410	.	+	0	transcript_id "file_1_file_1_jg12151.t1"; gene_id "file_1_file_1_jg12151";
Cepheus	AUGUSTUS	CDS	13619408	13619422	0.97	+	0	transcript_id "file_1_file_1_jg12151.t1"; gene_id "file_1_file_1_jg12151";
Cepheus	AUGUSTUS	exon	13619408	13619422	.	+	.	transcript_id "file_1_file_1_jg12151.t1"; gene_id "file_1_file_1_jg12151";
Cepheus	AUGUSTUS	intron	13619423	13621197	.	+	.	transcript_id "file_1_file_1_jg12151.t1"; gene_id "file_1_file_1_jg12151";
Cepheus	AUGUSTUS	CDS	13621198	13621265	1	+	0	transcript_id "file_1_file_1_jg12151.t1"; gene_id "file_1_file_1_jg12151";
Cepheus	AUGUSTUS	exon	13621198	13621265	.	+	.	transcript_id "file_1_file_1_jg12151.t1"; gene_id "file_1_file_1_jg12151";
Cepheus	AUGUSTUS	intron	13621266	13625084	.	+	.	transcript_id "file_1_file_1_jg12151.t1"; gene_id "file_1_file_1_jg12151";
Cepheus	AUGUSTUS	CDS	13625085	13625773	1	+	1	transcript_id "file_1_file_1_jg12151.t1"; gene_id "file_1_file_1_jg12151";
Cepheus	AUGUSTUS	exon	13625085	13625773	.	+	.	transcript_id "file_1_file_1_jg12151.t1"; gene_id "file_1_file_1_jg12151";
Cepheus	AUGUSTUS	intron	13625774	13625842	.	+	.	transcript_id "file_1_file_1_jg12151.t1"; gene_id "file_1_file_1_jg12151";
Cepheus	AUGUSTUS	transcript	13619408	13626285	.	+	.	transcript_id "file_1_file_1_jg12151.t1"; gene_id "file_1_file_1_jg12151"
Cepheus	AUGUSTUS	gene	13619408	13626285	.	+	.	jg12151
Cepheus	AUGUSTUS	CDS	13625843	13626285	1	+	2	transcript_id "file_1_file_1_jg12151.t1"; gene_id "file_1_file_1_jg12151";
Cepheus	AUGUSTUS	exon	13625843	13626285	.	+	.	transcript_id "file_1_file_1_jg12151.t1"; gene_id "file_1_file_1_jg12151";
Cepheus	AUGUSTUS	stop_codon	13626283	13626285	.	+	0	transcript_id "file_1_file_1_jg12151.t1"; gene_id "file_1_file_1_jg12151";
Gemini	AUGUSTUS	start_codon	400213	400215	.	+	0	transcript_id "file_1_file_1_jg114.t1"; gene_id "file_1_file_1_jg114";
Gemini	AUGUSTUS	CDS	400213	400414	1	+	0	transcript_id "file_1_file_1_jg114.t1"; gene_id "file_1_file_1_jg114";
Gemini	AUGUSTUS	exon	400213	400414	.	+	.	transcript_id "file_1_file_1_jg114.t1"; gene_id "file_1_file_1_jg114";
Gemini	AUGUSTUS	intron	400415	400731	.	+	.	transcript_id "file_1_file_1_jg114.t1"; gene_id "file_1_file_1_jg114";
Gemini	AUGUSTUS	transcript	400213	401444	.	+	.	transcript_id "file_1_file_1_jg114.t1"; gene_id "file_1_file_1_jg114"
Gemini	AUGUSTUS	gene	400213	401444	.	+	.	jg114
Gemini	AUGUSTUS	CDS	400732	401444	0.71	+	2	transcript_id "file_1_file_1_jg114.t1"; gene_id "file_1_file_1_jg114";
Gemini	AUGUSTUS	exon	400732	401444	.	+	.	transcript_id "file_1_file_1_jg114.t1"; gene_id "file_1_file_1_jg114";
Gemini	AUGUSTUS	stop_codon	401442	401444	.	+	0	transcript_id "file_1_file_1_jg114.t1"; gene_id "file_1_file_1_jg114";
Andromeda	AUGUSTUS	stop_codon	9094386	9094388	.	-	0	transcript_id "file_1_file_1_jg7876.t1"; gene_id "file_1_file_1_jg7876";
Andromeda	AUGUSTUS	CDS	9094386	9094444	1	-	2	transcript_id "file_1_file_1_jg7876.t1"; gene_id "file_1_file_1_jg7876";
Andromeda	AUGUSTUS	exon	9094386	9094444	.	-	.	transcript_id "file_1_file_1_jg7876.t1"; gene_id "file_1_file_1_jg7876";
Andromeda	AUGUSTUS	intron	9094445	9094506	.	-	.	transcript_id "file_1_file_1_jg7876.t1"; gene_id "file_1_file_1_jg7876";
Andromeda	AUGUSTUS	CDS	9094507	9094672	1	-	0	transcript_id "file_1_file_1_jg7876.t1"; gene_id "file_1_file_1_jg7876";
Andromeda	AUGUSTUS	exon	9094507	9094672	.	-	.	transcript_id "file_1_file_1_jg7876.t1"; gene_id "file_1_file_1_jg7876";
Andromeda	AUGUSTUS	intron	9094673	9095000	.	-	.	transcript_id "file_1_file_1_jg7876.t1"; gene_id "file_1_file_1_jg7876";
Andromeda	AUGUSTUS	CDS	9095001	9095045	1	-	0	transcript_id "file_1_file_1_jg7876.t1"; gene_id "file_1_file_1_jg7876";
Andromeda	AUGUSTUS	exon	9095001	9095045	.	-	.	transcript_id "file_1_file_1_jg7876.t1"; gene_id "file_1_file_1_jg7876";
Andromeda	AUGUSTUS	intron	9095046	9095122	.	-	.	transcript_id "file_1_file_1_jg7876.t1"; gene_id "file_1_file_1_jg7876";
Andromeda	AUGUSTUS	CDS	9095123	9095643	1	-	2	transcript_id "file_1_file_1_jg7876.t1"; gene_id "file_1_file_1_jg7876";
Andromeda	AUGUSTUS	exon	9095123	9095643	.	-	.	transcript_id "file_1_file_1_jg7876.t1"; gene_id "file_1_file_1_jg7876";
Andromeda	AUGUSTUS	intron	9095644	9095704	.	-	.	transcript_id "file_1_file_1_jg7876.t1"; gene_id "file_1_file_1_jg7876";
Andromeda	AUGUSTUS	CDS	9095705	9095901	1	-	1	transcript_id "file_1_file_1_jg7876.t1"; gene_id "file_1_file_1_jg7876";
Andromeda	AUGUSTUS	exon	9095705	9095901	.	-	.	transcript_id "file_1_file_1_jg7876.t1"; gene_id "file_1_file_1_jg7876";
Andromeda	AUGUSTUS	intron	9095902	9095956	.	-	.	transcript_id "file_1_file_1_jg7876.t1"; gene_id "file_1_file_1_jg7876";
Andromeda	AUGUSTUS	transcript	9094386	9096054	.	-	.	transcript_id "file_1_file_1_jg7876.t1"; gene_id "file_1_file_1_jg7876"
Andromeda	AUGUSTUS	gene	9094386	9096054	.	-	.	jg7876
Andromeda	AUGUSTUS	CDS	9095957	9096054	1	-	0	transcript_id "file_1_file_1_jg7876.t1"; gene_id "file_1_file_1_jg7876";
Andromeda	AUGUSTUS	exon	9095957	9096054	.	-	.	transcript_id "file_1_file_1_jg7876.t1"; gene_id "file_1_file_1_jg7876";
Andromeda	AUGUSTUS	start_codon	9096052	9096054	.	-	0	transcript_id "file_1_file_1_jg7876.t1"; gene_id "file_1_file_1_jg7876";
Cepheus	AUGUSTUS	stop_codon	12544505	12544507	.	-	0	transcript_id "file_1_file_1_jg12022.t1"; gene_id "file_1_file_1_jg12022";
Cepheus	AUGUSTUS	CDS	12544505	12544622	1	-	1	transcript_id "file_1_file_1_jg12022.t1"; gene_id "file_1_file_1_jg12022";
Cepheus	AUGUSTUS	exon	12544505	12544622	.	-	.	transcript_id "file_1_file_1_jg12022.t1"; gene_id "file_1_file_1_jg12022";
Cepheus	AUGUSTUS	intron	12544623	12544675	.	-	.	transcript_id "file_1_file_1_jg12022.t1"; gene_id "file_1_file_1_jg12022";
Cepheus	AUGUSTUS	CDS	12544676	12544760	1	-	2	transcript_id "file_1_file_1_jg12022.t1"; gene_id "file_1_file_1_jg12022";
Cepheus	AUGUSTUS	exon	12544676	12544760	.	-	.	transcript_id "file_1_file_1_jg12022.t1"; gene_id "file_1_file_1_jg12022";
Cepheus	AUGUSTUS	intron	12544761	12544814	.	-	.	transcript_id "file_1_file_1_jg12022.t1"; gene_id "file_1_file_1_jg12022";
Cepheus	AUGUSTUS	CDS	12544815	12545311	1	-	1	transcript_id "file_1_file_1_jg12022.t1"; gene_id "file_1_file_1_jg12022";
Cepheus	AUGUSTUS	exon	12544815	12545311	.	-	.	transcript_id "file_1_file_1_jg12022.t1"; gene_id "file_1_file_1_jg12022";
Cepheus	AUGUSTUS	intron	12545312	12545366	.	-	.	transcript_id "file_1_file_1_jg12022.t1"; gene_id "file_1_file_1_jg12022";
Cepheus	AUGUSTUS	CDS	12545367	12545924	1	-	1	transcript_id "file_1_file_1_jg12022.t1"; gene_id "file_1_file_1_jg12022";
Cepheus	AUGUSTUS	exon	12545367	12545924	.	-	.	transcript_id "file_1_file_1_jg12022.t1"; gene_id "file_1_file_1_jg12022";
Cepheus	AUGUSTUS	intron	12545925	12545982	.	-	.	transcript_id "file_1_file_1_jg12022.t1"; gene_id "file_1_file_1_jg12022";
Cepheus	AUGUSTUS	CDS	12545983	12546161	1	-	0	transcript_id "file_1_file_1_jg12022.t1"; gene_id "file_1_file_1_jg12022";
Cepheus	AUGUSTUS	exon	12545983	12546161	.	-	.	transcript_id "file_1_file_1_jg12022.t1"; gene_id "file_1_file_1_jg12022";
Cepheus	AUGUSTUS	intron	12546162	12546270	.	-	.	transcript_id "file_1_file_1_jg12022.t1"; gene_id "file_1_file_1_jg12022";
Cepheus	AUGUSTUS	transcript	12544505	12546372	.	-	.	transcript_id "file_1_file_1_jg12022.t1"; gene_id "file_1_file_1_jg12022"
Cepheus	AUGUSTUS	gene	12544505	12546372	.	-	.	jg12022
Cepheus	AUGUSTUS	CDS	12546271	12546372	0.93	-	0	transcript_id "file_1_file_1_jg12022.t1"; gene_id "file_1_file_1_jg12022";
Cepheus	AUGUSTUS	exon	12546271	12546372	.	-	.	transcript_id "file_1_file_1_jg12022.t1"; gene_id "file_1_file_1_jg12022";
Cepheus	AUGUSTUS	start_codon	12546370	12546372	.	-	0	transcript_id "file_1_file_1_jg12022.t1"; gene_id "file_1_file_1_jg12022";
Andromeda	AUGUSTUS	start_codon	14030073	14030075	.	+	0	transcript_id "file_1_file_1_jg8355.t1"; gene_id "file_1_file_1_jg8355";
Andromeda	AUGUSTUS	CDS	14030073	14030378	1	+	0	transcript_id "file_1_file_1_jg8355.t1"; gene_id "file_1_file_1_jg8355";
Andromeda	AUGUSTUS	exon	14030073	14030378	.	+	.	transcript_id "file_1_file_1_jg8355.t1"; gene_id "file_1_file_1_jg8355";
Andromeda	AUGUSTUS	intron	14030379	14030442	.	+	.	transcript_id "file_1_file_1_jg8355.t1"; gene_id "file_1_file_1_jg8355";
Andromeda	AUGUSTUS	CDS	14030443	14030635	1	+	0	transcript_id "file_1_file_1_jg8355.t1"; gene_id "file_1_file_1_jg8355";
Andromeda	AUGUSTUS	exon	14030443	14030635	.	+	.	transcript_id "file_1_file_1_jg8355.t1"; gene_id "file_1_file_1_jg8355";
Andromeda	AUGUSTUS	intron	14030636	14030969	.	+	.	transcript_id "file_1_file_1_jg8355.t1"; gene_id "file_1_file_1_jg8355";
Andromeda	AUGUSTUS	transcript	14030073	14031280	.	+	.	transcript_id "file_1_file_1_jg8355.t1"; gene_id "file_1_file_1_jg8355"
Andromeda	AUGUSTUS	gene	14030073	14031280	.	+	.	jg8355
Andromeda	AUGUSTUS	CDS	14030970	14031280	1	+	2	transcript_id "file_1_file_1_jg8355.t1"; gene_id "file_1_file_1_jg8355";
Andromeda	AUGUSTUS	exon	14030970	14031280	.	+	.	transcript_id "file_1_file_1_jg8355.t1"; gene_id "file_1_file_1_jg8355";
Andromeda	AUGUSTUS	stop_codon	14031278	14031280	.	+	0	transcript_id "file_1_file_1_jg8355.t1"; gene_id "file_1_file_1_jg8355";
Gemini	AUGUSTUS	start_codon	7434883	7434885	.	+	0	transcript_id "file_1_file_1_jg809.t2"; gene_id "file_1_file_1_jg809";
Gemini	AUGUSTUS	CDS	7434883	7435029	1	+	0	transcript_id "file_1_file_1_jg809.t2"; gene_id "file_1_file_1_jg809";
Gemini	AUGUSTUS	exon	7434883	7435029	.	+	.	transcript_id "file_1_file_1_jg809.t2"; gene_id "file_1_file_1_jg809";
Gemini	AUGUSTUS	intron	7435030	7435314	.	+	.	transcript_id "file_1_file_1_jg809.t2"; gene_id "file_1_file_1_jg809";
Gemini	AUGUSTUS	CDS	7435315	7435692	1	+	0	transcript_id "file_1_file_1_jg809.t2"; gene_id "file_1_file_1_jg809";
Gemini	AUGUSTUS	exon	7435315	7435692	.	+	.	transcript_id "file_1_file_1_jg809.t2"; gene_id "file_1_file_1_jg809";
Gemini	AUGUSTUS	intron	7435693	7436483	.	+	.	transcript_id "file_1_file_1_jg809.t2"; gene_id "file_1_file_1_jg809";
Gemini	AUGUSTUS	CDS	7436484	7437822	1	+	0	transcript_id "file_1_file_1_jg809.t2"; gene_id "file_1_file_1_jg809";
Gemini	AUGUSTUS	exon	7436484	7437822	.	+	.	transcript_id "file_1_file_1_jg809.t2"; gene_id "file_1_file_1_jg809";
Gemini	AUGUSTUS	intron	7437823	7437885	.	+	.	transcript_id "file_1_file_1_jg809.t2"; gene_id "file_1_file_1_jg809";
Gemini	AUGUSTUS	transcript	7434883	7438247	.	+	.	transcript_id "file_1_file_1_jg809.t2"; gene_id "file_1_file_1_jg809"
Gemini	AUGUSTUS	CDS	7437886	7438247	1	+	2	transcript_id "file_1_file_1_jg809.t2"; gene_id "file_1_file_1_jg809";
Gemini	AUGUSTUS	exon	7437886	7438247	.	+	.	transcript_id "file_1_file_1_jg809.t2"; gene_id "file_1_file_1_jg809";
Gemini	AUGUSTUS	stop_codon	7438245	7438247	.	+	0	transcript_id "file_1_file_1_jg809.t2"; gene_id "file_1_file_1_jg809";
Draco	AUGUSTUS	start_codon	2686273	2686275	.	+	0	transcript_id "file_1_file_1_jg15094.t1"; gene_id "file_1_file_1_jg15094";
Draco	AUGUSTUS	CDS	2686273	2686384	0.36	+	0	transcript_id "file_1_file_1_jg15094.t1"; gene_id "file_1_file_1_jg15094";
Draco	AUGUSTUS	exon	2686273	2686384	.	+	.	transcript_id "file_1_file_1_jg15094.t1"; gene_id "file_1_file_1_jg15094";
Draco	AUGUSTUS	intron	2686385	2688100	.	+	.	transcript_id "file_1_file_1_jg15094.t1"; gene_id "file_1_file_1_jg15094";
Draco	AUGUSTUS	transcript	2686273	2688246	.	+	.	transcript_id "file_1_file_1_jg15094.t1"; gene_id "file_1_file_1_jg15094"
Draco	AUGUSTUS	gene	2686273	2688246	.	+	.	jg15094
Draco	AUGUSTUS	CDS	2688101	2688246	0.84	+	2	transcript_id "file_1_file_1_jg15094.t1"; gene_id "file_1_file_1_jg15094";
Draco	AUGUSTUS	exon	2688101	2688246	.	+	.	transcript_id "file_1_file_1_jg15094.t1"; gene_id "file_1_file_1_jg15094";
Draco	AUGUSTUS	stop_codon	2688244	2688246	.	+	0	transcript_id "file_1_file_1_jg15094.t1"; gene_id "file_1_file_1_jg15094";
Cepheus	AUGUSTUS	start_codon	10787079	10787081	.	+	0	transcript_id "file_1_file_1_jg11774.t1"; gene_id "file_1_file_1_jg11774";
Cepheus	AUGUSTUS	CDS	10787079	10787165	1	+	0	transcript_id "file_1_file_1_jg11774.t1"; gene_id "file_1_file_1_jg11774";
Cepheus	AUGUSTUS	exon	10787079	10787165	.	+	.	transcript_id "file_1_file_1_jg11774.t1"; gene_id "file_1_file_1_jg11774";
Cepheus	AUGUSTUS	intron	10787166	10787227	.	+	.	transcript_id "file_1_file_1_jg11774.t1"; gene_id "file_1_file_1_jg11774";
Cepheus	AUGUSTUS	CDS	10787228	10787414	1	+	0	transcript_id "file_1_file_1_jg11774.t1"; gene_id "file_1_file_1_jg11774";
Cepheus	AUGUSTUS	exon	10787228	10787414	.	+	.	transcript_id "file_1_file_1_jg11774.t1"; gene_id "file_1_file_1_jg11774";
Cepheus	AUGUSTUS	intron	10787415	10787814	.	+	.	transcript_id "file_1_file_1_jg11774.t1"; gene_id "file_1_file_1_jg11774";
Cepheus	AUGUSTUS	CDS	10787815	10788237	1	+	2	transcript_id "file_1_file_1_jg11774.t1"; gene_id "file_1_file_1_jg11774";
Cepheus	AUGUSTUS	exon	10787815	10788237	.	+	.	transcript_id "file_1_file_1_jg11774.t1"; gene_id "file_1_file_1_jg11774";
Cepheus	AUGUSTUS	intron	10788238	10788300	.	+	.	transcript_id "file_1_file_1_jg11774.t1"; gene_id "file_1_file_1_jg11774";
Cepheus	AUGUSTUS	transcript	10787079	10788776	.	+	.	transcript_id "file_1_file_1_jg11774.t1"; gene_id "file_1_file_1_jg11774"
Cepheus	AUGUSTUS	gene	10787079	10788776	.	+	.	jg11774
Cepheus	AUGUSTUS	CDS	10788301	10788776	1	+	2	transcript_id "file_1_file_1_jg11774.t1"; gene_id "file_1_file_1_jg11774";
Cepheus	AUGUSTUS	exon	10788301	10788776	.	+	.	transcript_id "file_1_file_1_jg11774.t1"; gene_id "file_1_file_1_jg11774";
Cepheus	AUGUSTUS	stop_codon	10788774	10788776	.	+	0	transcript_id "file_1_file_1_jg11774.t1"; gene_id "file_1_file_1_jg11774";
Cepheus	AUGUSTUS	stop_codon	12388383	12388385	.	-	0	transcript_id "file_1_file_1_jg12005.t1"; gene_id "file_1_file_1_jg12005";
Cepheus	AUGUSTUS	CDS	12388383	12388874	1	-	0	transcript_id "file_1_file_1_jg12005.t1"; gene_id "file_1_file_1_jg12005";
Cepheus	AUGUSTUS	exon	12388383	12388874	.	-	.	transcript_id "file_1_file_1_jg12005.t1"; gene_id "file_1_file_1_jg12005";
Cepheus	AUGUSTUS	intron	12388875	12388949	.	-	.	transcript_id "file_1_file_1_jg12005.t1"; gene_id "file_1_file_1_jg12005";
Cepheus	AUGUSTUS	CDS	12388950	12389454	1	-	1	transcript_id "file_1_file_1_jg12005.t1"; gene_id "file_1_file_1_jg12005";
Cepheus	AUGUSTUS	exon	12388950	12389454	.	-	.	transcript_id "file_1_file_1_jg12005.t1"; gene_id "file_1_file_1_jg12005";
Cepheus	AUGUSTUS	intron	12389455	12389524	.	-	.	transcript_id "file_1_file_1_jg12005.t1"; gene_id "file_1_file_1_jg12005";
Cepheus	AUGUSTUS	CDS	12389525	12389633	1	-	2	transcript_id "file_1_file_1_jg12005.t1"; gene_id "file_1_file_1_jg12005";
Cepheus	AUGUSTUS	exon	12389525	12389633	.	-	.	transcript_id "file_1_file_1_jg12005.t1"; gene_id "file_1_file_1_jg12005";
Cepheus	AUGUSTUS	intron	12389634	12389699	.	-	.	transcript_id "file_1_file_1_jg12005.t1"; gene_id "file_1_file_1_jg12005";
Cepheus	AUGUSTUS	CDS	12389700	12389823	1	-	0	transcript_id "file_1_file_1_jg12005.t1"; gene_id "file_1_file_1_jg12005";
Cepheus	AUGUSTUS	exon	12389700	12389823	.	-	.	transcript_id "file_1_file_1_jg12005.t1"; gene_id "file_1_file_1_jg12005";
Cepheus	AUGUSTUS	intron	12389824	12389882	.	-	.	transcript_id "file_1_file_1_jg12005.t1"; gene_id "file_1_file_1_jg12005";
Cepheus	AUGUSTUS	CDS	12389883	12390151	1	-	2	transcript_id "file_1_file_1_jg12005.t1"; gene_id "file_1_file_1_jg12005";
Cepheus	AUGUSTUS	exon	12389883	12390151	.	-	.	transcript_id "file_1_file_1_jg12005.t1"; gene_id "file_1_file_1_jg12005";
Cepheus	AUGUSTUS	intron	12390152	12390209	.	-	.	transcript_id "file_1_file_1_jg12005.t1"; gene_id "file_1_file_1_jg12005";
Cepheus	AUGUSTUS	CDS	12390210	12390362	0.92	-	2	transcript_id "file_1_file_1_jg12005.t1"; gene_id "file_1_file_1_jg12005";
Cepheus	AUGUSTUS	exon	12390210	12390362	.	-	.	transcript_id "file_1_file_1_jg12005.t1"; gene_id "file_1_file_1_jg12005";
Cepheus	AUGUSTUS	intron	12390363	12390622	.	-	.	transcript_id "file_1_file_1_jg12005.t1"; gene_id "file_1_file_1_jg12005";
Cepheus	AUGUSTUS	transcript	12388383	12390659	.	-	.	transcript_id "file_1_file_1_jg12005.t1"; gene_id "file_1_file_1_jg12005"
Cepheus	AUGUSTUS	gene	12388383	12390659	.	-	.	jg12005
Cepheus	AUGUSTUS	CDS	12390623	12390659	0.82	-	0	transcript_id "file_1_file_1_jg12005.t1"; gene_id "file_1_file_1_jg12005";
Cepheus	AUGUSTUS	exon	12390623	12390659	.	-	.	transcript_id "file_1_file_1_jg12005.t1"; gene_id "file_1_file_1_jg12005";
Cepheus	AUGUSTUS	start_codon	12390657	12390659	.	-	0	transcript_id "file_1_file_1_jg12005.t1"; gene_id "file_1_file_1_jg12005";
Draco	AUGUSTUS	start_codon	6611150	6611152	.	+	0	transcript_id "file_1_file_1_jg15685.t1"; gene_id "file_1_file_1_jg15685";
Draco	AUGUSTUS	CDS	6611150	6611647	0.91	+	0	transcript_id "file_1_file_1_jg15685.t1"; gene_id "file_1_file_1_jg15685";
Draco	AUGUSTUS	exon	6611150	6611647	.	+	.	transcript_id "file_1_file_1_jg15685.t1"; gene_id "file_1_file_1_jg15685";
Draco	AUGUSTUS	transcript	6611150	6611647	.	+	.	transcript_id "file_1_file_1_jg15685.t1"; gene_id "file_1_file_1_jg15685"
Draco	AUGUSTUS	gene	6611150	6611647	.	+	.	jg15685
Draco	AUGUSTUS	stop_codon	6611645	6611647	.	+	0	transcript_id "file_1_file_1_jg15685.t1"; gene_id "file_1_file_1_jg15685";
Andromeda	AUGUSTUS	stop_codon	13956517	13956519	.	-	0	transcript_id "file_1_file_1_jg8337.t1"; gene_id "file_1_file_1_jg8337";
Andromeda	AUGUSTUS	CDS	13956517	13956921	1	-	0	transcript_id "file_1_file_1_jg8337.t1"; gene_id "file_1_file_1_jg8337";
Andromeda	AUGUSTUS	exon	13956517	13956921	.	-	.	transcript_id "file_1_file_1_jg8337.t1"; gene_id "file_1_file_1_jg8337";
Andromeda	AUGUSTUS	intron	13956922	13956985	.	-	.	transcript_id "file_1_file_1_jg8337.t1"; gene_id "file_1_file_1_jg8337";
Andromeda	AUGUSTUS	CDS	13956986	13957328	1	-	1	transcript_id "file_1_file_1_jg8337.t1"; gene_id "file_1_file_1_jg8337";
Andromeda	AUGUSTUS	exon	13956986	13957328	.	-	.	transcript_id "file_1_file_1_jg8337.t1"; gene_id "file_1_file_1_jg8337";
Andromeda	AUGUSTUS	intron	13957329	13957391	.	-	.	transcript_id "file_1_file_1_jg8337.t1"; gene_id "file_1_file_1_jg8337";
Andromeda	AUGUSTUS	CDS	13957392	13957606	1	-	0	transcript_id "file_1_file_1_jg8337.t1"; gene_id "file_1_file_1_jg8337";
Andromeda	AUGUSTUS	exon	13957392	13957606	.	-	.	transcript_id "file_1_file_1_jg8337.t1"; gene_id "file_1_file_1_jg8337";
Andromeda	AUGUSTUS	intron	13957607	13957664	.	-	.	transcript_id "file_1_file_1_jg8337.t1"; gene_id "file_1_file_1_jg8337";
Andromeda	AUGUSTUS	transcript	13956517	13957757	.	-	.	transcript_id "file_1_file_1_jg8337.t1"; gene_id "file_1_file_1_jg8337"
Andromeda	AUGUSTUS	gene	13956517	13957757	.	-	.	jg8337
Andromeda	AUGUSTUS	CDS	13957665	13957757	1	-	0	transcript_id "file_1_file_1_jg8337.t1"; gene_id "file_1_file_1_jg8337";
Andromeda	AUGUSTUS	exon	13957665	13957757	.	-	.	transcript_id "file_1_file_1_jg8337.t1"; gene_id "file_1_file_1_jg8337";
Andromeda	AUGUSTUS	start_codon	13957755	13957757	.	-	0	transcript_id "file_1_file_1_jg8337.t1"; gene_id "file_1_file_1_jg8337";
Contig_6	AUGUSTUS	start_codon	747326	747328	.	+	0	transcript_id "file_1_file_1_jg9833.t1"; gene_id "file_1_file_1_jg9833";
Contig_6	AUGUSTUS	CDS	747326	747487	1	+	0	transcript_id "file_1_file_1_jg9833.t1"; gene_id "file_1_file_1_jg9833";
Contig_6	AUGUSTUS	exon	747326	747487	.	+	.	transcript_id "file_1_file_1_jg9833.t1"; gene_id "file_1_file_1_jg9833";
Contig_6	AUGUSTUS	intron	747488	747543	.	+	.	transcript_id "file_1_file_1_jg9833.t1"; gene_id "file_1_file_1_jg9833";
Contig_6	AUGUSTUS	CDS	747544	748112	0.99	+	0	transcript_id "file_1_file_1_jg9833.t1"; gene_id "file_1_file_1_jg9833";
Contig_6	AUGUSTUS	exon	747544	748112	.	+	.	transcript_id "file_1_file_1_jg9833.t1"; gene_id "file_1_file_1_jg9833";
Contig_6	AUGUSTUS	intron	748113	748168	.	+	.	transcript_id "file_1_file_1_jg9833.t1"; gene_id "file_1_file_1_jg9833";
Contig_6	AUGUSTUS	transcript	747326	748403	.	+	.	transcript_id "file_1_file_1_jg9833.t1"; gene_id "file_1_file_1_jg9833"
Contig_6	AUGUSTUS	gene	747326	748403	.	+	.	jg9833
Contig_6	AUGUSTUS	CDS	748169	748403	1	+	1	transcript_id "file_1_file_1_jg9833.t1"; gene_id "file_1_file_1_jg9833";
Contig_6	AUGUSTUS	exon	748169	748403	.	+	.	transcript_id "file_1_file_1_jg9833.t1"; gene_id "file_1_file_1_jg9833";
Contig_6	AUGUSTUS	stop_codon	748401	748403	.	+	0	transcript_id "file_1_file_1_jg9833.t1"; gene_id "file_1_file_1_jg9833";
Contig_16	AUGUSTUS	start_codon	1583526	1583528	.	+	0	transcript_id "file_1_file_1_jg1804.t1"; gene_id "file_1_file_1_jg1804";
Contig_16	AUGUSTUS	CDS	1583526	1583606	1	+	0	transcript_id "file_1_file_1_jg1804.t1"; gene_id "file_1_file_1_jg1804";
Contig_16	AUGUSTUS	exon	1583526	1583606	.	+	.	transcript_id "file_1_file_1_jg1804.t1"; gene_id "file_1_file_1_jg1804";
Contig_16	AUGUSTUS	intron	1583607	1583662	.	+	.	transcript_id "file_1_file_1_jg1804.t1"; gene_id "file_1_file_1_jg1804";
Contig_16	AUGUSTUS	CDS	1583663	1583818	0.65	+	0	transcript_id "file_1_file_1_jg1804.t1"; gene_id "file_1_file_1_jg1804";
Contig_16	AUGUSTUS	exon	1583663	1583818	.	+	.	transcript_id "file_1_file_1_jg1804.t1"; gene_id "file_1_file_1_jg1804";
Contig_16	AUGUSTUS	intron	1583819	1583868	.	+	.	transcript_id "file_1_file_1_jg1804.t1"; gene_id "file_1_file_1_jg1804";
Contig_16	AUGUSTUS	CDS	1583869	1584371	0.93	+	0	transcript_id "file_1_file_1_jg1804.t1"; gene_id "file_1_file_1_jg1804";
Contig_16	AUGUSTUS	exon	1583869	1584371	.	+	.	transcript_id "file_1_file_1_jg1804.t1"; gene_id "file_1_file_1_jg1804";
Contig_16	AUGUSTUS	intron	1584372	1584447	.	+	.	transcript_id "file_1_file_1_jg1804.t1"; gene_id "file_1_file_1_jg1804";
Contig_16	AUGUSTUS	CDS	1584448	1585935	0.73	+	1	transcript_id "file_1_file_1_jg1804.t1"; gene_id "file_1_file_1_jg1804";
Contig_16	AUGUSTUS	exon	1584448	1585935	.	+	.	transcript_id "file_1_file_1_jg1804.t1"; gene_id "file_1_file_1_jg1804";
Contig_16	AUGUSTUS	intron	1585936	1585997	.	+	.	transcript_id "file_1_file_1_jg1804.t1"; gene_id "file_1_file_1_jg1804";
Contig_16	AUGUSTUS	CDS	1585998	1586071	1	+	1	transcript_id "file_1_file_1_jg1804.t1"; gene_id "file_1_file_1_jg1804";
Contig_16	AUGUSTUS	exon	1585998	1586071	.	+	.	transcript_id "file_1_file_1_jg1804.t1"; gene_id "file_1_file_1_jg1804";
Contig_16	AUGUSTUS	intron	1586072	1586181	.	+	.	transcript_id "file_1_file_1_jg1804.t1"; gene_id "file_1_file_1_jg1804";
Contig_16	AUGUSTUS	CDS	1586182	1587576	0.87	+	2	transcript_id "file_1_file_1_jg1804.t1"; gene_id "file_1_file_1_jg1804";
Contig_16	AUGUSTUS	exon	1586182	1587576	.	+	.	transcript_id "file_1_file_1_jg1804.t1"; gene_id "file_1_file_1_jg1804";
Contig_16	AUGUSTUS	intron	1587577	1587638	.	+	.	transcript_id "file_1_file_1_jg1804.t1"; gene_id "file_1_file_1_jg1804";
Contig_16	AUGUSTUS	CDS	1587639	1587804	1	+	2	transcript_id "file_1_file_1_jg1804.t1"; gene_id "file_1_file_1_jg1804";
Contig_16	AUGUSTUS	exon	1587639	1587804	.	+	.	transcript_id "file_1_file_1_jg1804.t1"; gene_id "file_1_file_1_jg1804";
Contig_16	AUGUSTUS	intron	1587805	1587870	.	+	.	transcript_id "file_1_file_1_jg1804.t1"; gene_id "file_1_file_1_jg1804";
Contig_16	AUGUSTUS	transcript	1583526	1588039	.	+	.	transcript_id "file_1_file_1_jg1804.t1"; gene_id "file_1_file_1_jg1804"
Contig_16	AUGUSTUS	gene	1583526	1588039	.	+	.	jg1804
Contig_16	AUGUSTUS	CDS	1587871	1588039	1	+	1	transcript_id "file_1_file_1_jg1804.t1"; gene_id "file_1_file_1_jg1804";
Contig_16	AUGUSTUS	exon	1587871	1588039	.	+	.	transcript_id "file_1_file_1_jg1804.t1"; gene_id "file_1_file_1_jg1804";
Contig_16	AUGUSTUS	stop_codon	1588037	1588039	.	+	0	transcript_id "file_1_file_1_jg1804.t1"; gene_id "file_1_file_1_jg1804";
Contig_108	AUGUSTUS	stop_codon	73798	73800	.	-	0	transcript_id "file_1_file_1_jg17228.t1"; gene_id "file_1_file_1_jg17228";
Contig_108	AUGUSTUS	CDS	73798	73844	0.79	-	2	transcript_id "file_1_file_1_jg17228.t1"; gene_id "file_1_file_1_jg17228";
Contig_108	AUGUSTUS	exon	73798	73844	.	-	.	transcript_id "file_1_file_1_jg17228.t1"; gene_id "file_1_file_1_jg17228";
Contig_108	AUGUSTUS	intron	73845	73905	.	-	.	transcript_id "file_1_file_1_jg17228.t1"; gene_id "file_1_file_1_jg17228";
Contig_108	AUGUSTUS	CDS	73906	73984	0.79	-	0	transcript_id "file_1_file_1_jg17228.t1"; gene_id "file_1_file_1_jg17228";
Contig_108	AUGUSTUS	exon	73906	73984	.	-	.	transcript_id "file_1_file_1_jg17228.t1"; gene_id "file_1_file_1_jg17228";
Contig_108	AUGUSTUS	intron	73985	74042	.	-	.	transcript_id "file_1_file_1_jg17228.t1"; gene_id "file_1_file_1_jg17228";
Contig_108	AUGUSTUS	CDS	74043	74162	1	-	0	transcript_id "file_1_file_1_jg17228.t1"; gene_id "file_1_file_1_jg17228";
Contig_108	AUGUSTUS	exon	74043	74162	.	-	.	transcript_id "file_1_file_1_jg17228.t1"; gene_id "file_1_file_1_jg17228";
Contig_108	AUGUSTUS	intron	74163	74234	.	-	.	transcript_id "file_1_file_1_jg17228.t1"; gene_id "file_1_file_1_jg17228";
Contig_108	AUGUSTUS	transcript	73798	74303	.	-	.	transcript_id "file_1_file_1_jg17228.t1"; gene_id "file_1_file_1_jg17228"
Contig_108	AUGUSTUS	gene	73798	74303	.	-	.	jg17228
Contig_108	AUGUSTUS	CDS	74235	74303	1	-	0	transcript_id "file_1_file_1_jg17228.t1"; gene_id "file_1_file_1_jg17228";
Contig_108	AUGUSTUS	exon	74235	74303	.	-	.	transcript_id "file_1_file_1_jg17228.t1"; gene_id "file_1_file_1_jg17228";
Contig_108	AUGUSTUS	start_codon	74301	74303	.	-	0	transcript_id "file_1_file_1_jg17228.t1"; gene_id "file_1_file_1_jg17228";
Cepheus	AUGUSTUS	stop_codon	14500892	14500894	.	-	0	transcript_id "file_1_file_1_jg12304.t1"; gene_id "file_1_file_1_jg12304";
Cepheus	AUGUSTUS	CDS	14500892	14501045	1	-	1	transcript_id "file_1_file_1_jg12304.t1"; gene_id "file_1_file_1_jg12304";
Cepheus	AUGUSTUS	exon	14500892	14501045	.	-	.	transcript_id "file_1_file_1_jg12304.t1"; gene_id "file_1_file_1_jg12304";
Cepheus	AUGUSTUS	intron	14501046	14501102	.	-	.	transcript_id "file_1_file_1_jg12304.t1"; gene_id "file_1_file_1_jg12304";
Cepheus	AUGUSTUS	CDS	14501103	14501474	1	-	1	transcript_id "file_1_file_1_jg12304.t1"; gene_id "file_1_file_1_jg12304";
Cepheus	AUGUSTUS	exon	14501103	14501474	.	-	.	transcript_id "file_1_file_1_jg12304.t1"; gene_id "file_1_file_1_jg12304";
Cepheus	AUGUSTUS	intron	14501475	14501534	.	-	.	transcript_id "file_1_file_1_jg12304.t1"; gene_id "file_1_file_1_jg12304";
Cepheus	AUGUSTUS	CDS	14501535	14504362	1	-	0	transcript_id "file_1_file_1_jg12304.t1"; gene_id "file_1_file_1_jg12304";
Cepheus	AUGUSTUS	exon	14501535	14504362	.	-	.	transcript_id "file_1_file_1_jg12304.t1"; gene_id "file_1_file_1_jg12304";
Cepheus	AUGUSTUS	intron	14504363	14504421	.	-	.	transcript_id "file_1_file_1_jg12304.t1"; gene_id "file_1_file_1_jg12304";
Cepheus	AUGUSTUS	CDS	14504422	14504524	1	-	1	transcript_id "file_1_file_1_jg12304.t1"; gene_id "file_1_file_1_jg12304";
Cepheus	AUGUSTUS	exon	14504422	14504524	.	-	.	transcript_id "file_1_file_1_jg12304.t1"; gene_id "file_1_file_1_jg12304";
Cepheus	AUGUSTUS	intron	14504525	14504581	.	-	.	transcript_id "file_1_file_1_jg12304.t1"; gene_id "file_1_file_1_jg12304";
Cepheus	AUGUSTUS	transcript	14500892	14504703	.	-	.	transcript_id "file_1_file_1_jg12304.t1"; gene_id "file_1_file_1_jg12304"
Cepheus	AUGUSTUS	gene	14500892	14504703	.	-	.	jg12304
Cepheus	AUGUSTUS	CDS	14504582	14504703	1	-	0	transcript_id "file_1_file_1_jg12304.t1"; gene_id "file_1_file_1_jg12304";
Cepheus	AUGUSTUS	exon	14504582	14504703	.	-	.	transcript_id "file_1_file_1_jg12304.t1"; gene_id "file_1_file_1_jg12304";
Cepheus	AUGUSTUS	start_codon	14504701	14504703	.	-	0	transcript_id "file_1_file_1_jg12304.t1"; gene_id "file_1_file_1_jg12304";
Draco	AUGUSTUS	start_codon	8086013	8086015	.	+	0	transcript_id "file_1_file_1_jg15882.t1"; gene_id "file_1_file_1_jg15882";
Draco	AUGUSTUS	CDS	8086013	8086642	1	+	0	transcript_id "file_1_file_1_jg15882.t1"; gene_id "file_1_file_1_jg15882";
Draco	AUGUSTUS	exon	8086013	8086642	.	+	.	transcript_id "file_1_file_1_jg15882.t1"; gene_id "file_1_file_1_jg15882";
Draco	AUGUSTUS	transcript	8086013	8086642	.	+	.	transcript_id "file_1_file_1_jg15882.t1"; gene_id "file_1_file_1_jg15882"
Draco	AUGUSTUS	gene	8086013	8086642	.	+	.	jg15882
Draco	AUGUSTUS	stop_codon	8086640	8086642	.	+	0	transcript_id "file_1_file_1_jg15882.t1"; gene_id "file_1_file_1_jg15882";
Cepheus	AUGUSTUS	stop_codon	14972721	14972723	.	-	0	transcript_id "file_1_file_1_jg12370.t1"; gene_id "file_1_file_1_jg12370";
Cepheus	AUGUSTUS	CDS	14972721	14972791	0.78	-	2	transcript_id "file_1_file_1_jg12370.t1"; gene_id "file_1_file_1_jg12370";
Cepheus	AUGUSTUS	exon	14972721	14972791	.	-	.	transcript_id "file_1_file_1_jg12370.t1"; gene_id "file_1_file_1_jg12370";
Cepheus	AUGUSTUS	intron	14972792	14973168	.	-	.	transcript_id "file_1_file_1_jg12370.t1"; gene_id "file_1_file_1_jg12370";
Cepheus	AUGUSTUS	CDS	14973169	14973297	0.94	-	2	transcript_id "file_1_file_1_jg12370.t1"; gene_id "file_1_file_1_jg12370";
Cepheus	AUGUSTUS	exon	14973169	14973297	.	-	.	transcript_id "file_1_file_1_jg12370.t1"; gene_id "file_1_file_1_jg12370";
Cepheus	AUGUSTUS	intron	14973298	14973830	.	-	.	transcript_id "file_1_file_1_jg12370.t1"; gene_id "file_1_file_1_jg12370";
Cepheus	AUGUSTUS	CDS	14973831	14973927	1	-	0	transcript_id "file_1_file_1_jg12370.t1"; gene_id "file_1_file_1_jg12370";
Cepheus	AUGUSTUS	exon	14973831	14973927	.	-	.	transcript_id "file_1_file_1_jg12370.t1"; gene_id "file_1_file_1_jg12370";
Cepheus	AUGUSTUS	intron	14973928	14973979	.	-	.	transcript_id "file_1_file_1_jg12370.t1"; gene_id "file_1_file_1_jg12370";
Cepheus	AUGUSTUS	transcript	14972721	14974147	.	-	.	transcript_id "file_1_file_1_jg12370.t1"; gene_id "file_1_file_1_jg12370"
Cepheus	AUGUSTUS	gene	14972721	14974147	.	-	.	jg12370
Cepheus	AUGUSTUS	CDS	14973980	14974147	1	-	0	transcript_id "file_1_file_1_jg12370.t1"; gene_id "file_1_file_1_jg12370";
Cepheus	AUGUSTUS	exon	14973980	14974147	.	-	.	transcript_id "file_1_file_1_jg12370.t1"; gene_id "file_1_file_1_jg12370";
Cepheus	AUGUSTUS	start_codon	14974145	14974147	.	-	0	transcript_id "file_1_file_1_jg12370.t1"; gene_id "file_1_file_1_jg12370";
Contig_7	AUGUSTUS	stop_codon	5890809	5890811	.	-	0	transcript_id "file_1_file_1_jg13965.t1"; gene_id "file_1_file_1_jg13965";
Contig_7	AUGUSTUS	CDS	5890809	5890972	1	-	2	transcript_id "file_1_file_1_jg13965.t1"; gene_id "file_1_file_1_jg13965";
Contig_7	AUGUSTUS	exon	5890809	5890972	.	-	.	transcript_id "file_1_file_1_jg13965.t1"; gene_id "file_1_file_1_jg13965";
Contig_7	AUGUSTUS	intron	5890973	5891146	.	-	.	transcript_id "file_1_file_1_jg13965.t1"; gene_id "file_1_file_1_jg13965";
Contig_7	AUGUSTUS	CDS	5891147	5891336	1	-	0	transcript_id "file_1_file_1_jg13965.t1"; gene_id "file_1_file_1_jg13965";
Contig_7	AUGUSTUS	exon	5891147	5891336	.	-	.	transcript_id "file_1_file_1_jg13965.t1"; gene_id "file_1_file_1_jg13965";
Contig_7	AUGUSTUS	intron	5891337	5891457	.	-	.	transcript_id "file_1_file_1_jg13965.t1"; gene_id "file_1_file_1_jg13965";
Contig_7	AUGUSTUS	transcript	5890809	5891772	.	-	.	transcript_id "file_1_file_1_jg13965.t1"; gene_id "file_1_file_1_jg13965"
Contig_7	AUGUSTUS	gene	5890809	5891772	.	-	.	jg13965
Contig_7	AUGUSTUS	CDS	5891458	5891772	0.92	-	0	transcript_id "file_1_file_1_jg13965.t1"; gene_id "file_1_file_1_jg13965";
Contig_7	AUGUSTUS	exon	5891458	5891772	.	-	.	transcript_id "file_1_file_1_jg13965.t1"; gene_id "file_1_file_1_jg13965";
Contig_7	AUGUSTUS	start_codon	5891770	5891772	.	-	0	transcript_id "file_1_file_1_jg13965.t1"; gene_id "file_1_file_1_jg13965";
Gemini	AUGUSTUS	stop_codon	10683262	10683264	.	-	0	transcript_id "file_1_file_1_jg1134.t1"; gene_id "file_1_file_1_jg1134";
Gemini	AUGUSTUS	CDS	10683262	10683424	1	-	1	transcript_id "file_1_file_1_jg1134.t1"; gene_id "file_1_file_1_jg1134";
Gemini	AUGUSTUS	exon	10683262	10683424	.	-	.	transcript_id "file_1_file_1_jg1134.t1"; gene_id "file_1_file_1_jg1134";
Gemini	AUGUSTUS	intron	10683425	10683482	.	-	.	transcript_id "file_1_file_1_jg1134.t1"; gene_id "file_1_file_1_jg1134";
Gemini	AUGUSTUS	CDS	10683483	10683724	1	-	0	transcript_id "file_1_file_1_jg1134.t1"; gene_id "file_1_file_1_jg1134";
Gemini	AUGUSTUS	exon	10683483	10683724	.	-	.	transcript_id "file_1_file_1_jg1134.t1"; gene_id "file_1_file_1_jg1134";
Gemini	AUGUSTUS	intron	10683725	10683806	.	-	.	transcript_id "file_1_file_1_jg1134.t1"; gene_id "file_1_file_1_jg1134";
Gemini	AUGUSTUS	CDS	10683807	10684174	1	-	2	transcript_id "file_1_file_1_jg1134.t1"; gene_id "file_1_file_1_jg1134";
Gemini	AUGUSTUS	exon	10683807	10684174	.	-	.	transcript_id "file_1_file_1_jg1134.t1"; gene_id "file_1_file_1_jg1134";
Gemini	AUGUSTUS	intron	10684175	10684545	.	-	.	transcript_id "file_1_file_1_jg1134.t1"; gene_id "file_1_file_1_jg1134";
Gemini	AUGUSTUS	CDS	10684546	10684611	1	-	2	transcript_id "file_1_file_1_jg1134.t1"; gene_id "file_1_file_1_jg1134";
Gemini	AUGUSTUS	exon	10684546	10684611	.	-	.	transcript_id "file_1_file_1_jg1134.t1"; gene_id "file_1_file_1_jg1134";
Gemini	AUGUSTUS	intron	10684612	10684684	.	-	.	transcript_id "file_1_file_1_jg1134.t1"; gene_id "file_1_file_1_jg1134";
Gemini	AUGUSTUS	CDS	10684685	10684778	0.96	-	0	transcript_id "file_1_file_1_jg1134.t1"; gene_id "file_1_file_1_jg1134";
Gemini	AUGUSTUS	exon	10684685	10684778	.	-	.	transcript_id "file_1_file_1_jg1134.t1"; gene_id "file_1_file_1_jg1134";
Gemini	AUGUSTUS	intron	10684779	10685083	.	-	.	transcript_id "file_1_file_1_jg1134.t1"; gene_id "file_1_file_1_jg1134";
Gemini	AUGUSTUS	transcript	10683262	10685089	.	-	.	transcript_id "file_1_file_1_jg1134.t1"; gene_id "file_1_file_1_jg1134"
Gemini	AUGUSTUS	gene	10683262	10685089	.	-	.	jg1134
Gemini	AUGUSTUS	CDS	10685084	10685089	0.75	-	0	transcript_id "file_1_file_1_jg1134.t1"; gene_id "file_1_file_1_jg1134";
Gemini	AUGUSTUS	exon	10685084	10685089	.	-	.	transcript_id "file_1_file_1_jg1134.t1"; gene_id "file_1_file_1_jg1134";
Gemini	AUGUSTUS	start_codon	10685087	10685089	.	-	0	transcript_id "file_1_file_1_jg1134.t1"; gene_id "file_1_file_1_jg1134";
Contig_10	AUGUSTUS	start_codon	475979	475981	.	+	0	transcript_id "file_1_file_1_jg2327.t1"; gene_id "file_1_file_1_jg2327";
Contig_10	AUGUSTUS	CDS	475979	476020	1	+	0	transcript_id "file_1_file_1_jg2327.t1"; gene_id "file_1_file_1_jg2327";
Contig_10	AUGUSTUS	exon	475979	476020	.	+	.	transcript_id "file_1_file_1_jg2327.t1"; gene_id "file_1_file_1_jg2327";
Contig_10	AUGUSTUS	intron	476021	476077	.	+	.	transcript_id "file_1_file_1_jg2327.t1"; gene_id "file_1_file_1_jg2327";
Contig_10	AUGUSTUS	CDS	476078	476385	1	+	0	transcript_id "file_1_file_1_jg2327.t1"; gene_id "file_1_file_1_jg2327";
Contig_10	AUGUSTUS	exon	476078	476385	.	+	.	transcript_id "file_1_file_1_jg2327.t1"; gene_id "file_1_file_1_jg2327";
Contig_10	AUGUSTUS	intron	476386	476766	.	+	.	transcript_id "file_1_file_1_jg2327.t1"; gene_id "file_1_file_1_jg2327";
Contig_10	AUGUSTUS	CDS	476767	477047	1	+	1	transcript_id "file_1_file_1_jg2327.t1"; gene_id "file_1_file_1_jg2327";
Contig_10	AUGUSTUS	exon	476767	477047	.	+	.	transcript_id "file_1_file_1_jg2327.t1"; gene_id "file_1_file_1_jg2327";
Contig_10	AUGUSTUS	intron	477048	477502	.	+	.	transcript_id "file_1_file_1_jg2327.t1"; gene_id "file_1_file_1_jg2327";
Contig_10	AUGUSTUS	CDS	477503	478192	1	+	2	transcript_id "file_1_file_1_jg2327.t1"; gene_id "file_1_file_1_jg2327";
Contig_10	AUGUSTUS	exon	477503	478192	.	+	.	transcript_id "file_1_file_1_jg2327.t1"; gene_id "file_1_file_1_jg2327";
Contig_10	AUGUSTUS	intron	478193	478385	.	+	.	transcript_id "file_1_file_1_jg2327.t1"; gene_id "file_1_file_1_jg2327";
Contig_10	AUGUSTUS	transcript	475979	478417	.	+	.	transcript_id "file_1_file_1_jg2327.t1"; gene_id "file_1_file_1_jg2327"
Contig_10	AUGUSTUS	gene	475979	478417	.	+	.	jg2327
Contig_10	AUGUSTUS	CDS	478386	478417	0.37	+	2	transcript_id "file_1_file_1_jg2327.t1"; gene_id "file_1_file_1_jg2327";
Contig_10	AUGUSTUS	exon	478386	478417	.	+	.	transcript_id "file_1_file_1_jg2327.t1"; gene_id "file_1_file_1_jg2327";
Contig_10	AUGUSTUS	stop_codon	478415	478417	.	+	0	transcript_id "file_1_file_1_jg2327.t1"; gene_id "file_1_file_1_jg2327";
Cepheus	AUGUSTUS	stop_codon	7586505	7586507	.	-	0	transcript_id "file_1_file_1_jg11387.t1"; gene_id "file_1_file_1_jg11387";
Cepheus	AUGUSTUS	CDS	7586505	7587029	1	-	0	transcript_id "file_1_file_1_jg11387.t1"; gene_id "file_1_file_1_jg11387";
Cepheus	AUGUSTUS	exon	7586505	7587029	.	-	.	transcript_id "file_1_file_1_jg11387.t1"; gene_id "file_1_file_1_jg11387";
Cepheus	AUGUSTUS	transcript	7586505	7587029	.	-	.	transcript_id "file_1_file_1_jg11387.t1"; gene_id "file_1_file_1_jg11387"
Cepheus	AUGUSTUS	gene	7586505	7587029	.	-	.	jg11387
Cepheus	AUGUSTUS	start_codon	7587027	7587029	.	-	0	transcript_id "file_1_file_1_jg11387.t1"; gene_id "file_1_file_1_jg11387";
Contig_8	AUGUSTUS	start_codon	1368568	1368570	.	+	0	transcript_id "file_1_file_1_jg3770.t1"; gene_id "file_1_file_1_jg3770";
Contig_8	AUGUSTUS	CDS	1368568	1368579	0.35	+	0	transcript_id "file_1_file_1_jg3770.t1"; gene_id "file_1_file_1_jg3770";
Contig_8	AUGUSTUS	exon	1368568	1368579	.	+	.	transcript_id "file_1_file_1_jg3770.t1"; gene_id "file_1_file_1_jg3770";
Contig_8	AUGUSTUS	intron	1368580	1375277	.	+	.	transcript_id "file_1_file_1_jg3770.t1"; gene_id "file_1_file_1_jg3770";
Contig_8	AUGUSTUS	CDS	1375278	1375321	0.95	+	0	transcript_id "file_1_file_1_jg3770.t1"; gene_id "file_1_file_1_jg3770";
Contig_8	AUGUSTUS	exon	1375278	1375321	.	+	.	transcript_id "file_1_file_1_jg3770.t1"; gene_id "file_1_file_1_jg3770";
Contig_8	AUGUSTUS	intron	1375322	1375476	.	+	.	transcript_id "file_1_file_1_jg3770.t1"; gene_id "file_1_file_1_jg3770";
Contig_8	AUGUSTUS	CDS	1375477	1375525	0.91	+	1	transcript_id "file_1_file_1_jg3770.t1"; gene_id "file_1_file_1_jg3770";
Contig_8	AUGUSTUS	exon	1375477	1375525	.	+	.	transcript_id "file_1_file_1_jg3770.t1"; gene_id "file_1_file_1_jg3770";
Contig_8	AUGUSTUS	intron	1375526	1377220	.	+	.	transcript_id "file_1_file_1_jg3770.t1"; gene_id "file_1_file_1_jg3770";
Contig_8	AUGUSTUS	transcript	1368568	1377718	.	+	.	transcript_id "file_1_file_1_jg3770.t1"; gene_id "file_1_file_1_jg3770"
Contig_8	AUGUSTUS	gene	1368568	1377718	.	+	.	jg3770
Contig_8	AUGUSTUS	CDS	1377221	1377718	1	+	0	transcript_id "file_1_file_1_jg3770.t1"; gene_id "file_1_file_1_jg3770";
Contig_8	AUGUSTUS	exon	1377221	1377718	.	+	.	transcript_id "file_1_file_1_jg3770.t1"; gene_id "file_1_file_1_jg3770";
Contig_8	AUGUSTUS	stop_codon	1377716	1377718	.	+	0	transcript_id "file_1_file_1_jg3770.t1"; gene_id "file_1_file_1_jg3770";
Andromeda	AUGUSTUS	start_codon	18187873	18187875	.	+	0	transcript_id "file_1_file_1_jg8714.t1"; gene_id "file_1_file_1_jg8714";
Andromeda	AUGUSTUS	CDS	18187873	18187975	1	+	0	transcript_id "file_1_file_1_jg8714.t1"; gene_id "file_1_file_1_jg8714";
Andromeda	AUGUSTUS	exon	18187873	18187975	.	+	.	transcript_id "file_1_file_1_jg8714.t1"; gene_id "file_1_file_1_jg8714";
Andromeda	AUGUSTUS	intron	18187976	18188030	.	+	.	transcript_id "file_1_file_1_jg8714.t1"; gene_id "file_1_file_1_jg8714";
Andromeda	AUGUSTUS	CDS	18188031	18188163	1	+	2	transcript_id "file_1_file_1_jg8714.t1"; gene_id "file_1_file_1_jg8714";
Andromeda	AUGUSTUS	exon	18188031	18188163	.	+	.	transcript_id "file_1_file_1_jg8714.t1"; gene_id "file_1_file_1_jg8714";
Andromeda	AUGUSTUS	intron	18188164	18188554	.	+	.	transcript_id "file_1_file_1_jg8714.t1"; gene_id "file_1_file_1_jg8714";
Andromeda	AUGUSTUS	transcript	18187873	18188657	.	+	.	transcript_id "file_1_file_1_jg8714.t1"; gene_id "file_1_file_1_jg8714"
Andromeda	AUGUSTUS	gene	18187873	18188657	.	+	.	jg8714
Andromeda	AUGUSTUS	CDS	18188555	18188657	1	+	1	transcript_id "file_1_file_1_jg8714.t1"; gene_id "file_1_file_1_jg8714";
Andromeda	AUGUSTUS	exon	18188555	18188657	.	+	.	transcript_id "file_1_file_1_jg8714.t1"; gene_id "file_1_file_1_jg8714";
Andromeda	AUGUSTUS	stop_codon	18188655	18188657	.	+	0	transcript_id "file_1_file_1_jg8714.t1"; gene_id "file_1_file_1_jg8714";
Cepheus	AUGUSTUS	start_codon	20165039	20165041	.	+	0	transcript_id "file_1_file_1_jg12924.t1"; gene_id "file_1_file_1_jg12924";
Cepheus	AUGUSTUS	CDS	20165039	20165089	1	+	0	transcript_id "file_1_file_1_jg12924.t1"; gene_id "file_1_file_1_jg12924";
Cepheus	AUGUSTUS	exon	20165039	20165089	.	+	.	transcript_id "file_1_file_1_jg12924.t1"; gene_id "file_1_file_1_jg12924";
Cepheus	AUGUSTUS	intron	20165090	20169925	.	+	.	transcript_id "file_1_file_1_jg12924.t1"; gene_id "file_1_file_1_jg12924";
Cepheus	AUGUSTUS	CDS	20169926	20170486	1	+	0	transcript_id "file_1_file_1_jg12924.t1"; gene_id "file_1_file_1_jg12924";
Cepheus	AUGUSTUS	exon	20169926	20170486	.	+	.	transcript_id "file_1_file_1_jg12924.t1"; gene_id "file_1_file_1_jg12924";
Cepheus	AUGUSTUS	intron	20170487	20174337	.	+	.	transcript_id "file_1_file_1_jg12924.t1"; gene_id "file_1_file_1_jg12924";
Cepheus	AUGUSTUS	CDS	20174338	20174453	1	+	0	transcript_id "file_1_file_1_jg12924.t1"; gene_id "file_1_file_1_jg12924";
Cepheus	AUGUSTUS	exon	20174338	20174453	.	+	.	transcript_id "file_1_file_1_jg12924.t1"; gene_id "file_1_file_1_jg12924";
Cepheus	AUGUSTUS	intron	20174454	20180126	.	+	.	transcript_id "file_1_file_1_jg12924.t1"; gene_id "file_1_file_1_jg12924";
Cepheus	AUGUSTUS	CDS	20180127	20180458	1	+	1	transcript_id "file_1_file_1_jg12924.t1"; gene_id "file_1_file_1_jg12924";
Cepheus	AUGUSTUS	exon	20180127	20180458	.	+	.	transcript_id "file_1_file_1_jg12924.t1"; gene_id "file_1_file_1_jg12924";
Cepheus	AUGUSTUS	intron	20180459	20180523	.	+	.	transcript_id "file_1_file_1_jg12924.t1"; gene_id "file_1_file_1_jg12924";
Cepheus	AUGUSTUS	transcript	20165039	20181590	.	+	.	transcript_id "file_1_file_1_jg12924.t1"; gene_id "file_1_file_1_jg12924"
Cepheus	AUGUSTUS	gene	20165039	20181590	.	+	.	jg12924
Cepheus	AUGUSTUS	CDS	20180524	20181590	1	+	2	transcript_id "file_1_file_1_jg12924.t1"; gene_id "file_1_file_1_jg12924";
Cepheus	AUGUSTUS	exon	20180524	20181590	.	+	.	transcript_id "file_1_file_1_jg12924.t1"; gene_id "file_1_file_1_jg12924";
Cepheus	AUGUSTUS	stop_codon	20181588	20181590	.	+	0	transcript_id "file_1_file_1_jg12924.t1"; gene_id "file_1_file_1_jg12924";
Gemini	AUGUSTUS	stop_codon	12743496	12743498	.	-	0	transcript_id "file_1_file_1_jg1311.t1"; gene_id "file_1_file_1_jg1311";
Gemini	AUGUSTUS	CDS	12743496	12743870	1	-	0	transcript_id "file_1_file_1_jg1311.t1"; gene_id "file_1_file_1_jg1311";
Gemini	AUGUSTUS	exon	12743496	12743870	.	-	.	transcript_id "file_1_file_1_jg1311.t1"; gene_id "file_1_file_1_jg1311";
Gemini	AUGUSTUS	intron	12743871	12744194	.	-	.	transcript_id "file_1_file_1_jg1311.t1"; gene_id "file_1_file_1_jg1311";
Gemini	AUGUSTUS	CDS	12744195	12744659	1	-	0	transcript_id "file_1_file_1_jg1311.t1"; gene_id "file_1_file_1_jg1311";
Gemini	AUGUSTUS	exon	12744195	12744659	.	-	.	transcript_id "file_1_file_1_jg1311.t1"; gene_id "file_1_file_1_jg1311";
Gemini	AUGUSTUS	intron	12744660	12744715	.	-	.	transcript_id "file_1_file_1_jg1311.t1"; gene_id "file_1_file_1_jg1311";
Gemini	AUGUSTUS	CDS	12744716	12744901	1	-	0	transcript_id "file_1_file_1_jg1311.t1"; gene_id "file_1_file_1_jg1311";
Gemini	AUGUSTUS	exon	12744716	12744901	.	-	.	transcript_id "file_1_file_1_jg1311.t1"; gene_id "file_1_file_1_jg1311";
Gemini	AUGUSTUS	intron	12744902	12744970	.	-	.	transcript_id "file_1_file_1_jg1311.t1"; gene_id "file_1_file_1_jg1311";
Gemini	AUGUSTUS	CDS	12744971	12745111	1	-	0	transcript_id "file_1_file_1_jg1311.t1"; gene_id "file_1_file_1_jg1311";
Gemini	AUGUSTUS	exon	12744971	12745111	.	-	.	transcript_id "file_1_file_1_jg1311.t1"; gene_id "file_1_file_1_jg1311";
Gemini	AUGUSTUS	intron	12745112	12745164	.	-	.	transcript_id "file_1_file_1_jg1311.t1"; gene_id "file_1_file_1_jg1311";
Gemini	AUGUSTUS	CDS	12745165	12745298	1	-	2	transcript_id "file_1_file_1_jg1311.t1"; gene_id "file_1_file_1_jg1311";
Gemini	AUGUSTUS	exon	12745165	12745298	.	-	.	transcript_id "file_1_file_1_jg1311.t1"; gene_id "file_1_file_1_jg1311";
Gemini	AUGUSTUS	intron	12745299	12745354	.	-	.	transcript_id "file_1_file_1_jg1311.t1"; gene_id "file_1_file_1_jg1311";
Gemini	AUGUSTUS	CDS	12745355	12745466	1	-	0	transcript_id "file_1_file_1_jg1311.t1"; gene_id "file_1_file_1_jg1311";
Gemini	AUGUSTUS	exon	12745355	12745466	.	-	.	transcript_id "file_1_file_1_jg1311.t1"; gene_id "file_1_file_1_jg1311";
Gemini	AUGUSTUS	intron	12745467	12745693	.	-	.	transcript_id "file_1_file_1_jg1311.t1"; gene_id "file_1_file_1_jg1311";
Gemini	AUGUSTUS	CDS	12745694	12745837	1	-	0	transcript_id "file_1_file_1_jg1311.t1"; gene_id "file_1_file_1_jg1311";
Gemini	AUGUSTUS	exon	12745694	12745837	.	-	.	transcript_id "file_1_file_1_jg1311.t1"; gene_id "file_1_file_1_jg1311";
Gemini	AUGUSTUS	intron	12745838	12745902	.	-	.	transcript_id "file_1_file_1_jg1311.t1"; gene_id "file_1_file_1_jg1311";
Gemini	AUGUSTUS	CDS	12745903	12746007	1	-	0	transcript_id "file_1_file_1_jg1311.t1"; gene_id "file_1_file_1_jg1311";
Gemini	AUGUSTUS	exon	12745903	12746007	.	-	.	transcript_id "file_1_file_1_jg1311.t1"; gene_id "file_1_file_1_jg1311";
Gemini	AUGUSTUS	intron	12746008	12746071	.	-	.	transcript_id "file_1_file_1_jg1311.t1"; gene_id "file_1_file_1_jg1311";
Gemini	AUGUSTUS	transcript	12743496	12746272	.	-	.	transcript_id "file_1_file_1_jg1311.t1"; gene_id "file_1_file_1_jg1311"
Gemini	AUGUSTUS	gene	12743496	12746272	.	-	.	jg1311
Gemini	AUGUSTUS	CDS	12746072	12746272	1	-	0	transcript_id "file_1_file_1_jg1311.t1"; gene_id "file_1_file_1_jg1311";
Gemini	AUGUSTUS	exon	12746072	12746272	.	-	.	transcript_id "file_1_file_1_jg1311.t1"; gene_id "file_1_file_1_jg1311";
Gemini	AUGUSTUS	start_codon	12746270	12746272	.	-	0	transcript_id "file_1_file_1_jg1311.t1"; gene_id "file_1_file_1_jg1311";
Andromeda	AUGUSTUS	start_codon	4832054	4832056	.	+	0	transcript_id "file_1_file_1_jg7369.t1"; gene_id "file_1_file_1_jg7369";
Andromeda	AUGUSTUS	CDS	4832054	4832512	1	+	0	transcript_id "file_1_file_1_jg7369.t1"; gene_id "file_1_file_1_jg7369";
Andromeda	AUGUSTUS	exon	4832054	4832512	.	+	.	transcript_id "file_1_file_1_jg7369.t1"; gene_id "file_1_file_1_jg7369";
Andromeda	AUGUSTUS	transcript	4832054	4832512	.	+	.	transcript_id "file_1_file_1_jg7369.t1"; gene_id "file_1_file_1_jg7369"
Andromeda	AUGUSTUS	gene	4832054	4832512	.	+	.	jg7369
Andromeda	AUGUSTUS	stop_codon	4832510	4832512	.	+	0	transcript_id "file_1_file_1_jg7369.t1"; gene_id "file_1_file_1_jg7369";
Contig_49	AUGUSTUS	stop_codon	244344	244346	.	-	0	transcript_id "file_1_file_1_jg6737.t1"; gene_id "file_1_file_1_jg6737";
Contig_49	AUGUSTUS	CDS	244344	244379	0.72	-	0	transcript_id "file_1_file_1_jg6737.t1"; gene_id "file_1_file_1_jg6737";
Contig_49	AUGUSTUS	exon	244344	244379	.	-	.	transcript_id "file_1_file_1_jg6737.t1"; gene_id "file_1_file_1_jg6737";
Contig_49	AUGUSTUS	intron	244380	244439	.	-	.	transcript_id "file_1_file_1_jg6737.t1"; gene_id "file_1_file_1_jg6737";
Contig_49	AUGUSTUS	CDS	244440	244460	0.54	-	0	transcript_id "file_1_file_1_jg6737.t1"; gene_id "file_1_file_1_jg6737";
Contig_49	AUGUSTUS	exon	244440	244460	.	-	.	transcript_id "file_1_file_1_jg6737.t1"; gene_id "file_1_file_1_jg6737";
Contig_49	AUGUSTUS	intron	244461	244541	.	-	.	transcript_id "file_1_file_1_jg6737.t1"; gene_id "file_1_file_1_jg6737";
Contig_49	AUGUSTUS	CDS	244542	244754	0.33	-	0	transcript_id "file_1_file_1_jg6737.t1"; gene_id "file_1_file_1_jg6737";
Contig_49	AUGUSTUS	exon	244542	244754	.	-	.	transcript_id "file_1_file_1_jg6737.t1"; gene_id "file_1_file_1_jg6737";
Contig_49	AUGUSTUS	intron	244755	244910	.	-	.	transcript_id "file_1_file_1_jg6737.t1"; gene_id "file_1_file_1_jg6737";
Contig_49	AUGUSTUS	CDS	244911	244947	0.93	-	1	transcript_id "file_1_file_1_jg6737.t1"; gene_id "file_1_file_1_jg6737";
Contig_49	AUGUSTUS	exon	244911	244947	.	-	.	transcript_id "file_1_file_1_jg6737.t1"; gene_id "file_1_file_1_jg6737";
Contig_49	AUGUSTUS	intron	244948	244997	.	-	.	transcript_id "file_1_file_1_jg6737.t1"; gene_id "file_1_file_1_jg6737";
Contig_49	AUGUSTUS	CDS	244998	245155	1	-	0	transcript_id "file_1_file_1_jg6737.t1"; gene_id "file_1_file_1_jg6737";
Contig_49	AUGUSTUS	exon	244998	245155	.	-	.	transcript_id "file_1_file_1_jg6737.t1"; gene_id "file_1_file_1_jg6737";
Contig_49	AUGUSTUS	intron	245156	245215	.	-	.	transcript_id "file_1_file_1_jg6737.t1"; gene_id "file_1_file_1_jg6737";
Contig_49	AUGUSTUS	transcript	244344	245218	.	-	.	transcript_id "file_1_file_1_jg6737.t1"; gene_id "file_1_file_1_jg6737"
Contig_49	AUGUSTUS	gene	244344	245218	.	-	.	jg6737
Contig_49	AUGUSTUS	CDS	245216	245218	1	-	0	transcript_id "file_1_file_1_jg6737.t1"; gene_id "file_1_file_1_jg6737";
Contig_49	AUGUSTUS	exon	245216	245218	.	-	.	transcript_id "file_1_file_1_jg6737.t1"; gene_id "file_1_file_1_jg6737";
Contig_49	AUGUSTUS	start_codon	245216	245218	.	-	0	transcript_id "file_1_file_1_jg6737.t1"; gene_id "file_1_file_1_jg6737";
Contig_373	AUGUSTUS	stop_codon	607	609	.	-	0	transcript_id "file_1_file_1_jg16773.t1"; gene_id "file_1_file_1_jg16773";
Contig_373	AUGUSTUS	CDS	607	945	0.6	-	0	transcript_id "file_1_file_1_jg16773.t1"; gene_id "file_1_file_1_jg16773";
Contig_373	AUGUSTUS	exon	607	945	.	-	.	transcript_id "file_1_file_1_jg16773.t1"; gene_id "file_1_file_1_jg16773";
Contig_373	AUGUSTUS	transcript	607	945	.	-	.	transcript_id "file_1_file_1_jg16773.t1"; gene_id "file_1_file_1_jg16773"
Contig_373	AUGUSTUS	gene	607	945	.	-	.	jg16773
Contig_373	AUGUSTUS	start_codon	943	945	.	-	0	transcript_id "file_1_file_1_jg16773.t1"; gene_id "file_1_file_1_jg16773";
Contig_10	AUGUSTUS	stop_codon	1377036	1377038	.	-	0	transcript_id "file_1_file_1_jg2416.t1"; gene_id "file_1_file_1_jg2416";
Contig_10	AUGUSTUS	CDS	1377036	1377996	1	-	1	transcript_id "file_1_file_1_jg2416.t1"; gene_id "file_1_file_1_jg2416";
Contig_10	AUGUSTUS	exon	1377036	1377996	.	-	.	transcript_id "file_1_file_1_jg2416.t1"; gene_id "file_1_file_1_jg2416";
Contig_10	AUGUSTUS	intron	1377997	1378191	.	-	.	transcript_id "file_1_file_1_jg2416.t1"; gene_id "file_1_file_1_jg2416";
Contig_10	AUGUSTUS	transcript	1377036	1378859	.	-	.	transcript_id "file_1_file_1_jg2416.t1"; gene_id "file_1_file_1_jg2416"
Contig_10	AUGUSTUS	gene	1377036	1378859	.	-	.	jg2416
Contig_10	AUGUSTUS	CDS	1378192	1378859	1	-	0	transcript_id "file_1_file_1_jg2416.t1"; gene_id "file_1_file_1_jg2416";
Contig_10	AUGUSTUS	exon	1378192	1378859	.	-	.	transcript_id "file_1_file_1_jg2416.t1"; gene_id "file_1_file_1_jg2416";
Contig_10	AUGUSTUS	start_codon	1378857	1378859	.	-	0	transcript_id "file_1_file_1_jg2416.t1"; gene_id "file_1_file_1_jg2416";
Contig_13	AUGUSTUS	start_codon	1188210	1188212	.	+	0	transcript_id "file_1_file_1_jg5282.t1"; gene_id "file_1_file_1_jg5282";
Contig_13	AUGUSTUS	CDS	1188210	1188309	0.48	+	0	transcript_id "file_1_file_1_jg5282.t1"; gene_id "file_1_file_1_jg5282";
Contig_13	AUGUSTUS	exon	1188210	1188309	.	+	.	transcript_id "file_1_file_1_jg5282.t1"; gene_id "file_1_file_1_jg5282";
Contig_13	AUGUSTUS	intron	1188310	1188623	.	+	.	transcript_id "file_1_file_1_jg5282.t1"; gene_id "file_1_file_1_jg5282";
Contig_13	AUGUSTUS	CDS	1188624	1188742	0.88	+	2	transcript_id "file_1_file_1_jg5282.t1"; gene_id "file_1_file_1_jg5282";
Contig_13	AUGUSTUS	exon	1188624	1188742	.	+	.	transcript_id "file_1_file_1_jg5282.t1"; gene_id "file_1_file_1_jg5282";
Contig_13	AUGUSTUS	intron	1188743	1188797	.	+	.	transcript_id "file_1_file_1_jg5282.t1"; gene_id "file_1_file_1_jg5282";
Contig_13	AUGUSTUS	CDS	1188798	1188993	1	+	0	transcript_id "file_1_file_1_jg5282.t1"; gene_id "file_1_file_1_jg5282";
Contig_13	AUGUSTUS	exon	1188798	1188993	.	+	.	transcript_id "file_1_file_1_jg5282.t1"; gene_id "file_1_file_1_jg5282";
Contig_13	AUGUSTUS	intron	1188994	1189047	.	+	.	transcript_id "file_1_file_1_jg5282.t1"; gene_id "file_1_file_1_jg5282";
Contig_13	AUGUSTUS	transcript	1188210	1189148	.	+	.	transcript_id "file_1_file_1_jg5282.t1"; gene_id "file_1_file_1_jg5282"
Contig_13	AUGUSTUS	gene	1188210	1189148	.	+	.	jg5282
Contig_13	AUGUSTUS	CDS	1189048	1189148	1	+	2	transcript_id "file_1_file_1_jg5282.t1"; gene_id "file_1_file_1_jg5282";
Contig_13	AUGUSTUS	exon	1189048	1189148	.	+	.	transcript_id "file_1_file_1_jg5282.t1"; gene_id "file_1_file_1_jg5282";
Contig_13	AUGUSTUS	stop_codon	1189146	1189148	.	+	0	transcript_id "file_1_file_1_jg5282.t1"; gene_id "file_1_file_1_jg5282";
Contig_9	AUGUSTUS	stop_codon	4779208	4779210	.	-	0	transcript_id "file_1_file_1_jg6289.t1"; gene_id "file_1_file_1_jg6289";
Contig_9	AUGUSTUS	CDS	4779208	4779325	1	-	1	transcript_id "file_1_file_1_jg6289.t1"; gene_id "file_1_file_1_jg6289";
Contig_9	AUGUSTUS	exon	4779208	4779325	.	-	.	transcript_id "file_1_file_1_jg6289.t1"; gene_id "file_1_file_1_jg6289";
Contig_9	AUGUSTUS	intron	4779326	4779727	.	-	.	transcript_id "file_1_file_1_jg6289.t1"; gene_id "file_1_file_1_jg6289";
Contig_9	AUGUSTUS	CDS	4779728	4780032	1	-	0	transcript_id "file_1_file_1_jg6289.t1"; gene_id "file_1_file_1_jg6289";
Contig_9	AUGUSTUS	exon	4779728	4780032	.	-	.	transcript_id "file_1_file_1_jg6289.t1"; gene_id "file_1_file_1_jg6289";
Contig_9	AUGUSTUS	intron	4780033	4780093	.	-	.	transcript_id "file_1_file_1_jg6289.t1"; gene_id "file_1_file_1_jg6289";
Contig_9	AUGUSTUS	transcript	4779208	4780387	.	-	.	transcript_id "file_1_file_1_jg6289.t1"; gene_id "file_1_file_1_jg6289"
Contig_9	AUGUSTUS	gene	4779208	4780387	.	-	.	jg6289
Contig_9	AUGUSTUS	CDS	4780094	4780387	1	-	0	transcript_id "file_1_file_1_jg6289.t1"; gene_id "file_1_file_1_jg6289";
Contig_9	AUGUSTUS	exon	4780094	4780387	.	-	.	transcript_id "file_1_file_1_jg6289.t1"; gene_id "file_1_file_1_jg6289";
Contig_9	AUGUSTUS	start_codon	4780385	4780387	.	-	0	transcript_id "file_1_file_1_jg6289.t1"; gene_id "file_1_file_1_jg6289";
Draco	AUGUSTUS	stop_codon	2140823	2140825	.	-	0	transcript_id "file_1_file_1_jg15029.t1"; gene_id "file_1_file_1_jg15029";
Draco	AUGUSTUS	CDS	2140823	2141743	1	-	0	transcript_id "file_1_file_1_jg15029.t1"; gene_id "file_1_file_1_jg15029";
Draco	AUGUSTUS	exon	2140823	2141743	.	-	.	transcript_id "file_1_file_1_jg15029.t1"; gene_id "file_1_file_1_jg15029";
Draco	AUGUSTUS	intron	2141744	2141804	.	-	.	transcript_id "file_1_file_1_jg15029.t1"; gene_id "file_1_file_1_jg15029";
Draco	AUGUSTUS	transcript	2140823	2142197	.	-	.	transcript_id "file_1_file_1_jg15029.t1"; gene_id "file_1_file_1_jg15029"
Draco	AUGUSTUS	gene	2140823	2142197	.	-	.	jg15029
Draco	AUGUSTUS	CDS	2141805	2142197	1	-	0	transcript_id "file_1_file_1_jg15029.t1"; gene_id "file_1_file_1_jg15029";
Draco	AUGUSTUS	exon	2141805	2142197	.	-	.	transcript_id "file_1_file_1_jg15029.t1"; gene_id "file_1_file_1_jg15029";
Draco	AUGUSTUS	start_codon	2142195	2142197	.	-	0	transcript_id "file_1_file_1_jg15029.t1"; gene_id "file_1_file_1_jg15029";
Cepheus	AUGUSTUS	stop_codon	23380054	23380056	.	-	0	transcript_id "file_1_file_1_jg13311.t1"; gene_id "file_1_file_1_jg13311";
Cepheus	AUGUSTUS	CDS	23380054	23380185	1	-	0	transcript_id "file_1_file_1_jg13311.t1"; gene_id "file_1_file_1_jg13311";
Cepheus	AUGUSTUS	exon	23380054	23380185	.	-	.	transcript_id "file_1_file_1_jg13311.t1"; gene_id "file_1_file_1_jg13311";
Cepheus	AUGUSTUS	intron	23380186	23381951	.	-	.	transcript_id "file_1_file_1_jg13311.t1"; gene_id "file_1_file_1_jg13311";
Cepheus	AUGUSTUS	CDS	23381952	23382011	0.5	-	0	transcript_id "file_1_file_1_jg13311.t1"; gene_id "file_1_file_1_jg13311";
Cepheus	AUGUSTUS	exon	23381952	23382011	.	-	.	transcript_id "file_1_file_1_jg13311.t1"; gene_id "file_1_file_1_jg13311";
Cepheus	AUGUSTUS	intron	23382012	23382203	.	-	.	transcript_id "file_1_file_1_jg13311.t1"; gene_id "file_1_file_1_jg13311";
Cepheus	AUGUSTUS	CDS	23382204	23382428	0.94	-	0	transcript_id "file_1_file_1_jg13311.t1"; gene_id "file_1_file_1_jg13311";
Cepheus	AUGUSTUS	exon	23382204	23382428	.	-	.	transcript_id "file_1_file_1_jg13311.t1"; gene_id "file_1_file_1_jg13311";
Cepheus	AUGUSTUS	intron	23382429	23382478	.	-	.	transcript_id "file_1_file_1_jg13311.t1"; gene_id "file_1_file_1_jg13311";
Cepheus	AUGUSTUS	transcript	23380054	23383108	.	-	.	transcript_id "file_1_file_1_jg13311.t1"; gene_id "file_1_file_1_jg13311"
Cepheus	AUGUSTUS	gene	23380054	23383108	.	-	.	jg13311
Cepheus	AUGUSTUS	CDS	23382479	23383108	0.47	-	0	transcript_id "file_1_file_1_jg13311.t1"; gene_id "file_1_file_1_jg13311";
Cepheus	AUGUSTUS	exon	23382479	23383108	.	-	.	transcript_id "file_1_file_1_jg13311.t1"; gene_id "file_1_file_1_jg13311";
Cepheus	AUGUSTUS	start_codon	23383106	23383108	.	-	0	transcript_id "file_1_file_1_jg13311.t1"; gene_id "file_1_file_1_jg13311";
Contig_5	AUGUSTUS	stop_codon	2935277	2935279	.	-	0	transcript_id "file_1_file_1_jg4504.t1"; gene_id "file_1_file_1_jg4504";
Contig_5	AUGUSTUS	CDS	2935277	2935284	0.8	-	2	transcript_id "file_1_file_1_jg4504.t1"; gene_id "file_1_file_1_jg4504";
Contig_5	AUGUSTUS	exon	2935277	2935284	.	-	.	transcript_id "file_1_file_1_jg4504.t1"; gene_id "file_1_file_1_jg4504";
Contig_5	AUGUSTUS	intron	2935285	2935676	.	-	.	transcript_id "file_1_file_1_jg4504.t1"; gene_id "file_1_file_1_jg4504";
Contig_5	AUGUSTUS	transcript	2935277	2936637	.	-	.	transcript_id "file_1_file_1_jg4504.t1"; gene_id "file_1_file_1_jg4504"
Contig_5	AUGUSTUS	gene	2935277	2936637	.	-	.	jg4504
Contig_5	AUGUSTUS	CDS	2935677	2936637	0.81	-	0	transcript_id "file_1_file_1_jg4504.t1"; gene_id "file_1_file_1_jg4504";
Contig_5	AUGUSTUS	exon	2935677	2936637	.	-	.	transcript_id "file_1_file_1_jg4504.t1"; gene_id "file_1_file_1_jg4504";
Contig_5	AUGUSTUS	start_codon	2936635	2936637	.	-	0	transcript_id "file_1_file_1_jg4504.t1"; gene_id "file_1_file_1_jg4504";
Andromeda	AUGUSTUS	stop_codon	5374633	5374635	.	-	0	transcript_id "file_1_file_1_jg7466.t1"; gene_id "file_1_file_1_jg7466";
Andromeda	AUGUSTUS	CDS	5374633	5375136	1	-	0	transcript_id "file_1_file_1_jg7466.t1"; gene_id "file_1_file_1_jg7466";
Andromeda	AUGUSTUS	exon	5374633	5375136	.	-	.	transcript_id "file_1_file_1_jg7466.t1"; gene_id "file_1_file_1_jg7466";
Andromeda	AUGUSTUS	transcript	5374633	5375136	.	-	.	transcript_id "file_1_file_1_jg7466.t1"; gene_id "file_1_file_1_jg7466"
Andromeda	AUGUSTUS	gene	5374633	5375136	.	-	.	jg7466
Andromeda	AUGUSTUS	start_codon	5375134	5375136	.	-	0	transcript_id "file_1_file_1_jg7466.t1"; gene_id "file_1_file_1_jg7466";
Andromeda	AUGUSTUS	stop_codon	3110101	3110103	.	-	0	transcript_id "file_1_file_1_jg7163.t1"; gene_id "file_1_file_1_jg7163";
Andromeda	AUGUSTUS	CDS	3110101	3110940	1	-	0	transcript_id "file_1_file_1_jg7163.t1"; gene_id "file_1_file_1_jg7163";
Andromeda	AUGUSTUS	exon	3110101	3110940	.	-	.	transcript_id "file_1_file_1_jg7163.t1"; gene_id "file_1_file_1_jg7163";
Andromeda	AUGUSTUS	transcript	3110101	3110940	.	-	.	transcript_id "file_1_file_1_jg7163.t1"; gene_id "file_1_file_1_jg7163"
Andromeda	AUGUSTUS	gene	3110101	3110940	.	-	.	jg7163
Andromeda	AUGUSTUS	start_codon	3110938	3110940	.	-	0	transcript_id "file_1_file_1_jg7163.t1"; gene_id "file_1_file_1_jg7163";
Contig_8	AUGUSTUS	start_codon	3679180	3679182	.	+	0	transcript_id "file_1_file_1_jg4034.t1"; gene_id "file_1_file_1_jg4034";
Contig_8	AUGUSTUS	CDS	3679180	3679403	1	+	0	transcript_id "file_1_file_1_jg4034.t1"; gene_id "file_1_file_1_jg4034";
Contig_8	AUGUSTUS	exon	3679180	3679403	.	+	.	transcript_id "file_1_file_1_jg4034.t1"; gene_id "file_1_file_1_jg4034";
Contig_8	AUGUSTUS	intron	3679404	3680882	.	+	.	transcript_id "file_1_file_1_jg4034.t1"; gene_id "file_1_file_1_jg4034";
Contig_8	AUGUSTUS	CDS	3680883	3681618	1	+	1	transcript_id "file_1_file_1_jg4034.t1"; gene_id "file_1_file_1_jg4034";
Contig_8	AUGUSTUS	exon	3680883	3681618	.	+	.	transcript_id "file_1_file_1_jg4034.t1"; gene_id "file_1_file_1_jg4034";
Contig_8	AUGUSTUS	intron	3681619	3681698	.	+	.	transcript_id "file_1_file_1_jg4034.t1"; gene_id "file_1_file_1_jg4034";
Contig_8	AUGUSTUS	CDS	3681699	3682856	1	+	0	transcript_id "file_1_file_1_jg4034.t1"; gene_id "file_1_file_1_jg4034";
Contig_8	AUGUSTUS	exon	3681699	3682856	.	+	.	transcript_id "file_1_file_1_jg4034.t1"; gene_id "file_1_file_1_jg4034";
Contig_8	AUGUSTUS	intron	3682857	3682950	.	+	.	transcript_id "file_1_file_1_jg4034.t1"; gene_id "file_1_file_1_jg4034";
Contig_8	AUGUSTUS	transcript	3679180	3684318	.	+	.	transcript_id "file_1_file_1_jg4034.t1"; gene_id "file_1_file_1_jg4034"
Contig_8	AUGUSTUS	gene	3679180	3684318	.	+	.	jg4034
Contig_8	AUGUSTUS	CDS	3682951	3684318	1	+	0	transcript_id "file_1_file_1_jg4034.t1"; gene_id "file_1_file_1_jg4034";
Contig_8	AUGUSTUS	exon	3682951	3684318	.	+	.	transcript_id "file_1_file_1_jg4034.t1"; gene_id "file_1_file_1_jg4034";
Contig_8	AUGUSTUS	stop_codon	3684316	3684318	.	+	0	transcript_id "file_1_file_1_jg4034.t1"; gene_id "file_1_file_1_jg4034";
Contig_27	AUGUSTUS	stop_codon	738058	738060	.	-	0	transcript_id "file_1_file_1_jg17042.t1"; gene_id "file_1_file_1_jg17042";
Contig_27	AUGUSTUS	CDS	738058	738624	1	-	0	transcript_id "file_1_file_1_jg17042.t1"; gene_id "file_1_file_1_jg17042";
Contig_27	AUGUSTUS	exon	738058	738624	.	-	.	transcript_id "file_1_file_1_jg17042.t1"; gene_id "file_1_file_1_jg17042";
Contig_27	AUGUSTUS	intron	738625	738684	.	-	.	transcript_id "file_1_file_1_jg17042.t1"; gene_id "file_1_file_1_jg17042";
Contig_27	AUGUSTUS	CDS	738685	738866	1	-	2	transcript_id "file_1_file_1_jg17042.t1"; gene_id "file_1_file_1_jg17042";
Contig_27	AUGUSTUS	exon	738685	738866	.	-	.	transcript_id "file_1_file_1_jg17042.t1"; gene_id "file_1_file_1_jg17042";
Contig_27	AUGUSTUS	intron	738867	739001	.	-	.	transcript_id "file_1_file_1_jg17042.t1"; gene_id "file_1_file_1_jg17042";
Contig_27	AUGUSTUS	CDS	739002	739127	1	-	2	transcript_id "file_1_file_1_jg17042.t1"; gene_id "file_1_file_1_jg17042";
Contig_27	AUGUSTUS	exon	739002	739127	.	-	.	transcript_id "file_1_file_1_jg17042.t1"; gene_id "file_1_file_1_jg17042";
Contig_27	AUGUSTUS	intron	739128	740745	.	-	.	transcript_id "file_1_file_1_jg17042.t1"; gene_id "file_1_file_1_jg17042";
Contig_27	AUGUSTUS	CDS	740746	740872	1	-	0	transcript_id "file_1_file_1_jg17042.t1"; gene_id "file_1_file_1_jg17042";
Contig_27	AUGUSTUS	exon	740746	740872	.	-	.	transcript_id "file_1_file_1_jg17042.t1"; gene_id "file_1_file_1_jg17042";
Contig_27	AUGUSTUS	intron	740873	740943	.	-	.	transcript_id "file_1_file_1_jg17042.t1"; gene_id "file_1_file_1_jg17042";
Contig_27	AUGUSTUS	CDS	740944	741014	1	-	2	transcript_id "file_1_file_1_jg17042.t1"; gene_id "file_1_file_1_jg17042";
Contig_27	AUGUSTUS	exon	740944	741014	.	-	.	transcript_id "file_1_file_1_jg17042.t1"; gene_id "file_1_file_1_jg17042";
Contig_27	AUGUSTUS	intron	741015	746724	.	-	.	transcript_id "file_1_file_1_jg17042.t1"; gene_id "file_1_file_1_jg17042";
Contig_27	AUGUSTUS	CDS	746725	746890	1	-	0	transcript_id "file_1_file_1_jg17042.t1"; gene_id "file_1_file_1_jg17042";
Contig_27	AUGUSTUS	exon	746725	746890	.	-	.	transcript_id "file_1_file_1_jg17042.t1"; gene_id "file_1_file_1_jg17042";
Contig_27	AUGUSTUS	intron	746891	746949	.	-	.	transcript_id "file_1_file_1_jg17042.t1"; gene_id "file_1_file_1_jg17042";
Contig_27	AUGUSTUS	CDS	746950	747005	1	-	2	transcript_id "file_1_file_1_jg17042.t1"; gene_id "file_1_file_1_jg17042";
Contig_27	AUGUSTUS	exon	746950	747005	.	-	.	transcript_id "file_1_file_1_jg17042.t1"; gene_id "file_1_file_1_jg17042";
Contig_27	AUGUSTUS	intron	747006	748635	.	-	.	transcript_id "file_1_file_1_jg17042.t1"; gene_id "file_1_file_1_jg17042";
Contig_27	AUGUSTUS	transcript	738058	748690	.	-	.	transcript_id "file_1_file_1_jg17042.t1"; gene_id "file_1_file_1_jg17042"
Contig_27	AUGUSTUS	gene	738058	748690	.	-	.	jg17042
Contig_27	AUGUSTUS	CDS	748636	748690	1	-	0	transcript_id "file_1_file_1_jg17042.t1"; gene_id "file_1_file_1_jg17042";
Contig_27	AUGUSTUS	exon	748636	748690	.	-	.	transcript_id "file_1_file_1_jg17042.t1"; gene_id "file_1_file_1_jg17042";
Contig_27	AUGUSTUS	start_codon	748688	748690	.	-	0	transcript_id "file_1_file_1_jg17042.t1"; gene_id "file_1_file_1_jg17042";
Cepheus	GeneMark.hmm	start_codon	12282900	12282902	.	+	0	gene_id "file_1_file_2_4283_g"; transcript_id "file_1_file_2_4283_t"; count "file_1_file_2_1_1";
Cepheus	GeneMark.hmm	CDS	12282900	12282995	.	+	0	gene_id "file_1_file_2_4283_g"; transcript_id "file_1_file_2_4283_t"; cds_type "file_1_file_2_Initial"; count "file_1_file_2_1_4"; anchored "file_1_file_2_0_1";
Cepheus	GeneMark.hmm	exon	12282900	12282995	0	+	.	gene_id "file_1_file_2_4283_g"; transcript_id "file_1_file_2_4283_t"; cds_type "file_1_file_2_Initial"; count "file_1_file_2_1_4"; anchored "file_1_file_2_0_1";
Cepheus	GeneMark.hmm	CDS	12286242	12286439	.	+	0	gene_id "file_1_file_2_4283_g"; transcript_id "file_1_file_2_4283_t"; cds_type "file_1_file_2_Internal"; count "file_1_file_2_2_4"; anchored "file_1_file_2_1_1";
Cepheus	GeneMark.hmm	exon	12286242	12286439	0	+	.	gene_id "file_1_file_2_4283_g"; transcript_id "file_1_file_2_4283_t"; cds_type "file_1_file_2_Internal"; count "file_1_file_2_2_4"; anchored "file_1_file_2_1_1";
Cepheus	GeneMark.hmm	CDS	12291489	12291733	.	+	0	gene_id "file_1_file_2_4283_g"; transcript_id "file_1_file_2_4283_t"; cds_type "file_1_file_2_Internal"; count "file_1_file_2_3_4"; anchored "file_1_file_2_1_1";
Cepheus	GeneMark.hmm	exon	12291489	12291733	0	+	.	gene_id "file_1_file_2_4283_g"; transcript_id "file_1_file_2_4283_t"; cds_type "file_1_file_2_Internal"; count "file_1_file_2_3_4"; anchored "file_1_file_2_1_1";
Cepheus	GeneMark.hmm	CDS	12291807	12293100	.	+	1	gene_id "file_1_file_2_4283_g"; transcript_id "file_1_file_2_4283_t"; cds_type "file_1_file_2_Terminal"; count "file_1_file_2_4_4"; anchored "file_1_file_2_1_0";
Cepheus	GeneMark.hmm	exon	12291807	12293100	0	+	.	gene_id "file_1_file_2_4283_g"; transcript_id "file_1_file_2_4283_t"; cds_type "file_1_file_2_Terminal"; count "file_1_file_2_4_4"; anchored "file_1_file_2_1_0";
Cepheus	GeneMark.hmm	stop_codon	12293098	12293100	.	+	0	gene_id "file_1_file_2_4283_g"; transcript_id "file_1_file_2_4283_t"; count "file_1_file_2_1_1";
Andromeda	AUGUSTUS	start_codon	12781823	12781825	.	+	0	transcript_id "file_1_file_1_jg8223.t1"; gene_id "file_1_file_1_jg8223";
Andromeda	AUGUSTUS	CDS	12781823	12782056	0.94	+	0	transcript_id "file_1_file_1_jg8223.t1"; gene_id "file_1_file_1_jg8223";
Andromeda	AUGUSTUS	exon	12781823	12782056	.	+	.	transcript_id "file_1_file_1_jg8223.t1"; gene_id "file_1_file_1_jg8223";
Andromeda	AUGUSTUS	intron	12782057	12793156	.	+	.	transcript_id "file_1_file_1_jg8223.t1"; gene_id "file_1_file_1_jg8223";
Andromeda	AUGUSTUS	CDS	12793157	12793522	1	+	0	transcript_id "file_1_file_1_jg8223.t1"; gene_id "file_1_file_1_jg8223";
Andromeda	AUGUSTUS	exon	12793157	12793522	.	+	.	transcript_id "file_1_file_1_jg8223.t1"; gene_id "file_1_file_1_jg8223";
Andromeda	AUGUSTUS	intron	12793523	12793584	.	+	.	transcript_id "file_1_file_1_jg8223.t1"; gene_id "file_1_file_1_jg8223";
Andromeda	AUGUSTUS	CDS	12793585	12793722	1	+	0	transcript_id "file_1_file_1_jg8223.t1"; gene_id "file_1_file_1_jg8223";
Andromeda	AUGUSTUS	exon	12793585	12793722	.	+	.	transcript_id "file_1_file_1_jg8223.t1"; gene_id "file_1_file_1_jg8223";
Andromeda	AUGUSTUS	intron	12793723	12793836	.	+	.	transcript_id "file_1_file_1_jg8223.t1"; gene_id "file_1_file_1_jg8223";
Andromeda	AUGUSTUS	CDS	12793837	12794687	1	+	0	transcript_id "file_1_file_1_jg8223.t1"; gene_id "file_1_file_1_jg8223";
Andromeda	AUGUSTUS	exon	12793837	12794687	.	+	.	transcript_id "file_1_file_1_jg8223.t1"; gene_id "file_1_file_1_jg8223";
Andromeda	AUGUSTUS	intron	12794688	12794752	.	+	.	transcript_id "file_1_file_1_jg8223.t1"; gene_id "file_1_file_1_jg8223";
Andromeda	AUGUSTUS	CDS	12794753	12794970	1	+	1	transcript_id "file_1_file_1_jg8223.t1"; gene_id "file_1_file_1_jg8223";
Andromeda	AUGUSTUS	exon	12794753	12794970	.	+	.	transcript_id "file_1_file_1_jg8223.t1"; gene_id "file_1_file_1_jg8223";
Andromeda	AUGUSTUS	intron	12794971	12795026	.	+	.	transcript_id "file_1_file_1_jg8223.t1"; gene_id "file_1_file_1_jg8223";
Andromeda	AUGUSTUS	CDS	12795027	12795281	1	+	2	transcript_id "file_1_file_1_jg8223.t1"; gene_id "file_1_file_1_jg8223";
Andromeda	AUGUSTUS	exon	12795027	12795281	.	+	.	transcript_id "file_1_file_1_jg8223.t1"; gene_id "file_1_file_1_jg8223";
Andromeda	AUGUSTUS	intron	12795282	12795403	.	+	.	transcript_id "file_1_file_1_jg8223.t1"; gene_id "file_1_file_1_jg8223";
Andromeda	AUGUSTUS	CDS	12795404	12795578	1	+	2	transcript_id "file_1_file_1_jg8223.t1"; gene_id "file_1_file_1_jg8223";
Andromeda	AUGUSTUS	exon	12795404	12795578	.	+	.	transcript_id "file_1_file_1_jg8223.t1"; gene_id "file_1_file_1_jg8223";
Andromeda	AUGUSTUS	intron	12795579	12795900	.	+	.	transcript_id "file_1_file_1_jg8223.t1"; gene_id "file_1_file_1_jg8223";
Andromeda	AUGUSTUS	transcript	12781823	12796018	.	+	.	transcript_id "file_1_file_1_jg8223.t1"; gene_id "file_1_file_1_jg8223"
Andromeda	AUGUSTUS	gene	12781823	12796018	.	+	.	jg8223
Andromeda	AUGUSTUS	CDS	12795901	12796018	1	+	1	transcript_id "file_1_file_1_jg8223.t1"; gene_id "file_1_file_1_jg8223";
Andromeda	AUGUSTUS	exon	12795901	12796018	.	+	.	transcript_id "file_1_file_1_jg8223.t1"; gene_id "file_1_file_1_jg8223";
Andromeda	AUGUSTUS	stop_codon	12796016	12796018	.	+	0	transcript_id "file_1_file_1_jg8223.t1"; gene_id "file_1_file_1_jg8223";
Gemini	AUGUSTUS	stop_codon	3478404	3478406	.	-	0	transcript_id "file_1_file_1_jg418.t1"; gene_id "file_1_file_1_jg418";
Gemini	AUGUSTUS	CDS	3478404	3478520	0.36	-	0	transcript_id "file_1_file_1_jg418.t1"; gene_id "file_1_file_1_jg418";
Gemini	AUGUSTUS	exon	3478404	3478520	.	-	.	transcript_id "file_1_file_1_jg418.t1"; gene_id "file_1_file_1_jg418";
Gemini	AUGUSTUS	intron	3478521	3483330	.	-	.	transcript_id "file_1_file_1_jg418.t1"; gene_id "file_1_file_1_jg418";
Gemini	AUGUSTUS	CDS	3483331	3483479	1	-	2	transcript_id "file_1_file_1_jg418.t1"; gene_id "file_1_file_1_jg418";
Gemini	AUGUSTUS	exon	3483331	3483479	.	-	.	transcript_id "file_1_file_1_jg418.t1"; gene_id "file_1_file_1_jg418";
Gemini	AUGUSTUS	intron	3483480	3483538	.	-	.	transcript_id "file_1_file_1_jg418.t1"; gene_id "file_1_file_1_jg418";
Gemini	AUGUSTUS	transcript	3478404	3483599	.	-	.	transcript_id "file_1_file_1_jg418.t1"; gene_id "file_1_file_1_jg418"
Gemini	AUGUSTUS	gene	3478404	3483599	.	-	.	jg418
Gemini	AUGUSTUS	CDS	3483539	3483599	1	-	0	transcript_id "file_1_file_1_jg418.t1"; gene_id "file_1_file_1_jg418";
Gemini	AUGUSTUS	exon	3483539	3483599	.	-	.	transcript_id "file_1_file_1_jg418.t1"; gene_id "file_1_file_1_jg418";
Gemini	AUGUSTUS	start_codon	3483597	3483599	.	-	0	transcript_id "file_1_file_1_jg418.t1"; gene_id "file_1_file_1_jg418";
Andromeda	GeneMark.hmm	start_codon	11267746	11267748	.	+	0	gene_id "file_1_file_2_1283_g"; transcript_id "file_1_file_2_1283_t"; count "file_1_file_2_1_1";
Andromeda	GeneMark.hmm	CDS	11267746	11268217	.	+	0	gene_id "file_1_file_2_1283_g"; transcript_id "file_1_file_2_1283_t"; evidence "file_1_file_2_1_1"; cds_type "file_1_file_2_Initial"; count "file_1_file_2_1_8"; anchored "file_1_file_2_1_1";
Andromeda	GeneMark.hmm	exon	11267746	11268217	0	+	.	gene_id "file_1_file_2_1283_g"; transcript_id "file_1_file_2_1283_t"; evidence "file_1_file_2_1_1"; cds_type "file_1_file_2_Initial"; count "file_1_file_2_1_8"; anchored "file_1_file_2_1_1";
Andromeda	GeneMark.hmm	CDS	11268305	11268594	.	+	2	gene_id "file_1_file_2_1283_g"; transcript_id "file_1_file_2_1283_t"; evidence "file_1_file_2_1_1"; cds_type "file_1_file_2_Internal"; count "file_1_file_2_2_8"; anchored "file_1_file_2_1_1";
Andromeda	GeneMark.hmm	exon	11268305	11268594	0	+	.	gene_id "file_1_file_2_1283_g"; transcript_id "file_1_file_2_1283_t"; evidence "file_1_file_2_1_1"; cds_type "file_1_file_2_Internal"; count "file_1_file_2_2_8"; anchored "file_1_file_2_1_1";
Andromeda	GeneMark.hmm	CDS	11269064	11270104	.	+	0	gene_id "file_1_file_2_1283_g"; transcript_id "file_1_file_2_1283_t"; evidence "file_1_file_2_1_1"; cds_type "file_1_file_2_Internal"; count "file_1_file_2_3_8"; anchored "file_1_file_2_1_1";
Andromeda	GeneMark.hmm	exon	11269064	11270104	0	+	.	gene_id "file_1_file_2_1283_g"; transcript_id "file_1_file_2_1283_t"; evidence "file_1_file_2_1_1"; cds_type "file_1_file_2_Internal"; count "file_1_file_2_3_8"; anchored "file_1_file_2_1_1";
Andromeda	GeneMark.hmm	CDS	11270170	11270310	.	+	0	gene_id "file_1_file_2_1283_g"; transcript_id "file_1_file_2_1283_t"; evidence "file_1_file_2_1_1"; cds_type "file_1_file_2_Internal"; count "file_1_file_2_4_8"; anchored "file_1_file_2_1_1";
Andromeda	GeneMark.hmm	exon	11270170	11270310	0	+	.	gene_id "file_1_file_2_1283_g"; transcript_id "file_1_file_2_1283_t"; evidence "file_1_file_2_1_1"; cds_type "file_1_file_2_Internal"; count "file_1_file_2_4_8"; anchored "file_1_file_2_1_1";
Andromeda	GeneMark.hmm	CDS	11270367	11270506	.	+	0	gene_id "file_1_file_2_1283_g"; transcript_id "file_1_file_2_1283_t"; evidence "file_1_file_2_1_1"; cds_type "file_1_file_2_Internal"; count "file_1_file_2_5_8"; anchored "file_1_file_2_1_1";
Andromeda	GeneMark.hmm	exon	11270367	11270506	0	+	.	gene_id "file_1_file_2_1283_g"; transcript_id "file_1_file_2_1283_t"; evidence "file_1_file_2_1_1"; cds_type "file_1_file_2_Internal"; count "file_1_file_2_5_8"; anchored "file_1_file_2_1_1";
Andromeda	GeneMark.hmm	CDS	11270574	11270713	.	+	1	gene_id "file_1_file_2_1283_g"; transcript_id "file_1_file_2_1283_t"; evidence "file_1_file_2_1_1"; cds_type "file_1_file_2_Internal"; count "file_1_file_2_6_8"; anchored "file_1_file_2_1_1";
Andromeda	GeneMark.hmm	exon	11270574	11270713	0	+	.	gene_id "file_1_file_2_1283_g"; transcript_id "file_1_file_2_1283_t"; evidence "file_1_file_2_1_1"; cds_type "file_1_file_2_Internal"; count "file_1_file_2_6_8"; anchored "file_1_file_2_1_1";
Andromeda	GeneMark.hmm	CDS	11270787	11271077	.	+	2	gene_id "file_1_file_2_1283_g"; transcript_id "file_1_file_2_1283_t"; evidence "file_1_file_2_1_1"; cds_type "file_1_file_2_Internal"; count "file_1_file_2_7_8"; anchored "file_1_file_2_1_1";
Andromeda	GeneMark.hmm	exon	11270787	11271077	0	+	.	gene_id "file_1_file_2_1283_g"; transcript_id "file_1_file_2_1283_t"; evidence "file_1_file_2_1_1"; cds_type "file_1_file_2_Internal"; count "file_1_file_2_7_8"; anchored "file_1_file_2_1_1";
Andromeda	GeneMark.hmm	CDS	11271136	11272478	.	+	2	gene_id "file_1_file_2_1283_g"; transcript_id "file_1_file_2_1283_t"; evidence "file_1_file_2_1_1"; cds_type "file_1_file_2_Terminal"; count "file_1_file_2_8_8"; anchored "file_1_file_2_1_1";
Andromeda	GeneMark.hmm	exon	11271136	11272478	0	+	.	gene_id "file_1_file_2_1283_g"; transcript_id "file_1_file_2_1283_t"; evidence "file_1_file_2_1_1"; cds_type "file_1_file_2_Terminal"; count "file_1_file_2_8_8"; anchored "file_1_file_2_1_1";
Andromeda	GeneMark.hmm	stop_codon	11272476	11272478	.	+	0	gene_id "file_1_file_2_1283_g"; transcript_id "file_1_file_2_1283_t"; count "file_1_file_2_1_1";
Andromeda	AUGUSTUS	stop_codon	4052	4054	.	-	0	transcript_id "file_1_file_1_jg6937.t1"; gene_id "file_1_file_1_jg6937";
Andromeda	AUGUSTUS	CDS	4052	4462	1	-	0	transcript_id "file_1_file_1_jg6937.t1"; gene_id "file_1_file_1_jg6937";
Andromeda	AUGUSTUS	exon	4052	4462	.	-	.	transcript_id "file_1_file_1_jg6937.t1"; gene_id "file_1_file_1_jg6937";
Andromeda	AUGUSTUS	transcript	4052	4462	.	-	.	transcript_id "file_1_file_1_jg6937.t1"; gene_id "file_1_file_1_jg6937"
Andromeda	AUGUSTUS	gene	4052	4462	.	-	.	jg6937
Andromeda	AUGUSTUS	start_codon	4460	4462	.	-	0	transcript_id "file_1_file_1_jg6937.t1"; gene_id "file_1_file_1_jg6937";
Contig_176	AUGUSTUS	stop_codon	69268	69270	.	-	0	transcript_id "file_1_file_1_jg16956.t1"; gene_id "file_1_file_1_jg16956";
Contig_176	AUGUSTUS	CDS	69268	69642	1	-	0	transcript_id "file_1_file_1_jg16956.t1"; gene_id "file_1_file_1_jg16956";
Contig_176	AUGUSTUS	exon	69268	69642	.	-	.	transcript_id "file_1_file_1_jg16956.t1"; gene_id "file_1_file_1_jg16956";
Contig_176	AUGUSTUS	intron	69643	70508	.	-	.	transcript_id "file_1_file_1_jg16956.t1"; gene_id "file_1_file_1_jg16956";
Contig_176	AUGUSTUS	CDS	70509	70906	1	-	2	transcript_id "file_1_file_1_jg16956.t1"; gene_id "file_1_file_1_jg16956";
Contig_176	AUGUSTUS	exon	70509	70906	.	-	.	transcript_id "file_1_file_1_jg16956.t1"; gene_id "file_1_file_1_jg16956";
Contig_176	AUGUSTUS	intron	70907	70962	.	-	.	transcript_id "file_1_file_1_jg16956.t1"; gene_id "file_1_file_1_jg16956";
Contig_176	AUGUSTUS	transcript	69268	70972	.	-	.	transcript_id "file_1_file_1_jg16956.t1"; gene_id "file_1_file_1_jg16956"
Contig_176	AUGUSTUS	gene	69268	70972	.	-	.	jg16956
Contig_176	AUGUSTUS	CDS	70963	70972	1	-	0	transcript_id "file_1_file_1_jg16956.t1"; gene_id "file_1_file_1_jg16956";
Contig_176	AUGUSTUS	exon	70963	70972	.	-	.	transcript_id "file_1_file_1_jg16956.t1"; gene_id "file_1_file_1_jg16956";
Contig_176	AUGUSTUS	start_codon	70970	70972	.	-	0	transcript_id "file_1_file_1_jg16956.t1"; gene_id "file_1_file_1_jg16956";
Andromeda	AUGUSTUS	stop_codon	6242623	6242625	.	-	0	transcript_id "file_1_file_1_jg7560.t1"; gene_id "file_1_file_1_jg7560";
Andromeda	AUGUSTUS	CDS	6242623	6243577	1	-	1	transcript_id "file_1_file_1_jg7560.t1"; gene_id "file_1_file_1_jg7560";
Andromeda	AUGUSTUS	exon	6242623	6243577	.	-	.	transcript_id "file_1_file_1_jg7560.t1"; gene_id "file_1_file_1_jg7560";
Andromeda	AUGUSTUS	intron	6243578	6243640	.	-	.	transcript_id "file_1_file_1_jg7560.t1"; gene_id "file_1_file_1_jg7560";
Andromeda	AUGUSTUS	CDS	6243641	6245001	1	-	0	transcript_id "file_1_file_1_jg7560.t1"; gene_id "file_1_file_1_jg7560";
Andromeda	AUGUSTUS	exon	6243641	6245001	.	-	.	transcript_id "file_1_file_1_jg7560.t1"; gene_id "file_1_file_1_jg7560";
Andromeda	AUGUSTUS	intron	6245002	6245073	.	-	.	transcript_id "file_1_file_1_jg7560.t1"; gene_id "file_1_file_1_jg7560";
Andromeda	AUGUSTUS	CDS	6245074	6246072	1	-	0	transcript_id "file_1_file_1_jg7560.t1"; gene_id "file_1_file_1_jg7560";
Andromeda	AUGUSTUS	exon	6245074	6246072	.	-	.	transcript_id "file_1_file_1_jg7560.t1"; gene_id "file_1_file_1_jg7560";
Andromeda	AUGUSTUS	intron	6246073	6246154	.	-	.	transcript_id "file_1_file_1_jg7560.t1"; gene_id "file_1_file_1_jg7560";
Andromeda	AUGUSTUS	CDS	6246155	6247174	1	-	0	transcript_id "file_1_file_1_jg7560.t1"; gene_id "file_1_file_1_jg7560";
Andromeda	AUGUSTUS	exon	6246155	6247174	.	-	.	transcript_id "file_1_file_1_jg7560.t1"; gene_id "file_1_file_1_jg7560";
Andromeda	AUGUSTUS	intron	6247175	6247239	.	-	.	transcript_id "file_1_file_1_jg7560.t1"; gene_id "file_1_file_1_jg7560";
Andromeda	AUGUSTUS	CDS	6247240	6247975	1	-	1	transcript_id "file_1_file_1_jg7560.t1"; gene_id "file_1_file_1_jg7560";
Andromeda	AUGUSTUS	exon	6247240	6247975	.	-	.	transcript_id "file_1_file_1_jg7560.t1"; gene_id "file_1_file_1_jg7560";
Andromeda	AUGUSTUS	intron	6247976	6248060	.	-	.	transcript_id "file_1_file_1_jg7560.t1"; gene_id "file_1_file_1_jg7560";
Andromeda	AUGUSTUS	CDS	6248061	6248613	1	-	2	transcript_id "file_1_file_1_jg7560.t1"; gene_id "file_1_file_1_jg7560";
Andromeda	AUGUSTUS	exon	6248061	6248613	.	-	.	transcript_id "file_1_file_1_jg7560.t1"; gene_id "file_1_file_1_jg7560";
Andromeda	AUGUSTUS	intron	6248614	6248672	.	-	.	transcript_id "file_1_file_1_jg7560.t1"; gene_id "file_1_file_1_jg7560";
Andromeda	AUGUSTUS	transcript	6242623	6248757	.	-	.	transcript_id "file_1_file_1_jg7560.t1"; gene_id "file_1_file_1_jg7560"
Andromeda	AUGUSTUS	gene	6242623	6248757	.	-	.	jg7560
Andromeda	AUGUSTUS	CDS	6248673	6248757	1	-	0	transcript_id "file_1_file_1_jg7560.t1"; gene_id "file_1_file_1_jg7560";
Andromeda	AUGUSTUS	exon	6248673	6248757	.	-	.	transcript_id "file_1_file_1_jg7560.t1"; gene_id "file_1_file_1_jg7560";
Andromeda	AUGUSTUS	start_codon	6248755	6248757	.	-	0	transcript_id "file_1_file_1_jg7560.t1"; gene_id "file_1_file_1_jg7560";
Gemini	AUGUSTUS	stop_codon	9069078	9069080	.	-	0	transcript_id "file_1_file_1_jg980.t3"; gene_id "file_1_file_1_jg980";
Gemini	AUGUSTUS	CDS	9069078	9069202	1	-	2	transcript_id "file_1_file_1_jg980.t3"; gene_id "file_1_file_1_jg980";
Gemini	AUGUSTUS	exon	9069078	9069202	.	-	.	transcript_id "file_1_file_1_jg980.t3"; gene_id "file_1_file_1_jg980";
Gemini	AUGUSTUS	intron	9069203	9070413	.	-	.	transcript_id "file_1_file_1_jg980.t3"; gene_id "file_1_file_1_jg980";
Gemini	AUGUSTUS	CDS	9070414	9070537	1	-	0	transcript_id "file_1_file_1_jg980.t3"; gene_id "file_1_file_1_jg980";
Gemini	AUGUSTUS	exon	9070414	9070537	.	-	.	transcript_id "file_1_file_1_jg980.t3"; gene_id "file_1_file_1_jg980";
Gemini	AUGUSTUS	intron	9070538	9070753	.	-	.	transcript_id "file_1_file_1_jg980.t3"; gene_id "file_1_file_1_jg980";
Gemini	AUGUSTUS	CDS	9070754	9070882	1	-	0	transcript_id "file_1_file_1_jg980.t3"; gene_id "file_1_file_1_jg980";
Gemini	AUGUSTUS	exon	9070754	9070882	.	-	.	transcript_id "file_1_file_1_jg980.t3"; gene_id "file_1_file_1_jg980";
Gemini	AUGUSTUS	intron	9070883	9071064	.	-	.	transcript_id "file_1_file_1_jg980.t3"; gene_id "file_1_file_1_jg980";
Gemini	AUGUSTUS	CDS	9071065	9071241	1	-	0	transcript_id "file_1_file_1_jg980.t3"; gene_id "file_1_file_1_jg980";
Gemini	AUGUSTUS	exon	9071065	9071241	.	-	.	transcript_id "file_1_file_1_jg980.t3"; gene_id "file_1_file_1_jg980";
Gemini	AUGUSTUS	intron	9071242	9071867	.	-	.	transcript_id "file_1_file_1_jg980.t3"; gene_id "file_1_file_1_jg980";
Gemini	AUGUSTUS	transcript	9069078	9071882	.	-	.	transcript_id "file_1_file_1_jg980.t3"; gene_id "file_1_file_1_jg980"
Gemini	AUGUSTUS	CDS	9071868	9071882	1	-	0	transcript_id "file_1_file_1_jg980.t3"; gene_id "file_1_file_1_jg980";
Gemini	AUGUSTUS	exon	9071868	9071882	.	-	.	transcript_id "file_1_file_1_jg980.t3"; gene_id "file_1_file_1_jg980";
Gemini	AUGUSTUS	start_codon	9071880	9071882	.	-	0	transcript_id "file_1_file_1_jg980.t3"; gene_id "file_1_file_1_jg980";
Andromeda	AUGUSTUS	start_codon	10451109	10451111	.	+	0	transcript_id "file_1_file_1_jg8014.t1"; gene_id "file_1_file_1_jg8014";
Andromeda	AUGUSTUS	CDS	10451109	10451724	0.99	+	0	transcript_id "file_1_file_1_jg8014.t1"; gene_id "file_1_file_1_jg8014";
Andromeda	AUGUSTUS	exon	10451109	10451724	.	+	.	transcript_id "file_1_file_1_jg8014.t1"; gene_id "file_1_file_1_jg8014";
Andromeda	AUGUSTUS	intron	10451725	10454896	.	+	.	transcript_id "file_1_file_1_jg8014.t1"; gene_id "file_1_file_1_jg8014";
Andromeda	AUGUSTUS	CDS	10454897	10455041	1	+	2	transcript_id "file_1_file_1_jg8014.t1"; gene_id "file_1_file_1_jg8014";
Andromeda	AUGUSTUS	exon	10454897	10455041	.	+	.	transcript_id "file_1_file_1_jg8014.t1"; gene_id "file_1_file_1_jg8014";
Andromeda	AUGUSTUS	intron	10455042	10456863	.	+	.	transcript_id "file_1_file_1_jg8014.t1"; gene_id "file_1_file_1_jg8014";
Andromeda	AUGUSTUS	CDS	10456864	10457023	1	+	1	transcript_id "file_1_file_1_jg8014.t1"; gene_id "file_1_file_1_jg8014";
Andromeda	AUGUSTUS	exon	10456864	10457023	.	+	.	transcript_id "file_1_file_1_jg8014.t1"; gene_id "file_1_file_1_jg8014";
Andromeda	AUGUSTUS	intron	10457024	10457606	.	+	.	transcript_id "file_1_file_1_jg8014.t1"; gene_id "file_1_file_1_jg8014";
Andromeda	AUGUSTUS	CDS	10457607	10457807	1	+	0	transcript_id "file_1_file_1_jg8014.t1"; gene_id "file_1_file_1_jg8014";
Andromeda	AUGUSTUS	exon	10457607	10457807	.	+	.	transcript_id "file_1_file_1_jg8014.t1"; gene_id "file_1_file_1_jg8014";
Andromeda	AUGUSTUS	intron	10457808	10458700	.	+	.	transcript_id "file_1_file_1_jg8014.t1"; gene_id "file_1_file_1_jg8014";
Andromeda	AUGUSTUS	CDS	10458701	10459072	1	+	0	transcript_id "file_1_file_1_jg8014.t1"; gene_id "file_1_file_1_jg8014";
Andromeda	AUGUSTUS	exon	10458701	10459072	.	+	.	transcript_id "file_1_file_1_jg8014.t1"; gene_id "file_1_file_1_jg8014";
Andromeda	AUGUSTUS	intron	10459073	10460774	.	+	.	transcript_id "file_1_file_1_jg8014.t1"; gene_id "file_1_file_1_jg8014";
Andromeda	AUGUSTUS	CDS	10460775	10460789	1	+	0	transcript_id "file_1_file_1_jg8014.t1"; gene_id "file_1_file_1_jg8014";
Andromeda	AUGUSTUS	exon	10460775	10460789	.	+	.	transcript_id "file_1_file_1_jg8014.t1"; gene_id "file_1_file_1_jg8014";
Andromeda	AUGUSTUS	intron	10460790	10460886	.	+	.	transcript_id "file_1_file_1_jg8014.t1"; gene_id "file_1_file_1_jg8014";
Andromeda	AUGUSTUS	CDS	10460887	10461155	1	+	0	transcript_id "file_1_file_1_jg8014.t1"; gene_id "file_1_file_1_jg8014";
Andromeda	AUGUSTUS	exon	10460887	10461155	.	+	.	transcript_id "file_1_file_1_jg8014.t1"; gene_id "file_1_file_1_jg8014";
Andromeda	AUGUSTUS	intron	10461156	10464806	.	+	.	transcript_id "file_1_file_1_jg8014.t1"; gene_id "file_1_file_1_jg8014";
Andromeda	AUGUSTUS	CDS	10464807	10465026	1	+	1	transcript_id "file_1_file_1_jg8014.t1"; gene_id "file_1_file_1_jg8014";
Andromeda	AUGUSTUS	exon	10464807	10465026	.	+	.	transcript_id "file_1_file_1_jg8014.t1"; gene_id "file_1_file_1_jg8014";
Andromeda	AUGUSTUS	intron	10465027	10465098	.	+	.	transcript_id "file_1_file_1_jg8014.t1"; gene_id "file_1_file_1_jg8014";
Andromeda	AUGUSTUS	transcript	10451109	10465149	.	+	.	transcript_id "file_1_file_1_jg8014.t1"; gene_id "file_1_file_1_jg8014"
Andromeda	AUGUSTUS	gene	10451109	10465149	.	+	.	jg8014
Andromeda	AUGUSTUS	CDS	10465099	10465149	1	+	0	transcript_id "file_1_file_1_jg8014.t1"; gene_id "file_1_file_1_jg8014";
Andromeda	AUGUSTUS	exon	10465099	10465149	.	+	.	transcript_id "file_1_file_1_jg8014.t1"; gene_id "file_1_file_1_jg8014";
Andromeda	AUGUSTUS	stop_codon	10465147	10465149	.	+	0	transcript_id "file_1_file_1_jg8014.t1"; gene_id "file_1_file_1_jg8014";
Contig_5	AUGUSTUS	start_codon	3454703	3454705	.	+	0	transcript_id "file_1_file_1_jg4576.t1"; gene_id "file_1_file_1_jg4576";
Contig_5	AUGUSTUS	CDS	3454703	3454822	1	+	0	transcript_id "file_1_file_1_jg4576.t1"; gene_id "file_1_file_1_jg4576";
Contig_5	AUGUSTUS	exon	3454703	3454822	.	+	.	transcript_id "file_1_file_1_jg4576.t1"; gene_id "file_1_file_1_jg4576";
Contig_5	AUGUSTUS	intron	3454823	3454882	.	+	.	transcript_id "file_1_file_1_jg4576.t1"; gene_id "file_1_file_1_jg4576";
Contig_5	AUGUSTUS	CDS	3454883	3455823	1	+	0	transcript_id "file_1_file_1_jg4576.t1"; gene_id "file_1_file_1_jg4576";
Contig_5	AUGUSTUS	exon	3454883	3455823	.	+	.	transcript_id "file_1_file_1_jg4576.t1"; gene_id "file_1_file_1_jg4576";
Contig_5	AUGUSTUS	intron	3455824	3455877	.	+	.	transcript_id "file_1_file_1_jg4576.t1"; gene_id "file_1_file_1_jg4576";
Contig_5	AUGUSTUS	CDS	3455878	3456259	1	+	1	transcript_id "file_1_file_1_jg4576.t1"; gene_id "file_1_file_1_jg4576";
Contig_5	AUGUSTUS	exon	3455878	3456259	.	+	.	transcript_id "file_1_file_1_jg4576.t1"; gene_id "file_1_file_1_jg4576";
Contig_5	AUGUSTUS	intron	3456260	3456318	.	+	.	transcript_id "file_1_file_1_jg4576.t1"; gene_id "file_1_file_1_jg4576";
Contig_5	AUGUSTUS	transcript	3454703	3456588	.	+	.	transcript_id "file_1_file_1_jg4576.t1"; gene_id "file_1_file_1_jg4576"
Contig_5	AUGUSTUS	gene	3454703	3456588	.	+	.	jg4576
Contig_5	AUGUSTUS	CDS	3456319	3456588	1	+	0	transcript_id "file_1_file_1_jg4576.t1"; gene_id "file_1_file_1_jg4576";
Contig_5	AUGUSTUS	exon	3456319	3456588	.	+	.	transcript_id "file_1_file_1_jg4576.t1"; gene_id "file_1_file_1_jg4576";
Contig_5	AUGUSTUS	stop_codon	3456586	3456588	.	+	0	transcript_id "file_1_file_1_jg4576.t1"; gene_id "file_1_file_1_jg4576";
Contig_7	AUGUSTUS	stop_codon	3048917	3048919	.	-	0	transcript_id "file_1_file_1_jg13656.t1"; gene_id "file_1_file_1_jg13656";
Contig_7	AUGUSTUS	CDS	3048917	3049421	1	-	1	transcript_id "file_1_file_1_jg13656.t1"; gene_id "file_1_file_1_jg13656";
Contig_7	AUGUSTUS	exon	3048917	3049421	.	-	.	transcript_id "file_1_file_1_jg13656.t1"; gene_id "file_1_file_1_jg13656";
Contig_7	AUGUSTUS	intron	3049422	3050086	.	-	.	transcript_id "file_1_file_1_jg13656.t1"; gene_id "file_1_file_1_jg13656";
Contig_7	AUGUSTUS	CDS	3050087	3050191	1	-	1	transcript_id "file_1_file_1_jg13656.t1"; gene_id "file_1_file_1_jg13656";
Contig_7	AUGUSTUS	exon	3050087	3050191	.	-	.	transcript_id "file_1_file_1_jg13656.t1"; gene_id "file_1_file_1_jg13656";
Contig_7	AUGUSTUS	intron	3050192	3050481	.	-	.	transcript_id "file_1_file_1_jg13656.t1"; gene_id "file_1_file_1_jg13656";
Contig_7	AUGUSTUS	CDS	3050482	3050992	1	-	2	transcript_id "file_1_file_1_jg13656.t1"; gene_id "file_1_file_1_jg13656";
Contig_7	AUGUSTUS	exon	3050482	3050992	.	-	.	transcript_id "file_1_file_1_jg13656.t1"; gene_id "file_1_file_1_jg13656";
Contig_7	AUGUSTUS	intron	3050993	3051059	.	-	.	transcript_id "file_1_file_1_jg13656.t1"; gene_id "file_1_file_1_jg13656";
Contig_7	AUGUSTUS	CDS	3051060	3051739	1	-	1	transcript_id "file_1_file_1_jg13656.t1"; gene_id "file_1_file_1_jg13656";
Contig_7	AUGUSTUS	exon	3051060	3051739	.	-	.	transcript_id "file_1_file_1_jg13656.t1"; gene_id "file_1_file_1_jg13656";
Contig_7	AUGUSTUS	intron	3051740	3051811	.	-	.	transcript_id "file_1_file_1_jg13656.t1"; gene_id "file_1_file_1_jg13656";
Contig_7	AUGUSTUS	CDS	3051812	3052105	1	-	1	transcript_id "file_1_file_1_jg13656.t1"; gene_id "file_1_file_1_jg13656";
Contig_7	AUGUSTUS	exon	3051812	3052105	.	-	.	transcript_id "file_1_file_1_jg13656.t1"; gene_id "file_1_file_1_jg13656";
Contig_7	AUGUSTUS	intron	3052106	3052169	.	-	.	transcript_id "file_1_file_1_jg13656.t1"; gene_id "file_1_file_1_jg13656";
Contig_7	AUGUSTUS	CDS	3052170	3052792	1	-	0	transcript_id "file_1_file_1_jg13656.t1"; gene_id "file_1_file_1_jg13656";
Contig_7	AUGUSTUS	exon	3052170	3052792	.	-	.	transcript_id "file_1_file_1_jg13656.t1"; gene_id "file_1_file_1_jg13656";
Contig_7	AUGUSTUS	intron	3052793	3052858	.	-	.	transcript_id "file_1_file_1_jg13656.t1"; gene_id "file_1_file_1_jg13656";
Contig_7	AUGUSTUS	CDS	3052859	3054559	1	-	0	transcript_id "file_1_file_1_jg13656.t1"; gene_id "file_1_file_1_jg13656";
Contig_7	AUGUSTUS	exon	3052859	3054559	.	-	.	transcript_id "file_1_file_1_jg13656.t1"; gene_id "file_1_file_1_jg13656";
Contig_7	AUGUSTUS	intron	3054560	3057172	.	-	.	transcript_id "file_1_file_1_jg13656.t1"; gene_id "file_1_file_1_jg13656";
Contig_7	AUGUSTUS	transcript	3048917	3057355	.	-	.	transcript_id "file_1_file_1_jg13656.t1"; gene_id "file_1_file_1_jg13656"
Contig_7	AUGUSTUS	gene	3048917	3057355	.	-	.	jg13656
Contig_7	AUGUSTUS	CDS	3057173	3057355	1	-	0	transcript_id "file_1_file_1_jg13656.t1"; gene_id "file_1_file_1_jg13656";
Contig_7	AUGUSTUS	exon	3057173	3057355	.	-	.	transcript_id "file_1_file_1_jg13656.t1"; gene_id "file_1_file_1_jg13656";
Contig_7	AUGUSTUS	start_codon	3057353	3057355	.	-	0	transcript_id "file_1_file_1_jg13656.t1"; gene_id "file_1_file_1_jg13656";
Contig_109	AUGUSTUS	start_codon	107501	107503	.	+	0	transcript_id "file_1_file_1_jg6675.t1"; gene_id "file_1_file_1_jg6675";
Contig_109	AUGUSTUS	CDS	107501	108184	1	+	0	transcript_id "file_1_file_1_jg6675.t1"; gene_id "file_1_file_1_jg6675";
Contig_109	AUGUSTUS	exon	107501	108184	.	+	.	transcript_id "file_1_file_1_jg6675.t1"; gene_id "file_1_file_1_jg6675";
Contig_109	AUGUSTUS	intron	108185	140172	.	+	.	transcript_id "file_1_file_1_jg6675.t1"; gene_id "file_1_file_1_jg6675";
Contig_109	AUGUSTUS	CDS	140173	141524	1	+	0	transcript_id "file_1_file_1_jg6675.t1"; gene_id "file_1_file_1_jg6675";
Contig_109	AUGUSTUS	exon	140173	141524	.	+	.	transcript_id "file_1_file_1_jg6675.t1"; gene_id "file_1_file_1_jg6675";
Contig_109	AUGUSTUS	intron	141525	141897	.	+	.	transcript_id "file_1_file_1_jg6675.t1"; gene_id "file_1_file_1_jg6675";
Contig_109	AUGUSTUS	transcript	107501	142234	.	+	.	transcript_id "file_1_file_1_jg6675.t1"; gene_id "file_1_file_1_jg6675"
Contig_109	AUGUSTUS	gene	107501	142234	.	+	.	jg6675
Contig_109	AUGUSTUS	CDS	141898	142234	1	+	1	transcript_id "file_1_file_1_jg6675.t1"; gene_id "file_1_file_1_jg6675";
Contig_109	AUGUSTUS	exon	141898	142234	.	+	.	transcript_id "file_1_file_1_jg6675.t1"; gene_id "file_1_file_1_jg6675";
Contig_109	AUGUSTUS	stop_codon	142232	142234	.	+	0	transcript_id "file_1_file_1_jg6675.t1"; gene_id "file_1_file_1_jg6675";
Contig_15	AUGUSTUS	start_codon	2579953	2579955	.	+	0	transcript_id "file_1_file_1_jg16918.t2"; gene_id "file_1_file_1_jg16918";
Contig_15	AUGUSTUS	CDS	2579953	2580075	1	+	0	transcript_id "file_1_file_1_jg16918.t2"; gene_id "file_1_file_1_jg16918";
Contig_15	AUGUSTUS	exon	2579953	2580075	.	+	.	transcript_id "file_1_file_1_jg16918.t2"; gene_id "file_1_file_1_jg16918";
Contig_15	AUGUSTUS	intron	2580076	2595000	.	+	.	transcript_id "file_1_file_1_jg16918.t2"; gene_id "file_1_file_1_jg16918";
Contig_15	AUGUSTUS	CDS	2595001	2595433	1	+	0	transcript_id "file_1_file_1_jg16918.t2"; gene_id "file_1_file_1_jg16918";
Contig_15	AUGUSTUS	exon	2595001	2595433	.	+	.	transcript_id "file_1_file_1_jg16918.t2"; gene_id "file_1_file_1_jg16918";
Contig_15	AUGUSTUS	intron	2595434	2595596	.	+	.	transcript_id "file_1_file_1_jg16918.t2"; gene_id "file_1_file_1_jg16918";
Contig_15	AUGUSTUS	CDS	2595597	2595839	1	+	2	transcript_id "file_1_file_1_jg16918.t2"; gene_id "file_1_file_1_jg16918";
Contig_15	AUGUSTUS	exon	2595597	2595839	.	+	.	transcript_id "file_1_file_1_jg16918.t2"; gene_id "file_1_file_1_jg16918";
Contig_15	AUGUSTUS	intron	2595840	2597929	.	+	.	transcript_id "file_1_file_1_jg16918.t2"; gene_id "file_1_file_1_jg16918";
Contig_15	AUGUSTUS	CDS	2597930	2598416	1	+	2	transcript_id "file_1_file_1_jg16918.t2"; gene_id "file_1_file_1_jg16918";
Contig_15	AUGUSTUS	exon	2597930	2598416	.	+	.	transcript_id "file_1_file_1_jg16918.t2"; gene_id "file_1_file_1_jg16918";
Contig_15	AUGUSTUS	intron	2598417	2598471	.	+	.	transcript_id "file_1_file_1_jg16918.t2"; gene_id "file_1_file_1_jg16918";
Contig_15	AUGUSTUS	CDS	2598472	2598743	1	+	1	transcript_id "file_1_file_1_jg16918.t2"; gene_id "file_1_file_1_jg16918";
Contig_15	AUGUSTUS	exon	2598472	2598743	.	+	.	transcript_id "file_1_file_1_jg16918.t2"; gene_id "file_1_file_1_jg16918";
Contig_15	AUGUSTUS	intron	2598744	2598797	.	+	.	transcript_id "file_1_file_1_jg16918.t2"; gene_id "file_1_file_1_jg16918";
Contig_15	AUGUSTUS	CDS	2598798	2598978	1	+	2	transcript_id "file_1_file_1_jg16918.t2"; gene_id "file_1_file_1_jg16918";
Contig_15	AUGUSTUS	exon	2598798	2598978	.	+	.	transcript_id "file_1_file_1_jg16918.t2"; gene_id "file_1_file_1_jg16918";
Contig_15	AUGUSTUS	intron	2598979	2604892	.	+	.	transcript_id "file_1_file_1_jg16918.t2"; gene_id "file_1_file_1_jg16918";
Contig_15	AUGUSTUS	CDS	2604893	2605090	1	+	1	transcript_id "file_1_file_1_jg16918.t2"; gene_id "file_1_file_1_jg16918";
Contig_15	AUGUSTUS	exon	2604893	2605090	.	+	.	transcript_id "file_1_file_1_jg16918.t2"; gene_id "file_1_file_1_jg16918";
Contig_15	AUGUSTUS	intron	2605091	2606524	.	+	.	transcript_id "file_1_file_1_jg16918.t2"; gene_id "file_1_file_1_jg16918";
Contig_15	AUGUSTUS	CDS	2606525	2607545	1	+	1	transcript_id "file_1_file_1_jg16918.t2"; gene_id "file_1_file_1_jg16918";
Contig_15	AUGUSTUS	exon	2606525	2607545	.	+	.	transcript_id "file_1_file_1_jg16918.t2"; gene_id "file_1_file_1_jg16918";
Contig_15	AUGUSTUS	intron	2607546	2610240	.	+	.	transcript_id "file_1_file_1_jg16918.t2"; gene_id "file_1_file_1_jg16918";
Contig_15	AUGUSTUS	CDS	2610241	2610550	1	+	0	transcript_id "file_1_file_1_jg16918.t2"; gene_id "file_1_file_1_jg16918";
Contig_15	AUGUSTUS	exon	2610241	2610550	.	+	.	transcript_id "file_1_file_1_jg16918.t2"; gene_id "file_1_file_1_jg16918";
Contig_15	AUGUSTUS	intron	2610551	2617094	.	+	.	transcript_id "file_1_file_1_jg16918.t2"; gene_id "file_1_file_1_jg16918";
Contig_15	AUGUSTUS	CDS	2617095	2617328	1	+	2	transcript_id "file_1_file_1_jg16918.t2"; gene_id "file_1_file_1_jg16918";
Contig_15	AUGUSTUS	exon	2617095	2617328	.	+	.	transcript_id "file_1_file_1_jg16918.t2"; gene_id "file_1_file_1_jg16918";
Contig_15	AUGUSTUS	intron	2617329	2620264	.	+	.	transcript_id "file_1_file_1_jg16918.t2"; gene_id "file_1_file_1_jg16918";
Contig_15	AUGUSTUS	CDS	2620265	2620648	1	+	2	transcript_id "file_1_file_1_jg16918.t2"; gene_id "file_1_file_1_jg16918";
Contig_15	AUGUSTUS	exon	2620265	2620648	.	+	.	transcript_id "file_1_file_1_jg16918.t2"; gene_id "file_1_file_1_jg16918";
Contig_15	AUGUSTUS	intron	2620649	2624089	.	+	.	transcript_id "file_1_file_1_jg16918.t2"; gene_id "file_1_file_1_jg16918";
Contig_15	AUGUSTUS	CDS	2624090	2624165	1	+	2	transcript_id "file_1_file_1_jg16918.t2"; gene_id "file_1_file_1_jg16918";
Contig_15	AUGUSTUS	exon	2624090	2624165	.	+	.	transcript_id "file_1_file_1_jg16918.t2"; gene_id "file_1_file_1_jg16918";
Contig_15	AUGUSTUS	intron	2624166	2624241	.	+	.	transcript_id "file_1_file_1_jg16918.t2"; gene_id "file_1_file_1_jg16918";
Contig_15	AUGUSTUS	CDS	2624242	2624473	1	+	1	transcript_id "file_1_file_1_jg16918.t2"; gene_id "file_1_file_1_jg16918";
Contig_15	AUGUSTUS	exon	2624242	2624473	.	+	.	transcript_id "file_1_file_1_jg16918.t2"; gene_id "file_1_file_1_jg16918";
Contig_15	AUGUSTUS	intron	2624474	2625886	.	+	.	transcript_id "file_1_file_1_jg16918.t2"; gene_id "file_1_file_1_jg16918";
Contig_15	AUGUSTUS	CDS	2625887	2626454	1	+	0	transcript_id "file_1_file_1_jg16918.t2"; gene_id "file_1_file_1_jg16918";
Contig_15	AUGUSTUS	exon	2625887	2626454	.	+	.	transcript_id "file_1_file_1_jg16918.t2"; gene_id "file_1_file_1_jg16918";
Contig_15	AUGUSTUS	intron	2626455	2627829	.	+	.	transcript_id "file_1_file_1_jg16918.t2"; gene_id "file_1_file_1_jg16918";
Contig_15	AUGUSTUS	transcript	2579953	2628164	.	+	.	transcript_id "file_1_file_1_jg16918.t2"; gene_id "file_1_file_1_jg16918"
Contig_15	AUGUSTUS	CDS	2627830	2628164	1	+	2	transcript_id "file_1_file_1_jg16918.t2"; gene_id "file_1_file_1_jg16918";
Contig_15	AUGUSTUS	exon	2627830	2628164	.	+	.	transcript_id "file_1_file_1_jg16918.t2"; gene_id "file_1_file_1_jg16918";
Contig_15	AUGUSTUS	stop_codon	2628162	2628164	.	+	0	transcript_id "file_1_file_1_jg16918.t2"; gene_id "file_1_file_1_jg16918";
Andromeda	AUGUSTUS	start_codon	1546990	1546992	.	+	0	transcript_id "file_1_file_1_jg7061.t1"; gene_id "file_1_file_1_jg7061";
Andromeda	AUGUSTUS	CDS	1546990	1547202	0.78	+	0	transcript_id "file_1_file_1_jg7061.t1"; gene_id "file_1_file_1_jg7061";
Andromeda	AUGUSTUS	exon	1546990	1547202	.	+	.	transcript_id "file_1_file_1_jg7061.t1"; gene_id "file_1_file_1_jg7061";
Andromeda	AUGUSTUS	transcript	1546990	1547202	.	+	.	transcript_id "file_1_file_1_jg7061.t1"; gene_id "file_1_file_1_jg7061"
Andromeda	AUGUSTUS	gene	1546990	1547202	.	+	.	jg7061
Andromeda	AUGUSTUS	stop_codon	1547200	1547202	.	+	0	transcript_id "file_1_file_1_jg7061.t1"; gene_id "file_1_file_1_jg7061";
Andromeda	AUGUSTUS	stop_codon	15144982	15144984	.	-	0	transcript_id "file_1_file_1_jg8453.t1"; gene_id "file_1_file_1_jg8453";
Andromeda	AUGUSTUS	CDS	15144982	15145125	0.69	-	0	transcript_id "file_1_file_1_jg8453.t1"; gene_id "file_1_file_1_jg8453";
Andromeda	AUGUSTUS	exon	15144982	15145125	.	-	.	transcript_id "file_1_file_1_jg8453.t1"; gene_id "file_1_file_1_jg8453";
Andromeda	AUGUSTUS	intron	15145126	15150301	.	-	.	transcript_id "file_1_file_1_jg8453.t1"; gene_id "file_1_file_1_jg8453";
Andromeda	AUGUSTUS	transcript	15144982	15150700	.	-	.	transcript_id "file_1_file_1_jg8453.t1"; gene_id "file_1_file_1_jg8453"
Andromeda	AUGUSTUS	gene	15144982	15150700	.	-	.	jg8453
Andromeda	AUGUSTUS	CDS	15150302	15150700	0.82	-	0	transcript_id "file_1_file_1_jg8453.t1"; gene_id "file_1_file_1_jg8453";
Andromeda	AUGUSTUS	exon	15150302	15150700	.	-	.	transcript_id "file_1_file_1_jg8453.t1"; gene_id "file_1_file_1_jg8453";
Andromeda	AUGUSTUS	start_codon	15150698	15150700	.	-	0	transcript_id "file_1_file_1_jg8453.t1"; gene_id "file_1_file_1_jg8453";
Contig_74	AUGUSTUS	start_codon	666913	666915	.	+	0	transcript_id "file_1_file_1_jg2791.t1"; gene_id "file_1_file_1_jg2791";
Contig_74	AUGUSTUS	CDS	666913	667374	0.69	+	0	transcript_id "file_1_file_1_jg2791.t1"; gene_id "file_1_file_1_jg2791";
Contig_74	AUGUSTUS	exon	666913	667374	.	+	.	transcript_id "file_1_file_1_jg2791.t1"; gene_id "file_1_file_1_jg2791";
Contig_74	AUGUSTUS	transcript	666913	667374	.	+	.	transcript_id "file_1_file_1_jg2791.t1"; gene_id "file_1_file_1_jg2791"
Contig_74	AUGUSTUS	gene	666913	667374	.	+	.	jg2791
Contig_74	AUGUSTUS	stop_codon	667372	667374	.	+	0	transcript_id "file_1_file_1_jg2791.t1"; gene_id "file_1_file_1_jg2791";
Gemini	AUGUSTUS	stop_codon	12966229	12966231	.	-	0	transcript_id "file_1_file_1_jg1322.t1"; gene_id "file_1_file_1_jg1322";
Gemini	AUGUSTUS	CDS	12966229	12967003	1	-	1	transcript_id "file_1_file_1_jg1322.t1"; gene_id "file_1_file_1_jg1322";
Gemini	AUGUSTUS	exon	12966229	12967003	.	-	.	transcript_id "file_1_file_1_jg1322.t1"; gene_id "file_1_file_1_jg1322";
Gemini	AUGUSTUS	intron	12967004	12967068	.	-	.	transcript_id "file_1_file_1_jg1322.t1"; gene_id "file_1_file_1_jg1322";
Gemini	AUGUSTUS	CDS	12967069	12967408	1	-	2	transcript_id "file_1_file_1_jg1322.t1"; gene_id "file_1_file_1_jg1322";
Gemini	AUGUSTUS	exon	12967069	12967408	.	-	.	transcript_id "file_1_file_1_jg1322.t1"; gene_id "file_1_file_1_jg1322";
Gemini	AUGUSTUS	intron	12967409	12967470	.	-	.	transcript_id "file_1_file_1_jg1322.t1"; gene_id "file_1_file_1_jg1322";
Gemini	AUGUSTUS	CDS	12967471	12967622	1	-	1	transcript_id "file_1_file_1_jg1322.t1"; gene_id "file_1_file_1_jg1322";
Gemini	AUGUSTUS	exon	12967471	12967622	.	-	.	transcript_id "file_1_file_1_jg1322.t1"; gene_id "file_1_file_1_jg1322";
Gemini	AUGUSTUS	intron	12967623	12967703	.	-	.	transcript_id "file_1_file_1_jg1322.t1"; gene_id "file_1_file_1_jg1322";
Gemini	AUGUSTUS	CDS	12967704	12967814	1	-	1	transcript_id "file_1_file_1_jg1322.t1"; gene_id "file_1_file_1_jg1322";
Gemini	AUGUSTUS	exon	12967704	12967814	.	-	.	transcript_id "file_1_file_1_jg1322.t1"; gene_id "file_1_file_1_jg1322";
Gemini	AUGUSTUS	intron	12967815	12967874	.	-	.	transcript_id "file_1_file_1_jg1322.t1"; gene_id "file_1_file_1_jg1322";
Gemini	AUGUSTUS	transcript	12966229	12967906	.	-	.	transcript_id "file_1_file_1_jg1322.t1"; gene_id "file_1_file_1_jg1322"
Gemini	AUGUSTUS	gene	12966229	12967906	.	-	.	jg1322
Gemini	AUGUSTUS	CDS	12967875	12967906	1	-	0	transcript_id "file_1_file_1_jg1322.t1"; gene_id "file_1_file_1_jg1322";
Gemini	AUGUSTUS	exon	12967875	12967906	.	-	.	transcript_id "file_1_file_1_jg1322.t1"; gene_id "file_1_file_1_jg1322";
Gemini	AUGUSTUS	start_codon	12967904	12967906	.	-	0	transcript_id "file_1_file_1_jg1322.t1"; gene_id "file_1_file_1_jg1322";
Andromeda	AUGUSTUS	start_codon	10996337	10996339	.	+	0	transcript_id "file_1_file_1_jg8073.t1"; gene_id "file_1_file_1_jg8073";
Andromeda	AUGUSTUS	CDS	10996337	10996612	0.99	+	0	transcript_id "file_1_file_1_jg8073.t1"; gene_id "file_1_file_1_jg8073";
Andromeda	AUGUSTUS	exon	10996337	10996612	.	+	.	transcript_id "file_1_file_1_jg8073.t1"; gene_id "file_1_file_1_jg8073";
Andromeda	AUGUSTUS	transcript	10996337	10996612	.	+	.	transcript_id "file_1_file_1_jg8073.t1"; gene_id "file_1_file_1_jg8073"
Andromeda	AUGUSTUS	gene	10996337	10996612	.	+	.	jg8073
Andromeda	AUGUSTUS	stop_codon	10996610	10996612	.	+	0	transcript_id "file_1_file_1_jg8073.t1"; gene_id "file_1_file_1_jg8073";
Contig_13	AUGUSTUS	stop_codon	3064392	3064394	.	-	0	transcript_id "file_1_file_1_jg5591.t1"; gene_id "file_1_file_1_jg5591";
Contig_13	AUGUSTUS	CDS	3064392	3064430	1	-	0	transcript_id "file_1_file_1_jg5591.t1"; gene_id "file_1_file_1_jg5591";
Contig_13	AUGUSTUS	exon	3064392	3064430	.	-	.	transcript_id "file_1_file_1_jg5591.t1"; gene_id "file_1_file_1_jg5591";
Contig_13	AUGUSTUS	intron	3064431	3064489	.	-	.	transcript_id "file_1_file_1_jg5591.t1"; gene_id "file_1_file_1_jg5591";
Contig_13	AUGUSTUS	transcript	3064392	3064819	.	-	.	transcript_id "file_1_file_1_jg5591.t1"; gene_id "file_1_file_1_jg5591"
Contig_13	AUGUSTUS	gene	3064392	3064819	.	-	.	jg5591
Contig_13	AUGUSTUS	CDS	3064490	3064819	0.99	-	0	transcript_id "file_1_file_1_jg5591.t1"; gene_id "file_1_file_1_jg5591";
Contig_13	AUGUSTUS	exon	3064490	3064819	.	-	.	transcript_id "file_1_file_1_jg5591.t1"; gene_id "file_1_file_1_jg5591";
Contig_13	AUGUSTUS	start_codon	3064817	3064819	.	-	0	transcript_id "file_1_file_1_jg5591.t1"; gene_id "file_1_file_1_jg5591";
Draco	GeneMark.hmm	stop_codon	5700277	5700279	.	-	0	gene_id "file_1_file_2_16737_g"; transcript_id "file_1_file_2_16737_t"; count "file_1_file_2_1_1";
Draco	GeneMark.hmm	CDS	5700277	5700739	.	-	1	gene_id "file_1_file_2_16737_g"; transcript_id "file_1_file_2_16737_t"; evidence "file_1_file_2_0_1"; cds_type "file_1_file_2_Terminal"; count "file_1_file_2_2_2"; anchored "file_1_file_2_1_1";
Draco	GeneMark.hmm	exon	5700277	5700739	0	-	.	gene_id "file_1_file_2_16737_g"; transcript_id "file_1_file_2_16737_t"; evidence "file_1_file_2_0_1"; cds_type "file_1_file_2_Terminal"; count "file_1_file_2_2_2"; anchored "file_1_file_2_1_1";
Draco	GeneMark.hmm	CDS	5700796	5701406	.	-	0	gene_id "file_1_file_2_16737_g"; transcript_id "file_1_file_2_16737_t"; evidence "file_1_file_2_1_0"; cds_type "file_1_file_2_Initial"; count "file_1_file_2_1_2"; anchored "file_1_file_2_1_0";
Draco	GeneMark.hmm	exon	5700796	5701406	0	-	.	gene_id "file_1_file_2_16737_g"; transcript_id "file_1_file_2_16737_t"; evidence "file_1_file_2_1_0"; cds_type "file_1_file_2_Initial"; count "file_1_file_2_1_2"; anchored "file_1_file_2_1_0";
Draco	GeneMark.hmm	start_codon	5701404	5701406	.	-	0	gene_id "file_1_file_2_16737_g"; transcript_id "file_1_file_2_16737_t"; count "file_1_file_2_1_1";
Contig_56	AUGUSTUS	stop_codon	776818	776820	.	-	0	transcript_id "file_1_file_1_jg14702.t1"; gene_id "file_1_file_1_jg14702";
Contig_56	AUGUSTUS	CDS	776818	777545	1	-	2	transcript_id "file_1_file_1_jg14702.t1"; gene_id "file_1_file_1_jg14702";
Contig_56	AUGUSTUS	exon	776818	777545	.	-	.	transcript_id "file_1_file_1_jg14702.t1"; gene_id "file_1_file_1_jg14702";
Contig_56	AUGUSTUS	intron	777546	777736	.	-	.	transcript_id "file_1_file_1_jg14702.t1"; gene_id "file_1_file_1_jg14702";
Contig_56	AUGUSTUS	CDS	777737	778112	1	-	0	transcript_id "file_1_file_1_jg14702.t1"; gene_id "file_1_file_1_jg14702";
Contig_56	AUGUSTUS	exon	777737	778112	.	-	.	transcript_id "file_1_file_1_jg14702.t1"; gene_id "file_1_file_1_jg14702";
Contig_56	AUGUSTUS	intron	778113	778166	.	-	.	transcript_id "file_1_file_1_jg14702.t1"; gene_id "file_1_file_1_jg14702";
Contig_56	AUGUSTUS	CDS	778167	778346	1	-	0	transcript_id "file_1_file_1_jg14702.t1"; gene_id "file_1_file_1_jg14702";
Contig_56	AUGUSTUS	exon	778167	778346	.	-	.	transcript_id "file_1_file_1_jg14702.t1"; gene_id "file_1_file_1_jg14702";
Contig_56	AUGUSTUS	intron	778347	778400	.	-	.	transcript_id "file_1_file_1_jg14702.t1"; gene_id "file_1_file_1_jg14702";
Contig_56	AUGUSTUS	CDS	778401	778549	1	-	2	transcript_id "file_1_file_1_jg14702.t1"; gene_id "file_1_file_1_jg14702";
Contig_56	AUGUSTUS	exon	778401	778549	.	-	.	transcript_id "file_1_file_1_jg14702.t1"; gene_id "file_1_file_1_jg14702";
Contig_56	AUGUSTUS	intron	778550	778606	.	-	.	transcript_id "file_1_file_1_jg14702.t1"; gene_id "file_1_file_1_jg14702";
Contig_56	AUGUSTUS	CDS	778607	778709	1	-	0	transcript_id "file_1_file_1_jg14702.t1"; gene_id "file_1_file_1_jg14702";
Contig_56	AUGUSTUS	exon	778607	778709	.	-	.	transcript_id "file_1_file_1_jg14702.t1"; gene_id "file_1_file_1_jg14702";
Contig_56	AUGUSTUS	intron	778710	778898	.	-	.	transcript_id "file_1_file_1_jg14702.t1"; gene_id "file_1_file_1_jg14702";
Contig_56	AUGUSTUS	CDS	778899	779446	1	-	2	transcript_id "file_1_file_1_jg14702.t1"; gene_id "file_1_file_1_jg14702";
Contig_56	AUGUSTUS	exon	778899	779446	.	-	.	transcript_id "file_1_file_1_jg14702.t1"; gene_id "file_1_file_1_jg14702";
Contig_56	AUGUSTUS	intron	779447	779508	.	-	.	transcript_id "file_1_file_1_jg14702.t1"; gene_id "file_1_file_1_jg14702";
Contig_56	AUGUSTUS	CDS	779509	779617	1	-	0	transcript_id "file_1_file_1_jg14702.t1"; gene_id "file_1_file_1_jg14702";
Contig_56	AUGUSTUS	exon	779509	779617	.	-	.	transcript_id "file_1_file_1_jg14702.t1"; gene_id "file_1_file_1_jg14702";
Contig_56	AUGUSTUS	intron	779618	779672	.	-	.	transcript_id "file_1_file_1_jg14702.t1"; gene_id "file_1_file_1_jg14702";
Contig_56	AUGUSTUS	CDS	779673	779809	1	-	2	transcript_id "file_1_file_1_jg14702.t1"; gene_id "file_1_file_1_jg14702";
Contig_56	AUGUSTUS	exon	779673	779809	.	-	.	transcript_id "file_1_file_1_jg14702.t1"; gene_id "file_1_file_1_jg14702";
Contig_56	AUGUSTUS	intron	779810	779861	.	-	.	transcript_id "file_1_file_1_jg14702.t1"; gene_id "file_1_file_1_jg14702";
Contig_56	AUGUSTUS	CDS	779862	780014	1	-	2	transcript_id "file_1_file_1_jg14702.t1"; gene_id "file_1_file_1_jg14702";
Contig_56	AUGUSTUS	exon	779862	780014	.	-	.	transcript_id "file_1_file_1_jg14702.t1"; gene_id "file_1_file_1_jg14702";
Contig_56	AUGUSTUS	intron	780015	780076	.	-	.	transcript_id "file_1_file_1_jg14702.t1"; gene_id "file_1_file_1_jg14702";
Contig_56	AUGUSTUS	transcript	776818	780185	.	-	.	transcript_id "file_1_file_1_jg14702.t1"; gene_id "file_1_file_1_jg14702"
Contig_56	AUGUSTUS	gene	776818	780185	.	-	.	jg14702
Contig_56	AUGUSTUS	CDS	780077	780185	1	-	0	transcript_id "file_1_file_1_jg14702.t1"; gene_id "file_1_file_1_jg14702";
Contig_56	AUGUSTUS	exon	780077	780185	.	-	.	transcript_id "file_1_file_1_jg14702.t1"; gene_id "file_1_file_1_jg14702";
Contig_56	AUGUSTUS	start_codon	780183	780185	.	-	0	transcript_id "file_1_file_1_jg14702.t1"; gene_id "file_1_file_1_jg14702";
Andromeda	AUGUSTUS	stop_codon	11404377	11404379	.	-	0	transcript_id "file_1_file_1_jg8131.t1"; gene_id "file_1_file_1_jg8131";
Andromeda	AUGUSTUS	CDS	11404377	11404430	1	-	0	transcript_id "file_1_file_1_jg8131.t1"; gene_id "file_1_file_1_jg8131";
Andromeda	AUGUSTUS	exon	11404377	11404430	.	-	.	transcript_id "file_1_file_1_jg8131.t1"; gene_id "file_1_file_1_jg8131";
Andromeda	AUGUSTUS	intron	11404431	11404482	.	-	.	transcript_id "file_1_file_1_jg8131.t1"; gene_id "file_1_file_1_jg8131";
Andromeda	AUGUSTUS	CDS	11404483	11404638	1	-	0	transcript_id "file_1_file_1_jg8131.t1"; gene_id "file_1_file_1_jg8131";
Andromeda	AUGUSTUS	exon	11404483	11404638	.	-	.	transcript_id "file_1_file_1_jg8131.t1"; gene_id "file_1_file_1_jg8131";
Andromeda	AUGUSTUS	intron	11404639	11404692	.	-	.	transcript_id "file_1_file_1_jg8131.t1"; gene_id "file_1_file_1_jg8131";
Andromeda	AUGUSTUS	CDS	11404693	11404894	0.96	-	1	transcript_id "file_1_file_1_jg8131.t1"; gene_id "file_1_file_1_jg8131";
Andromeda	AUGUSTUS	exon	11404693	11404894	.	-	.	transcript_id "file_1_file_1_jg8131.t1"; gene_id "file_1_file_1_jg8131";
Andromeda	AUGUSTUS	intron	11404895	11404958	.	-	.	transcript_id "file_1_file_1_jg8131.t1"; gene_id "file_1_file_1_jg8131";
Andromeda	AUGUSTUS	CDS	11404959	11405303	0.89	-	1	transcript_id "file_1_file_1_jg8131.t1"; gene_id "file_1_file_1_jg8131";
Andromeda	AUGUSTUS	exon	11404959	11405303	.	-	.	transcript_id "file_1_file_1_jg8131.t1"; gene_id "file_1_file_1_jg8131";
Andromeda	AUGUSTUS	intron	11405304	11405762	.	-	.	transcript_id "file_1_file_1_jg8131.t1"; gene_id "file_1_file_1_jg8131";
Andromeda	AUGUSTUS	transcript	11404377	11405806	.	-	.	transcript_id "file_1_file_1_jg8131.t1"; gene_id "file_1_file_1_jg8131"
Andromeda	AUGUSTUS	gene	11404377	11405806	.	-	.	jg8131
Andromeda	AUGUSTUS	CDS	11405763	11405806	0.89	-	0	transcript_id "file_1_file_1_jg8131.t1"; gene_id "file_1_file_1_jg8131";
Andromeda	AUGUSTUS	exon	11405763	11405806	.	-	.	transcript_id "file_1_file_1_jg8131.t1"; gene_id "file_1_file_1_jg8131";
Andromeda	AUGUSTUS	start_codon	11405804	11405806	.	-	0	transcript_id "file_1_file_1_jg8131.t1"; gene_id "file_1_file_1_jg8131";
Contig_56	AUGUSTUS	start_codon	376076	376078	.	+	0	transcript_id "file_1_file_1_jg14651.t1"; gene_id "file_1_file_1_jg14651";
Contig_56	AUGUSTUS	CDS	376076	376178	1	+	0	transcript_id "file_1_file_1_jg14651.t1"; gene_id "file_1_file_1_jg14651";
Contig_56	AUGUSTUS	exon	376076	376178	.	+	.	transcript_id "file_1_file_1_jg14651.t1"; gene_id "file_1_file_1_jg14651";
Contig_56	AUGUSTUS	intron	376179	376542	.	+	.	transcript_id "file_1_file_1_jg14651.t1"; gene_id "file_1_file_1_jg14651";
Contig_56	AUGUSTUS	CDS	376543	376765	1	+	2	transcript_id "file_1_file_1_jg14651.t1"; gene_id "file_1_file_1_jg14651";
Contig_56	AUGUSTUS	exon	376543	376765	.	+	.	transcript_id "file_1_file_1_jg14651.t1"; gene_id "file_1_file_1_jg14651";
Contig_56	AUGUSTUS	intron	376766	377134	.	+	.	transcript_id "file_1_file_1_jg14651.t1"; gene_id "file_1_file_1_jg14651";
Contig_56	AUGUSTUS	CDS	377135	377400	0.98	+	1	transcript_id "file_1_file_1_jg14651.t1"; gene_id "file_1_file_1_jg14651";
Contig_56	AUGUSTUS	exon	377135	377400	.	+	.	transcript_id "file_1_file_1_jg14651.t1"; gene_id "file_1_file_1_jg14651";
Contig_56	AUGUSTUS	intron	377401	377452	.	+	.	transcript_id "file_1_file_1_jg14651.t1"; gene_id "file_1_file_1_jg14651";
Contig_56	AUGUSTUS	CDS	377453	377480	0.85	+	2	transcript_id "file_1_file_1_jg14651.t1"; gene_id "file_1_file_1_jg14651";
Contig_56	AUGUSTUS	exon	377453	377480	.	+	.	transcript_id "file_1_file_1_jg14651.t1"; gene_id "file_1_file_1_jg14651";
Contig_56	AUGUSTUS	intron	377481	377540	.	+	.	transcript_id "file_1_file_1_jg14651.t1"; gene_id "file_1_file_1_jg14651";
Contig_56	AUGUSTUS	transcript	376076	377646	.	+	.	transcript_id "file_1_file_1_jg14651.t1"; gene_id "file_1_file_1_jg14651"
Contig_56	AUGUSTUS	gene	376076	377646	.	+	.	jg14651
Contig_56	AUGUSTUS	CDS	377541	377646	0.8	+	1	transcript_id "file_1_file_1_jg14651.t1"; gene_id "file_1_file_1_jg14651";
Contig_56	AUGUSTUS	exon	377541	377646	.	+	.	transcript_id "file_1_file_1_jg14651.t1"; gene_id "file_1_file_1_jg14651";
Contig_56	AUGUSTUS	stop_codon	377644	377646	.	+	0	transcript_id "file_1_file_1_jg14651.t1"; gene_id "file_1_file_1_jg14651";
Contig_62	AUGUSTUS	start_codon	9626	9628	.	+	0	transcript_id "file_1_file_1_jg1468.t1"; gene_id "file_1_file_1_jg1468";
Contig_62	AUGUSTUS	CDS	9626	9632	0.98	+	0	transcript_id "file_1_file_1_jg1468.t1"; gene_id "file_1_file_1_jg1468";
Contig_62	AUGUSTUS	exon	9626	9632	.	+	.	transcript_id "file_1_file_1_jg1468.t1"; gene_id "file_1_file_1_jg1468";
Contig_62	AUGUSTUS	intron	9633	9697	.	+	.	transcript_id "file_1_file_1_jg1468.t1"; gene_id "file_1_file_1_jg1468";
Contig_62	AUGUSTUS	transcript	9626	10035	.	+	.	transcript_id "file_1_file_1_jg1468.t1"; gene_id "file_1_file_1_jg1468"
Contig_62	AUGUSTUS	gene	9626	10035	.	+	.	jg1468
Contig_62	AUGUSTUS	CDS	9698	10035	0.97	+	2	transcript_id "file_1_file_1_jg1468.t1"; gene_id "file_1_file_1_jg1468";
Contig_62	AUGUSTUS	exon	9698	10035	.	+	.	transcript_id "file_1_file_1_jg1468.t1"; gene_id "file_1_file_1_jg1468";
Contig_62	AUGUSTUS	stop_codon	10033	10035	.	+	0	transcript_id "file_1_file_1_jg1468.t1"; gene_id "file_1_file_1_jg1468";
Contig_7	AUGUSTUS	stop_codon	1477011	1477013	.	-	0	transcript_id "file_1_file_1_jg13474.t1"; gene_id "file_1_file_1_jg13474";
Contig_7	AUGUSTUS	CDS	1477011	1477967	1	-	0	transcript_id "file_1_file_1_jg13474.t1"; gene_id "file_1_file_1_jg13474";
Contig_7	AUGUSTUS	exon	1477011	1477967	.	-	.	transcript_id "file_1_file_1_jg13474.t1"; gene_id "file_1_file_1_jg13474";
Contig_7	AUGUSTUS	transcript	1477011	1477967	.	-	.	transcript_id "file_1_file_1_jg13474.t1"; gene_id "file_1_file_1_jg13474"
Contig_7	AUGUSTUS	gene	1477011	1477967	.	-	.	jg13474
Contig_7	AUGUSTUS	start_codon	1477965	1477967	.	-	0	transcript_id "file_1_file_1_jg13474.t1"; gene_id "file_1_file_1_jg13474";
Contig_7	AUGUSTUS	start_codon	6065168	6065170	.	+	0	transcript_id "file_1_file_1_jg13989.t1"; gene_id "file_1_file_1_jg13989";
Contig_7	AUGUSTUS	CDS	6065168	6065506	1	+	0	transcript_id "file_1_file_1_jg13989.t1"; gene_id "file_1_file_1_jg13989";
Contig_7	AUGUSTUS	exon	6065168	6065506	.	+	.	transcript_id "file_1_file_1_jg13989.t1"; gene_id "file_1_file_1_jg13989";
Contig_7	AUGUSTUS	transcript	6065168	6065506	.	+	.	transcript_id "file_1_file_1_jg13989.t1"; gene_id "file_1_file_1_jg13989"
Contig_7	AUGUSTUS	gene	6065168	6065506	.	+	.	jg13989
Contig_7	AUGUSTUS	stop_codon	6065504	6065506	.	+	0	transcript_id "file_1_file_1_jg13989.t1"; gene_id "file_1_file_1_jg13989";
Contig_74	AUGUSTUS	start_codon	580669	580671	.	+	0	transcript_id "file_1_file_1_jg2789.t1"; gene_id "file_1_file_1_jg2789";
Contig_74	AUGUSTUS	CDS	580669	580687	0.73	+	0	transcript_id "file_1_file_1_jg2789.t1"; gene_id "file_1_file_1_jg2789";
Contig_74	AUGUSTUS	exon	580669	580687	.	+	.	transcript_id "file_1_file_1_jg2789.t1"; gene_id "file_1_file_1_jg2789";
Contig_74	AUGUSTUS	intron	580688	581150	.	+	.	transcript_id "file_1_file_1_jg2789.t1"; gene_id "file_1_file_1_jg2789";
Contig_74	AUGUSTUS	transcript	580669	581695	.	+	.	transcript_id "file_1_file_1_jg2789.t1"; gene_id "file_1_file_1_jg2789"
Contig_74	AUGUSTUS	gene	580669	581695	.	+	.	jg2789
Contig_74	AUGUSTUS	CDS	581151	581695	0.49	+	2	transcript_id "file_1_file_1_jg2789.t1"; gene_id "file_1_file_1_jg2789";
Contig_74	AUGUSTUS	exon	581151	581695	.	+	.	transcript_id "file_1_file_1_jg2789.t1"; gene_id "file_1_file_1_jg2789";
Contig_74	AUGUSTUS	stop_codon	581693	581695	.	+	0	transcript_id "file_1_file_1_jg2789.t1"; gene_id "file_1_file_1_jg2789";
Contig_216	AUGUSTUS	stop_codon	142117	142119	.	-	0	transcript_id "file_1_file_1_jg17258.t1"; gene_id "file_1_file_1_jg17258";
Contig_216	AUGUSTUS	CDS	142117	142470	1	-	0	transcript_id "file_1_file_1_jg17258.t1"; gene_id "file_1_file_1_jg17258";
Contig_216	AUGUSTUS	exon	142117	142470	.	-	.	transcript_id "file_1_file_1_jg17258.t1"; gene_id "file_1_file_1_jg17258";
Contig_216	AUGUSTUS	transcript	142117	142470	.	-	.	transcript_id "file_1_file_1_jg17258.t1"; gene_id "file_1_file_1_jg17258"
Contig_216	AUGUSTUS	gene	142117	142470	.	-	.	jg17258
Contig_216	AUGUSTUS	start_codon	142468	142470	.	-	0	transcript_id "file_1_file_1_jg17258.t1"; gene_id "file_1_file_1_jg17258";
Contig_13	AUGUSTUS	start_codon	2266849	2266851	.	+	0	transcript_id "file_1_file_1_jg5462.t1"; gene_id "file_1_file_1_jg5462";
Contig_13	AUGUSTUS	CDS	2266849	2267056	0.61	+	0	transcript_id "file_1_file_1_jg5462.t1"; gene_id "file_1_file_1_jg5462";
Contig_13	AUGUSTUS	exon	2266849	2267056	.	+	.	transcript_id "file_1_file_1_jg5462.t1"; gene_id "file_1_file_1_jg5462";
Contig_13	AUGUSTUS	intron	2267057	2267123	.	+	.	transcript_id "file_1_file_1_jg5462.t1"; gene_id "file_1_file_1_jg5462";
Contig_13	AUGUSTUS	CDS	2267124	2267341	1	+	2	transcript_id "file_1_file_1_jg5462.t1"; gene_id "file_1_file_1_jg5462";
Contig_13	AUGUSTUS	exon	2267124	2267341	.	+	.	transcript_id "file_1_file_1_jg5462.t1"; gene_id "file_1_file_1_jg5462";
Contig_13	AUGUSTUS	intron	2267342	2267942	.	+	.	transcript_id "file_1_file_1_jg5462.t1"; gene_id "file_1_file_1_jg5462";
Contig_13	AUGUSTUS	CDS	2267943	2268418	1	+	0	transcript_id "file_1_file_1_jg5462.t1"; gene_id "file_1_file_1_jg5462";
Contig_13	AUGUSTUS	exon	2267943	2268418	.	+	.	transcript_id "file_1_file_1_jg5462.t1"; gene_id "file_1_file_1_jg5462";
Contig_13	AUGUSTUS	intron	2268419	2276959	.	+	.	transcript_id "file_1_file_1_jg5462.t1"; gene_id "file_1_file_1_jg5462";
Contig_13	AUGUSTUS	transcript	2266849	2279555	.	+	.	transcript_id "file_1_file_1_jg5462.t1"; gene_id "file_1_file_1_jg5462"
Contig_13	AUGUSTUS	gene	2266849	2279555	.	+	.	jg5462
Contig_13	AUGUSTUS	CDS	2276960	2279555	1	+	1	transcript_id "file_1_file_1_jg5462.t1"; gene_id "file_1_file_1_jg5462";
Contig_13	AUGUSTUS	exon	2276960	2279555	.	+	.	transcript_id "file_1_file_1_jg5462.t1"; gene_id "file_1_file_1_jg5462";
Contig_13	AUGUSTUS	stop_codon	2279553	2279555	.	+	0	transcript_id "file_1_file_1_jg5462.t1"; gene_id "file_1_file_1_jg5462";
Draco	AUGUSTUS	start_codon	10278894	10278896	.	+	0	transcript_id "file_1_file_1_jg16203.t1"; gene_id "file_1_file_1_jg16203";
Draco	AUGUSTUS	CDS	10278894	10278942	0.98	+	0	transcript_id "file_1_file_1_jg16203.t1"; gene_id "file_1_file_1_jg16203";
Draco	AUGUSTUS	exon	10278894	10278942	.	+	.	transcript_id "file_1_file_1_jg16203.t1"; gene_id "file_1_file_1_jg16203";
Draco	AUGUSTUS	intron	10278943	10280292	.	+	.	transcript_id "file_1_file_1_jg16203.t1"; gene_id "file_1_file_1_jg16203";
Draco	AUGUSTUS	CDS	10280293	10280349	1	+	2	transcript_id "file_1_file_1_jg16203.t1"; gene_id "file_1_file_1_jg16203";
Draco	AUGUSTUS	exon	10280293	10280349	.	+	.	transcript_id "file_1_file_1_jg16203.t1"; gene_id "file_1_file_1_jg16203";
Draco	AUGUSTUS	intron	10280350	10281448	.	+	.	transcript_id "file_1_file_1_jg16203.t1"; gene_id "file_1_file_1_jg16203";
Draco	AUGUSTUS	CDS	10281449	10281501	1	+	2	transcript_id "file_1_file_1_jg16203.t1"; gene_id "file_1_file_1_jg16203";
Draco	AUGUSTUS	exon	10281449	10281501	.	+	.	transcript_id "file_1_file_1_jg16203.t1"; gene_id "file_1_file_1_jg16203";
Draco	AUGUSTUS	intron	10281502	10281561	.	+	.	transcript_id "file_1_file_1_jg16203.t1"; gene_id "file_1_file_1_jg16203";
Draco	AUGUSTUS	CDS	10281562	10281655	1	+	0	transcript_id "file_1_file_1_jg16203.t1"; gene_id "file_1_file_1_jg16203";
Draco	AUGUSTUS	exon	10281562	10281655	.	+	.	transcript_id "file_1_file_1_jg16203.t1"; gene_id "file_1_file_1_jg16203";
Draco	AUGUSTUS	intron	10281656	10281825	.	+	.	transcript_id "file_1_file_1_jg16203.t1"; gene_id "file_1_file_1_jg16203";
Draco	AUGUSTUS	CDS	10281826	10281849	0.97	+	2	transcript_id "file_1_file_1_jg16203.t1"; gene_id "file_1_file_1_jg16203";
Draco	AUGUSTUS	exon	10281826	10281849	.	+	.	transcript_id "file_1_file_1_jg16203.t1"; gene_id "file_1_file_1_jg16203";
Draco	AUGUSTUS	intron	10281850	10285125	.	+	.	transcript_id "file_1_file_1_jg16203.t1"; gene_id "file_1_file_1_jg16203";
Draco	AUGUSTUS	transcript	10278894	10285379	.	+	.	transcript_id "file_1_file_1_jg16203.t1"; gene_id "file_1_file_1_jg16203"
Draco	AUGUSTUS	gene	10278894	10285379	.	+	.	jg16203
Draco	AUGUSTUS	CDS	10285126	10285379	0.9	+	2	transcript_id "file_1_file_1_jg16203.t1"; gene_id "file_1_file_1_jg16203";
Draco	AUGUSTUS	exon	10285126	10285379	.	+	.	transcript_id "file_1_file_1_jg16203.t1"; gene_id "file_1_file_1_jg16203";
Draco	AUGUSTUS	stop_codon	10285377	10285379	.	+	0	transcript_id "file_1_file_1_jg16203.t1"; gene_id "file_1_file_1_jg16203";
Andromeda	AUGUSTUS	stop_codon	6929001	6929003	.	-	0	transcript_id "file_1_file_1_jg7659.t1"; gene_id "file_1_file_1_jg7659";
Andromeda	AUGUSTUS	CDS	6929001	6930001	1	-	2	transcript_id "file_1_file_1_jg7659.t1"; gene_id "file_1_file_1_jg7659";
Andromeda	AUGUSTUS	exon	6929001	6930001	.	-	.	transcript_id "file_1_file_1_jg7659.t1"; gene_id "file_1_file_1_jg7659";
Andromeda	AUGUSTUS	intron	6930002	6930065	.	-	.	transcript_id "file_1_file_1_jg7659.t1"; gene_id "file_1_file_1_jg7659";
Andromeda	AUGUSTUS	CDS	6930066	6930118	1	-	1	transcript_id "file_1_file_1_jg7659.t1"; gene_id "file_1_file_1_jg7659";
Andromeda	AUGUSTUS	exon	6930066	6930118	.	-	.	transcript_id "file_1_file_1_jg7659.t1"; gene_id "file_1_file_1_jg7659";
Andromeda	AUGUSTUS	intron	6930119	6930905	.	-	.	transcript_id "file_1_file_1_jg7659.t1"; gene_id "file_1_file_1_jg7659";
Andromeda	AUGUSTUS	transcript	6929001	6931150	.	-	.	transcript_id "file_1_file_1_jg7659.t1"; gene_id "file_1_file_1_jg7659"
Andromeda	AUGUSTUS	gene	6929001	6931150	.	-	.	jg7659
Andromeda	AUGUSTUS	CDS	6930906	6931150	1	-	0	transcript_id "file_1_file_1_jg7659.t1"; gene_id "file_1_file_1_jg7659";
Andromeda	AUGUSTUS	exon	6930906	6931150	.	-	.	transcript_id "file_1_file_1_jg7659.t1"; gene_id "file_1_file_1_jg7659";
Andromeda	AUGUSTUS	start_codon	6931148	6931150	.	-	0	transcript_id "file_1_file_1_jg7659.t1"; gene_id "file_1_file_1_jg7659";
Draco	AUGUSTUS	stop_codon	5423699	5423701	.	-	0	transcript_id "file_1_file_1_jg15521.t1"; gene_id "file_1_file_1_jg15521";
Draco	AUGUSTUS	CDS	5423699	5424421	1	-	0	transcript_id "file_1_file_1_jg15521.t1"; gene_id "file_1_file_1_jg15521";
Draco	AUGUSTUS	exon	5423699	5424421	.	-	.	transcript_id "file_1_file_1_jg15521.t1"; gene_id "file_1_file_1_jg15521";
Draco	AUGUSTUS	intron	5424422	5425086	.	-	.	transcript_id "file_1_file_1_jg15521.t1"; gene_id "file_1_file_1_jg15521";
Draco	AUGUSTUS	CDS	5425087	5425212	1	-	0	transcript_id "file_1_file_1_jg15521.t1"; gene_id "file_1_file_1_jg15521";
Draco	AUGUSTUS	exon	5425087	5425212	.	-	.	transcript_id "file_1_file_1_jg15521.t1"; gene_id "file_1_file_1_jg15521";
Draco	AUGUSTUS	intron	5425213	5425370	.	-	.	transcript_id "file_1_file_1_jg15521.t1"; gene_id "file_1_file_1_jg15521";
Draco	AUGUSTUS	CDS	5425371	5425502	1	-	0	transcript_id "file_1_file_1_jg15521.t1"; gene_id "file_1_file_1_jg15521";
Draco	AUGUSTUS	exon	5425371	5425502	.	-	.	transcript_id "file_1_file_1_jg15521.t1"; gene_id "file_1_file_1_jg15521";
Draco	AUGUSTUS	intron	5425503	5426183	.	-	.	transcript_id "file_1_file_1_jg15521.t1"; gene_id "file_1_file_1_jg15521";
Draco	AUGUSTUS	CDS	5426184	5426680	1	-	2	transcript_id "file_1_file_1_jg15521.t1"; gene_id "file_1_file_1_jg15521";
Draco	AUGUSTUS	exon	5426184	5426680	.	-	.	transcript_id "file_1_file_1_jg15521.t1"; gene_id "file_1_file_1_jg15521";
Draco	AUGUSTUS	intron	5426681	5426769	.	-	.	transcript_id "file_1_file_1_jg15521.t1"; gene_id "file_1_file_1_jg15521";
Draco	AUGUSTUS	CDS	5426770	5426842	1	-	0	transcript_id "file_1_file_1_jg15521.t1"; gene_id "file_1_file_1_jg15521";
Draco	AUGUSTUS	exon	5426770	5426842	.	-	.	transcript_id "file_1_file_1_jg15521.t1"; gene_id "file_1_file_1_jg15521";
Draco	AUGUSTUS	intron	5426843	5429995	.	-	.	transcript_id "file_1_file_1_jg15521.t1"; gene_id "file_1_file_1_jg15521";
Draco	AUGUSTUS	CDS	5429996	5430112	1	-	0	transcript_id "file_1_file_1_jg15521.t1"; gene_id "file_1_file_1_jg15521";
Draco	AUGUSTUS	exon	5429996	5430112	.	-	.	transcript_id "file_1_file_1_jg15521.t1"; gene_id "file_1_file_1_jg15521";
Draco	AUGUSTUS	intron	5430113	5431391	.	-	.	transcript_id "file_1_file_1_jg15521.t1"; gene_id "file_1_file_1_jg15521";
Draco	AUGUSTUS	CDS	5431392	5431517	1	-	0	transcript_id "file_1_file_1_jg15521.t1"; gene_id "file_1_file_1_jg15521";
Draco	AUGUSTUS	exon	5431392	5431517	.	-	.	transcript_id "file_1_file_1_jg15521.t1"; gene_id "file_1_file_1_jg15521";
Draco	AUGUSTUS	intron	5431518	5431592	.	-	.	transcript_id "file_1_file_1_jg15521.t1"; gene_id "file_1_file_1_jg15521";
Draco	AUGUSTUS	transcript	5423699	5431814	.	-	.	transcript_id "file_1_file_1_jg15521.t1"; gene_id "file_1_file_1_jg15521"
Draco	AUGUSTUS	gene	5423699	5431814	.	-	.	jg15521
Draco	AUGUSTUS	CDS	5431593	5431814	1	-	0	transcript_id "file_1_file_1_jg15521.t1"; gene_id "file_1_file_1_jg15521";
Draco	AUGUSTUS	exon	5431593	5431814	.	-	.	transcript_id "file_1_file_1_jg15521.t1"; gene_id "file_1_file_1_jg15521";
Draco	AUGUSTUS	start_codon	5431812	5431814	.	-	0	transcript_id "file_1_file_1_jg15521.t1"; gene_id "file_1_file_1_jg15521";
Contig_33	AUGUSTUS	start_codon	1012754	1012756	.	+	0	transcript_id "file_1_file_1_jg2146.t1"; gene_id "file_1_file_1_jg2146";
Contig_33	AUGUSTUS	CDS	1012754	1012922	1	+	0	transcript_id "file_1_file_1_jg2146.t1"; gene_id "file_1_file_1_jg2146";
Contig_33	AUGUSTUS	exon	1012754	1012922	.	+	.	transcript_id "file_1_file_1_jg2146.t1"; gene_id "file_1_file_1_jg2146";
Contig_33	AUGUSTUS	intron	1012923	1013557	.	+	.	transcript_id "file_1_file_1_jg2146.t1"; gene_id "file_1_file_1_jg2146";
Contig_33	AUGUSTUS	CDS	1013558	1013744	1	+	2	transcript_id "file_1_file_1_jg2146.t1"; gene_id "file_1_file_1_jg2146";
Contig_33	AUGUSTUS	exon	1013558	1013744	.	+	.	transcript_id "file_1_file_1_jg2146.t1"; gene_id "file_1_file_1_jg2146";
Contig_33	AUGUSTUS	intron	1013745	1013805	.	+	.	transcript_id "file_1_file_1_jg2146.t1"; gene_id "file_1_file_1_jg2146";
Contig_33	AUGUSTUS	CDS	1013806	1014495	1	+	1	transcript_id "file_1_file_1_jg2146.t1"; gene_id "file_1_file_1_jg2146";
Contig_33	AUGUSTUS	exon	1013806	1014495	.	+	.	transcript_id "file_1_file_1_jg2146.t1"; gene_id "file_1_file_1_jg2146";
Contig_33	AUGUSTUS	intron	1014496	1014621	.	+	.	transcript_id "file_1_file_1_jg2146.t1"; gene_id "file_1_file_1_jg2146";
Contig_33	AUGUSTUS	transcript	1012754	1014877	.	+	.	transcript_id "file_1_file_1_jg2146.t1"; gene_id "file_1_file_1_jg2146"
Contig_33	AUGUSTUS	gene	1012754	1014877	.	+	.	jg2146
Contig_33	AUGUSTUS	CDS	1014622	1014877	1	+	1	transcript_id "file_1_file_1_jg2146.t1"; gene_id "file_1_file_1_jg2146";
Contig_33	AUGUSTUS	exon	1014622	1014877	.	+	.	transcript_id "file_1_file_1_jg2146.t1"; gene_id "file_1_file_1_jg2146";
Contig_33	AUGUSTUS	stop_codon	1014875	1014877	.	+	0	transcript_id "file_1_file_1_jg2146.t1"; gene_id "file_1_file_1_jg2146";
Andromeda	AUGUSTUS	stop_codon	7697854	7697856	.	-	0	transcript_id "file_1_file_1_jg7722.t2"; gene_id "file_1_file_1_jg7722";
Andromeda	AUGUSTUS	CDS	7697854	7698025	1	-	1	transcript_id "file_1_file_1_jg7722.t2"; gene_id "file_1_file_1_jg7722";
Andromeda	AUGUSTUS	exon	7697854	7698025	.	-	.	transcript_id "file_1_file_1_jg7722.t2"; gene_id "file_1_file_1_jg7722";
Andromeda	AUGUSTUS	intron	7698026	7698624	.	-	.	transcript_id "file_1_file_1_jg7722.t2"; gene_id "file_1_file_1_jg7722";
Andromeda	AUGUSTUS	CDS	7698625	7698818	1	-	0	transcript_id "file_1_file_1_jg7722.t2"; gene_id "file_1_file_1_jg7722";
Andromeda	AUGUSTUS	exon	7698625	7698818	.	-	.	transcript_id "file_1_file_1_jg7722.t2"; gene_id "file_1_file_1_jg7722";
Andromeda	AUGUSTUS	intron	7698819	7699314	.	-	.	transcript_id "file_1_file_1_jg7722.t2"; gene_id "file_1_file_1_jg7722";
Andromeda	AUGUSTUS	CDS	7699315	7699496	1	-	2	transcript_id "file_1_file_1_jg7722.t2"; gene_id "file_1_file_1_jg7722";
Andromeda	AUGUSTUS	exon	7699315	7699496	.	-	.	transcript_id "file_1_file_1_jg7722.t2"; gene_id "file_1_file_1_jg7722";
Andromeda	AUGUSTUS	intron	7699497	7701195	.	-	.	transcript_id "file_1_file_1_jg7722.t2"; gene_id "file_1_file_1_jg7722";
Andromeda	AUGUSTUS	transcript	7697854	7701466	.	-	.	transcript_id "file_1_file_1_jg7722.t2"; gene_id "file_1_file_1_jg7722"
Andromeda	AUGUSTUS	CDS	7701196	7701466	1	-	0	transcript_id "file_1_file_1_jg7722.t2"; gene_id "file_1_file_1_jg7722";
Andromeda	AUGUSTUS	exon	7701196	7701466	.	-	.	transcript_id "file_1_file_1_jg7722.t2"; gene_id "file_1_file_1_jg7722";
Andromeda	AUGUSTUS	start_codon	7701464	7701466	.	-	0	transcript_id "file_1_file_1_jg7722.t2"; gene_id "file_1_file_1_jg7722";
Contig_195	AUGUSTUS	stop_codon	23081	23083	.	-	0	transcript_id "file_1_file_1_jg3537.t1"; gene_id "file_1_file_1_jg3537";
Contig_195	AUGUSTUS	CDS	23081	23491	0.54	-	0	transcript_id "file_1_file_1_jg3537.t1"; gene_id "file_1_file_1_jg3537";
Contig_195	AUGUSTUS	exon	23081	23491	.	-	.	transcript_id "file_1_file_1_jg3537.t1"; gene_id "file_1_file_1_jg3537";
Contig_195	AUGUSTUS	transcript	23081	23491	.	-	.	transcript_id "file_1_file_1_jg3537.t1"; gene_id "file_1_file_1_jg3537"
Contig_195	AUGUSTUS	gene	23081	23491	.	-	.	jg3537
Contig_195	AUGUSTUS	start_codon	23489	23491	.	-	0	transcript_id "file_1_file_1_jg3537.t1"; gene_id "file_1_file_1_jg3537";
Draco	AUGUSTUS	start_codon	7583523	7583525	.	+	0	transcript_id "file_1_file_1_jg15809.t1"; gene_id "file_1_file_1_jg15809";
Draco	AUGUSTUS	CDS	7583523	7584306	1	+	0	transcript_id "file_1_file_1_jg15809.t1"; gene_id "file_1_file_1_jg15809";
Draco	AUGUSTUS	exon	7583523	7584306	.	+	.	transcript_id "file_1_file_1_jg15809.t1"; gene_id "file_1_file_1_jg15809";
Draco	AUGUSTUS	intron	7584307	7584364	.	+	.	transcript_id "file_1_file_1_jg15809.t1"; gene_id "file_1_file_1_jg15809";
Draco	AUGUSTUS	transcript	7583523	7586265	.	+	.	transcript_id "file_1_file_1_jg15809.t1"; gene_id "file_1_file_1_jg15809"
Draco	AUGUSTUS	gene	7583523	7586265	.	+	.	jg15809
Draco	AUGUSTUS	CDS	7584365	7586265	0.99	+	2	transcript_id "file_1_file_1_jg15809.t1"; gene_id "file_1_file_1_jg15809";
Draco	AUGUSTUS	exon	7584365	7586265	.	+	.	transcript_id "file_1_file_1_jg15809.t1"; gene_id "file_1_file_1_jg15809";
Draco	AUGUSTUS	stop_codon	7586263	7586265	.	+	0	transcript_id "file_1_file_1_jg15809.t1"; gene_id "file_1_file_1_jg15809";
Gemini	AUGUSTUS	stop_codon	13107752	13107754	.	-	0	transcript_id "file_1_file_1_jg1339.t1"; gene_id "file_1_file_1_jg1339";
Gemini	AUGUSTUS	CDS	13107752	13108774	1	-	0	transcript_id "file_1_file_1_jg1339.t1"; gene_id "file_1_file_1_jg1339";
Gemini	AUGUSTUS	exon	13107752	13108774	.	-	.	transcript_id "file_1_file_1_jg1339.t1"; gene_id "file_1_file_1_jg1339";
Gemini	AUGUSTUS	transcript	13107752	13108774	.	-	.	transcript_id "file_1_file_1_jg1339.t1"; gene_id "file_1_file_1_jg1339"
Gemini	AUGUSTUS	gene	13107752	13108774	.	-	.	jg1339
Gemini	AUGUSTUS	start_codon	13108772	13108774	.	-	0	transcript_id "file_1_file_1_jg1339.t1"; gene_id "file_1_file_1_jg1339";
Contig_8	AUGUSTUS	stop_codon	2860871	2860873	.	-	0	transcript_id "file_1_file_1_jg3931.t1"; gene_id "file_1_file_1_jg3931";
Contig_8	AUGUSTUS	CDS	2860871	2861940	1	-	2	transcript_id "file_1_file_1_jg3931.t1"; gene_id "file_1_file_1_jg3931";
Contig_8	AUGUSTUS	exon	2860871	2861940	.	-	.	transcript_id "file_1_file_1_jg3931.t1"; gene_id "file_1_file_1_jg3931";
Contig_8	AUGUSTUS	intron	2861941	2862002	.	-	.	transcript_id "file_1_file_1_jg3931.t1"; gene_id "file_1_file_1_jg3931";
Contig_8	AUGUSTUS	CDS	2862003	2862155	1	-	2	transcript_id "file_1_file_1_jg3931.t1"; gene_id "file_1_file_1_jg3931";
Contig_8	AUGUSTUS	exon	2862003	2862155	.	-	.	transcript_id "file_1_file_1_jg3931.t1"; gene_id "file_1_file_1_jg3931";
Contig_8	AUGUSTUS	intron	2862156	2862531	.	-	.	transcript_id "file_1_file_1_jg3931.t1"; gene_id "file_1_file_1_jg3931";
Contig_8	AUGUSTUS	CDS	2862532	2862951	1	-	2	transcript_id "file_1_file_1_jg3931.t1"; gene_id "file_1_file_1_jg3931";
Contig_8	AUGUSTUS	exon	2862532	2862951	.	-	.	transcript_id "file_1_file_1_jg3931.t1"; gene_id "file_1_file_1_jg3931";
Contig_8	AUGUSTUS	intron	2862952	2863083	.	-	.	transcript_id "file_1_file_1_jg3931.t1"; gene_id "file_1_file_1_jg3931";
Contig_8	AUGUSTUS	CDS	2863084	2863422	1	-	2	transcript_id "file_1_file_1_jg3931.t1"; gene_id "file_1_file_1_jg3931";
Contig_8	AUGUSTUS	exon	2863084	2863422	.	-	.	transcript_id "file_1_file_1_jg3931.t1"; gene_id "file_1_file_1_jg3931";
Contig_8	AUGUSTUS	intron	2863423	2863624	.	-	.	transcript_id "file_1_file_1_jg3931.t1"; gene_id "file_1_file_1_jg3931";
Contig_8	AUGUSTUS	transcript	2860871	2863835	.	-	.	transcript_id "file_1_file_1_jg3931.t1"; gene_id "file_1_file_1_jg3931"
Contig_8	AUGUSTUS	gene	2860871	2863835	.	-	.	jg3931
Contig_8	AUGUSTUS	CDS	2863625	2863835	1	-	0	transcript_id "file_1_file_1_jg3931.t1"; gene_id "file_1_file_1_jg3931";
Contig_8	AUGUSTUS	exon	2863625	2863835	.	-	.	transcript_id "file_1_file_1_jg3931.t1"; gene_id "file_1_file_1_jg3931";
Contig_8	AUGUSTUS	start_codon	2863833	2863835	.	-	0	transcript_id "file_1_file_1_jg3931.t1"; gene_id "file_1_file_1_jg3931";
Draco	AUGUSTUS	CDS	6706812	6706814	1	+	0	transcript_id "file_1_file_1_jg15702.t1"; gene_id "file_1_file_1_jg15702";
Draco	AUGUSTUS	exon	6706812	6706814	.	+	.	transcript_id "file_1_file_1_jg15702.t1"; gene_id "file_1_file_1_jg15702";
Draco	AUGUSTUS	start_codon	6706812	6706814	.	+	0	transcript_id "file_1_file_1_jg15702.t1"; gene_id "file_1_file_1_jg15702";
Draco	AUGUSTUS	intron	6706815	6706873	.	+	.	transcript_id "file_1_file_1_jg15702.t1"; gene_id "file_1_file_1_jg15702";
Draco	AUGUSTUS	transcript	6706812	6708361	.	+	.	transcript_id "file_1_file_1_jg15702.t1"; gene_id "file_1_file_1_jg15702"
Draco	AUGUSTUS	gene	6706812	6708361	.	+	.	jg15702
Draco	AUGUSTUS	CDS	6706874	6708361	1	+	0	transcript_id "file_1_file_1_jg15702.t1"; gene_id "file_1_file_1_jg15702";
Draco	AUGUSTUS	exon	6706874	6708361	.	+	.	transcript_id "file_1_file_1_jg15702.t1"; gene_id "file_1_file_1_jg15702";
Draco	AUGUSTUS	stop_codon	6708359	6708361	.	+	0	transcript_id "file_1_file_1_jg15702.t1"; gene_id "file_1_file_1_jg15702";
Contig_13	AUGUSTUS	start_codon	3034212	3034214	.	+	0	transcript_id "file_1_file_1_jg5577.t1"; gene_id "file_1_file_1_jg5577";
Contig_13	AUGUSTUS	CDS	3034212	3034544	1	+	0	transcript_id "file_1_file_1_jg5577.t1"; gene_id "file_1_file_1_jg5577";
Contig_13	AUGUSTUS	exon	3034212	3034544	.	+	.	transcript_id "file_1_file_1_jg5577.t1"; gene_id "file_1_file_1_jg5577";
Contig_13	AUGUSTUS	transcript	3034212	3034544	.	+	.	transcript_id "file_1_file_1_jg5577.t1"; gene_id "file_1_file_1_jg5577"
Contig_13	AUGUSTUS	gene	3034212	3034544	.	+	.	jg5577
Contig_13	AUGUSTUS	stop_codon	3034542	3034544	.	+	0	transcript_id "file_1_file_1_jg5577.t1"; gene_id "file_1_file_1_jg5577";
Andromeda	AUGUSTUS	stop_codon	4217121	4217123	.	-	0	transcript_id "file_1_file_1_jg7272.t1"; gene_id "file_1_file_1_jg7272";
Andromeda	AUGUSTUS	CDS	4217121	4217894	1	-	0	transcript_id "file_1_file_1_jg7272.t1"; gene_id "file_1_file_1_jg7272";
Andromeda	AUGUSTUS	exon	4217121	4217894	.	-	.	transcript_id "file_1_file_1_jg7272.t1"; gene_id "file_1_file_1_jg7272";
Andromeda	AUGUSTUS	transcript	4217121	4217894	.	-	.	transcript_id "file_1_file_1_jg7272.t1"; gene_id "file_1_file_1_jg7272"
Andromeda	AUGUSTUS	gene	4217121	4217894	.	-	.	jg7272
Andromeda	AUGUSTUS	start_codon	4217892	4217894	.	-	0	transcript_id "file_1_file_1_jg7272.t1"; gene_id "file_1_file_1_jg7272";
Contig_19	AUGUSTUS	stop_codon	798107	798109	.	-	0	transcript_id "file_1_file_1_jg2921.t1"; gene_id "file_1_file_1_jg2921";
Contig_19	AUGUSTUS	CDS	798107	798709	1	-	0	transcript_id "file_1_file_1_jg2921.t1"; gene_id "file_1_file_1_jg2921";
Contig_19	AUGUSTUS	exon	798107	798709	.	-	.	transcript_id "file_1_file_1_jg2921.t1"; gene_id "file_1_file_1_jg2921";
Contig_19	AUGUSTUS	transcript	798107	798709	.	-	.	transcript_id "file_1_file_1_jg2921.t1"; gene_id "file_1_file_1_jg2921"
Contig_19	AUGUSTUS	gene	798107	798709	.	-	.	jg2921
Contig_19	AUGUSTUS	start_codon	798707	798709	.	-	0	transcript_id "file_1_file_1_jg2921.t1"; gene_id "file_1_file_1_jg2921";
Contig_16	AUGUSTUS	start_codon	1781180	1781182	.	+	0	transcript_id "file_1_file_1_jg1848.t1"; gene_id "file_1_file_1_jg1848";
Contig_16	AUGUSTUS	CDS	1781180	1781620	0.52	+	0	transcript_id "file_1_file_1_jg1848.t1"; gene_id "file_1_file_1_jg1848";
Contig_16	AUGUSTUS	exon	1781180	1781620	.	+	.	transcript_id "file_1_file_1_jg1848.t1"; gene_id "file_1_file_1_jg1848";
Contig_16	AUGUSTUS	intron	1781621	1781700	.	+	.	transcript_id "file_1_file_1_jg1848.t1"; gene_id "file_1_file_1_jg1848";
Contig_16	AUGUSTUS	transcript	1781180	1781952	.	+	.	transcript_id "file_1_file_1_jg1848.t1"; gene_id "file_1_file_1_jg1848"
Contig_16	AUGUSTUS	gene	1781180	1781952	.	+	.	jg1848
Contig_16	AUGUSTUS	CDS	1781701	1781952	0.67	+	0	transcript_id "file_1_file_1_jg1848.t1"; gene_id "file_1_file_1_jg1848";
Contig_16	AUGUSTUS	exon	1781701	1781952	.	+	.	transcript_id "file_1_file_1_jg1848.t1"; gene_id "file_1_file_1_jg1848";
Contig_16	AUGUSTUS	stop_codon	1781950	1781952	.	+	0	transcript_id "file_1_file_1_jg1848.t1"; gene_id "file_1_file_1_jg1848";
Contig_7	AUGUSTUS	stop_codon	4877673	4877675	.	-	0	transcript_id "file_1_file_1_jg13856.t1"; gene_id "file_1_file_1_jg13856";
Contig_7	AUGUSTUS	CDS	4877673	4878109	1	-	2	transcript_id "file_1_file_1_jg13856.t1"; gene_id "file_1_file_1_jg13856";
Contig_7	AUGUSTUS	exon	4877673	4878109	.	-	.	transcript_id "file_1_file_1_jg13856.t1"; gene_id "file_1_file_1_jg13856";
Contig_7	AUGUSTUS	intron	4878110	4878164	.	-	.	transcript_id "file_1_file_1_jg13856.t1"; gene_id "file_1_file_1_jg13856";
Contig_7	AUGUSTUS	CDS	4878165	4878288	1	-	0	transcript_id "file_1_file_1_jg13856.t1"; gene_id "file_1_file_1_jg13856";
Contig_7	AUGUSTUS	exon	4878165	4878288	.	-	.	transcript_id "file_1_file_1_jg13856.t1"; gene_id "file_1_file_1_jg13856";
Contig_7	AUGUSTUS	intron	4878289	4878824	.	-	.	transcript_id "file_1_file_1_jg13856.t1"; gene_id "file_1_file_1_jg13856";
Contig_7	AUGUSTUS	CDS	4878825	4879235	1	-	0	transcript_id "file_1_file_1_jg13856.t1"; gene_id "file_1_file_1_jg13856";
Contig_7	AUGUSTUS	exon	4878825	4879235	.	-	.	transcript_id "file_1_file_1_jg13856.t1"; gene_id "file_1_file_1_jg13856";
Contig_7	AUGUSTUS	intron	4879236	4879445	.	-	.	transcript_id "file_1_file_1_jg13856.t1"; gene_id "file_1_file_1_jg13856";
Contig_7	AUGUSTUS	CDS	4879446	4879791	1	-	1	transcript_id "file_1_file_1_jg13856.t1"; gene_id "file_1_file_1_jg13856";
Contig_7	AUGUSTUS	exon	4879446	4879791	.	-	.	transcript_id "file_1_file_1_jg13856.t1"; gene_id "file_1_file_1_jg13856";
Contig_7	AUGUSTUS	intron	4879792	4880347	.	-	.	transcript_id "file_1_file_1_jg13856.t1"; gene_id "file_1_file_1_jg13856";
Contig_7	AUGUSTUS	transcript	4877673	4880535	.	-	.	transcript_id "file_1_file_1_jg13856.t1"; gene_id "file_1_file_1_jg13856"
Contig_7	AUGUSTUS	gene	4877673	4880535	.	-	.	jg13856
Contig_7	AUGUSTUS	CDS	4880348	4880535	1	-	0	transcript_id "file_1_file_1_jg13856.t1"; gene_id "file_1_file_1_jg13856";
Contig_7	AUGUSTUS	exon	4880348	4880535	.	-	.	transcript_id "file_1_file_1_jg13856.t1"; gene_id "file_1_file_1_jg13856";
Contig_7	AUGUSTUS	start_codon	4880533	4880535	.	-	0	transcript_id "file_1_file_1_jg13856.t1"; gene_id "file_1_file_1_jg13856";
Contig_5	AUGUSTUS	stop_codon	3152981	3152983	.	-	0	transcript_id "file_1_file_1_jg4529.t1"; gene_id "file_1_file_1_jg4529";
Contig_5	AUGUSTUS	CDS	3152981	3153181	1	-	0	transcript_id "file_1_file_1_jg4529.t1"; gene_id "file_1_file_1_jg4529";
Contig_5	AUGUSTUS	exon	3152981	3153181	.	-	.	transcript_id "file_1_file_1_jg4529.t1"; gene_id "file_1_file_1_jg4529";
Contig_5	AUGUSTUS	intron	3153182	3153240	.	-	.	transcript_id "file_1_file_1_jg4529.t1"; gene_id "file_1_file_1_jg4529";
Contig_5	AUGUSTUS	CDS	3153241	3153689	1	-	2	transcript_id "file_1_file_1_jg4529.t1"; gene_id "file_1_file_1_jg4529";
Contig_5	AUGUSTUS	exon	3153241	3153689	.	-	.	transcript_id "file_1_file_1_jg4529.t1"; gene_id "file_1_file_1_jg4529";
Contig_5	AUGUSTUS	intron	3153690	3153749	.	-	.	transcript_id "file_1_file_1_jg4529.t1"; gene_id "file_1_file_1_jg4529";
Contig_5	AUGUSTUS	CDS	3153750	3155358	1	-	0	transcript_id "file_1_file_1_jg4529.t1"; gene_id "file_1_file_1_jg4529";
Contig_5	AUGUSTUS	exon	3153750	3155358	.	-	.	transcript_id "file_1_file_1_jg4529.t1"; gene_id "file_1_file_1_jg4529";
Contig_5	AUGUSTUS	intron	3155359	3155422	.	-	.	transcript_id "file_1_file_1_jg4529.t1"; gene_id "file_1_file_1_jg4529";
Contig_5	AUGUSTUS	CDS	3155423	3155606	1	-	1	transcript_id "file_1_file_1_jg4529.t1"; gene_id "file_1_file_1_jg4529";
Contig_5	AUGUSTUS	exon	3155423	3155606	.	-	.	transcript_id "file_1_file_1_jg4529.t1"; gene_id "file_1_file_1_jg4529";
Contig_5	AUGUSTUS	intron	3155607	3155663	.	-	.	transcript_id "file_1_file_1_jg4529.t1"; gene_id "file_1_file_1_jg4529";
Contig_5	AUGUSTUS	CDS	3155664	3156307	1	-	0	transcript_id "file_1_file_1_jg4529.t1"; gene_id "file_1_file_1_jg4529";
Contig_5	AUGUSTUS	exon	3155664	3156307	.	-	.	transcript_id "file_1_file_1_jg4529.t1"; gene_id "file_1_file_1_jg4529";
Contig_5	AUGUSTUS	intron	3156308	3156363	.	-	.	transcript_id "file_1_file_1_jg4529.t1"; gene_id "file_1_file_1_jg4529";
Contig_5	AUGUSTUS	transcript	3152981	3156510	.	-	.	transcript_id "file_1_file_1_jg4529.t1"; gene_id "file_1_file_1_jg4529"
Contig_5	AUGUSTUS	gene	3152981	3156510	.	-	.	jg4529
Contig_5	AUGUSTUS	CDS	3156364	3156510	1	-	0	transcript_id "file_1_file_1_jg4529.t1"; gene_id "file_1_file_1_jg4529";
Contig_5	AUGUSTUS	exon	3156364	3156510	.	-	.	transcript_id "file_1_file_1_jg4529.t1"; gene_id "file_1_file_1_jg4529";
Contig_5	AUGUSTUS	start_codon	3156508	3156510	.	-	0	transcript_id "file_1_file_1_jg4529.t1"; gene_id "file_1_file_1_jg4529";
Cepheus	AUGUSTUS	start_codon	11243819	11243821	.	+	0	transcript_id "file_1_file_1_jg11804.t2"; gene_id "file_1_file_1_jg11804";
Cepheus	AUGUSTUS	CDS	11243819	11243824	1	+	0	transcript_id "file_1_file_1_jg11804.t2"; gene_id "file_1_file_1_jg11804";
Cepheus	AUGUSTUS	exon	11243819	11243824	.	+	.	transcript_id "file_1_file_1_jg11804.t2"; gene_id "file_1_file_1_jg11804";
Cepheus	AUGUSTUS	intron	11243825	11256580	.	+	.	transcript_id "file_1_file_1_jg11804.t2"; gene_id "file_1_file_1_jg11804";
Cepheus	AUGUSTUS	CDS	11256581	11256762	1	+	0	transcript_id "file_1_file_1_jg11804.t2"; gene_id "file_1_file_1_jg11804";
Cepheus	AUGUSTUS	exon	11256581	11256762	.	+	.	transcript_id "file_1_file_1_jg11804.t2"; gene_id "file_1_file_1_jg11804";
Cepheus	AUGUSTUS	intron	11256763	11258421	.	+	.	transcript_id "file_1_file_1_jg11804.t2"; gene_id "file_1_file_1_jg11804";
Cepheus	AUGUSTUS	CDS	11258422	11258639	1	+	1	transcript_id "file_1_file_1_jg11804.t2"; gene_id "file_1_file_1_jg11804";
Cepheus	AUGUSTUS	exon	11258422	11258639	.	+	.	transcript_id "file_1_file_1_jg11804.t2"; gene_id "file_1_file_1_jg11804";
Cepheus	AUGUSTUS	intron	11258640	11259617	.	+	.	transcript_id "file_1_file_1_jg11804.t2"; gene_id "file_1_file_1_jg11804";
Cepheus	AUGUSTUS	CDS	11259618	11259839	1	+	2	transcript_id "file_1_file_1_jg11804.t2"; gene_id "file_1_file_1_jg11804";
Cepheus	AUGUSTUS	exon	11259618	11259839	.	+	.	transcript_id "file_1_file_1_jg11804.t2"; gene_id "file_1_file_1_jg11804";
Cepheus	AUGUSTUS	intron	11259840	11260049	.	+	.	transcript_id "file_1_file_1_jg11804.t2"; gene_id "file_1_file_1_jg11804";
Cepheus	AUGUSTUS	CDS	11260050	11260175	1	+	2	transcript_id "file_1_file_1_jg11804.t2"; gene_id "file_1_file_1_jg11804";
Cepheus	AUGUSTUS	exon	11260050	11260175	.	+	.	transcript_id "file_1_file_1_jg11804.t2"; gene_id "file_1_file_1_jg11804";
Cepheus	AUGUSTUS	intron	11260176	11260590	.	+	.	transcript_id "file_1_file_1_jg11804.t2"; gene_id "file_1_file_1_jg11804";
Cepheus	AUGUSTUS	transcript	11243819	11260652	.	+	.	transcript_id "file_1_file_1_jg11804.t2"; gene_id "file_1_file_1_jg11804"
Cepheus	AUGUSTUS	CDS	11260591	11260652	1	+	2	transcript_id "file_1_file_1_jg11804.t2"; gene_id "file_1_file_1_jg11804";
Cepheus	AUGUSTUS	exon	11260591	11260652	.	+	.	transcript_id "file_1_file_1_jg11804.t2"; gene_id "file_1_file_1_jg11804";
Cepheus	AUGUSTUS	stop_codon	11260650	11260652	.	+	0	transcript_id "file_1_file_1_jg11804.t2"; gene_id "file_1_file_1_jg11804";
Draco	AUGUSTUS	stop_codon	12313386	12313388	.	-	0	transcript_id "file_1_file_1_jg16466.t1"; gene_id "file_1_file_1_jg16466";
Draco	AUGUSTUS	CDS	12313386	12315834	1	-	1	transcript_id "file_1_file_1_jg16466.t1"; gene_id "file_1_file_1_jg16466";
Draco	AUGUSTUS	exon	12313386	12315834	.	-	.	transcript_id "file_1_file_1_jg16466.t1"; gene_id "file_1_file_1_jg16466";
Draco	AUGUSTUS	intron	12315835	12315905	.	-	.	transcript_id "file_1_file_1_jg16466.t1"; gene_id "file_1_file_1_jg16466";
Draco	AUGUSTUS	CDS	12315906	12316038	1	-	2	transcript_id "file_1_file_1_jg16466.t1"; gene_id "file_1_file_1_jg16466";
Draco	AUGUSTUS	exon	12315906	12316038	.	-	.	transcript_id "file_1_file_1_jg16466.t1"; gene_id "file_1_file_1_jg16466";
Draco	AUGUSTUS	intron	12316039	12316105	.	-	.	transcript_id "file_1_file_1_jg16466.t1"; gene_id "file_1_file_1_jg16466";
Draco	AUGUSTUS	CDS	12316106	12317280	1	-	1	transcript_id "file_1_file_1_jg16466.t1"; gene_id "file_1_file_1_jg16466";
Draco	AUGUSTUS	exon	12316106	12317280	.	-	.	transcript_id "file_1_file_1_jg16466.t1"; gene_id "file_1_file_1_jg16466";
Draco	AUGUSTUS	intron	12317281	12317453	.	-	.	transcript_id "file_1_file_1_jg16466.t1"; gene_id "file_1_file_1_jg16466";
Draco	AUGUSTUS	CDS	12317454	12317676	1	-	2	transcript_id "file_1_file_1_jg16466.t1"; gene_id "file_1_file_1_jg16466";
Draco	AUGUSTUS	exon	12317454	12317676	.	-	.	transcript_id "file_1_file_1_jg16466.t1"; gene_id "file_1_file_1_jg16466";
Draco	AUGUSTUS	intron	12317677	12325231	.	-	.	transcript_id "file_1_file_1_jg16466.t1"; gene_id "file_1_file_1_jg16466";
Draco	AUGUSTUS	transcript	12313386	12325523	.	-	.	transcript_id "file_1_file_1_jg16466.t1"; gene_id "file_1_file_1_jg16466"
Draco	AUGUSTUS	gene	12313386	12325523	.	-	.	jg16466
Draco	AUGUSTUS	CDS	12325232	12325523	1	-	0	transcript_id "file_1_file_1_jg16466.t1"; gene_id "file_1_file_1_jg16466";
Draco	AUGUSTUS	exon	12325232	12325523	.	-	.	transcript_id "file_1_file_1_jg16466.t1"; gene_id "file_1_file_1_jg16466";
Draco	AUGUSTUS	start_codon	12325521	12325523	.	-	0	transcript_id "file_1_file_1_jg16466.t1"; gene_id "file_1_file_1_jg16466";
Draco	AUGUSTUS	stop_codon	10130475	10130477	.	-	0	transcript_id "file_1_file_1_jg16188.t1"; gene_id "file_1_file_1_jg16188";
Draco	AUGUSTUS	CDS	10130475	10130586	1	-	1	transcript_id "file_1_file_1_jg16188.t1"; gene_id "file_1_file_1_jg16188";
Draco	AUGUSTUS	exon	10130475	10130586	.	-	.	transcript_id "file_1_file_1_jg16188.t1"; gene_id "file_1_file_1_jg16188";
Draco	AUGUSTUS	intron	10130587	10130674	.	-	.	transcript_id "file_1_file_1_jg16188.t1"; gene_id "file_1_file_1_jg16188";
Draco	AUGUSTUS	CDS	10130675	10130971	1	-	1	transcript_id "file_1_file_1_jg16188.t1"; gene_id "file_1_file_1_jg16188";
Draco	AUGUSTUS	exon	10130675	10130971	.	-	.	transcript_id "file_1_file_1_jg16188.t1"; gene_id "file_1_file_1_jg16188";
Draco	AUGUSTUS	intron	10130972	10131060	.	-	.	transcript_id "file_1_file_1_jg16188.t1"; gene_id "file_1_file_1_jg16188";
Draco	AUGUSTUS	CDS	10131061	10131201	1	-	1	transcript_id "file_1_file_1_jg16188.t1"; gene_id "file_1_file_1_jg16188";
Draco	AUGUSTUS	exon	10131061	10131201	.	-	.	transcript_id "file_1_file_1_jg16188.t1"; gene_id "file_1_file_1_jg16188";
Draco	AUGUSTUS	intron	10131202	10131767	.	-	.	transcript_id "file_1_file_1_jg16188.t1"; gene_id "file_1_file_1_jg16188";
Draco	AUGUSTUS	CDS	10131768	10132204	1	-	0	transcript_id "file_1_file_1_jg16188.t1"; gene_id "file_1_file_1_jg16188";
Draco	AUGUSTUS	exon	10131768	10132204	.	-	.	transcript_id "file_1_file_1_jg16188.t1"; gene_id "file_1_file_1_jg16188";
Draco	AUGUSTUS	intron	10132205	10140732	.	-	.	transcript_id "file_1_file_1_jg16188.t1"; gene_id "file_1_file_1_jg16188";
Draco	AUGUSTUS	CDS	10140733	10140878	1	-	2	transcript_id "file_1_file_1_jg16188.t1"; gene_id "file_1_file_1_jg16188";
Draco	AUGUSTUS	exon	10140733	10140878	.	-	.	transcript_id "file_1_file_1_jg16188.t1"; gene_id "file_1_file_1_jg16188";
Draco	AUGUSTUS	intron	10140879	10140950	.	-	.	transcript_id "file_1_file_1_jg16188.t1"; gene_id "file_1_file_1_jg16188";
Draco	AUGUSTUS	CDS	10140951	10141108	1	-	1	transcript_id "file_1_file_1_jg16188.t1"; gene_id "file_1_file_1_jg16188";
Draco	AUGUSTUS	exon	10140951	10141108	.	-	.	transcript_id "file_1_file_1_jg16188.t1"; gene_id "file_1_file_1_jg16188";
Draco	AUGUSTUS	intron	10141109	10141174	.	-	.	transcript_id "file_1_file_1_jg16188.t1"; gene_id "file_1_file_1_jg16188";
Draco	AUGUSTUS	CDS	10141175	10141343	1	-	2	transcript_id "file_1_file_1_jg16188.t1"; gene_id "file_1_file_1_jg16188";
Draco	AUGUSTUS	exon	10141175	10141343	.	-	.	transcript_id "file_1_file_1_jg16188.t1"; gene_id "file_1_file_1_jg16188";
Draco	AUGUSTUS	intron	10141344	10141408	.	-	.	transcript_id "file_1_file_1_jg16188.t1"; gene_id "file_1_file_1_jg16188";
Draco	AUGUSTUS	CDS	10141409	10141646	1	-	0	transcript_id "file_1_file_1_jg16188.t1"; gene_id "file_1_file_1_jg16188";
Draco	AUGUSTUS	exon	10141409	10141646	.	-	.	transcript_id "file_1_file_1_jg16188.t1"; gene_id "file_1_file_1_jg16188";
Draco	AUGUSTUS	intron	10141647	10141709	.	-	.	transcript_id "file_1_file_1_jg16188.t1"; gene_id "file_1_file_1_jg16188";
Draco	AUGUSTUS	CDS	10141710	10141837	1	-	2	transcript_id "file_1_file_1_jg16188.t1"; gene_id "file_1_file_1_jg16188";
Draco	AUGUSTUS	exon	10141710	10141837	.	-	.	transcript_id "file_1_file_1_jg16188.t1"; gene_id "file_1_file_1_jg16188";
Draco	AUGUSTUS	intron	10141838	10146158	.	-	.	transcript_id "file_1_file_1_jg16188.t1"; gene_id "file_1_file_1_jg16188";
Draco	AUGUSTUS	transcript	10130475	10146273	.	-	.	transcript_id "file_1_file_1_jg16188.t1"; gene_id "file_1_file_1_jg16188"
Draco	AUGUSTUS	gene	10130475	10146273	.	-	.	jg16188
Draco	AUGUSTUS	CDS	10146159	10146273	1	-	0	transcript_id "file_1_file_1_jg16188.t1"; gene_id "file_1_file_1_jg16188";
Draco	AUGUSTUS	exon	10146159	10146273	.	-	.	transcript_id "file_1_file_1_jg16188.t1"; gene_id "file_1_file_1_jg16188";
Draco	AUGUSTUS	start_codon	10146271	10146273	.	-	0	transcript_id "file_1_file_1_jg16188.t1"; gene_id "file_1_file_1_jg16188";
Draco	AUGUSTUS	stop_codon	8947518	8947520	.	-	0	transcript_id "file_1_file_1_jg16030.t1"; gene_id "file_1_file_1_jg16030";
Draco	AUGUSTUS	CDS	8947518	8947696	0.96	-	2	transcript_id "file_1_file_1_jg16030.t1"; gene_id "file_1_file_1_jg16030";
Draco	AUGUSTUS	exon	8947518	8947696	.	-	.	transcript_id "file_1_file_1_jg16030.t1"; gene_id "file_1_file_1_jg16030";
Draco	AUGUSTUS	intron	8947697	8947752	.	-	.	transcript_id "file_1_file_1_jg16030.t1"; gene_id "file_1_file_1_jg16030";
Draco	AUGUSTUS	CDS	8947753	8948269	1	-	0	transcript_id "file_1_file_1_jg16030.t1"; gene_id "file_1_file_1_jg16030";
Draco	AUGUSTUS	exon	8947753	8948269	.	-	.	transcript_id "file_1_file_1_jg16030.t1"; gene_id "file_1_file_1_jg16030";
Draco	AUGUSTUS	intron	8948270	8948327	.	-	.	transcript_id "file_1_file_1_jg16030.t1"; gene_id "file_1_file_1_jg16030";
Draco	AUGUSTUS	transcript	8947518	8948348	.	-	.	transcript_id "file_1_file_1_jg16030.t1"; gene_id "file_1_file_1_jg16030"
Draco	AUGUSTUS	gene	8947518	8948348	.	-	.	jg16030
Draco	AUGUSTUS	CDS	8948328	8948348	1	-	0	transcript_id "file_1_file_1_jg16030.t1"; gene_id "file_1_file_1_jg16030";
Draco	AUGUSTUS	exon	8948328	8948348	.	-	.	transcript_id "file_1_file_1_jg16030.t1"; gene_id "file_1_file_1_jg16030";
Draco	AUGUSTUS	start_codon	8948346	8948348	.	-	0	transcript_id "file_1_file_1_jg16030.t1"; gene_id "file_1_file_1_jg16030";
Gemini	AUGUSTUS	start_codon	2730840	2730842	.	+	0	transcript_id "file_1_file_1_jg357.t1"; gene_id "file_1_file_1_jg357";
Gemini	AUGUSTUS	CDS	2730840	2730872	0.86	+	0	transcript_id "file_1_file_1_jg357.t1"; gene_id "file_1_file_1_jg357";
Gemini	AUGUSTUS	exon	2730840	2730872	.	+	.	transcript_id "file_1_file_1_jg357.t1"; gene_id "file_1_file_1_jg357";
Gemini	AUGUSTUS	intron	2730873	2731249	.	+	.	transcript_id "file_1_file_1_jg357.t1"; gene_id "file_1_file_1_jg357";
Gemini	AUGUSTUS	CDS	2731250	2731666	0.29	+	0	transcript_id "file_1_file_1_jg357.t1"; gene_id "file_1_file_1_jg357";
Gemini	AUGUSTUS	exon	2731250	2731666	.	+	.	transcript_id "file_1_file_1_jg357.t1"; gene_id "file_1_file_1_jg357";
Gemini	AUGUSTUS	intron	2731667	2752209	.	+	.	transcript_id "file_1_file_1_jg357.t1"; gene_id "file_1_file_1_jg357";
Gemini	AUGUSTUS	CDS	2752210	2752975	0.99	+	0	transcript_id "file_1_file_1_jg357.t1"; gene_id "file_1_file_1_jg357";
Gemini	AUGUSTUS	exon	2752210	2752975	.	+	.	transcript_id "file_1_file_1_jg357.t1"; gene_id "file_1_file_1_jg357";
Gemini	AUGUSTUS	intron	2752976	2758617	.	+	.	transcript_id "file_1_file_1_jg357.t1"; gene_id "file_1_file_1_jg357";
Gemini	AUGUSTUS	CDS	2758618	2758731	1	+	2	transcript_id "file_1_file_1_jg357.t1"; gene_id "file_1_file_1_jg357";
Gemini	AUGUSTUS	exon	2758618	2758731	.	+	.	transcript_id "file_1_file_1_jg357.t1"; gene_id "file_1_file_1_jg357";
Gemini	AUGUSTUS	intron	2758732	2760222	.	+	.	transcript_id "file_1_file_1_jg357.t1"; gene_id "file_1_file_1_jg357";
Gemini	AUGUSTUS	CDS	2760223	2760339	1	+	2	transcript_id "file_1_file_1_jg357.t1"; gene_id "file_1_file_1_jg357";
Gemini	AUGUSTUS	exon	2760223	2760339	.	+	.	transcript_id "file_1_file_1_jg357.t1"; gene_id "file_1_file_1_jg357";
Gemini	AUGUSTUS	intron	2760340	2763765	.	+	.	transcript_id "file_1_file_1_jg357.t1"; gene_id "file_1_file_1_jg357";
Gemini	AUGUSTUS	CDS	2763766	2763963	1	+	2	transcript_id "file_1_file_1_jg357.t1"; gene_id "file_1_file_1_jg357";
Gemini	AUGUSTUS	exon	2763766	2763963	.	+	.	transcript_id "file_1_file_1_jg357.t1"; gene_id "file_1_file_1_jg357";
Gemini	AUGUSTUS	intron	2763964	2767649	.	+	.	transcript_id "file_1_file_1_jg357.t1"; gene_id "file_1_file_1_jg357";
Gemini	AUGUSTUS	transcript	2730840	2768638	.	+	.	transcript_id "file_1_file_1_jg357.t1"; gene_id "file_1_file_1_jg357"
Gemini	AUGUSTUS	gene	2730840	2768638	.	+	.	jg357
Gemini	AUGUSTUS	CDS	2767650	2768638	1	+	2	transcript_id "file_1_file_1_jg357.t1"; gene_id "file_1_file_1_jg357";
Gemini	AUGUSTUS	exon	2767650	2768638	.	+	.	transcript_id "file_1_file_1_jg357.t1"; gene_id "file_1_file_1_jg357";
Gemini	AUGUSTUS	stop_codon	2768636	2768638	.	+	0	transcript_id "file_1_file_1_jg357.t1"; gene_id "file_1_file_1_jg357";
Draco	AUGUSTUS	start_codon	7764006	7764008	.	+	0	transcript_id "file_1_file_1_jg15846.t1"; gene_id "file_1_file_1_jg15846";
Draco	AUGUSTUS	CDS	7764006	7764072	1	+	0	transcript_id "file_1_file_1_jg15846.t1"; gene_id "file_1_file_1_jg15846";
Draco	AUGUSTUS	exon	7764006	7764072	.	+	.	transcript_id "file_1_file_1_jg15846.t1"; gene_id "file_1_file_1_jg15846";
Draco	AUGUSTUS	intron	7764073	7764124	.	+	.	transcript_id "file_1_file_1_jg15846.t1"; gene_id "file_1_file_1_jg15846";
Draco	AUGUSTUS	CDS	7764125	7764301	1	+	2	transcript_id "file_1_file_1_jg15846.t1"; gene_id "file_1_file_1_jg15846";
Draco	AUGUSTUS	exon	7764125	7764301	.	+	.	transcript_id "file_1_file_1_jg15846.t1"; gene_id "file_1_file_1_jg15846";
Draco	AUGUSTUS	intron	7764302	7764436	.	+	.	transcript_id "file_1_file_1_jg15846.t1"; gene_id "file_1_file_1_jg15846";
Draco	AUGUSTUS	CDS	7764437	7764704	1	+	2	transcript_id "file_1_file_1_jg15846.t1"; gene_id "file_1_file_1_jg15846";
Draco	AUGUSTUS	exon	7764437	7764704	.	+	.	transcript_id "file_1_file_1_jg15846.t1"; gene_id "file_1_file_1_jg15846";
Draco	AUGUSTUS	intron	7764705	7764766	.	+	.	transcript_id "file_1_file_1_jg15846.t1"; gene_id "file_1_file_1_jg15846";
Draco	AUGUSTUS	transcript	7764006	7765667	.	+	.	transcript_id "file_1_file_1_jg15846.t1"; gene_id "file_1_file_1_jg15846"
Draco	AUGUSTUS	gene	7764006	7765667	.	+	.	jg15846
Draco	AUGUSTUS	CDS	7764767	7765667	1	+	1	transcript_id "file_1_file_1_jg15846.t1"; gene_id "file_1_file_1_jg15846";
Draco	AUGUSTUS	exon	7764767	7765667	.	+	.	transcript_id "file_1_file_1_jg15846.t1"; gene_id "file_1_file_1_jg15846";
Draco	AUGUSTUS	stop_codon	7765665	7765667	.	+	0	transcript_id "file_1_file_1_jg15846.t1"; gene_id "file_1_file_1_jg15846";
Draco	GeneMark.hmm	stop_codon	13353668	13353670	.	-	0	gene_id "file_1_file_2_17820_g"; transcript_id "file_1_file_2_17820_t"; count "file_1_file_2_1_1";
Draco	GeneMark.hmm	CDS	13353668	13353940	.	-	0	gene_id "file_1_file_2_17820_g"; transcript_id "file_1_file_2_17820_t"; evidence "file_1_file_2_0_1"; cds_type "file_1_file_2_Terminal"; count "file_1_file_2_3_3"; anchored "file_1_file_2_1_1";
Draco	GeneMark.hmm	exon	13353668	13353940	0	-	.	gene_id "file_1_file_2_17820_g"; transcript_id "file_1_file_2_17820_t"; evidence "file_1_file_2_0_1"; cds_type "file_1_file_2_Terminal"; count "file_1_file_2_3_3"; anchored "file_1_file_2_1_1";
Draco	GeneMark.hmm	CDS	13354231	13355316	.	-	0	gene_id "file_1_file_2_17820_g"; transcript_id "file_1_file_2_17820_t"; evidence "file_1_file_2_1_1"; cds_type "file_1_file_2_Internal"; count "file_1_file_2_2_3"; anchored "file_1_file_2_1_1";
Draco	GeneMark.hmm	exon	13354231	13355316	0	-	.	gene_id "file_1_file_2_17820_g"; transcript_id "file_1_file_2_17820_t"; evidence "file_1_file_2_1_1"; cds_type "file_1_file_2_Internal"; count "file_1_file_2_2_3"; anchored "file_1_file_2_1_1";
Draco	GeneMark.hmm	CDS	13355374	13355505	.	-	0	gene_id "file_1_file_2_17820_g"; transcript_id "file_1_file_2_17820_t"; evidence "file_1_file_2_1_0"; cds_type "file_1_file_2_Initial"; count "file_1_file_2_1_3"; anchored "file_1_file_2_1_0";
Draco	GeneMark.hmm	exon	13355374	13355505	0	-	.	gene_id "file_1_file_2_17820_g"; transcript_id "file_1_file_2_17820_t"; evidence "file_1_file_2_1_0"; cds_type "file_1_file_2_Initial"; count "file_1_file_2_1_3"; anchored "file_1_file_2_1_0";
Draco	GeneMark.hmm	start_codon	13355503	13355505	.	-	0	gene_id "file_1_file_2_17820_g"; transcript_id "file_1_file_2_17820_t"; count "file_1_file_2_1_1";
Andromeda	AUGUSTUS	stop_codon	9004943	9004945	.	-	0	transcript_id "file_1_file_1_jg7855.t1"; gene_id "file_1_file_1_jg7855";
Andromeda	AUGUSTUS	CDS	9004943	9006019	1	-	0	transcript_id "file_1_file_1_jg7855.t1"; gene_id "file_1_file_1_jg7855";
Andromeda	AUGUSTUS	exon	9004943	9006019	.	-	.	transcript_id "file_1_file_1_jg7855.t1"; gene_id "file_1_file_1_jg7855";
Andromeda	AUGUSTUS	transcript	9004943	9006019	.	-	.	transcript_id "file_1_file_1_jg7855.t1"; gene_id "file_1_file_1_jg7855"
Andromeda	AUGUSTUS	gene	9004943	9006019	.	-	.	jg7855
Andromeda	AUGUSTUS	start_codon	9006017	9006019	.	-	0	transcript_id "file_1_file_1_jg7855.t1"; gene_id "file_1_file_1_jg7855";
Cepheus	AUGUSTUS	start_codon	18915526	18915528	.	+	0	transcript_id "file_1_file_1_jg12779.t1"; gene_id "file_1_file_1_jg12779";
Cepheus	AUGUSTUS	CDS	18915526	18916190	1	+	0	transcript_id "file_1_file_1_jg12779.t1"; gene_id "file_1_file_1_jg12779";
Cepheus	AUGUSTUS	exon	18915526	18916190	.	+	.	transcript_id "file_1_file_1_jg12779.t1"; gene_id "file_1_file_1_jg12779";
Cepheus	AUGUSTUS	intron	18916191	18916320	.	+	.	transcript_id "file_1_file_1_jg12779.t1"; gene_id "file_1_file_1_jg12779";
Cepheus	AUGUSTUS	transcript	18915526	18918010	.	+	.	transcript_id "file_1_file_1_jg12779.t1"; gene_id "file_1_file_1_jg12779"
Cepheus	AUGUSTUS	gene	18915526	18918010	.	+	.	jg12779
Cepheus	AUGUSTUS	CDS	18916321	18918010	1	+	1	transcript_id "file_1_file_1_jg12779.t1"; gene_id "file_1_file_1_jg12779";
Cepheus	AUGUSTUS	exon	18916321	18918010	.	+	.	transcript_id "file_1_file_1_jg12779.t1"; gene_id "file_1_file_1_jg12779";
Cepheus	AUGUSTUS	stop_codon	18918008	18918010	.	+	0	transcript_id "file_1_file_1_jg12779.t1"; gene_id "file_1_file_1_jg12779";
Contig_11	AUGUSTUS	start_codon	2244167	2244169	.	+	0	transcript_id "file_1_file_1_jg3340.t1"; gene_id "file_1_file_1_jg3340";
Contig_11	AUGUSTUS	CDS	2244167	2244363	1	+	0	transcript_id "file_1_file_1_jg3340.t1"; gene_id "file_1_file_1_jg3340";
Contig_11	AUGUSTUS	exon	2244167	2244363	.	+	.	transcript_id "file_1_file_1_jg3340.t1"; gene_id "file_1_file_1_jg3340";
Contig_11	AUGUSTUS	intron	2244364	2244574	.	+	.	transcript_id "file_1_file_1_jg3340.t1"; gene_id "file_1_file_1_jg3340";
Contig_11	AUGUSTUS	CDS	2244575	2244878	1	+	1	transcript_id "file_1_file_1_jg3340.t1"; gene_id "file_1_file_1_jg3340";
Contig_11	AUGUSTUS	exon	2244575	2244878	.	+	.	transcript_id "file_1_file_1_jg3340.t1"; gene_id "file_1_file_1_jg3340";
Contig_11	AUGUSTUS	intron	2244879	2245017	.	+	.	transcript_id "file_1_file_1_jg3340.t1"; gene_id "file_1_file_1_jg3340";
Contig_11	AUGUSTUS	CDS	2245018	2245166	1	+	0	transcript_id "file_1_file_1_jg3340.t1"; gene_id "file_1_file_1_jg3340";
Contig_11	AUGUSTUS	exon	2245018	2245166	.	+	.	transcript_id "file_1_file_1_jg3340.t1"; gene_id "file_1_file_1_jg3340";
Contig_11	AUGUSTUS	intron	2245167	2245897	.	+	.	transcript_id "file_1_file_1_jg3340.t1"; gene_id "file_1_file_1_jg3340";
Contig_11	AUGUSTUS	CDS	2245898	2246706	1	+	1	transcript_id "file_1_file_1_jg3340.t1"; gene_id "file_1_file_1_jg3340";
Contig_11	AUGUSTUS	exon	2245898	2246706	.	+	.	transcript_id "file_1_file_1_jg3340.t1"; gene_id "file_1_file_1_jg3340";
Contig_11	AUGUSTUS	intron	2246707	2246765	.	+	.	transcript_id "file_1_file_1_jg3340.t1"; gene_id "file_1_file_1_jg3340";
Contig_11	AUGUSTUS	transcript	2244167	2247019	.	+	.	transcript_id "file_1_file_1_jg3340.t1"; gene_id "file_1_file_1_jg3340"
Contig_11	AUGUSTUS	gene	2244167	2247019	.	+	.	jg3340
Contig_11	AUGUSTUS	CDS	2246766	2247019	1	+	2	transcript_id "file_1_file_1_jg3340.t1"; gene_id "file_1_file_1_jg3340";
Contig_11	AUGUSTUS	exon	2246766	2247019	.	+	.	transcript_id "file_1_file_1_jg3340.t1"; gene_id "file_1_file_1_jg3340";
Contig_11	AUGUSTUS	stop_codon	2247017	2247019	.	+	0	transcript_id "file_1_file_1_jg3340.t1"; gene_id "file_1_file_1_jg3340";
Draco	AUGUSTUS	stop_codon	8372307	8372309	.	-	0	transcript_id "file_1_file_1_jg15945.t1"; gene_id "file_1_file_1_jg15945";
Draco	AUGUSTUS	CDS	8372307	8372846	1	-	0	transcript_id "file_1_file_1_jg15945.t1"; gene_id "file_1_file_1_jg15945";
Draco	AUGUSTUS	exon	8372307	8372846	.	-	.	transcript_id "file_1_file_1_jg15945.t1"; gene_id "file_1_file_1_jg15945";
Draco	AUGUSTUS	transcript	8372307	8372846	.	-	.	transcript_id "file_1_file_1_jg15945.t1"; gene_id "file_1_file_1_jg15945"
Draco	AUGUSTUS	gene	8372307	8372846	.	-	.	jg15945
Draco	AUGUSTUS	start_codon	8372844	8372846	.	-	0	transcript_id "file_1_file_1_jg15945.t1"; gene_id "file_1_file_1_jg15945";
Contig_5	AUGUSTUS	start_codon	5526522	5526524	.	+	0	transcript_id "file_1_file_1_jg4810.t1"; gene_id "file_1_file_1_jg4810";
Contig_5	AUGUSTUS	CDS	5526522	5526656	1	+	0	transcript_id "file_1_file_1_jg4810.t1"; gene_id "file_1_file_1_jg4810";
Contig_5	AUGUSTUS	exon	5526522	5526656	.	+	.	transcript_id "file_1_file_1_jg4810.t1"; gene_id "file_1_file_1_jg4810";
Contig_5	AUGUSTUS	intron	5526657	5527015	.	+	.	transcript_id "file_1_file_1_jg4810.t1"; gene_id "file_1_file_1_jg4810";
Contig_5	AUGUSTUS	CDS	5527016	5527111	1	+	0	transcript_id "file_1_file_1_jg4810.t1"; gene_id "file_1_file_1_jg4810";
Contig_5	AUGUSTUS	exon	5527016	5527111	.	+	.	transcript_id "file_1_file_1_jg4810.t1"; gene_id "file_1_file_1_jg4810";
Contig_5	AUGUSTUS	intron	5527112	5528249	.	+	.	transcript_id "file_1_file_1_jg4810.t1"; gene_id "file_1_file_1_jg4810";
Contig_5	AUGUSTUS	transcript	5526522	5529338	.	+	.	transcript_id "file_1_file_1_jg4810.t1"; gene_id "file_1_file_1_jg4810"
Contig_5	AUGUSTUS	gene	5526522	5529338	.	+	.	jg4810
Contig_5	AUGUSTUS	CDS	5528250	5529338	1	+	0	transcript_id "file_1_file_1_jg4810.t1"; gene_id "file_1_file_1_jg4810";
Contig_5	AUGUSTUS	exon	5528250	5529338	.	+	.	transcript_id "file_1_file_1_jg4810.t1"; gene_id "file_1_file_1_jg4810";
Contig_5	AUGUSTUS	stop_codon	5529336	5529338	.	+	0	transcript_id "file_1_file_1_jg4810.t1"; gene_id "file_1_file_1_jg4810";
Andromeda	AUGUSTUS	stop_codon	4428680	4428682	.	-	0	transcript_id "file_1_file_1_jg7302.t1"; gene_id "file_1_file_1_jg7302";
Andromeda	AUGUSTUS	CDS	4428680	4429258	1	-	0	transcript_id "file_1_file_1_jg7302.t1"; gene_id "file_1_file_1_jg7302";
Andromeda	AUGUSTUS	exon	4428680	4429258	.	-	.	transcript_id "file_1_file_1_jg7302.t1"; gene_id "file_1_file_1_jg7302";
Andromeda	AUGUSTUS	transcript	4428680	4429258	.	-	.	transcript_id "file_1_file_1_jg7302.t1"; gene_id "file_1_file_1_jg7302"
Andromeda	AUGUSTUS	gene	4428680	4429258	.	-	.	jg7302
Andromeda	AUGUSTUS	start_codon	4429256	4429258	.	-	0	transcript_id "file_1_file_1_jg7302.t1"; gene_id "file_1_file_1_jg7302";
Contig_9	AUGUSTUS	stop_codon	963170	963172	.	-	0	transcript_id "file_1_file_1_jg5747.t1"; gene_id "file_1_file_1_jg5747";
Contig_9	AUGUSTUS	CDS	963170	963600	1	-	2	transcript_id "file_1_file_1_jg5747.t1"; gene_id "file_1_file_1_jg5747";
Contig_9	AUGUSTUS	exon	963170	963600	.	-	.	transcript_id "file_1_file_1_jg5747.t1"; gene_id "file_1_file_1_jg5747";
Contig_9	AUGUSTUS	intron	963601	965208	.	-	.	transcript_id "file_1_file_1_jg5747.t1"; gene_id "file_1_file_1_jg5747";
Contig_9	AUGUSTUS	CDS	965209	965499	0.81	-	2	transcript_id "file_1_file_1_jg5747.t1"; gene_id "file_1_file_1_jg5747";
Contig_9	AUGUSTUS	exon	965209	965499	.	-	.	transcript_id "file_1_file_1_jg5747.t1"; gene_id "file_1_file_1_jg5747";
Contig_9	AUGUSTUS	intron	965500	965567	.	-	.	transcript_id "file_1_file_1_jg5747.t1"; gene_id "file_1_file_1_jg5747";
Contig_9	AUGUSTUS	CDS	965568	965716	0.81	-	1	transcript_id "file_1_file_1_jg5747.t1"; gene_id "file_1_file_1_jg5747";
Contig_9	AUGUSTUS	exon	965568	965716	.	-	.	transcript_id "file_1_file_1_jg5747.t1"; gene_id "file_1_file_1_jg5747";
Contig_9	AUGUSTUS	intron	965717	965779	.	-	.	transcript_id "file_1_file_1_jg5747.t1"; gene_id "file_1_file_1_jg5747";
Contig_9	AUGUSTUS	CDS	965780	965917	1	-	1	transcript_id "file_1_file_1_jg5747.t1"; gene_id "file_1_file_1_jg5747";
Contig_9	AUGUSTUS	exon	965780	965917	.	-	.	transcript_id "file_1_file_1_jg5747.t1"; gene_id "file_1_file_1_jg5747";
Contig_9	AUGUSTUS	intron	965918	966220	.	-	.	transcript_id "file_1_file_1_jg5747.t1"; gene_id "file_1_file_1_jg5747";
Contig_9	AUGUSTUS	CDS	966221	966329	1	-	2	transcript_id "file_1_file_1_jg5747.t1"; gene_id "file_1_file_1_jg5747";
Contig_9	AUGUSTUS	exon	966221	966329	.	-	.	transcript_id "file_1_file_1_jg5747.t1"; gene_id "file_1_file_1_jg5747";
Contig_9	AUGUSTUS	intron	966330	966396	.	-	.	transcript_id "file_1_file_1_jg5747.t1"; gene_id "file_1_file_1_jg5747";
Contig_9	AUGUSTUS	CDS	966397	966660	1	-	2	transcript_id "file_1_file_1_jg5747.t1"; gene_id "file_1_file_1_jg5747";
Contig_9	AUGUSTUS	exon	966397	966660	.	-	.	transcript_id "file_1_file_1_jg5747.t1"; gene_id "file_1_file_1_jg5747";
Contig_9	AUGUSTUS	intron	966661	971303	.	-	.	transcript_id "file_1_file_1_jg5747.t1"; gene_id "file_1_file_1_jg5747";
Contig_9	AUGUSTUS	transcript	963170	971403	.	-	.	transcript_id "file_1_file_1_jg5747.t1"; gene_id "file_1_file_1_jg5747"
Contig_9	AUGUSTUS	gene	963170	971403	.	-	.	jg5747
Contig_9	AUGUSTUS	CDS	971304	971403	1	-	0	transcript_id "file_1_file_1_jg5747.t1"; gene_id "file_1_file_1_jg5747";
Contig_9	AUGUSTUS	exon	971304	971403	.	-	.	transcript_id "file_1_file_1_jg5747.t1"; gene_id "file_1_file_1_jg5747";
Contig_9	AUGUSTUS	start_codon	971401	971403	.	-	0	transcript_id "file_1_file_1_jg5747.t1"; gene_id "file_1_file_1_jg5747";
Cepheus	AUGUSTUS	start_codon	9203430	9203432	.	+	0	transcript_id "file_1_file_1_jg11610.t1"; gene_id "file_1_file_1_jg11610";
Cepheus	AUGUSTUS	CDS	9203430	9203455	0.62	+	0	transcript_id "file_1_file_1_jg11610.t1"; gene_id "file_1_file_1_jg11610";
Cepheus	AUGUSTUS	exon	9203430	9203455	.	+	.	transcript_id "file_1_file_1_jg11610.t1"; gene_id "file_1_file_1_jg11610";
Cepheus	AUGUSTUS	intron	9203456	9203517	.	+	.	transcript_id "file_1_file_1_jg11610.t1"; gene_id "file_1_file_1_jg11610";
Cepheus	AUGUSTUS	CDS	9203518	9203684	0.68	+	1	transcript_id "file_1_file_1_jg11610.t1"; gene_id "file_1_file_1_jg11610";
Cepheus	AUGUSTUS	exon	9203518	9203684	.	+	.	transcript_id "file_1_file_1_jg11610.t1"; gene_id "file_1_file_1_jg11610";
Cepheus	AUGUSTUS	intron	9203685	9203744	.	+	.	transcript_id "file_1_file_1_jg11610.t1"; gene_id "file_1_file_1_jg11610";
Cepheus	AUGUSTUS	CDS	9203745	9203909	0.68	+	2	transcript_id "file_1_file_1_jg11610.t1"; gene_id "file_1_file_1_jg11610";
Cepheus	AUGUSTUS	exon	9203745	9203909	.	+	.	transcript_id "file_1_file_1_jg11610.t1"; gene_id "file_1_file_1_jg11610";
Cepheus	AUGUSTUS	intron	9203910	9203972	.	+	.	transcript_id "file_1_file_1_jg11610.t1"; gene_id "file_1_file_1_jg11610";
Cepheus	AUGUSTUS	transcript	9203430	9204214	.	+	.	transcript_id "file_1_file_1_jg11610.t1"; gene_id "file_1_file_1_jg11610"
Cepheus	AUGUSTUS	gene	9203430	9204214	.	+	.	jg11610
Cepheus	AUGUSTUS	CDS	9203973	9204214	0.67	+	2	transcript_id "file_1_file_1_jg11610.t1"; gene_id "file_1_file_1_jg11610";
Cepheus	AUGUSTUS	exon	9203973	9204214	.	+	.	transcript_id "file_1_file_1_jg11610.t1"; gene_id "file_1_file_1_jg11610";
Cepheus	AUGUSTUS	stop_codon	9204212	9204214	.	+	0	transcript_id "file_1_file_1_jg11610.t1"; gene_id "file_1_file_1_jg11610";
Contig_16	AUGUSTUS	stop_codon	381466	381468	.	-	0	transcript_id "file_1_file_1_jg1603.t1"; gene_id "file_1_file_1_jg1603";
Contig_16	AUGUSTUS	CDS	381466	381669	0.87	-	0	transcript_id "file_1_file_1_jg1603.t1"; gene_id "file_1_file_1_jg1603";
Contig_16	AUGUSTUS	exon	381466	381669	.	-	.	transcript_id "file_1_file_1_jg1603.t1"; gene_id "file_1_file_1_jg1603";
Contig_16	AUGUSTUS	transcript	381466	381669	.	-	.	transcript_id "file_1_file_1_jg1603.t1"; gene_id "file_1_file_1_jg1603"
Contig_16	AUGUSTUS	gene	381466	381669	.	-	.	jg1603
Contig_16	AUGUSTUS	start_codon	381667	381669	.	-	0	transcript_id "file_1_file_1_jg1603.t1"; gene_id "file_1_file_1_jg1603";
Contig_44	AUGUSTUS	stop_codon	713250	713252	.	-	0	transcript_id "file_1_file_1_jg14032.t1"; gene_id "file_1_file_1_jg14032";
Contig_44	AUGUSTUS	CDS	713250	713306	0.72	-	0	transcript_id "file_1_file_1_jg14032.t1"; gene_id "file_1_file_1_jg14032";
Contig_44	AUGUSTUS	exon	713250	713306	.	-	.	transcript_id "file_1_file_1_jg14032.t1"; gene_id "file_1_file_1_jg14032";
Contig_44	AUGUSTUS	intron	713307	714147	.	-	.	transcript_id "file_1_file_1_jg14032.t1"; gene_id "file_1_file_1_jg14032";
Contig_44	AUGUSTUS	CDS	714148	714349	0.73	-	1	transcript_id "file_1_file_1_jg14032.t1"; gene_id "file_1_file_1_jg14032";
Contig_44	AUGUSTUS	exon	714148	714349	.	-	.	transcript_id "file_1_file_1_jg14032.t1"; gene_id "file_1_file_1_jg14032";
Contig_44	AUGUSTUS	intron	714350	719518	.	-	.	transcript_id "file_1_file_1_jg14032.t1"; gene_id "file_1_file_1_jg14032";
Contig_44	AUGUSTUS	transcript	713250	719676	.	-	.	transcript_id "file_1_file_1_jg14032.t1"; gene_id "file_1_file_1_jg14032"
Contig_44	AUGUSTUS	gene	713250	719676	.	-	.	jg14032
Contig_44	AUGUSTUS	CDS	719519	719676	0.96	-	0	transcript_id "file_1_file_1_jg14032.t1"; gene_id "file_1_file_1_jg14032";
Contig_44	AUGUSTUS	exon	719519	719676	.	-	.	transcript_id "file_1_file_1_jg14032.t1"; gene_id "file_1_file_1_jg14032";
Contig_44	AUGUSTUS	start_codon	719674	719676	.	-	0	transcript_id "file_1_file_1_jg14032.t1"; gene_id "file_1_file_1_jg14032";
Contig_6	AUGUSTUS	start_codon	6241640	6241642	.	+	0	transcript_id "file_1_file_1_jg10578.t1"; gene_id "file_1_file_1_jg10578";
Contig_6	AUGUSTUS	CDS	6241640	6241880	0.99	+	0	transcript_id "file_1_file_1_jg10578.t1"; gene_id "file_1_file_1_jg10578";
Contig_6	AUGUSTUS	exon	6241640	6241880	.	+	.	transcript_id "file_1_file_1_jg10578.t1"; gene_id "file_1_file_1_jg10578";
Contig_6	AUGUSTUS	intron	6241881	6241948	.	+	.	transcript_id "file_1_file_1_jg10578.t1"; gene_id "file_1_file_1_jg10578";
Contig_6	AUGUSTUS	CDS	6241949	6242096	1	+	2	transcript_id "file_1_file_1_jg10578.t1"; gene_id "file_1_file_1_jg10578";
Contig_6	AUGUSTUS	exon	6241949	6242096	.	+	.	transcript_id "file_1_file_1_jg10578.t1"; gene_id "file_1_file_1_jg10578";
Contig_6	AUGUSTUS	intron	6242097	6243874	.	+	.	transcript_id "file_1_file_1_jg10578.t1"; gene_id "file_1_file_1_jg10578";
Contig_6	AUGUSTUS	CDS	6243875	6244002	1	+	1	transcript_id "file_1_file_1_jg10578.t1"; gene_id "file_1_file_1_jg10578";
Contig_6	AUGUSTUS	exon	6243875	6244002	.	+	.	transcript_id "file_1_file_1_jg10578.t1"; gene_id "file_1_file_1_jg10578";
Contig_6	AUGUSTUS	intron	6244003	6245314	.	+	.	transcript_id "file_1_file_1_jg10578.t1"; gene_id "file_1_file_1_jg10578";
Contig_6	AUGUSTUS	CDS	6245315	6245945	1	+	2	transcript_id "file_1_file_1_jg10578.t1"; gene_id "file_1_file_1_jg10578";
Contig_6	AUGUSTUS	exon	6245315	6245945	.	+	.	transcript_id "file_1_file_1_jg10578.t1"; gene_id "file_1_file_1_jg10578";
Contig_6	AUGUSTUS	intron	6245946	6246658	.	+	.	transcript_id "file_1_file_1_jg10578.t1"; gene_id "file_1_file_1_jg10578";
Contig_6	AUGUSTUS	CDS	6246659	6246759	1	+	1	transcript_id "file_1_file_1_jg10578.t1"; gene_id "file_1_file_1_jg10578";
Contig_6	AUGUSTUS	exon	6246659	6246759	.	+	.	transcript_id "file_1_file_1_jg10578.t1"; gene_id "file_1_file_1_jg10578";
Contig_6	AUGUSTUS	intron	6246760	6252301	.	+	.	transcript_id "file_1_file_1_jg10578.t1"; gene_id "file_1_file_1_jg10578";
Contig_6	AUGUSTUS	CDS	6252302	6252652	1	+	2	transcript_id "file_1_file_1_jg10578.t1"; gene_id "file_1_file_1_jg10578";
Contig_6	AUGUSTUS	exon	6252302	6252652	.	+	.	transcript_id "file_1_file_1_jg10578.t1"; gene_id "file_1_file_1_jg10578";
Contig_6	AUGUSTUS	intron	6252653	6255551	.	+	.	transcript_id "file_1_file_1_jg10578.t1"; gene_id "file_1_file_1_jg10578";
Contig_6	AUGUSTUS	CDS	6255552	6255607	1	+	2	transcript_id "file_1_file_1_jg10578.t1"; gene_id "file_1_file_1_jg10578";
Contig_6	AUGUSTUS	exon	6255552	6255607	.	+	.	transcript_id "file_1_file_1_jg10578.t1"; gene_id "file_1_file_1_jg10578";
Contig_6	AUGUSTUS	intron	6255608	6256326	.	+	.	transcript_id "file_1_file_1_jg10578.t1"; gene_id "file_1_file_1_jg10578";
Contig_6	AUGUSTUS	CDS	6256327	6256511	1	+	0	transcript_id "file_1_file_1_jg10578.t1"; gene_id "file_1_file_1_jg10578";
Contig_6	AUGUSTUS	exon	6256327	6256511	.	+	.	transcript_id "file_1_file_1_jg10578.t1"; gene_id "file_1_file_1_jg10578";
Contig_6	AUGUSTUS	intron	6256512	6256610	.	+	.	transcript_id "file_1_file_1_jg10578.t1"; gene_id "file_1_file_1_jg10578";
Contig_6	AUGUSTUS	CDS	6256611	6256808	1	+	1	transcript_id "file_1_file_1_jg10578.t1"; gene_id "file_1_file_1_jg10578";
Contig_6	AUGUSTUS	exon	6256611	6256808	.	+	.	transcript_id "file_1_file_1_jg10578.t1"; gene_id "file_1_file_1_jg10578";
Contig_6	AUGUSTUS	intron	6256809	6259729	.	+	.	transcript_id "file_1_file_1_jg10578.t1"; gene_id "file_1_file_1_jg10578";
Contig_6	AUGUSTUS	CDS	6259730	6259935	1	+	1	transcript_id "file_1_file_1_jg10578.t1"; gene_id "file_1_file_1_jg10578";
Contig_6	AUGUSTUS	exon	6259730	6259935	.	+	.	transcript_id "file_1_file_1_jg10578.t1"; gene_id "file_1_file_1_jg10578";
Contig_6	AUGUSTUS	intron	6259936	6260193	.	+	.	transcript_id "file_1_file_1_jg10578.t1"; gene_id "file_1_file_1_jg10578";
Contig_6	AUGUSTUS	CDS	6260194	6260417	1	+	2	transcript_id "file_1_file_1_jg10578.t1"; gene_id "file_1_file_1_jg10578";
Contig_6	AUGUSTUS	exon	6260194	6260417	.	+	.	transcript_id "file_1_file_1_jg10578.t1"; gene_id "file_1_file_1_jg10578";
Contig_6	AUGUSTUS	intron	6260418	6262398	.	+	.	transcript_id "file_1_file_1_jg10578.t1"; gene_id "file_1_file_1_jg10578";
Contig_6	AUGUSTUS	CDS	6262399	6262744	1	+	0	transcript_id "file_1_file_1_jg10578.t1"; gene_id "file_1_file_1_jg10578";
Contig_6	AUGUSTUS	exon	6262399	6262744	.	+	.	transcript_id "file_1_file_1_jg10578.t1"; gene_id "file_1_file_1_jg10578";
Contig_6	AUGUSTUS	intron	6262745	6264586	.	+	.	transcript_id "file_1_file_1_jg10578.t1"; gene_id "file_1_file_1_jg10578";
Contig_6	AUGUSTUS	CDS	6264587	6264651	1	+	2	transcript_id "file_1_file_1_jg10578.t1"; gene_id "file_1_file_1_jg10578";
Contig_6	AUGUSTUS	exon	6264587	6264651	.	+	.	transcript_id "file_1_file_1_jg10578.t1"; gene_id "file_1_file_1_jg10578";
Contig_6	AUGUSTUS	intron	6264652	6265140	.	+	.	transcript_id "file_1_file_1_jg10578.t1"; gene_id "file_1_file_1_jg10578";
Contig_6	AUGUSTUS	CDS	6265141	6265363	1	+	0	transcript_id "file_1_file_1_jg10578.t1"; gene_id "file_1_file_1_jg10578";
Contig_6	AUGUSTUS	exon	6265141	6265363	.	+	.	transcript_id "file_1_file_1_jg10578.t1"; gene_id "file_1_file_1_jg10578";
Contig_6	AUGUSTUS	intron	6265364	6266317	.	+	.	transcript_id "file_1_file_1_jg10578.t1"; gene_id "file_1_file_1_jg10578";
Contig_6	AUGUSTUS	CDS	6266318	6266445	1	+	2	transcript_id "file_1_file_1_jg10578.t1"; gene_id "file_1_file_1_jg10578";
Contig_6	AUGUSTUS	exon	6266318	6266445	.	+	.	transcript_id "file_1_file_1_jg10578.t1"; gene_id "file_1_file_1_jg10578";
Contig_6	AUGUSTUS	intron	6266446	6266536	.	+	.	transcript_id "file_1_file_1_jg10578.t1"; gene_id "file_1_file_1_jg10578";
Contig_6	AUGUSTUS	CDS	6266537	6266647	1	+	0	transcript_id "file_1_file_1_jg10578.t1"; gene_id "file_1_file_1_jg10578";
Contig_6	AUGUSTUS	exon	6266537	6266647	.	+	.	transcript_id "file_1_file_1_jg10578.t1"; gene_id "file_1_file_1_jg10578";
Contig_6	AUGUSTUS	intron	6266648	6267224	.	+	.	transcript_id "file_1_file_1_jg10578.t1"; gene_id "file_1_file_1_jg10578";
Contig_6	AUGUSTUS	transcript	6241640	6267491	.	+	.	transcript_id "file_1_file_1_jg10578.t1"; gene_id "file_1_file_1_jg10578"
Contig_6	AUGUSTUS	gene	6241640	6267491	.	+	.	jg10578
Contig_6	AUGUSTUS	CDS	6267225	6267491	1	+	0	transcript_id "file_1_file_1_jg10578.t1"; gene_id "file_1_file_1_jg10578";
Contig_6	AUGUSTUS	exon	6267225	6267491	.	+	.	transcript_id "file_1_file_1_jg10578.t1"; gene_id "file_1_file_1_jg10578";
Contig_6	AUGUSTUS	stop_codon	6267489	6267491	.	+	0	transcript_id "file_1_file_1_jg10578.t1"; gene_id "file_1_file_1_jg10578";
Andromeda	AUGUSTUS	stop_codon	6410095	6410097	.	-	0	transcript_id "file_1_file_1_jg7587.t1"; gene_id "file_1_file_1_jg7587";
Andromeda	AUGUSTUS	CDS	6410095	6410715	1	-	0	transcript_id "file_1_file_1_jg7587.t1"; gene_id "file_1_file_1_jg7587";
Andromeda	AUGUSTUS	exon	6410095	6410715	.	-	.	transcript_id "file_1_file_1_jg7587.t1"; gene_id "file_1_file_1_jg7587";
Andromeda	AUGUSTUS	transcript	6410095	6410715	.	-	.	transcript_id "file_1_file_1_jg7587.t1"; gene_id "file_1_file_1_jg7587"
Andromeda	AUGUSTUS	gene	6410095	6410715	.	-	.	jg7587
Andromeda	AUGUSTUS	start_codon	6410713	6410715	.	-	0	transcript_id "file_1_file_1_jg7587.t1"; gene_id "file_1_file_1_jg7587";
Contig_7	AUGUSTUS	stop_codon	3182032	3182034	.	-	0	transcript_id "file_1_file_1_jg13673.t1"; gene_id "file_1_file_1_jg13673";
Contig_7	AUGUSTUS	CDS	3182032	3182682	1	-	0	transcript_id "file_1_file_1_jg13673.t1"; gene_id "file_1_file_1_jg13673";
Contig_7	AUGUSTUS	exon	3182032	3182682	.	-	.	transcript_id "file_1_file_1_jg13673.t1"; gene_id "file_1_file_1_jg13673";
Contig_7	AUGUSTUS	transcript	3182032	3182682	.	-	.	transcript_id "file_1_file_1_jg13673.t1"; gene_id "file_1_file_1_jg13673"
Contig_7	AUGUSTUS	gene	3182032	3182682	.	-	.	jg13673
Contig_7	AUGUSTUS	start_codon	3182680	3182682	.	-	0	transcript_id "file_1_file_1_jg13673.t1"; gene_id "file_1_file_1_jg13673";
Contig_13	AUGUSTUS	stop_codon	1873885	1873887	.	-	0	transcript_id "file_1_file_1_jg5405.t1"; gene_id "file_1_file_1_jg5405";
Contig_13	AUGUSTUS	CDS	1873885	1874145	0.72	-	0	transcript_id "file_1_file_1_jg5405.t1"; gene_id "file_1_file_1_jg5405";
Contig_13	AUGUSTUS	exon	1873885	1874145	.	-	.	transcript_id "file_1_file_1_jg5405.t1"; gene_id "file_1_file_1_jg5405";
Contig_13	AUGUSTUS	intron	1874146	1874206	.	-	.	transcript_id "file_1_file_1_jg5405.t1"; gene_id "file_1_file_1_jg5405";
Contig_13	AUGUSTUS	transcript	1873885	1874488	.	-	.	transcript_id "file_1_file_1_jg5405.t1"; gene_id "file_1_file_1_jg5405"
Contig_13	AUGUSTUS	gene	1873885	1874488	.	-	.	jg5405
Contig_13	AUGUSTUS	CDS	1874207	1874488	0.65	-	0	transcript_id "file_1_file_1_jg5405.t1"; gene_id "file_1_file_1_jg5405";
Contig_13	AUGUSTUS	exon	1874207	1874488	.	-	.	transcript_id "file_1_file_1_jg5405.t1"; gene_id "file_1_file_1_jg5405";
Contig_13	AUGUSTUS	start_codon	1874486	1874488	.	-	0	transcript_id "file_1_file_1_jg5405.t1"; gene_id "file_1_file_1_jg5405";
Andromeda	AUGUSTUS	start_codon	8487973	8487975	.	+	0	transcript_id "file_1_file_1_jg7790.t1"; gene_id "file_1_file_1_jg7790";
Andromeda	AUGUSTUS	CDS	8487973	8488173	0.86	+	0	transcript_id "file_1_file_1_jg7790.t1"; gene_id "file_1_file_1_jg7790";
Andromeda	AUGUSTUS	exon	8487973	8488173	.	+	.	transcript_id "file_1_file_1_jg7790.t1"; gene_id "file_1_file_1_jg7790";
Andromeda	AUGUSTUS	transcript	8487973	8488173	.	+	.	transcript_id "file_1_file_1_jg7790.t1"; gene_id "file_1_file_1_jg7790"
Andromeda	AUGUSTUS	gene	8487973	8488173	.	+	.	jg7790
Andromeda	AUGUSTUS	stop_codon	8488171	8488173	.	+	0	transcript_id "file_1_file_1_jg7790.t1"; gene_id "file_1_file_1_jg7790";
Andromeda	AUGUSTUS	start_codon	22164610	22164612	.	+	0	transcript_id "file_1_file_1_jg9278.t1"; gene_id "file_1_file_1_jg9278";
Andromeda	AUGUSTUS	CDS	22164610	22164774	0.84	+	0	transcript_id "file_1_file_1_jg9278.t1"; gene_id "file_1_file_1_jg9278";
Andromeda	AUGUSTUS	exon	22164610	22164774	.	+	.	transcript_id "file_1_file_1_jg9278.t1"; gene_id "file_1_file_1_jg9278";
Andromeda	AUGUSTUS	intron	22164775	22164844	.	+	.	transcript_id "file_1_file_1_jg9278.t1"; gene_id "file_1_file_1_jg9278";
Andromeda	AUGUSTUS	CDS	22164845	22165262	1	+	0	transcript_id "file_1_file_1_jg9278.t1"; gene_id "file_1_file_1_jg9278";
Andromeda	AUGUSTUS	exon	22164845	22165262	.	+	.	transcript_id "file_1_file_1_jg9278.t1"; gene_id "file_1_file_1_jg9278";
Andromeda	AUGUSTUS	intron	22165263	22165326	.	+	.	transcript_id "file_1_file_1_jg9278.t1"; gene_id "file_1_file_1_jg9278";
Andromeda	AUGUSTUS	transcript	22164610	22165355	.	+	.	transcript_id "file_1_file_1_jg9278.t1"; gene_id "file_1_file_1_jg9278"
Andromeda	AUGUSTUS	gene	22164610	22165355	.	+	.	jg9278
Andromeda	AUGUSTUS	CDS	22165327	22165355	1	+	2	transcript_id "file_1_file_1_jg9278.t1"; gene_id "file_1_file_1_jg9278";
Andromeda	AUGUSTUS	exon	22165327	22165355	.	+	.	transcript_id "file_1_file_1_jg9278.t1"; gene_id "file_1_file_1_jg9278";
Andromeda	AUGUSTUS	stop_codon	22165353	22165355	.	+	0	transcript_id "file_1_file_1_jg9278.t1"; gene_id "file_1_file_1_jg9278";
Contig_6	AUGUSTUS	start_codon	2764932	2764934	.	+	0	transcript_id "file_1_file_1_jg10068.t1"; gene_id "file_1_file_1_jg10068";
Contig_6	AUGUSTUS	CDS	2764932	2765009	0.74	+	0	transcript_id "file_1_file_1_jg10068.t1"; gene_id "file_1_file_1_jg10068";
Contig_6	AUGUSTUS	exon	2764932	2765009	.	+	.	transcript_id "file_1_file_1_jg10068.t1"; gene_id "file_1_file_1_jg10068";
Contig_6	AUGUSTUS	intron	2765010	2765079	.	+	.	transcript_id "file_1_file_1_jg10068.t1"; gene_id "file_1_file_1_jg10068";
Contig_6	AUGUSTUS	CDS	2765080	2765250	0.96	+	0	transcript_id "file_1_file_1_jg10068.t1"; gene_id "file_1_file_1_jg10068";
Contig_6	AUGUSTUS	exon	2765080	2765250	.	+	.	transcript_id "file_1_file_1_jg10068.t1"; gene_id "file_1_file_1_jg10068";
Contig_6	AUGUSTUS	intron	2765251	2765482	.	+	.	transcript_id "file_1_file_1_jg10068.t1"; gene_id "file_1_file_1_jg10068";
Contig_6	AUGUSTUS	transcript	2764932	2765599	.	+	.	transcript_id "file_1_file_1_jg10068.t1"; gene_id "file_1_file_1_jg10068"
Contig_6	AUGUSTUS	gene	2764932	2765599	.	+	.	jg10068
Contig_6	AUGUSTUS	CDS	2765483	2765599	0.96	+	0	transcript_id "file_1_file_1_jg10068.t1"; gene_id "file_1_file_1_jg10068";
Contig_6	AUGUSTUS	exon	2765483	2765599	.	+	.	transcript_id "file_1_file_1_jg10068.t1"; gene_id "file_1_file_1_jg10068";
Contig_6	AUGUSTUS	stop_codon	2765597	2765599	.	+	0	transcript_id "file_1_file_1_jg10068.t1"; gene_id "file_1_file_1_jg10068";
Draco	AUGUSTUS	stop_codon	7113989	7113991	.	-	0	transcript_id "file_1_file_1_jg15746.t1"; gene_id "file_1_file_1_jg15746";
Draco	AUGUSTUS	CDS	7113989	7114234	1	-	0	transcript_id "file_1_file_1_jg15746.t1"; gene_id "file_1_file_1_jg15746";
Draco	AUGUSTUS	exon	7113989	7114234	.	-	.	transcript_id "file_1_file_1_jg15746.t1"; gene_id "file_1_file_1_jg15746";
Draco	AUGUSTUS	intron	7114235	7114569	.	-	.	transcript_id "file_1_file_1_jg15746.t1"; gene_id "file_1_file_1_jg15746";
Draco	AUGUSTUS	CDS	7114570	7114806	1	-	0	transcript_id "file_1_file_1_jg15746.t1"; gene_id "file_1_file_1_jg15746";
Draco	AUGUSTUS	exon	7114570	7114806	.	-	.	transcript_id "file_1_file_1_jg15746.t1"; gene_id "file_1_file_1_jg15746";
Draco	AUGUSTUS	intron	7114807	7114870	.	-	.	transcript_id "file_1_file_1_jg15746.t1"; gene_id "file_1_file_1_jg15746";
Draco	AUGUSTUS	transcript	7113989	7114873	.	-	.	transcript_id "file_1_file_1_jg15746.t1"; gene_id "file_1_file_1_jg15746"
Draco	AUGUSTUS	gene	7113989	7114873	.	-	.	jg15746
Draco	AUGUSTUS	CDS	7114871	7114873	1	-	0	transcript_id "file_1_file_1_jg15746.t1"; gene_id "file_1_file_1_jg15746";
Draco	AUGUSTUS	exon	7114871	7114873	.	-	.	transcript_id "file_1_file_1_jg15746.t1"; gene_id "file_1_file_1_jg15746";
Draco	AUGUSTUS	start_codon	7114871	7114873	.	-	0	transcript_id "file_1_file_1_jg15746.t1"; gene_id "file_1_file_1_jg15746";
Contig_49	AUGUSTUS	stop_codon	621288	621290	.	-	0	transcript_id "file_1_file_1_jg6818.t1"; gene_id "file_1_file_1_jg6818";
Contig_49	AUGUSTUS	CDS	621288	621781	0.98	-	2	transcript_id "file_1_file_1_jg6818.t1"; gene_id "file_1_file_1_jg6818";
Contig_49	AUGUSTUS	exon	621288	621781	.	-	.	transcript_id "file_1_file_1_jg6818.t1"; gene_id "file_1_file_1_jg6818";
Contig_49	AUGUSTUS	intron	621782	621840	.	-	.	transcript_id "file_1_file_1_jg6818.t1"; gene_id "file_1_file_1_jg6818";
Contig_49	AUGUSTUS	CDS	621841	621908	0.98	-	1	transcript_id "file_1_file_1_jg6818.t1"; gene_id "file_1_file_1_jg6818";
Contig_49	AUGUSTUS	exon	621841	621908	.	-	.	transcript_id "file_1_file_1_jg6818.t1"; gene_id "file_1_file_1_jg6818";
Contig_49	AUGUSTUS	intron	621909	622515	.	-	.	transcript_id "file_1_file_1_jg6818.t1"; gene_id "file_1_file_1_jg6818";
Contig_49	AUGUSTUS	CDS	622516	622696	1	-	2	transcript_id "file_1_file_1_jg6818.t1"; gene_id "file_1_file_1_jg6818";
Contig_49	AUGUSTUS	exon	622516	622696	.	-	.	transcript_id "file_1_file_1_jg6818.t1"; gene_id "file_1_file_1_jg6818";
Contig_49	AUGUSTUS	intron	622697	622750	.	-	.	transcript_id "file_1_file_1_jg6818.t1"; gene_id "file_1_file_1_jg6818";
Contig_49	AUGUSTUS	CDS	622751	622789	0.99	-	2	transcript_id "file_1_file_1_jg6818.t1"; gene_id "file_1_file_1_jg6818";
Contig_49	AUGUSTUS	exon	622751	622789	.	-	.	transcript_id "file_1_file_1_jg6818.t1"; gene_id "file_1_file_1_jg6818";
Contig_49	AUGUSTUS	intron	622790	622881	.	-	.	transcript_id "file_1_file_1_jg6818.t1"; gene_id "file_1_file_1_jg6818";
Contig_49	AUGUSTUS	transcript	621288	622891	.	-	.	transcript_id "file_1_file_1_jg6818.t1"; gene_id "file_1_file_1_jg6818"
Contig_49	AUGUSTUS	gene	621288	622891	.	-	.	jg6818
Contig_49	AUGUSTUS	CDS	622882	622891	0.99	-	0	transcript_id "file_1_file_1_jg6818.t1"; gene_id "file_1_file_1_jg6818";
Contig_49	AUGUSTUS	exon	622882	622891	.	-	.	transcript_id "file_1_file_1_jg6818.t1"; gene_id "file_1_file_1_jg6818";
Contig_49	AUGUSTUS	start_codon	622889	622891	.	-	0	transcript_id "file_1_file_1_jg6818.t1"; gene_id "file_1_file_1_jg6818";
Contig_9	AUGUSTUS	start_codon	2345703	2345705	.	+	0	transcript_id "file_1_file_1_jg5940.t1"; gene_id "file_1_file_1_jg5940";
Contig_9	AUGUSTUS	CDS	2345703	2345711	1	+	0	transcript_id "file_1_file_1_jg5940.t1"; gene_id "file_1_file_1_jg5940";
Contig_9	AUGUSTUS	exon	2345703	2345711	.	+	.	transcript_id "file_1_file_1_jg5940.t1"; gene_id "file_1_file_1_jg5940";
Contig_9	AUGUSTUS	intron	2345712	2345780	.	+	.	transcript_id "file_1_file_1_jg5940.t1"; gene_id "file_1_file_1_jg5940";
Contig_9	AUGUSTUS	CDS	2345781	2346069	1	+	0	transcript_id "file_1_file_1_jg5940.t1"; gene_id "file_1_file_1_jg5940";
Contig_9	AUGUSTUS	exon	2345781	2346069	.	+	.	transcript_id "file_1_file_1_jg5940.t1"; gene_id "file_1_file_1_jg5940";
Contig_9	AUGUSTUS	intron	2346070	2346122	.	+	.	transcript_id "file_1_file_1_jg5940.t1"; gene_id "file_1_file_1_jg5940";
Contig_9	AUGUSTUS	CDS	2346123	2346267	0.99	+	2	transcript_id "file_1_file_1_jg5940.t1"; gene_id "file_1_file_1_jg5940";
Contig_9	AUGUSTUS	exon	2346123	2346267	.	+	.	transcript_id "file_1_file_1_jg5940.t1"; gene_id "file_1_file_1_jg5940";
Contig_9	AUGUSTUS	intron	2346268	2346350	.	+	.	transcript_id "file_1_file_1_jg5940.t1"; gene_id "file_1_file_1_jg5940";
Contig_9	AUGUSTUS	CDS	2346351	2346728	0.79	+	1	transcript_id "file_1_file_1_jg5940.t1"; gene_id "file_1_file_1_jg5940";
Contig_9	AUGUSTUS	exon	2346351	2346728	.	+	.	transcript_id "file_1_file_1_jg5940.t1"; gene_id "file_1_file_1_jg5940";
Contig_9	AUGUSTUS	intron	2346729	2346788	.	+	.	transcript_id "file_1_file_1_jg5940.t1"; gene_id "file_1_file_1_jg5940";
Contig_9	AUGUSTUS	CDS	2346789	2347019	1	+	1	transcript_id "file_1_file_1_jg5940.t1"; gene_id "file_1_file_1_jg5940";
Contig_9	AUGUSTUS	exon	2346789	2347019	.	+	.	transcript_id "file_1_file_1_jg5940.t1"; gene_id "file_1_file_1_jg5940";
Contig_9	AUGUSTUS	intron	2347020	2347081	.	+	.	transcript_id "file_1_file_1_jg5940.t1"; gene_id "file_1_file_1_jg5940";
Contig_9	AUGUSTUS	transcript	2345703	2347133	.	+	.	transcript_id "file_1_file_1_jg5940.t1"; gene_id "file_1_file_1_jg5940"
Contig_9	AUGUSTUS	gene	2345703	2347133	.	+	.	jg5940
Contig_9	AUGUSTUS	CDS	2347082	2347133	1	+	1	transcript_id "file_1_file_1_jg5940.t1"; gene_id "file_1_file_1_jg5940";
Contig_9	AUGUSTUS	exon	2347082	2347133	.	+	.	transcript_id "file_1_file_1_jg5940.t1"; gene_id "file_1_file_1_jg5940";
Contig_9	AUGUSTUS	stop_codon	2347131	2347133	.	+	0	transcript_id "file_1_file_1_jg5940.t1"; gene_id "file_1_file_1_jg5940";
Contig_49	AUGUSTUS	stop_codon	247268	247270	.	-	0	transcript_id "file_1_file_1_jg6739.t1"; gene_id "file_1_file_1_jg6739";
Contig_49	AUGUSTUS	CDS	247268	247371	0.83	-	2	transcript_id "file_1_file_1_jg6739.t1"; gene_id "file_1_file_1_jg6739";
Contig_49	AUGUSTUS	exon	247268	247371	.	-	.	transcript_id "file_1_file_1_jg6739.t1"; gene_id "file_1_file_1_jg6739";
Contig_49	AUGUSTUS	intron	247372	247421	.	-	.	transcript_id "file_1_file_1_jg6739.t1"; gene_id "file_1_file_1_jg6739";
Contig_49	AUGUSTUS	CDS	247422	247683	1	-	0	transcript_id "file_1_file_1_jg6739.t1"; gene_id "file_1_file_1_jg6739";
Contig_49	AUGUSTUS	exon	247422	247683	.	-	.	transcript_id "file_1_file_1_jg6739.t1"; gene_id "file_1_file_1_jg6739";
Contig_49	AUGUSTUS	intron	247684	247737	.	-	.	transcript_id "file_1_file_1_jg6739.t1"; gene_id "file_1_file_1_jg6739";
Contig_49	AUGUSTUS	CDS	247738	248032	0.99	-	1	transcript_id "file_1_file_1_jg6739.t1"; gene_id "file_1_file_1_jg6739";
Contig_49	AUGUSTUS	exon	247738	248032	.	-	.	transcript_id "file_1_file_1_jg6739.t1"; gene_id "file_1_file_1_jg6739";
Contig_49	AUGUSTUS	intron	248033	248091	.	-	.	transcript_id "file_1_file_1_jg6739.t1"; gene_id "file_1_file_1_jg6739";
Contig_49	AUGUSTUS	CDS	248092	248104	0.99	-	2	transcript_id "file_1_file_1_jg6739.t1"; gene_id "file_1_file_1_jg6739";
Contig_49	AUGUSTUS	exon	248092	248104	.	-	.	transcript_id "file_1_file_1_jg6739.t1"; gene_id "file_1_file_1_jg6739";
Contig_49	AUGUSTUS	intron	248105	248160	.	-	.	transcript_id "file_1_file_1_jg6739.t1"; gene_id "file_1_file_1_jg6739";
Contig_49	AUGUSTUS	CDS	248161	248287	1	-	0	transcript_id "file_1_file_1_jg6739.t1"; gene_id "file_1_file_1_jg6739";
Contig_49	AUGUSTUS	exon	248161	248287	.	-	.	transcript_id "file_1_file_1_jg6739.t1"; gene_id "file_1_file_1_jg6739";
Contig_49	AUGUSTUS	intron	248288	248339	.	-	.	transcript_id "file_1_file_1_jg6739.t1"; gene_id "file_1_file_1_jg6739";
Contig_49	AUGUSTUS	CDS	248340	248359	1	-	2	transcript_id "file_1_file_1_jg6739.t1"; gene_id "file_1_file_1_jg6739";
Contig_49	AUGUSTUS	exon	248340	248359	.	-	.	transcript_id "file_1_file_1_jg6739.t1"; gene_id "file_1_file_1_jg6739";
Contig_49	AUGUSTUS	intron	248360	248421	.	-	.	transcript_id "file_1_file_1_jg6739.t1"; gene_id "file_1_file_1_jg6739";
Contig_49	AUGUSTUS	CDS	248422	248508	0.87	-	2	transcript_id "file_1_file_1_jg6739.t1"; gene_id "file_1_file_1_jg6739";
Contig_49	AUGUSTUS	exon	248422	248508	.	-	.	transcript_id "file_1_file_1_jg6739.t1"; gene_id "file_1_file_1_jg6739";
Contig_49	AUGUSTUS	intron	248509	248567	.	-	.	transcript_id "file_1_file_1_jg6739.t1"; gene_id "file_1_file_1_jg6739";
Contig_49	AUGUSTUS	transcript	247268	248607	.	-	.	transcript_id "file_1_file_1_jg6739.t1"; gene_id "file_1_file_1_jg6739"
Contig_49	AUGUSTUS	gene	247268	248607	.	-	.	jg6739
Contig_49	AUGUSTUS	CDS	248568	248607	1	-	0	transcript_id "file_1_file_1_jg6739.t1"; gene_id "file_1_file_1_jg6739";
Contig_49	AUGUSTUS	exon	248568	248607	.	-	.	transcript_id "file_1_file_1_jg6739.t1"; gene_id "file_1_file_1_jg6739";
Contig_49	AUGUSTUS	start_codon	248605	248607	.	-	0	transcript_id "file_1_file_1_jg6739.t1"; gene_id "file_1_file_1_jg6739";
Cepheus	AUGUSTUS	stop_codon	10378427	10378429	.	-	0	transcript_id "file_1_file_1_jg11701.t1"; gene_id "file_1_file_1_jg11701";
Cepheus	AUGUSTUS	CDS	10378427	10378538	1	-	1	transcript_id "file_1_file_1_jg11701.t1"; gene_id "file_1_file_1_jg11701";
Cepheus	AUGUSTUS	exon	10378427	10378538	.	-	.	transcript_id "file_1_file_1_jg11701.t1"; gene_id "file_1_file_1_jg11701";
Cepheus	AUGUSTUS	intron	10378539	10379922	.	-	.	transcript_id "file_1_file_1_jg11701.t1"; gene_id "file_1_file_1_jg11701";
Cepheus	AUGUSTUS	CDS	10379923	10380096	1	-	1	transcript_id "file_1_file_1_jg11701.t1"; gene_id "file_1_file_1_jg11701";
Cepheus	AUGUSTUS	exon	10379923	10380096	.	-	.	transcript_id "file_1_file_1_jg11701.t1"; gene_id "file_1_file_1_jg11701";
Cepheus	AUGUSTUS	intron	10380097	10380191	.	-	.	transcript_id "file_1_file_1_jg11701.t1"; gene_id "file_1_file_1_jg11701";
Cepheus	AUGUSTUS	CDS	10380192	10380251	1	-	1	transcript_id "file_1_file_1_jg11701.t1"; gene_id "file_1_file_1_jg11701";
Cepheus	AUGUSTUS	exon	10380192	10380251	.	-	.	transcript_id "file_1_file_1_jg11701.t1"; gene_id "file_1_file_1_jg11701";
Cepheus	AUGUSTUS	intron	10380252	10380708	.	-	.	transcript_id "file_1_file_1_jg11701.t1"; gene_id "file_1_file_1_jg11701";
Cepheus	AUGUSTUS	CDS	10380709	10380848	1	-	0	transcript_id "file_1_file_1_jg11701.t1"; gene_id "file_1_file_1_jg11701";
Cepheus	AUGUSTUS	exon	10380709	10380848	.	-	.	transcript_id "file_1_file_1_jg11701.t1"; gene_id "file_1_file_1_jg11701";
Cepheus	AUGUSTUS	intron	10380849	10380944	.	-	.	transcript_id "file_1_file_1_jg11701.t1"; gene_id "file_1_file_1_jg11701";
Cepheus	AUGUSTUS	CDS	10380945	10381890	1	-	1	transcript_id "file_1_file_1_jg11701.t1"; gene_id "file_1_file_1_jg11701";
Cepheus	AUGUSTUS	exon	10380945	10381890	.	-	.	transcript_id "file_1_file_1_jg11701.t1"; gene_id "file_1_file_1_jg11701";
Cepheus	AUGUSTUS	intron	10381891	10381954	.	-	.	transcript_id "file_1_file_1_jg11701.t1"; gene_id "file_1_file_1_jg11701";
Cepheus	AUGUSTUS	CDS	10381955	10382064	1	-	0	transcript_id "file_1_file_1_jg11701.t1"; gene_id "file_1_file_1_jg11701";
Cepheus	AUGUSTUS	exon	10381955	10382064	.	-	.	transcript_id "file_1_file_1_jg11701.t1"; gene_id "file_1_file_1_jg11701";
Cepheus	AUGUSTUS	intron	10382065	10382125	.	-	.	transcript_id "file_1_file_1_jg11701.t1"; gene_id "file_1_file_1_jg11701";
Cepheus	AUGUSTUS	CDS	10382126	10382461	1	-	0	transcript_id "file_1_file_1_jg11701.t1"; gene_id "file_1_file_1_jg11701";
Cepheus	AUGUSTUS	exon	10382126	10382461	.	-	.	transcript_id "file_1_file_1_jg11701.t1"; gene_id "file_1_file_1_jg11701";
Cepheus	AUGUSTUS	intron	10382462	10382517	.	-	.	transcript_id "file_1_file_1_jg11701.t1"; gene_id "file_1_file_1_jg11701";
Cepheus	AUGUSTUS	CDS	10382518	10382648	1	-	2	transcript_id "file_1_file_1_jg11701.t1"; gene_id "file_1_file_1_jg11701";
Cepheus	AUGUSTUS	exon	10382518	10382648	.	-	.	transcript_id "file_1_file_1_jg11701.t1"; gene_id "file_1_file_1_jg11701";
Cepheus	AUGUSTUS	intron	10382649	10382706	.	-	.	transcript_id "file_1_file_1_jg11701.t1"; gene_id "file_1_file_1_jg11701";
Cepheus	AUGUSTUS	CDS	10382707	10382871	1	-	2	transcript_id "file_1_file_1_jg11701.t1"; gene_id "file_1_file_1_jg11701";
Cepheus	AUGUSTUS	exon	10382707	10382871	.	-	.	transcript_id "file_1_file_1_jg11701.t1"; gene_id "file_1_file_1_jg11701";
Cepheus	AUGUSTUS	intron	10382872	10382932	.	-	.	transcript_id "file_1_file_1_jg11701.t1"; gene_id "file_1_file_1_jg11701";
Cepheus	AUGUSTUS	CDS	10382933	10383120	1	-	1	transcript_id "file_1_file_1_jg11701.t1"; gene_id "file_1_file_1_jg11701";
Cepheus	AUGUSTUS	exon	10382933	10383120	.	-	.	transcript_id "file_1_file_1_jg11701.t1"; gene_id "file_1_file_1_jg11701";
Cepheus	AUGUSTUS	intron	10383121	10383184	.	-	.	transcript_id "file_1_file_1_jg11701.t1"; gene_id "file_1_file_1_jg11701";
Cepheus	AUGUSTUS	CDS	10383185	10383313	1	-	1	transcript_id "file_1_file_1_jg11701.t1"; gene_id "file_1_file_1_jg11701";
Cepheus	AUGUSTUS	exon	10383185	10383313	.	-	.	transcript_id "file_1_file_1_jg11701.t1"; gene_id "file_1_file_1_jg11701";
Cepheus	AUGUSTUS	intron	10383314	10383378	.	-	.	transcript_id "file_1_file_1_jg11701.t1"; gene_id "file_1_file_1_jg11701";
Cepheus	AUGUSTUS	CDS	10383379	10383526	1	-	2	transcript_id "file_1_file_1_jg11701.t1"; gene_id "file_1_file_1_jg11701";
Cepheus	AUGUSTUS	exon	10383379	10383526	.	-	.	transcript_id "file_1_file_1_jg11701.t1"; gene_id "file_1_file_1_jg11701";
Cepheus	AUGUSTUS	intron	10383527	10383589	.	-	.	transcript_id "file_1_file_1_jg11701.t1"; gene_id "file_1_file_1_jg11701";
Cepheus	AUGUSTUS	transcript	10378427	10383998	.	-	.	transcript_id "file_1_file_1_jg11701.t1"; gene_id "file_1_file_1_jg11701"
Cepheus	AUGUSTUS	gene	10378427	10383998	.	-	.	jg11701
Cepheus	AUGUSTUS	CDS	10383590	10383998	1	-	0	transcript_id "file_1_file_1_jg11701.t1"; gene_id "file_1_file_1_jg11701";
Cepheus	AUGUSTUS	exon	10383590	10383998	.	-	.	transcript_id "file_1_file_1_jg11701.t1"; gene_id "file_1_file_1_jg11701";
Cepheus	AUGUSTUS	start_codon	10383996	10383998	.	-	0	transcript_id "file_1_file_1_jg11701.t1"; gene_id "file_1_file_1_jg11701";
Cepheus	AUGUSTUS	start_codon	13510485	13510487	.	+	0	transcript_id "file_1_file_1_jg12132.t1"; gene_id "file_1_file_1_jg12132";
Cepheus	AUGUSTUS	CDS	13510485	13510506	1	+	0	transcript_id "file_1_file_1_jg12132.t1"; gene_id "file_1_file_1_jg12132";
Cepheus	AUGUSTUS	exon	13510485	13510506	.	+	.	transcript_id "file_1_file_1_jg12132.t1"; gene_id "file_1_file_1_jg12132";
Cepheus	AUGUSTUS	intron	13510507	13510650	.	+	.	transcript_id "file_1_file_1_jg12132.t1"; gene_id "file_1_file_1_jg12132";
Cepheus	AUGUSTUS	CDS	13510651	13510821	1	+	2	transcript_id "file_1_file_1_jg12132.t1"; gene_id "file_1_file_1_jg12132";
Cepheus	AUGUSTUS	exon	13510651	13510821	.	+	.	transcript_id "file_1_file_1_jg12132.t1"; gene_id "file_1_file_1_jg12132";
Cepheus	AUGUSTUS	intron	13510822	13510885	.	+	.	transcript_id "file_1_file_1_jg12132.t1"; gene_id "file_1_file_1_jg12132";
Cepheus	AUGUSTUS	CDS	13510886	13511232	1	+	2	transcript_id "file_1_file_1_jg12132.t1"; gene_id "file_1_file_1_jg12132";
Cepheus	AUGUSTUS	exon	13510886	13511232	.	+	.	transcript_id "file_1_file_1_jg12132.t1"; gene_id "file_1_file_1_jg12132";
Cepheus	AUGUSTUS	intron	13511233	13512305	.	+	.	transcript_id "file_1_file_1_jg12132.t1"; gene_id "file_1_file_1_jg12132";
Cepheus	AUGUSTUS	CDS	13512306	13512468	1	+	0	transcript_id "file_1_file_1_jg12132.t1"; gene_id "file_1_file_1_jg12132";
Cepheus	AUGUSTUS	exon	13512306	13512468	.	+	.	transcript_id "file_1_file_1_jg12132.t1"; gene_id "file_1_file_1_jg12132";
Cepheus	AUGUSTUS	intron	13512469	13512677	.	+	.	transcript_id "file_1_file_1_jg12132.t1"; gene_id "file_1_file_1_jg12132";
Cepheus	AUGUSTUS	CDS	13512678	13512750	1	+	2	transcript_id "file_1_file_1_jg12132.t1"; gene_id "file_1_file_1_jg12132";
Cepheus	AUGUSTUS	exon	13512678	13512750	.	+	.	transcript_id "file_1_file_1_jg12132.t1"; gene_id "file_1_file_1_jg12132";
Cepheus	AUGUSTUS	intron	13512751	13513241	.	+	.	transcript_id "file_1_file_1_jg12132.t1"; gene_id "file_1_file_1_jg12132";
Cepheus	AUGUSTUS	CDS	13513242	13513316	1	+	1	transcript_id "file_1_file_1_jg12132.t1"; gene_id "file_1_file_1_jg12132";
Cepheus	AUGUSTUS	exon	13513242	13513316	.	+	.	transcript_id "file_1_file_1_jg12132.t1"; gene_id "file_1_file_1_jg12132";
Cepheus	AUGUSTUS	intron	13513317	13513534	.	+	.	transcript_id "file_1_file_1_jg12132.t1"; gene_id "file_1_file_1_jg12132";
Cepheus	AUGUSTUS	CDS	13513535	13513611	1	+	1	transcript_id "file_1_file_1_jg12132.t1"; gene_id "file_1_file_1_jg12132";
Cepheus	AUGUSTUS	exon	13513535	13513611	.	+	.	transcript_id "file_1_file_1_jg12132.t1"; gene_id "file_1_file_1_jg12132";
Cepheus	AUGUSTUS	intron	13513612	13513676	.	+	.	transcript_id "file_1_file_1_jg12132.t1"; gene_id "file_1_file_1_jg12132";
Cepheus	AUGUSTUS	CDS	13513677	13513875	1	+	2	transcript_id "file_1_file_1_jg12132.t1"; gene_id "file_1_file_1_jg12132";
Cepheus	AUGUSTUS	exon	13513677	13513875	.	+	.	transcript_id "file_1_file_1_jg12132.t1"; gene_id "file_1_file_1_jg12132";
Cepheus	AUGUSTUS	intron	13513876	13513936	.	+	.	transcript_id "file_1_file_1_jg12132.t1"; gene_id "file_1_file_1_jg12132";
Cepheus	AUGUSTUS	CDS	13513937	13514998	1	+	1	transcript_id "file_1_file_1_jg12132.t1"; gene_id "file_1_file_1_jg12132";
Cepheus	AUGUSTUS	exon	13513937	13514998	.	+	.	transcript_id "file_1_file_1_jg12132.t1"; gene_id "file_1_file_1_jg12132";
Cepheus	AUGUSTUS	intron	13514999	13515055	.	+	.	transcript_id "file_1_file_1_jg12132.t1"; gene_id "file_1_file_1_jg12132";
Cepheus	AUGUSTUS	CDS	13515056	13515223	1	+	1	transcript_id "file_1_file_1_jg12132.t1"; gene_id "file_1_file_1_jg12132";
Cepheus	AUGUSTUS	exon	13515056	13515223	.	+	.	transcript_id "file_1_file_1_jg12132.t1"; gene_id "file_1_file_1_jg12132";
Cepheus	AUGUSTUS	intron	13515224	13515314	.	+	.	transcript_id "file_1_file_1_jg12132.t1"; gene_id "file_1_file_1_jg12132";
Cepheus	AUGUSTUS	CDS	13515315	13515644	1	+	1	transcript_id "file_1_file_1_jg12132.t1"; gene_id "file_1_file_1_jg12132";
Cepheus	AUGUSTUS	exon	13515315	13515644	.	+	.	transcript_id "file_1_file_1_jg12132.t1"; gene_id "file_1_file_1_jg12132";
Cepheus	AUGUSTUS	intron	13515645	13515792	.	+	.	transcript_id "file_1_file_1_jg12132.t1"; gene_id "file_1_file_1_jg12132";
Cepheus	AUGUSTUS	CDS	13515793	13515964	1	+	1	transcript_id "file_1_file_1_jg12132.t1"; gene_id "file_1_file_1_jg12132";
Cepheus	AUGUSTUS	exon	13515793	13515964	.	+	.	transcript_id "file_1_file_1_jg12132.t1"; gene_id "file_1_file_1_jg12132";
Cepheus	AUGUSTUS	intron	13515965	13516021	.	+	.	transcript_id "file_1_file_1_jg12132.t1"; gene_id "file_1_file_1_jg12132";
Cepheus	AUGUSTUS	transcript	13510485	13516120	.	+	.	transcript_id "file_1_file_1_jg12132.t1"; gene_id "file_1_file_1_jg12132"
Cepheus	AUGUSTUS	gene	13510485	13516120	.	+	.	jg12132
Cepheus	AUGUSTUS	CDS	13516022	13516120	1	+	0	transcript_id "file_1_file_1_jg12132.t1"; gene_id "file_1_file_1_jg12132";
Cepheus	AUGUSTUS	exon	13516022	13516120	.	+	.	transcript_id "file_1_file_1_jg12132.t1"; gene_id "file_1_file_1_jg12132";
Cepheus	AUGUSTUS	stop_codon	13516118	13516120	.	+	0	transcript_id "file_1_file_1_jg12132.t1"; gene_id "file_1_file_1_jg12132";
Contig_29	AUGUSTUS	start_codon	82645	82647	.	+	0	transcript_id "file_1_file_1_jg2235.t2"; gene_id "file_1_file_1_jg2235";
Contig_29	AUGUSTUS	CDS	82645	82929	0.45	+	0	transcript_id "file_1_file_1_jg2235.t2"; gene_id "file_1_file_1_jg2235";
Contig_29	AUGUSTUS	exon	82645	82929	.	+	.	transcript_id "file_1_file_1_jg2235.t2"; gene_id "file_1_file_1_jg2235";
Contig_29	AUGUSTUS	transcript	82645	82929	.	+	.	transcript_id "file_1_file_1_jg2235.t2"; gene_id "file_1_file_1_jg2235"
Contig_29	AUGUSTUS	stop_codon	82927	82929	.	+	0	transcript_id "file_1_file_1_jg2235.t2"; gene_id "file_1_file_1_jg2235";
Contig_13	AUGUSTUS	stop_codon	842943	842945	.	-	0	transcript_id "file_1_file_1_jg5228.t1"; gene_id "file_1_file_1_jg5228";
Contig_13	AUGUSTUS	CDS	842943	843068	1	-	0	transcript_id "file_1_file_1_jg5228.t1"; gene_id "file_1_file_1_jg5228";
Contig_13	AUGUSTUS	exon	842943	843068	.	-	.	transcript_id "file_1_file_1_jg5228.t1"; gene_id "file_1_file_1_jg5228";
Contig_13	AUGUSTUS	intron	843069	843129	.	-	.	transcript_id "file_1_file_1_jg5228.t1"; gene_id "file_1_file_1_jg5228";
Contig_13	AUGUSTUS	CDS	843130	843585	1	-	0	transcript_id "file_1_file_1_jg5228.t1"; gene_id "file_1_file_1_jg5228";
Contig_13	AUGUSTUS	exon	843130	843585	.	-	.	transcript_id "file_1_file_1_jg5228.t1"; gene_id "file_1_file_1_jg5228";
Contig_13	AUGUSTUS	intron	843586	843649	.	-	.	transcript_id "file_1_file_1_jg5228.t1"; gene_id "file_1_file_1_jg5228";
Contig_13	AUGUSTUS	CDS	843650	843805	1	-	0	transcript_id "file_1_file_1_jg5228.t1"; gene_id "file_1_file_1_jg5228";
Contig_13	AUGUSTUS	exon	843650	843805	.	-	.	transcript_id "file_1_file_1_jg5228.t1"; gene_id "file_1_file_1_jg5228";
Contig_13	AUGUSTUS	intron	843806	843861	.	-	.	transcript_id "file_1_file_1_jg5228.t1"; gene_id "file_1_file_1_jg5228";
Contig_13	AUGUSTUS	CDS	843862	844002	1	-	0	transcript_id "file_1_file_1_jg5228.t1"; gene_id "file_1_file_1_jg5228";
Contig_13	AUGUSTUS	exon	843862	844002	.	-	.	transcript_id "file_1_file_1_jg5228.t1"; gene_id "file_1_file_1_jg5228";
Contig_13	AUGUSTUS	intron	844003	844063	.	-	.	transcript_id "file_1_file_1_jg5228.t1"; gene_id "file_1_file_1_jg5228";
Contig_13	AUGUSTUS	CDS	844064	844300	1	-	0	transcript_id "file_1_file_1_jg5228.t1"; gene_id "file_1_file_1_jg5228";
Contig_13	AUGUSTUS	exon	844064	844300	.	-	.	transcript_id "file_1_file_1_jg5228.t1"; gene_id "file_1_file_1_jg5228";
Contig_13	AUGUSTUS	intron	844301	844352	.	-	.	transcript_id "file_1_file_1_jg5228.t1"; gene_id "file_1_file_1_jg5228";
Contig_13	AUGUSTUS	transcript	842943	844568	.	-	.	transcript_id "file_1_file_1_jg5228.t1"; gene_id "file_1_file_1_jg5228"
Contig_13	AUGUSTUS	gene	842943	844568	.	-	.	jg5228
Contig_13	AUGUSTUS	CDS	844353	844568	1	-	0	transcript_id "file_1_file_1_jg5228.t1"; gene_id "file_1_file_1_jg5228";
Contig_13	AUGUSTUS	exon	844353	844568	.	-	.	transcript_id "file_1_file_1_jg5228.t1"; gene_id "file_1_file_1_jg5228";
Contig_13	AUGUSTUS	start_codon	844566	844568	.	-	0	transcript_id "file_1_file_1_jg5228.t1"; gene_id "file_1_file_1_jg5228";
Contig_5	AUGUSTUS	start_codon	5175532	5175534	.	+	0	transcript_id "file_1_file_1_jg4763.t1"; gene_id "file_1_file_1_jg4763";
Contig_5	AUGUSTUS	CDS	5175532	5176423	1	+	0	transcript_id "file_1_file_1_jg4763.t1"; gene_id "file_1_file_1_jg4763";
Contig_5	AUGUSTUS	exon	5175532	5176423	.	+	.	transcript_id "file_1_file_1_jg4763.t1"; gene_id "file_1_file_1_jg4763";
Contig_5	AUGUSTUS	intron	5176424	5179393	.	+	.	transcript_id "file_1_file_1_jg4763.t1"; gene_id "file_1_file_1_jg4763";
Contig_5	AUGUSTUS	CDS	5179394	5179536	1	+	2	transcript_id "file_1_file_1_jg4763.t1"; gene_id "file_1_file_1_jg4763";
Contig_5	AUGUSTUS	exon	5179394	5179536	.	+	.	transcript_id "file_1_file_1_jg4763.t1"; gene_id "file_1_file_1_jg4763";
Contig_5	AUGUSTUS	intron	5179537	5182019	.	+	.	transcript_id "file_1_file_1_jg4763.t1"; gene_id "file_1_file_1_jg4763";
Contig_5	AUGUSTUS	CDS	5182020	5182190	1	+	0	transcript_id "file_1_file_1_jg4763.t1"; gene_id "file_1_file_1_jg4763";
Contig_5	AUGUSTUS	exon	5182020	5182190	.	+	.	transcript_id "file_1_file_1_jg4763.t1"; gene_id "file_1_file_1_jg4763";
Contig_5	AUGUSTUS	intron	5182191	5182813	.	+	.	transcript_id "file_1_file_1_jg4763.t1"; gene_id "file_1_file_1_jg4763";
Contig_5	AUGUSTUS	CDS	5182814	5182958	1	+	0	transcript_id "file_1_file_1_jg4763.t1"; gene_id "file_1_file_1_jg4763";
Contig_5	AUGUSTUS	exon	5182814	5182958	.	+	.	transcript_id "file_1_file_1_jg4763.t1"; gene_id "file_1_file_1_jg4763";
Contig_5	AUGUSTUS	intron	5182959	5185373	.	+	.	transcript_id "file_1_file_1_jg4763.t1"; gene_id "file_1_file_1_jg4763";
Contig_5	AUGUSTUS	CDS	5185374	5185516	1	+	2	transcript_id "file_1_file_1_jg4763.t1"; gene_id "file_1_file_1_jg4763";
Contig_5	AUGUSTUS	exon	5185374	5185516	.	+	.	transcript_id "file_1_file_1_jg4763.t1"; gene_id "file_1_file_1_jg4763";
Contig_5	AUGUSTUS	intron	5185517	5185873	.	+	.	transcript_id "file_1_file_1_jg4763.t1"; gene_id "file_1_file_1_jg4763";
Contig_5	AUGUSTUS	CDS	5185874	5185982	1	+	0	transcript_id "file_1_file_1_jg4763.t1"; gene_id "file_1_file_1_jg4763";
Contig_5	AUGUSTUS	exon	5185874	5185982	.	+	.	transcript_id "file_1_file_1_jg4763.t1"; gene_id "file_1_file_1_jg4763";
Contig_5	AUGUSTUS	intron	5185983	5186180	.	+	.	transcript_id "file_1_file_1_jg4763.t1"; gene_id "file_1_file_1_jg4763";
Contig_5	AUGUSTUS	CDS	5186181	5186352	1	+	2	transcript_id "file_1_file_1_jg4763.t1"; gene_id "file_1_file_1_jg4763";
Contig_5	AUGUSTUS	exon	5186181	5186352	.	+	.	transcript_id "file_1_file_1_jg4763.t1"; gene_id "file_1_file_1_jg4763";
Contig_5	AUGUSTUS	intron	5186353	5187561	.	+	.	transcript_id "file_1_file_1_jg4763.t1"; gene_id "file_1_file_1_jg4763";
Contig_5	AUGUSTUS	CDS	5187562	5187668	1	+	1	transcript_id "file_1_file_1_jg4763.t1"; gene_id "file_1_file_1_jg4763";
Contig_5	AUGUSTUS	exon	5187562	5187668	.	+	.	transcript_id "file_1_file_1_jg4763.t1"; gene_id "file_1_file_1_jg4763";
Contig_5	AUGUSTUS	intron	5187669	5188159	.	+	.	transcript_id "file_1_file_1_jg4763.t1"; gene_id "file_1_file_1_jg4763";
Contig_5	AUGUSTUS	CDS	5188160	5188309	1	+	2	transcript_id "file_1_file_1_jg4763.t1"; gene_id "file_1_file_1_jg4763";
Contig_5	AUGUSTUS	exon	5188160	5188309	.	+	.	transcript_id "file_1_file_1_jg4763.t1"; gene_id "file_1_file_1_jg4763";
Contig_5	AUGUSTUS	intron	5188310	5189124	.	+	.	transcript_id "file_1_file_1_jg4763.t1"; gene_id "file_1_file_1_jg4763";
Contig_5	AUGUSTUS	CDS	5189125	5189258	1	+	2	transcript_id "file_1_file_1_jg4763.t1"; gene_id "file_1_file_1_jg4763";
Contig_5	AUGUSTUS	exon	5189125	5189258	.	+	.	transcript_id "file_1_file_1_jg4763.t1"; gene_id "file_1_file_1_jg4763";
Contig_5	AUGUSTUS	intron	5189259	5189493	.	+	.	transcript_id "file_1_file_1_jg4763.t1"; gene_id "file_1_file_1_jg4763";
Contig_5	AUGUSTUS	CDS	5189494	5189684	1	+	0	transcript_id "file_1_file_1_jg4763.t1"; gene_id "file_1_file_1_jg4763";
Contig_5	AUGUSTUS	exon	5189494	5189684	.	+	.	transcript_id "file_1_file_1_jg4763.t1"; gene_id "file_1_file_1_jg4763";
Contig_5	AUGUSTUS	intron	5189685	5190558	.	+	.	transcript_id "file_1_file_1_jg4763.t1"; gene_id "file_1_file_1_jg4763";
Contig_5	AUGUSTUS	CDS	5190559	5190693	1	+	1	transcript_id "file_1_file_1_jg4763.t1"; gene_id "file_1_file_1_jg4763";
Contig_5	AUGUSTUS	exon	5190559	5190693	.	+	.	transcript_id "file_1_file_1_jg4763.t1"; gene_id "file_1_file_1_jg4763";
Contig_5	AUGUSTUS	intron	5190694	5190777	.	+	.	transcript_id "file_1_file_1_jg4763.t1"; gene_id "file_1_file_1_jg4763";
Contig_5	AUGUSTUS	CDS	5190778	5190940	1	+	1	transcript_id "file_1_file_1_jg4763.t1"; gene_id "file_1_file_1_jg4763";
Contig_5	AUGUSTUS	exon	5190778	5190940	.	+	.	transcript_id "file_1_file_1_jg4763.t1"; gene_id "file_1_file_1_jg4763";
Contig_5	AUGUSTUS	intron	5190941	5191044	.	+	.	transcript_id "file_1_file_1_jg4763.t1"; gene_id "file_1_file_1_jg4763";
Contig_5	AUGUSTUS	CDS	5191045	5191258	1	+	0	transcript_id "file_1_file_1_jg4763.t1"; gene_id "file_1_file_1_jg4763";
Contig_5	AUGUSTUS	exon	5191045	5191258	.	+	.	transcript_id "file_1_file_1_jg4763.t1"; gene_id "file_1_file_1_jg4763";
Contig_5	AUGUSTUS	intron	5191259	5191752	.	+	.	transcript_id "file_1_file_1_jg4763.t1"; gene_id "file_1_file_1_jg4763";
Contig_5	AUGUSTUS	CDS	5191753	5191904	1	+	2	transcript_id "file_1_file_1_jg4763.t1"; gene_id "file_1_file_1_jg4763";
Contig_5	AUGUSTUS	exon	5191753	5191904	.	+	.	transcript_id "file_1_file_1_jg4763.t1"; gene_id "file_1_file_1_jg4763";
Contig_5	AUGUSTUS	intron	5191905	5194466	.	+	.	transcript_id "file_1_file_1_jg4763.t1"; gene_id "file_1_file_1_jg4763";
Contig_5	AUGUSTUS	CDS	5194467	5194650	1	+	0	transcript_id "file_1_file_1_jg4763.t1"; gene_id "file_1_file_1_jg4763";
Contig_5	AUGUSTUS	exon	5194467	5194650	.	+	.	transcript_id "file_1_file_1_jg4763.t1"; gene_id "file_1_file_1_jg4763";
Contig_5	AUGUSTUS	intron	5194651	5195237	.	+	.	transcript_id "file_1_file_1_jg4763.t1"; gene_id "file_1_file_1_jg4763";
Contig_5	AUGUSTUS	transcript	5175532	5195776	.	+	.	transcript_id "file_1_file_1_jg4763.t1"; gene_id "file_1_file_1_jg4763"
Contig_5	AUGUSTUS	gene	5175532	5195776	.	+	.	jg4763
Contig_5	AUGUSTUS	CDS	5195238	5195776	1	+	2	transcript_id "file_1_file_1_jg4763.t1"; gene_id "file_1_file_1_jg4763";
Contig_5	AUGUSTUS	exon	5195238	5195776	.	+	.	transcript_id "file_1_file_1_jg4763.t1"; gene_id "file_1_file_1_jg4763";
Contig_5	AUGUSTUS	stop_codon	5195774	5195776	.	+	0	transcript_id "file_1_file_1_jg4763.t1"; gene_id "file_1_file_1_jg4763";
Andromeda	AUGUSTUS	start_codon	21106151	21106153	.	+	0	transcript_id "file_1_file_1_jg9101.t1"; gene_id "file_1_file_1_jg9101";
Andromeda	AUGUSTUS	CDS	21106151	21106163	1	+	0	transcript_id "file_1_file_1_jg9101.t1"; gene_id "file_1_file_1_jg9101";
Andromeda	AUGUSTUS	exon	21106151	21106163	.	+	.	transcript_id "file_1_file_1_jg9101.t1"; gene_id "file_1_file_1_jg9101";
Andromeda	AUGUSTUS	intron	21106164	21106213	.	+	.	transcript_id "file_1_file_1_jg9101.t1"; gene_id "file_1_file_1_jg9101";
Andromeda	AUGUSTUS	CDS	21106214	21107055	0.98	+	2	transcript_id "file_1_file_1_jg9101.t1"; gene_id "file_1_file_1_jg9101";
Andromeda	AUGUSTUS	exon	21106214	21107055	.	+	.	transcript_id "file_1_file_1_jg9101.t1"; gene_id "file_1_file_1_jg9101";
Andromeda	AUGUSTUS	intron	21107056	21107106	.	+	.	transcript_id "file_1_file_1_jg9101.t1"; gene_id "file_1_file_1_jg9101";
Andromeda	AUGUSTUS	CDS	21107107	21107245	1	+	0	transcript_id "file_1_file_1_jg9101.t1"; gene_id "file_1_file_1_jg9101";
Andromeda	AUGUSTUS	exon	21107107	21107245	.	+	.	transcript_id "file_1_file_1_jg9101.t1"; gene_id "file_1_file_1_jg9101";
Andromeda	AUGUSTUS	intron	21107246	21107302	.	+	.	transcript_id "file_1_file_1_jg9101.t1"; gene_id "file_1_file_1_jg9101";
Andromeda	AUGUSTUS	transcript	21106151	21107445	.	+	.	transcript_id "file_1_file_1_jg9101.t1"; gene_id "file_1_file_1_jg9101"
Andromeda	AUGUSTUS	gene	21106151	21107445	.	+	.	jg9101
Andromeda	AUGUSTUS	CDS	21107303	21107445	1	+	2	transcript_id "file_1_file_1_jg9101.t1"; gene_id "file_1_file_1_jg9101";
Andromeda	AUGUSTUS	exon	21107303	21107445	.	+	.	transcript_id "file_1_file_1_jg9101.t1"; gene_id "file_1_file_1_jg9101";
Andromeda	AUGUSTUS	stop_codon	21107443	21107445	.	+	0	transcript_id "file_1_file_1_jg9101.t1"; gene_id "file_1_file_1_jg9101";
Cepheus	AUGUSTUS	stop_codon	9593932	9593934	.	-	0	transcript_id "file_1_file_1_jg11636.t1"; gene_id "file_1_file_1_jg11636";
Cepheus	AUGUSTUS	CDS	9593932	9595669	1	-	1	transcript_id "file_1_file_1_jg11636.t1"; gene_id "file_1_file_1_jg11636";
Cepheus	AUGUSTUS	exon	9593932	9595669	.	-	.	transcript_id "file_1_file_1_jg11636.t1"; gene_id "file_1_file_1_jg11636";
Cepheus	AUGUSTUS	intron	9595670	9595731	.	-	.	transcript_id "file_1_file_1_jg11636.t1"; gene_id "file_1_file_1_jg11636";
Cepheus	AUGUSTUS	transcript	9593932	9595823	.	-	.	transcript_id "file_1_file_1_jg11636.t1"; gene_id "file_1_file_1_jg11636"
Cepheus	AUGUSTUS	gene	9593932	9595823	.	-	.	jg11636
Cepheus	AUGUSTUS	CDS	9595732	9595823	1	-	0	transcript_id "file_1_file_1_jg11636.t1"; gene_id "file_1_file_1_jg11636";
Cepheus	AUGUSTUS	exon	9595732	9595823	.	-	.	transcript_id "file_1_file_1_jg11636.t1"; gene_id "file_1_file_1_jg11636";
Cepheus	AUGUSTUS	start_codon	9595821	9595823	.	-	0	transcript_id "file_1_file_1_jg11636.t1"; gene_id "file_1_file_1_jg11636";
Contig_8	AUGUSTUS	start_codon	3640412	3640414	.	+	0	transcript_id "file_1_file_1_jg4025.t2"; gene_id "file_1_file_1_jg4025";
Contig_8	AUGUSTUS	CDS	3640412	3640452	0.9	+	0	transcript_id "file_1_file_1_jg4025.t2"; gene_id "file_1_file_1_jg4025";
Contig_8	AUGUSTUS	exon	3640412	3640452	.	+	.	transcript_id "file_1_file_1_jg4025.t2"; gene_id "file_1_file_1_jg4025";
Contig_8	AUGUSTUS	intron	3640453	3640520	.	+	.	transcript_id "file_1_file_1_jg4025.t2"; gene_id "file_1_file_1_jg4025";
Contig_8	AUGUSTUS	CDS	3640521	3640614	1	+	1	transcript_id "file_1_file_1_jg4025.t2"; gene_id "file_1_file_1_jg4025";
Contig_8	AUGUSTUS	exon	3640521	3640614	.	+	.	transcript_id "file_1_file_1_jg4025.t2"; gene_id "file_1_file_1_jg4025";
Contig_8	AUGUSTUS	intron	3640615	3647691	.	+	.	transcript_id "file_1_file_1_jg4025.t2"; gene_id "file_1_file_1_jg4025";
Contig_8	AUGUSTUS	CDS	3647692	3648076	1	+	0	transcript_id "file_1_file_1_jg4025.t2"; gene_id "file_1_file_1_jg4025";
Contig_8	AUGUSTUS	exon	3647692	3648076	.	+	.	transcript_id "file_1_file_1_jg4025.t2"; gene_id "file_1_file_1_jg4025";
Contig_8	AUGUSTUS	intron	3648077	3648534	.	+	.	transcript_id "file_1_file_1_jg4025.t2"; gene_id "file_1_file_1_jg4025";
Contig_8	AUGUSTUS	CDS	3648535	3648768	1	+	2	transcript_id "file_1_file_1_jg4025.t2"; gene_id "file_1_file_1_jg4025";
Contig_8	AUGUSTUS	exon	3648535	3648768	.	+	.	transcript_id "file_1_file_1_jg4025.t2"; gene_id "file_1_file_1_jg4025";
Contig_8	AUGUSTUS	intron	3648769	3648824	.	+	.	transcript_id "file_1_file_1_jg4025.t2"; gene_id "file_1_file_1_jg4025";
Contig_8	AUGUSTUS	CDS	3648825	3649876	1	+	2	transcript_id "file_1_file_1_jg4025.t2"; gene_id "file_1_file_1_jg4025";
Contig_8	AUGUSTUS	exon	3648825	3649876	.	+	.	transcript_id "file_1_file_1_jg4025.t2"; gene_id "file_1_file_1_jg4025";
Contig_8	AUGUSTUS	intron	3649877	3650135	.	+	.	transcript_id "file_1_file_1_jg4025.t2"; gene_id "file_1_file_1_jg4025";
Contig_8	AUGUSTUS	CDS	3650136	3650377	1	+	0	transcript_id "file_1_file_1_jg4025.t2"; gene_id "file_1_file_1_jg4025";
Contig_8	AUGUSTUS	exon	3650136	3650377	.	+	.	transcript_id "file_1_file_1_jg4025.t2"; gene_id "file_1_file_1_jg4025";
Contig_8	AUGUSTUS	intron	3650378	3650438	.	+	.	transcript_id "file_1_file_1_jg4025.t2"; gene_id "file_1_file_1_jg4025";
Contig_8	AUGUSTUS	CDS	3650439	3650875	1	+	1	transcript_id "file_1_file_1_jg4025.t2"; gene_id "file_1_file_1_jg4025";
Contig_8	AUGUSTUS	exon	3650439	3650875	.	+	.	transcript_id "file_1_file_1_jg4025.t2"; gene_id "file_1_file_1_jg4025";
Contig_8	AUGUSTUS	intron	3650876	3650939	.	+	.	transcript_id "file_1_file_1_jg4025.t2"; gene_id "file_1_file_1_jg4025";
Contig_8	AUGUSTUS	CDS	3650940	3651051	1	+	2	transcript_id "file_1_file_1_jg4025.t2"; gene_id "file_1_file_1_jg4025";
Contig_8	AUGUSTUS	exon	3650940	3651051	.	+	.	transcript_id "file_1_file_1_jg4025.t2"; gene_id "file_1_file_1_jg4025";
Contig_8	AUGUSTUS	intron	3651052	3651471	.	+	.	transcript_id "file_1_file_1_jg4025.t2"; gene_id "file_1_file_1_jg4025";
Contig_8	AUGUSTUS	CDS	3651472	3651745	1	+	1	transcript_id "file_1_file_1_jg4025.t2"; gene_id "file_1_file_1_jg4025";
Contig_8	AUGUSTUS	exon	3651472	3651745	.	+	.	transcript_id "file_1_file_1_jg4025.t2"; gene_id "file_1_file_1_jg4025";
Contig_8	AUGUSTUS	intron	3651746	3651803	.	+	.	transcript_id "file_1_file_1_jg4025.t2"; gene_id "file_1_file_1_jg4025";
Contig_8	AUGUSTUS	transcript	3640412	3651920	.	+	.	transcript_id "file_1_file_1_jg4025.t2"; gene_id "file_1_file_1_jg4025"
Contig_8	AUGUSTUS	CDS	3651804	3651920	1	+	0	transcript_id "file_1_file_1_jg4025.t2"; gene_id "file_1_file_1_jg4025";
Contig_8	AUGUSTUS	exon	3651804	3651920	.	+	.	transcript_id "file_1_file_1_jg4025.t2"; gene_id "file_1_file_1_jg4025";
Contig_8	AUGUSTUS	stop_codon	3651918	3651920	.	+	0	transcript_id "file_1_file_1_jg4025.t2"; gene_id "file_1_file_1_jg4025";
Contig_75	GeneMark.hmm	stop_codon	4097	4099	.	-	0	gene_id "file_1_file_2_14202_g"; transcript_id "file_1_file_2_14202_t"; count "file_1_file_2_1_1";
Contig_75	GeneMark.hmm	CDS	4097	4512	.	-	2	gene_id "file_1_file_2_14202_g"; transcript_id "file_1_file_2_14202_t"; evidence "file_1_file_2_1_1"; cds_type "file_1_file_2_Terminal"; count "file_1_file_2_4_4"; anchored "file_1_file_2_1_1";
Contig_75	GeneMark.hmm	exon	4097	4512	0	-	.	gene_id "file_1_file_2_14202_g"; transcript_id "file_1_file_2_14202_t"; evidence "file_1_file_2_1_1"; cds_type "file_1_file_2_Terminal"; count "file_1_file_2_4_4"; anchored "file_1_file_2_1_1";
Contig_75	GeneMark.hmm	CDS	4567	4812	.	-	2	gene_id "file_1_file_2_14202_g"; transcript_id "file_1_file_2_14202_t"; evidence "file_1_file_2_1_1"; cds_type "file_1_file_2_Internal"; count "file_1_file_2_3_4"; anchored "file_1_file_2_1_1";
Contig_75	GeneMark.hmm	exon	4567	4812	0	-	.	gene_id "file_1_file_2_14202_g"; transcript_id "file_1_file_2_14202_t"; evidence "file_1_file_2_1_1"; cds_type "file_1_file_2_Internal"; count "file_1_file_2_3_4"; anchored "file_1_file_2_1_1";
Contig_75	GeneMark.hmm	CDS	4861	4956	.	-	2	gene_id "file_1_file_2_14202_g"; transcript_id "file_1_file_2_14202_t"; evidence "file_1_file_2_1_1"; cds_type "file_1_file_2_Internal"; count "file_1_file_2_2_4"; anchored "file_1_file_2_1_1";
Contig_75	GeneMark.hmm	exon	4861	4956	0	-	.	gene_id "file_1_file_2_14202_g"; transcript_id "file_1_file_2_14202_t"; evidence "file_1_file_2_1_1"; cds_type "file_1_file_2_Internal"; count "file_1_file_2_2_4"; anchored "file_1_file_2_1_1";
Contig_75	GeneMark.hmm	CDS	5011	5134	.	-	0	gene_id "file_1_file_2_14202_g"; transcript_id "file_1_file_2_14202_t"; evidence "file_1_file_2_1_1"; cds_type "file_1_file_2_Initial"; count "file_1_file_2_1_4"; anchored "file_1_file_2_1_1";
Contig_75	GeneMark.hmm	exon	5011	5134	0	-	.	gene_id "file_1_file_2_14202_g"; transcript_id "file_1_file_2_14202_t"; evidence "file_1_file_2_1_1"; cds_type "file_1_file_2_Initial"; count "file_1_file_2_1_4"; anchored "file_1_file_2_1_1";
Contig_75	GeneMark.hmm	start_codon	5132	5134	.	-	0	gene_id "file_1_file_2_14202_g"; transcript_id "file_1_file_2_14202_t"; count "file_1_file_2_1_1";
Cepheus	AUGUSTUS	stop_codon	12500921	12500923	.	-	0	transcript_id "file_1_file_1_jg12018.t1"; gene_id "file_1_file_1_jg12018";
Cepheus	AUGUSTUS	CDS	12500921	12501292	1	-	0	transcript_id "file_1_file_1_jg12018.t1"; gene_id "file_1_file_1_jg12018";
Cepheus	AUGUSTUS	exon	12500921	12501292	.	-	.	transcript_id "file_1_file_1_jg12018.t1"; gene_id "file_1_file_1_jg12018";
Cepheus	AUGUSTUS	intron	12501293	12501374	.	-	.	transcript_id "file_1_file_1_jg12018.t1"; gene_id "file_1_file_1_jg12018";
Cepheus	AUGUSTUS	transcript	12500921	12501386	.	-	.	transcript_id "file_1_file_1_jg12018.t1"; gene_id "file_1_file_1_jg12018"
Cepheus	AUGUSTUS	gene	12500921	12501386	.	-	.	jg12018
Cepheus	AUGUSTUS	CDS	12501375	12501386	1	-	0	transcript_id "file_1_file_1_jg12018.t1"; gene_id "file_1_file_1_jg12018";
Cepheus	AUGUSTUS	exon	12501375	12501386	.	-	.	transcript_id "file_1_file_1_jg12018.t1"; gene_id "file_1_file_1_jg12018";
Cepheus	AUGUSTUS	start_codon	12501384	12501386	.	-	0	transcript_id "file_1_file_1_jg12018.t1"; gene_id "file_1_file_1_jg12018";
Cepheus	AUGUSTUS	stop_codon	14726132	14726134	.	-	0	transcript_id "file_1_file_1_jg12340.t2"; gene_id "file_1_file_1_jg12340";
Cepheus	AUGUSTUS	CDS	14726132	14726269	0.78	-	0	transcript_id "file_1_file_1_jg12340.t2"; gene_id "file_1_file_1_jg12340";
Cepheus	AUGUSTUS	exon	14726132	14726269	.	-	.	transcript_id "file_1_file_1_jg12340.t2"; gene_id "file_1_file_1_jg12340";
Cepheus	AUGUSTUS	intron	14726270	14726318	.	-	.	transcript_id "file_1_file_1_jg12340.t2"; gene_id "file_1_file_1_jg12340";
Cepheus	AUGUSTUS	CDS	14726319	14733649	0.46	-	2	transcript_id "file_1_file_1_jg12340.t2"; gene_id "file_1_file_1_jg12340";
Cepheus	AUGUSTUS	exon	14726319	14733649	.	-	.	transcript_id "file_1_file_1_jg12340.t2"; gene_id "file_1_file_1_jg12340";
Cepheus	AUGUSTUS	intron	14733650	14733953	.	-	.	transcript_id "file_1_file_1_jg12340.t2"; gene_id "file_1_file_1_jg12340";
Cepheus	AUGUSTUS	transcript	14726132	14733999	.	-	.	transcript_id "file_1_file_1_jg12340.t2"; gene_id "file_1_file_1_jg12340"
Cepheus	AUGUSTUS	CDS	14733954	14733999	1	-	0	transcript_id "file_1_file_1_jg12340.t2"; gene_id "file_1_file_1_jg12340";
Cepheus	AUGUSTUS	exon	14733954	14733999	.	-	.	transcript_id "file_1_file_1_jg12340.t2"; gene_id "file_1_file_1_jg12340";
Cepheus	AUGUSTUS	start_codon	14733997	14733999	.	-	0	transcript_id "file_1_file_1_jg12340.t2"; gene_id "file_1_file_1_jg12340";
Cepheus	AUGUSTUS	start_codon	18495791	18495793	.	+	0	transcript_id "file_1_file_1_jg12712.t1"; gene_id "file_1_file_1_jg12712";
Cepheus	AUGUSTUS	CDS	18495791	18496171	1	+	0	transcript_id "file_1_file_1_jg12712.t1"; gene_id "file_1_file_1_jg12712";
Cepheus	AUGUSTUS	exon	18495791	18496171	.	+	.	transcript_id "file_1_file_1_jg12712.t1"; gene_id "file_1_file_1_jg12712";
Cepheus	AUGUSTUS	intron	18496172	18496834	.	+	.	transcript_id "file_1_file_1_jg12712.t1"; gene_id "file_1_file_1_jg12712";
Cepheus	AUGUSTUS	transcript	18495791	18497524	.	+	.	transcript_id "file_1_file_1_jg12712.t1"; gene_id "file_1_file_1_jg12712"
Cepheus	AUGUSTUS	gene	18495791	18497524	.	+	.	jg12712
Cepheus	AUGUSTUS	CDS	18496835	18497524	1	+	0	transcript_id "file_1_file_1_jg12712.t1"; gene_id "file_1_file_1_jg12712";
Cepheus	AUGUSTUS	exon	18496835	18497524	.	+	.	transcript_id "file_1_file_1_jg12712.t1"; gene_id "file_1_file_1_jg12712";
Cepheus	AUGUSTUS	stop_codon	18497522	18497524	.	+	0	transcript_id "file_1_file_1_jg12712.t1"; gene_id "file_1_file_1_jg12712";
Draco	AUGUSTUS	start_codon	10817484	10817486	.	+	0	transcript_id "file_1_file_1_jg16247.t1"; gene_id "file_1_file_1_jg16247";
Draco	AUGUSTUS	CDS	10817484	10817690	0.79	+	0	transcript_id "file_1_file_1_jg16247.t1"; gene_id "file_1_file_1_jg16247";
Draco	AUGUSTUS	exon	10817484	10817690	.	+	.	transcript_id "file_1_file_1_jg16247.t1"; gene_id "file_1_file_1_jg16247";
Draco	AUGUSTUS	intron	10817691	10817755	.	+	.	transcript_id "file_1_file_1_jg16247.t1"; gene_id "file_1_file_1_jg16247";
Draco	AUGUSTUS	CDS	10817756	10817932	1	+	0	transcript_id "file_1_file_1_jg16247.t1"; gene_id "file_1_file_1_jg16247";
Draco	AUGUSTUS	exon	10817756	10817932	.	+	.	transcript_id "file_1_file_1_jg16247.t1"; gene_id "file_1_file_1_jg16247";
Draco	AUGUSTUS	intron	10817933	10817984	.	+	.	transcript_id "file_1_file_1_jg16247.t1"; gene_id "file_1_file_1_jg16247";
Draco	AUGUSTUS	transcript	10817484	10818158	.	+	.	transcript_id "file_1_file_1_jg16247.t1"; gene_id "file_1_file_1_jg16247"
Draco	AUGUSTUS	gene	10817484	10818158	.	+	.	jg16247
Draco	AUGUSTUS	CDS	10817985	10818158	0.59	+	0	transcript_id "file_1_file_1_jg16247.t1"; gene_id "file_1_file_1_jg16247";
Draco	AUGUSTUS	exon	10817985	10818158	.	+	.	transcript_id "file_1_file_1_jg16247.t1"; gene_id "file_1_file_1_jg16247";
Draco	AUGUSTUS	stop_codon	10818156	10818158	.	+	0	transcript_id "file_1_file_1_jg16247.t1"; gene_id "file_1_file_1_jg16247";
Contig_6	AUGUSTUS	stop_codon	6349798	6349800	.	-	0	transcript_id "file_1_file_1_jg10583.t1"; gene_id "file_1_file_1_jg10583";
Contig_6	AUGUSTUS	CDS	6349798	6349851	1	-	0	transcript_id "file_1_file_1_jg10583.t1"; gene_id "file_1_file_1_jg10583";
Contig_6	AUGUSTUS	exon	6349798	6349851	.	-	.	transcript_id "file_1_file_1_jg10583.t1"; gene_id "file_1_file_1_jg10583";
Contig_6	AUGUSTUS	intron	6349852	6349907	.	-	.	transcript_id "file_1_file_1_jg10583.t1"; gene_id "file_1_file_1_jg10583";
Contig_6	AUGUSTUS	CDS	6349908	6350063	1	-	0	transcript_id "file_1_file_1_jg10583.t1"; gene_id "file_1_file_1_jg10583";
Contig_6	AUGUSTUS	exon	6349908	6350063	.	-	.	transcript_id "file_1_file_1_jg10583.t1"; gene_id "file_1_file_1_jg10583";
Contig_6	AUGUSTUS	intron	6350064	6350123	.	-	.	transcript_id "file_1_file_1_jg10583.t1"; gene_id "file_1_file_1_jg10583";
Contig_6	AUGUSTUS	CDS	6350124	6350325	1	-	1	transcript_id "file_1_file_1_jg10583.t1"; gene_id "file_1_file_1_jg10583";
Contig_6	AUGUSTUS	exon	6350124	6350325	.	-	.	transcript_id "file_1_file_1_jg10583.t1"; gene_id "file_1_file_1_jg10583";
Contig_6	AUGUSTUS	intron	6350326	6350374	.	-	.	transcript_id "file_1_file_1_jg10583.t1"; gene_id "file_1_file_1_jg10583";
Contig_6	AUGUSTUS	CDS	6350375	6350580	1	-	0	transcript_id "file_1_file_1_jg10583.t1"; gene_id "file_1_file_1_jg10583";
Contig_6	AUGUSTUS	exon	6350375	6350580	.	-	.	transcript_id "file_1_file_1_jg10583.t1"; gene_id "file_1_file_1_jg10583";
Contig_6	AUGUSTUS	intron	6350581	6350674	.	-	.	transcript_id "file_1_file_1_jg10583.t1"; gene_id "file_1_file_1_jg10583";
Contig_6	AUGUSTUS	transcript	6349798	6351079	.	-	.	transcript_id "file_1_file_1_jg10583.t1"; gene_id "file_1_file_1_jg10583"
Contig_6	AUGUSTUS	gene	6349798	6351079	.	-	.	jg10583
Contig_6	AUGUSTUS	CDS	6350675	6351079	0.95	-	0	transcript_id "file_1_file_1_jg10583.t1"; gene_id "file_1_file_1_jg10583";
Contig_6	AUGUSTUS	exon	6350675	6351079	.	-	.	transcript_id "file_1_file_1_jg10583.t1"; gene_id "file_1_file_1_jg10583";
Contig_6	AUGUSTUS	start_codon	6351077	6351079	.	-	0	transcript_id "file_1_file_1_jg10583.t1"; gene_id "file_1_file_1_jg10583";
Cepheus	AUGUSTUS	start_codon	12145093	12145095	.	+	0	transcript_id "file_1_file_1_jg11948.t1"; gene_id "file_1_file_1_jg11948";
Cepheus	AUGUSTUS	CDS	12145093	12145153	1	+	0	transcript_id "file_1_file_1_jg11948.t1"; gene_id "file_1_file_1_jg11948";
Cepheus	AUGUSTUS	exon	12145093	12145153	.	+	.	transcript_id "file_1_file_1_jg11948.t1"; gene_id "file_1_file_1_jg11948";
Cepheus	AUGUSTUS	intron	12145154	12146542	.	+	.	transcript_id "file_1_file_1_jg11948.t1"; gene_id "file_1_file_1_jg11948";
Cepheus	AUGUSTUS	transcript	12145093	12146898	.	+	.	transcript_id "file_1_file_1_jg11948.t1"; gene_id "file_1_file_1_jg11948"
Cepheus	AUGUSTUS	gene	12145093	12146898	.	+	.	jg11948
Cepheus	AUGUSTUS	CDS	12146543	12146898	0.69	+	2	transcript_id "file_1_file_1_jg11948.t1"; gene_id "file_1_file_1_jg11948";
Cepheus	AUGUSTUS	exon	12146543	12146898	.	+	.	transcript_id "file_1_file_1_jg11948.t1"; gene_id "file_1_file_1_jg11948";
Cepheus	AUGUSTUS	stop_codon	12146896	12146898	.	+	0	transcript_id "file_1_file_1_jg11948.t1"; gene_id "file_1_file_1_jg11948";
Andromeda	AUGUSTUS	stop_codon	9000154	9000156	.	-	0	transcript_id "file_1_file_1_jg7853.t1"; gene_id "file_1_file_1_jg7853";
Andromeda	AUGUSTUS	CDS	9000154	9000771	1	-	0	transcript_id "file_1_file_1_jg7853.t1"; gene_id "file_1_file_1_jg7853";
Andromeda	AUGUSTUS	exon	9000154	9000771	.	-	.	transcript_id "file_1_file_1_jg7853.t1"; gene_id "file_1_file_1_jg7853";
Andromeda	AUGUSTUS	intron	9000772	9000826	.	-	.	transcript_id "file_1_file_1_jg7853.t1"; gene_id "file_1_file_1_jg7853";
Andromeda	AUGUSTUS	CDS	9000827	9001367	0.64	-	1	transcript_id "file_1_file_1_jg7853.t1"; gene_id "file_1_file_1_jg7853";
Andromeda	AUGUSTUS	exon	9000827	9001367	.	-	.	transcript_id "file_1_file_1_jg7853.t1"; gene_id "file_1_file_1_jg7853";
Andromeda	AUGUSTUS	intron	9001368	9001643	.	-	.	transcript_id "file_1_file_1_jg7853.t1"; gene_id "file_1_file_1_jg7853";
Andromeda	AUGUSTUS	CDS	9001644	9001789	0.78	-	0	transcript_id "file_1_file_1_jg7853.t1"; gene_id "file_1_file_1_jg7853";
Andromeda	AUGUSTUS	exon	9001644	9001789	.	-	.	transcript_id "file_1_file_1_jg7853.t1"; gene_id "file_1_file_1_jg7853";
Andromeda	AUGUSTUS	intron	9001790	9002197	.	-	.	transcript_id "file_1_file_1_jg7853.t1"; gene_id "file_1_file_1_jg7853";
Andromeda	AUGUSTUS	transcript	9000154	9002449	.	-	.	transcript_id "file_1_file_1_jg7853.t1"; gene_id "file_1_file_1_jg7853"
Andromeda	AUGUSTUS	gene	9000154	9002449	.	-	.	jg7853
Andromeda	AUGUSTUS	CDS	9002198	9002449	1	-	0	transcript_id "file_1_file_1_jg7853.t1"; gene_id "file_1_file_1_jg7853";
Andromeda	AUGUSTUS	exon	9002198	9002449	.	-	.	transcript_id "file_1_file_1_jg7853.t1"; gene_id "file_1_file_1_jg7853";
Andromeda	AUGUSTUS	start_codon	9002447	9002449	.	-	0	transcript_id "file_1_file_1_jg7853.t1"; gene_id "file_1_file_1_jg7853";
Gemini	GeneMark.hmm	start_codon	1393227	1393229	.	+	0	gene_id "file_1_file_2_18170_g"; transcript_id "file_1_file_2_18170_t"; count "file_1_file_2_1_1";
Gemini	GeneMark.hmm	CDS	1393227	1393233	.	+	0	gene_id "file_1_file_2_18170_g"; transcript_id "file_1_file_2_18170_t"; cds_type "file_1_file_2_Initial"; count "file_1_file_2_1_2"; anchored "file_1_file_2_0_1";
Gemini	GeneMark.hmm	exon	1393227	1393233	0	+	.	gene_id "file_1_file_2_18170_g"; transcript_id "file_1_file_2_18170_t"; cds_type "file_1_file_2_Initial"; count "file_1_file_2_1_2"; anchored "file_1_file_2_0_1";
Gemini	GeneMark.hmm	CDS	1393288	1393604	.	+	2	gene_id "file_1_file_2_18170_g"; transcript_id "file_1_file_2_18170_t"; cds_type "file_1_file_2_Terminal"; count "file_1_file_2_2_2"; anchored "file_1_file_2_1_1";
Gemini	GeneMark.hmm	exon	1393288	1393604	0	+	.	gene_id "file_1_file_2_18170_g"; transcript_id "file_1_file_2_18170_t"; cds_type "file_1_file_2_Terminal"; count "file_1_file_2_2_2"; anchored "file_1_file_2_1_1";
Gemini	GeneMark.hmm	stop_codon	1393602	1393604	.	+	0	gene_id "file_1_file_2_18170_g"; transcript_id "file_1_file_2_18170_t"; count "file_1_file_2_1_1";
Contig_16	AUGUSTUS	stop_codon	1959498	1959500	.	-	0	transcript_id "file_1_file_1_jg1889.t1"; gene_id "file_1_file_1_jg1889";
Contig_16	AUGUSTUS	CDS	1959498	1959752	1	-	0	transcript_id "file_1_file_1_jg1889.t1"; gene_id "file_1_file_1_jg1889";
Contig_16	AUGUSTUS	exon	1959498	1959752	.	-	.	transcript_id "file_1_file_1_jg1889.t1"; gene_id "file_1_file_1_jg1889";
Contig_16	AUGUSTUS	intron	1959753	1960717	.	-	.	transcript_id "file_1_file_1_jg1889.t1"; gene_id "file_1_file_1_jg1889";
Contig_16	AUGUSTUS	CDS	1960718	1960825	1	-	0	transcript_id "file_1_file_1_jg1889.t1"; gene_id "file_1_file_1_jg1889";
Contig_16	AUGUSTUS	exon	1960718	1960825	.	-	.	transcript_id "file_1_file_1_jg1889.t1"; gene_id "file_1_file_1_jg1889";
Contig_16	AUGUSTUS	intron	1960826	1960896	.	-	.	transcript_id "file_1_file_1_jg1889.t1"; gene_id "file_1_file_1_jg1889";
Contig_16	AUGUSTUS	CDS	1960897	1961053	1	-	1	transcript_id "file_1_file_1_jg1889.t1"; gene_id "file_1_file_1_jg1889";
Contig_16	AUGUSTUS	exon	1960897	1961053	.	-	.	transcript_id "file_1_file_1_jg1889.t1"; gene_id "file_1_file_1_jg1889";
Contig_16	AUGUSTUS	intron	1961054	1961142	.	-	.	transcript_id "file_1_file_1_jg1889.t1"; gene_id "file_1_file_1_jg1889";
Contig_16	AUGUSTUS	CDS	1961143	1961428	1	-	2	transcript_id "file_1_file_1_jg1889.t1"; gene_id "file_1_file_1_jg1889";
Contig_16	AUGUSTUS	exon	1961143	1961428	.	-	.	transcript_id "file_1_file_1_jg1889.t1"; gene_id "file_1_file_1_jg1889";
Contig_16	AUGUSTUS	intron	1961429	1962347	.	-	.	transcript_id "file_1_file_1_jg1889.t1"; gene_id "file_1_file_1_jg1889";
Contig_16	AUGUSTUS	CDS	1962348	1962527	1	-	2	transcript_id "file_1_file_1_jg1889.t1"; gene_id "file_1_file_1_jg1889";
Contig_16	AUGUSTUS	exon	1962348	1962527	.	-	.	transcript_id "file_1_file_1_jg1889.t1"; gene_id "file_1_file_1_jg1889";
Contig_16	AUGUSTUS	intron	1962528	1962670	.	-	.	transcript_id "file_1_file_1_jg1889.t1"; gene_id "file_1_file_1_jg1889";
Contig_16	AUGUSTUS	CDS	1962671	1962819	1	-	1	transcript_id "file_1_file_1_jg1889.t1"; gene_id "file_1_file_1_jg1889";
Contig_16	AUGUSTUS	exon	1962671	1962819	.	-	.	transcript_id "file_1_file_1_jg1889.t1"; gene_id "file_1_file_1_jg1889";
Contig_16	AUGUSTUS	intron	1962820	1962878	.	-	.	transcript_id "file_1_file_1_jg1889.t1"; gene_id "file_1_file_1_jg1889";
Contig_16	AUGUSTUS	CDS	1962879	1963108	1	-	0	transcript_id "file_1_file_1_jg1889.t1"; gene_id "file_1_file_1_jg1889";
Contig_16	AUGUSTUS	exon	1962879	1963108	.	-	.	transcript_id "file_1_file_1_jg1889.t1"; gene_id "file_1_file_1_jg1889";
Contig_16	AUGUSTUS	intron	1963109	1963176	.	-	.	transcript_id "file_1_file_1_jg1889.t1"; gene_id "file_1_file_1_jg1889";
Contig_16	AUGUSTUS	CDS	1963177	1963498	1	-	1	transcript_id "file_1_file_1_jg1889.t1"; gene_id "file_1_file_1_jg1889";
Contig_16	AUGUSTUS	exon	1963177	1963498	.	-	.	transcript_id "file_1_file_1_jg1889.t1"; gene_id "file_1_file_1_jg1889";
Contig_16	AUGUSTUS	intron	1963499	1963562	.	-	.	transcript_id "file_1_file_1_jg1889.t1"; gene_id "file_1_file_1_jg1889";
Contig_16	AUGUSTUS	CDS	1963563	1963992	1	-	2	transcript_id "file_1_file_1_jg1889.t1"; gene_id "file_1_file_1_jg1889";
Contig_16	AUGUSTUS	exon	1963563	1963992	.	-	.	transcript_id "file_1_file_1_jg1889.t1"; gene_id "file_1_file_1_jg1889";
Contig_16	AUGUSTUS	intron	1963993	1964048	.	-	.	transcript_id "file_1_file_1_jg1889.t1"; gene_id "file_1_file_1_jg1889";
Contig_16	AUGUSTUS	CDS	1964049	1964333	1	-	2	transcript_id "file_1_file_1_jg1889.t1"; gene_id "file_1_file_1_jg1889";
Contig_16	AUGUSTUS	exon	1964049	1964333	.	-	.	transcript_id "file_1_file_1_jg1889.t1"; gene_id "file_1_file_1_jg1889";
Contig_16	AUGUSTUS	intron	1964334	1964937	.	-	.	transcript_id "file_1_file_1_jg1889.t1"; gene_id "file_1_file_1_jg1889";
Contig_16	AUGUSTUS	CDS	1964938	1964947	0.97	-	0	transcript_id "file_1_file_1_jg1889.t1"; gene_id "file_1_file_1_jg1889";
Contig_16	AUGUSTUS	exon	1964938	1964947	.	-	.	transcript_id "file_1_file_1_jg1889.t1"; gene_id "file_1_file_1_jg1889";
Contig_16	AUGUSTUS	intron	1964948	1965015	.	-	.	transcript_id "file_1_file_1_jg1889.t1"; gene_id "file_1_file_1_jg1889";
Contig_16	AUGUSTUS	CDS	1965016	1966469	1	-	2	transcript_id "file_1_file_1_jg1889.t1"; gene_id "file_1_file_1_jg1889";
Contig_16	AUGUSTUS	exon	1965016	1966469	.	-	.	transcript_id "file_1_file_1_jg1889.t1"; gene_id "file_1_file_1_jg1889";
Contig_16	AUGUSTUS	intron	1966470	1967260	.	-	.	transcript_id "file_1_file_1_jg1889.t1"; gene_id "file_1_file_1_jg1889";
Contig_16	AUGUSTUS	CDS	1967261	1967461	1	-	2	transcript_id "file_1_file_1_jg1889.t1"; gene_id "file_1_file_1_jg1889";
Contig_16	AUGUSTUS	exon	1967261	1967461	.	-	.	transcript_id "file_1_file_1_jg1889.t1"; gene_id "file_1_file_1_jg1889";
Contig_16	AUGUSTUS	intron	1967462	1967525	.	-	.	transcript_id "file_1_file_1_jg1889.t1"; gene_id "file_1_file_1_jg1889";
Contig_16	AUGUSTUS	CDS	1967526	1967610	1	-	0	transcript_id "file_1_file_1_jg1889.t1"; gene_id "file_1_file_1_jg1889";
Contig_16	AUGUSTUS	exon	1967526	1967610	.	-	.	transcript_id "file_1_file_1_jg1889.t1"; gene_id "file_1_file_1_jg1889";
Contig_16	AUGUSTUS	intron	1967611	1967676	.	-	.	transcript_id "file_1_file_1_jg1889.t1"; gene_id "file_1_file_1_jg1889";
Contig_16	AUGUSTUS	CDS	1967677	1967783	1	-	2	transcript_id "file_1_file_1_jg1889.t1"; gene_id "file_1_file_1_jg1889";
Contig_16	AUGUSTUS	exon	1967677	1967783	.	-	.	transcript_id "file_1_file_1_jg1889.t1"; gene_id "file_1_file_1_jg1889";
Contig_16	AUGUSTUS	intron	1967784	1968226	.	-	.	transcript_id "file_1_file_1_jg1889.t1"; gene_id "file_1_file_1_jg1889";
Contig_16	AUGUSTUS	CDS	1968227	1968329	1	-	0	transcript_id "file_1_file_1_jg1889.t1"; gene_id "file_1_file_1_jg1889";
Contig_16	AUGUSTUS	exon	1968227	1968329	.	-	.	transcript_id "file_1_file_1_jg1889.t1"; gene_id "file_1_file_1_jg1889";
Contig_16	AUGUSTUS	intron	1968330	1968392	.	-	.	transcript_id "file_1_file_1_jg1889.t1"; gene_id "file_1_file_1_jg1889";
Contig_16	AUGUSTUS	CDS	1968393	1968472	1	-	2	transcript_id "file_1_file_1_jg1889.t1"; gene_id "file_1_file_1_jg1889";
Contig_16	AUGUSTUS	exon	1968393	1968472	.	-	.	transcript_id "file_1_file_1_jg1889.t1"; gene_id "file_1_file_1_jg1889";
Contig_16	AUGUSTUS	intron	1968473	1980743	.	-	.	transcript_id "file_1_file_1_jg1889.t1"; gene_id "file_1_file_1_jg1889";
Contig_16	AUGUSTUS	transcript	1959498	1980855	.	-	.	transcript_id "file_1_file_1_jg1889.t1"; gene_id "file_1_file_1_jg1889"
Contig_16	AUGUSTUS	CDS	1980744	1980855	1	-	0	transcript_id "file_1_file_1_jg1889.t1"; gene_id "file_1_file_1_jg1889";
Contig_16	AUGUSTUS	exon	1980744	1980855	.	-	.	transcript_id "file_1_file_1_jg1889.t1"; gene_id "file_1_file_1_jg1889";
Contig_16	AUGUSTUS	start_codon	1980853	1980855	.	-	0	transcript_id "file_1_file_1_jg1889.t1"; gene_id "file_1_file_1_jg1889";
Contig_16	AUGUSTUS	stop_codon	1766415	1766417	.	-	0	transcript_id "file_1_file_1_jg1841.t1"; gene_id "file_1_file_1_jg1841";
Contig_16	AUGUSTUS	CDS	1766415	1766498	1	-	0	transcript_id "file_1_file_1_jg1841.t1"; gene_id "file_1_file_1_jg1841";
Contig_16	AUGUSTUS	exon	1766415	1766498	.	-	.	transcript_id "file_1_file_1_jg1841.t1"; gene_id "file_1_file_1_jg1841";
Contig_16	AUGUSTUS	intron	1766499	1766554	.	-	.	transcript_id "file_1_file_1_jg1841.t1"; gene_id "file_1_file_1_jg1841";
Contig_16	AUGUSTUS	CDS	1766555	1766786	1	-	1	transcript_id "file_1_file_1_jg1841.t1"; gene_id "file_1_file_1_jg1841";
Contig_16	AUGUSTUS	exon	1766555	1766786	.	-	.	transcript_id "file_1_file_1_jg1841.t1"; gene_id "file_1_file_1_jg1841";
Contig_16	AUGUSTUS	intron	1766787	1766843	.	-	.	transcript_id "file_1_file_1_jg1841.t1"; gene_id "file_1_file_1_jg1841";
Contig_16	AUGUSTUS	transcript	1766415	1767406	.	-	.	transcript_id "file_1_file_1_jg1841.t1"; gene_id "file_1_file_1_jg1841"
Contig_16	AUGUSTUS	gene	1766415	1767406	.	-	.	jg1841
Contig_16	AUGUSTUS	CDS	1766844	1767406	1	-	0	transcript_id "file_1_file_1_jg1841.t1"; gene_id "file_1_file_1_jg1841";
Contig_16	AUGUSTUS	exon	1766844	1767406	.	-	.	transcript_id "file_1_file_1_jg1841.t1"; gene_id "file_1_file_1_jg1841";
Contig_16	AUGUSTUS	start_codon	1767404	1767406	.	-	0	transcript_id "file_1_file_1_jg1841.t1"; gene_id "file_1_file_1_jg1841";
Contig_6	AUGUSTUS	stop_codon	600296	600298	.	-	0	transcript_id "file_1_file_1_jg9801.t1"; gene_id "file_1_file_1_jg9801";
Contig_6	AUGUSTUS	CDS	600296	601054	1	-	0	transcript_id "file_1_file_1_jg9801.t1"; gene_id "file_1_file_1_jg9801";
Contig_6	AUGUSTUS	exon	600296	601054	.	-	.	transcript_id "file_1_file_1_jg9801.t1"; gene_id "file_1_file_1_jg9801";
Contig_6	AUGUSTUS	intron	601055	601425	.	-	.	transcript_id "file_1_file_1_jg9801.t1"; gene_id "file_1_file_1_jg9801";
Contig_6	AUGUSTUS	CDS	601426	601551	0.96	-	0	transcript_id "file_1_file_1_jg9801.t1"; gene_id "file_1_file_1_jg9801";
Contig_6	AUGUSTUS	exon	601426	601551	.	-	.	transcript_id "file_1_file_1_jg9801.t1"; gene_id "file_1_file_1_jg9801";
Contig_6	AUGUSTUS	intron	601552	601640	.	-	.	transcript_id "file_1_file_1_jg9801.t1"; gene_id "file_1_file_1_jg9801";
Contig_6	AUGUSTUS	CDS	601641	601726	1	-	2	transcript_id "file_1_file_1_jg9801.t1"; gene_id "file_1_file_1_jg9801";
Contig_6	AUGUSTUS	exon	601641	601726	.	-	.	transcript_id "file_1_file_1_jg9801.t1"; gene_id "file_1_file_1_jg9801";
Contig_6	AUGUSTUS	intron	601727	601783	.	-	.	transcript_id "file_1_file_1_jg9801.t1"; gene_id "file_1_file_1_jg9801";
Contig_6	AUGUSTUS	CDS	601784	601886	1	-	0	transcript_id "file_1_file_1_jg9801.t1"; gene_id "file_1_file_1_jg9801";
Contig_6	AUGUSTUS	exon	601784	601886	.	-	.	transcript_id "file_1_file_1_jg9801.t1"; gene_id "file_1_file_1_jg9801";
Contig_6	AUGUSTUS	intron	601887	601960	.	-	.	transcript_id "file_1_file_1_jg9801.t1"; gene_id "file_1_file_1_jg9801";
Contig_6	AUGUSTUS	transcript	600296	602653	.	-	.	transcript_id "file_1_file_1_jg9801.t1"; gene_id "file_1_file_1_jg9801"
Contig_6	AUGUSTUS	gene	600296	602653	.	-	.	jg9801
Contig_6	AUGUSTUS	CDS	601961	602653	1	-	0	transcript_id "file_1_file_1_jg9801.t1"; gene_id "file_1_file_1_jg9801";
Contig_6	AUGUSTUS	exon	601961	602653	.	-	.	transcript_id "file_1_file_1_jg9801.t1"; gene_id "file_1_file_1_jg9801";
Contig_6	AUGUSTUS	start_codon	602651	602653	.	-	0	transcript_id "file_1_file_1_jg9801.t1"; gene_id "file_1_file_1_jg9801";
Contig_11	AUGUSTUS	start_codon	93662	93664	.	+	0	transcript_id "file_1_file_1_jg3145.t1"; gene_id "file_1_file_1_jg3145";
Contig_11	AUGUSTUS	CDS	93662	94213	1	+	0	transcript_id "file_1_file_1_jg3145.t1"; gene_id "file_1_file_1_jg3145";
Contig_11	AUGUSTUS	exon	93662	94213	.	+	.	transcript_id "file_1_file_1_jg3145.t1"; gene_id "file_1_file_1_jg3145";
Contig_11	AUGUSTUS	transcript	93662	94213	.	+	.	transcript_id "file_1_file_1_jg3145.t1"; gene_id "file_1_file_1_jg3145"
Contig_11	AUGUSTUS	gene	93662	94213	.	+	.	jg3145
Contig_11	AUGUSTUS	stop_codon	94211	94213	.	+	0	transcript_id "file_1_file_1_jg3145.t1"; gene_id "file_1_file_1_jg3145";
Cepheus	AUGUSTUS	start_codon	10409784	10409786	.	+	0	transcript_id "file_1_file_1_jg11703.t1"; gene_id "file_1_file_1_jg11703";
Cepheus	AUGUSTUS	CDS	10409784	10411058	1	+	0	transcript_id "file_1_file_1_jg11703.t1"; gene_id "file_1_file_1_jg11703";
Cepheus	AUGUSTUS	exon	10409784	10411058	.	+	.	transcript_id "file_1_file_1_jg11703.t1"; gene_id "file_1_file_1_jg11703";
Cepheus	AUGUSTUS	transcript	10409784	10411058	.	+	.	transcript_id "file_1_file_1_jg11703.t1"; gene_id "file_1_file_1_jg11703"
Cepheus	AUGUSTUS	gene	10409784	10411058	.	+	.	jg11703
Cepheus	AUGUSTUS	stop_codon	10411056	10411058	.	+	0	transcript_id "file_1_file_1_jg11703.t1"; gene_id "file_1_file_1_jg11703";
Draco	AUGUSTUS	stop_codon	3631592	3631594	.	-	0	transcript_id "file_1_file_1_jg15231.t2"; gene_id "file_1_file_1_jg15231";
Draco	AUGUSTUS	CDS	3631592	3633481	1	-	0	transcript_id "file_1_file_1_jg15231.t2"; gene_id "file_1_file_1_jg15231";
Draco	AUGUSTUS	exon	3631592	3633481	.	-	.	transcript_id "file_1_file_1_jg15231.t2"; gene_id "file_1_file_1_jg15231";
Draco	AUGUSTUS	transcript	3631592	3633481	.	-	.	transcript_id "file_1_file_1_jg15231.t2"; gene_id "file_1_file_1_jg15231"
Draco	AUGUSTUS	gene	3631592	3633481	.	-	.	jg15231
Draco	AUGUSTUS	start_codon	3633479	3633481	.	-	0	transcript_id "file_1_file_1_jg15231.t2"; gene_id "file_1_file_1_jg15231";
Cepheus	AUGUSTUS	start_codon	7248546	7248548	.	+	0	transcript_id "file_1_file_1_jg11329.t1"; gene_id "file_1_file_1_jg11329";
Cepheus	AUGUSTUS	CDS	7248546	7249474	1	+	0	transcript_id "file_1_file_1_jg11329.t1"; gene_id "file_1_file_1_jg11329";
Cepheus	AUGUSTUS	exon	7248546	7249474	.	+	.	transcript_id "file_1_file_1_jg11329.t1"; gene_id "file_1_file_1_jg11329";
Cepheus	AUGUSTUS	intron	7249475	7249784	.	+	.	transcript_id "file_1_file_1_jg11329.t1"; gene_id "file_1_file_1_jg11329";
Cepheus	AUGUSTUS	CDS	7249785	7250724	1	+	1	transcript_id "file_1_file_1_jg11329.t1"; gene_id "file_1_file_1_jg11329";
Cepheus	AUGUSTUS	exon	7249785	7250724	.	+	.	transcript_id "file_1_file_1_jg11329.t1"; gene_id "file_1_file_1_jg11329";
Cepheus	AUGUSTUS	intron	7250725	7251015	.	+	.	transcript_id "file_1_file_1_jg11329.t1"; gene_id "file_1_file_1_jg11329";
Cepheus	AUGUSTUS	CDS	7251016	7251253	1	+	0	transcript_id "file_1_file_1_jg11329.t1"; gene_id "file_1_file_1_jg11329";
Cepheus	AUGUSTUS	exon	7251016	7251253	.	+	.	transcript_id "file_1_file_1_jg11329.t1"; gene_id "file_1_file_1_jg11329";
Cepheus	AUGUSTUS	intron	7251254	7251305	.	+	.	transcript_id "file_1_file_1_jg11329.t1"; gene_id "file_1_file_1_jg11329";
Cepheus	AUGUSTUS	CDS	7251306	7251531	1	+	2	transcript_id "file_1_file_1_jg11329.t1"; gene_id "file_1_file_1_jg11329";
Cepheus	AUGUSTUS	exon	7251306	7251531	.	+	.	transcript_id "file_1_file_1_jg11329.t1"; gene_id "file_1_file_1_jg11329";
Cepheus	AUGUSTUS	intron	7251532	7251595	.	+	.	transcript_id "file_1_file_1_jg11329.t1"; gene_id "file_1_file_1_jg11329";
Cepheus	AUGUSTUS	transcript	7248546	7251947	.	+	.	transcript_id "file_1_file_1_jg11329.t1"; gene_id "file_1_file_1_jg11329"
Cepheus	AUGUSTUS	gene	7248546	7251947	.	+	.	jg11329
Cepheus	AUGUSTUS	CDS	7251596	7251947	1	+	1	transcript_id "file_1_file_1_jg11329.t1"; gene_id "file_1_file_1_jg11329";
Cepheus	AUGUSTUS	exon	7251596	7251947	.	+	.	transcript_id "file_1_file_1_jg11329.t1"; gene_id "file_1_file_1_jg11329";
Cepheus	AUGUSTUS	stop_codon	7251945	7251947	.	+	0	transcript_id "file_1_file_1_jg11329.t1"; gene_id "file_1_file_1_jg11329";
Cepheus	AUGUSTUS	start_codon	2977418	2977420	.	+	0	transcript_id "file_1_file_1_jg10933.t1"; gene_id "file_1_file_1_jg10933";
Cepheus	AUGUSTUS	CDS	2977418	2977488	1	+	0	transcript_id "file_1_file_1_jg10933.t1"; gene_id "file_1_file_1_jg10933";
Cepheus	AUGUSTUS	exon	2977418	2977488	.	+	.	transcript_id "file_1_file_1_jg10933.t1"; gene_id "file_1_file_1_jg10933";
Cepheus	AUGUSTUS	intron	2977489	2978599	.	+	.	transcript_id "file_1_file_1_jg10933.t1"; gene_id "file_1_file_1_jg10933";
Cepheus	AUGUSTUS	CDS	2978600	2978710	1	+	1	transcript_id "file_1_file_1_jg10933.t1"; gene_id "file_1_file_1_jg10933";
Cepheus	AUGUSTUS	exon	2978600	2978710	.	+	.	transcript_id "file_1_file_1_jg10933.t1"; gene_id "file_1_file_1_jg10933";
Cepheus	AUGUSTUS	intron	2978711	2978772	.	+	.	transcript_id "file_1_file_1_jg10933.t1"; gene_id "file_1_file_1_jg10933";
Cepheus	AUGUSTUS	CDS	2978773	2978959	1	+	1	transcript_id "file_1_file_1_jg10933.t1"; gene_id "file_1_file_1_jg10933";
Cepheus	AUGUSTUS	exon	2978773	2978959	.	+	.	transcript_id "file_1_file_1_jg10933.t1"; gene_id "file_1_file_1_jg10933";
Cepheus	AUGUSTUS	intron	2978960	2979022	.	+	.	transcript_id "file_1_file_1_jg10933.t1"; gene_id "file_1_file_1_jg10933";
Cepheus	AUGUSTUS	CDS	2979023	2979391	1	+	0	transcript_id "file_1_file_1_jg10933.t1"; gene_id "file_1_file_1_jg10933";
Cepheus	AUGUSTUS	exon	2979023	2979391	.	+	.	transcript_id "file_1_file_1_jg10933.t1"; gene_id "file_1_file_1_jg10933";
Cepheus	AUGUSTUS	intron	2979392	2979501	.	+	.	transcript_id "file_1_file_1_jg10933.t1"; gene_id "file_1_file_1_jg10933";
Cepheus	AUGUSTUS	CDS	2979502	2979630	1	+	0	transcript_id "file_1_file_1_jg10933.t1"; gene_id "file_1_file_1_jg10933";
Cepheus	AUGUSTUS	exon	2979502	2979630	.	+	.	transcript_id "file_1_file_1_jg10933.t1"; gene_id "file_1_file_1_jg10933";
Cepheus	AUGUSTUS	intron	2979631	2980290	.	+	.	transcript_id "file_1_file_1_jg10933.t1"; gene_id "file_1_file_1_jg10933";
Cepheus	AUGUSTUS	CDS	2980291	2980398	1	+	0	transcript_id "file_1_file_1_jg10933.t1"; gene_id "file_1_file_1_jg10933";
Cepheus	AUGUSTUS	exon	2980291	2980398	.	+	.	transcript_id "file_1_file_1_jg10933.t1"; gene_id "file_1_file_1_jg10933";
Cepheus	AUGUSTUS	intron	2980399	2982535	.	+	.	transcript_id "file_1_file_1_jg10933.t1"; gene_id "file_1_file_1_jg10933";
Cepheus	AUGUSTUS	CDS	2982536	2982775	1	+	0	transcript_id "file_1_file_1_jg10933.t1"; gene_id "file_1_file_1_jg10933";
Cepheus	AUGUSTUS	exon	2982536	2982775	.	+	.	transcript_id "file_1_file_1_jg10933.t1"; gene_id "file_1_file_1_jg10933";
Cepheus	AUGUSTUS	intron	2982776	2983315	.	+	.	transcript_id "file_1_file_1_jg10933.t1"; gene_id "file_1_file_1_jg10933";
Cepheus	AUGUSTUS	CDS	2983316	2983625	1	+	0	transcript_id "file_1_file_1_jg10933.t1"; gene_id "file_1_file_1_jg10933";
Cepheus	AUGUSTUS	exon	2983316	2983625	.	+	.	transcript_id "file_1_file_1_jg10933.t1"; gene_id "file_1_file_1_jg10933";
Cepheus	AUGUSTUS	intron	2983626	2983710	.	+	.	transcript_id "file_1_file_1_jg10933.t1"; gene_id "file_1_file_1_jg10933";
Cepheus	AUGUSTUS	CDS	2983711	2983803	1	+	2	transcript_id "file_1_file_1_jg10933.t1"; gene_id "file_1_file_1_jg10933";
Cepheus	AUGUSTUS	exon	2983711	2983803	.	+	.	transcript_id "file_1_file_1_jg10933.t1"; gene_id "file_1_file_1_jg10933";
Cepheus	AUGUSTUS	intron	2983804	2983872	.	+	.	transcript_id "file_1_file_1_jg10933.t1"; gene_id "file_1_file_1_jg10933";
Cepheus	AUGUSTUS	CDS	2983873	2984115	1	+	2	transcript_id "file_1_file_1_jg10933.t1"; gene_id "file_1_file_1_jg10933";
Cepheus	AUGUSTUS	exon	2983873	2984115	.	+	.	transcript_id "file_1_file_1_jg10933.t1"; gene_id "file_1_file_1_jg10933";
Cepheus	AUGUSTUS	intron	2984116	2984523	.	+	.	transcript_id "file_1_file_1_jg10933.t1"; gene_id "file_1_file_1_jg10933";
Cepheus	AUGUSTUS	transcript	2977418	2985092	.	+	.	transcript_id "file_1_file_1_jg10933.t1"; gene_id "file_1_file_1_jg10933"
Cepheus	AUGUSTUS	gene	2977418	2985092	.	+	.	jg10933
Cepheus	AUGUSTUS	CDS	2984524	2985092	1	+	2	transcript_id "file_1_file_1_jg10933.t1"; gene_id "file_1_file_1_jg10933";
Cepheus	AUGUSTUS	exon	2984524	2985092	.	+	.	transcript_id "file_1_file_1_jg10933.t1"; gene_id "file_1_file_1_jg10933";
Cepheus	AUGUSTUS	stop_codon	2985090	2985092	.	+	0	transcript_id "file_1_file_1_jg10933.t1"; gene_id "file_1_file_1_jg10933";
Cepheus	GeneMark.hmm	CDS	7596673	7597437	.	-	0	gene_id "file_2_3666_g"; transcript_id "file_2_3666_t"; evidence "file_2_1_1"; cds_type "file_2_Single"; count "file_2_1_1"; anchored "file_2_1_1";
Andromeda	AUGUSTUS	start_codon	16945776	16945778	.	+	0	transcript_id "file_1_file_1_jg8605.t1"; gene_id "file_1_file_1_jg8605";
Andromeda	AUGUSTUS	CDS	16945776	16947623	1	+	0	transcript_id "file_1_file_1_jg8605.t1"; gene_id "file_1_file_1_jg8605";
Andromeda	AUGUSTUS	exon	16945776	16947623	.	+	.	transcript_id "file_1_file_1_jg8605.t1"; gene_id "file_1_file_1_jg8605";
Andromeda	AUGUSTUS	transcript	16945776	16947623	.	+	.	transcript_id "file_1_file_1_jg8605.t1"; gene_id "file_1_file_1_jg8605"
Andromeda	AUGUSTUS	gene	16945776	16947623	.	+	.	jg8605
Andromeda	AUGUSTUS	stop_codon	16947621	16947623	.	+	0	transcript_id "file_1_file_1_jg8605.t1"; gene_id "file_1_file_1_jg8605";
Andromeda	AUGUSTUS	stop_codon	11082472	11082474	.	-	0	transcript_id "file_1_file_1_jg8097.t1"; gene_id "file_1_file_1_jg8097";
Andromeda	AUGUSTUS	CDS	11082472	11082990	0.95	-	0	transcript_id "file_1_file_1_jg8097.t1"; gene_id "file_1_file_1_jg8097";
Andromeda	AUGUSTUS	exon	11082472	11082990	.	-	.	transcript_id "file_1_file_1_jg8097.t1"; gene_id "file_1_file_1_jg8097";
Andromeda	AUGUSTUS	transcript	11082472	11082990	.	-	.	transcript_id "file_1_file_1_jg8097.t1"; gene_id "file_1_file_1_jg8097"
Andromeda	AUGUSTUS	gene	11082472	11082990	.	-	.	jg8097
Andromeda	AUGUSTUS	start_codon	11082988	11082990	.	-	0	transcript_id "file_1_file_1_jg8097.t1"; gene_id "file_1_file_1_jg8097";
Andromeda	AUGUSTUS	stop_codon	20024462	20024464	.	-	0	transcript_id "file_1_file_1_jg8952.t1"; gene_id "file_1_file_1_jg8952";
Andromeda	AUGUSTUS	CDS	20024462	20025397	1	-	0	transcript_id "file_1_file_1_jg8952.t1"; gene_id "file_1_file_1_jg8952";
Andromeda	AUGUSTUS	exon	20024462	20025397	.	-	.	transcript_id "file_1_file_1_jg8952.t1"; gene_id "file_1_file_1_jg8952";
Andromeda	AUGUSTUS	transcript	20024462	20025397	.	-	.	transcript_id "file_1_file_1_jg8952.t1"; gene_id "file_1_file_1_jg8952"
Andromeda	AUGUSTUS	gene	20024462	20025397	.	-	.	jg8952
Andromeda	AUGUSTUS	start_codon	20025395	20025397	.	-	0	transcript_id "file_1_file_1_jg8952.t1"; gene_id "file_1_file_1_jg8952";
Contig_6	AUGUSTUS	start_codon	4260219	4260221	.	+	0	transcript_id "file_1_file_1_jg10293.t1"; gene_id "file_1_file_1_jg10293";
Contig_6	AUGUSTUS	CDS	4260219	4260423	1	+	0	transcript_id "file_1_file_1_jg10293.t1"; gene_id "file_1_file_1_jg10293";
Contig_6	AUGUSTUS	exon	4260219	4260423	.	+	.	transcript_id "file_1_file_1_jg10293.t1"; gene_id "file_1_file_1_jg10293";
Contig_6	AUGUSTUS	intron	4260424	4260477	.	+	.	transcript_id "file_1_file_1_jg10293.t1"; gene_id "file_1_file_1_jg10293";
Contig_6	AUGUSTUS	CDS	4260478	4260974	1	+	2	transcript_id "file_1_file_1_jg10293.t1"; gene_id "file_1_file_1_jg10293";
Contig_6	AUGUSTUS	exon	4260478	4260974	.	+	.	transcript_id "file_1_file_1_jg10293.t1"; gene_id "file_1_file_1_jg10293";
Contig_6	AUGUSTUS	intron	4260975	4261027	.	+	.	transcript_id "file_1_file_1_jg10293.t1"; gene_id "file_1_file_1_jg10293";
Contig_6	AUGUSTUS	CDS	4261028	4261279	0.98	+	0	transcript_id "file_1_file_1_jg10293.t1"; gene_id "file_1_file_1_jg10293";
Contig_6	AUGUSTUS	exon	4261028	4261279	.	+	.	transcript_id "file_1_file_1_jg10293.t1"; gene_id "file_1_file_1_jg10293";
Contig_6	AUGUSTUS	intron	4261280	4261347	.	+	.	transcript_id "file_1_file_1_jg10293.t1"; gene_id "file_1_file_1_jg10293";
Contig_6	AUGUSTUS	CDS	4261348	4261396	0.98	+	0	transcript_id "file_1_file_1_jg10293.t1"; gene_id "file_1_file_1_jg10293";
Contig_6	AUGUSTUS	exon	4261348	4261396	.	+	.	transcript_id "file_1_file_1_jg10293.t1"; gene_id "file_1_file_1_jg10293";
Contig_6	AUGUSTUS	intron	4261397	4261458	.	+	.	transcript_id "file_1_file_1_jg10293.t1"; gene_id "file_1_file_1_jg10293";
Contig_6	AUGUSTUS	transcript	4260219	4261664	.	+	.	transcript_id "file_1_file_1_jg10293.t1"; gene_id "file_1_file_1_jg10293"
Contig_6	AUGUSTUS	gene	4260219	4261664	.	+	.	jg10293
Contig_6	AUGUSTUS	CDS	4261459	4261664	1	+	2	transcript_id "file_1_file_1_jg10293.t1"; gene_id "file_1_file_1_jg10293";
Contig_6	AUGUSTUS	exon	4261459	4261664	.	+	.	transcript_id "file_1_file_1_jg10293.t1"; gene_id "file_1_file_1_jg10293";
Contig_6	AUGUSTUS	stop_codon	4261662	4261664	.	+	0	transcript_id "file_1_file_1_jg10293.t1"; gene_id "file_1_file_1_jg10293";
Contig_16	GeneMark.hmm	stop_codon	1040109	1040111	.	-	0	gene_id "file_1_file_2_7858_g"; transcript_id "file_1_file_2_7858_t"; count "file_1_file_2_1_1";
Contig_16	GeneMark.hmm	CDS	1040109	1040515	.	-	2	gene_id "file_1_file_2_7858_g"; transcript_id "file_1_file_2_7858_t"; evidence "file_1_file_2_1_1"; cds_type "file_1_file_2_Terminal"; count "file_1_file_2_4_4"; anchored "file_1_file_2_1_1";
Contig_16	GeneMark.hmm	exon	1040109	1040515	0	-	.	gene_id "file_1_file_2_7858_g"; transcript_id "file_1_file_2_7858_t"; evidence "file_1_file_2_1_1"; cds_type "file_1_file_2_Terminal"; count "file_1_file_2_4_4"; anchored "file_1_file_2_1_1";
Contig_16	GeneMark.hmm	CDS	1040563	1040732	.	-	1	gene_id "file_1_file_2_7858_g"; transcript_id "file_1_file_2_7858_t"; evidence "file_1_file_2_1_1"; cds_type "file_1_file_2_Internal"; count "file_1_file_2_3_4"; anchored "file_1_file_2_1_1";
Contig_16	GeneMark.hmm	exon	1040563	1040732	0	-	.	gene_id "file_1_file_2_7858_g"; transcript_id "file_1_file_2_7858_t"; evidence "file_1_file_2_1_1"; cds_type "file_1_file_2_Internal"; count "file_1_file_2_3_4"; anchored "file_1_file_2_1_1";
Contig_16	GeneMark.hmm	CDS	1040792	1040837	.	-	2	gene_id "file_1_file_2_7858_g"; transcript_id "file_1_file_2_7858_t"; evidence "file_1_file_2_1_1"; cds_type "file_1_file_2_Internal"; count "file_1_file_2_2_4"; anchored "file_1_file_2_1_1";
Contig_16	GeneMark.hmm	exon	1040792	1040837	0	-	.	gene_id "file_1_file_2_7858_g"; transcript_id "file_1_file_2_7858_t"; evidence "file_1_file_2_1_1"; cds_type "file_1_file_2_Internal"; count "file_1_file_2_2_4"; anchored "file_1_file_2_1_1";
Contig_16	GeneMark.hmm	CDS	1040898	1041108	.	-	0	gene_id "file_1_file_2_7858_g"; transcript_id "file_1_file_2_7858_t"; evidence "file_1_file_2_1_1"; cds_type "file_1_file_2_Initial"; count "file_1_file_2_1_4"; anchored "file_1_file_2_1_1";
Contig_16	GeneMark.hmm	exon	1040898	1041108	0	-	.	gene_id "file_1_file_2_7858_g"; transcript_id "file_1_file_2_7858_t"; evidence "file_1_file_2_1_1"; cds_type "file_1_file_2_Initial"; count "file_1_file_2_1_4"; anchored "file_1_file_2_1_1";
Contig_16	GeneMark.hmm	start_codon	1041106	1041108	.	-	0	gene_id "file_1_file_2_7858_g"; transcript_id "file_1_file_2_7858_t"; count "file_1_file_2_1_1";
Cepheus	AUGUSTUS	start_codon	8203881	8203883	.	+	0	transcript_id "file_1_file_1_jg11457.t1"; gene_id "file_1_file_1_jg11457";
Cepheus	AUGUSTUS	CDS	8203881	8204312	1	+	0	transcript_id "file_1_file_1_jg11457.t1"; gene_id "file_1_file_1_jg11457";
Cepheus	AUGUSTUS	exon	8203881	8204312	.	+	.	transcript_id "file_1_file_1_jg11457.t1"; gene_id "file_1_file_1_jg11457";
Cepheus	AUGUSTUS	intron	8204313	8204754	.	+	.	transcript_id "file_1_file_1_jg11457.t1"; gene_id "file_1_file_1_jg11457";
Cepheus	AUGUSTUS	transcript	8203881	8205339	.	+	.	transcript_id "file_1_file_1_jg11457.t1"; gene_id "file_1_file_1_jg11457"
Cepheus	AUGUSTUS	gene	8203881	8205339	.	+	.	jg11457
Cepheus	AUGUSTUS	CDS	8204755	8205339	1	+	0	transcript_id "file_1_file_1_jg11457.t1"; gene_id "file_1_file_1_jg11457";
Cepheus	AUGUSTUS	exon	8204755	8205339	.	+	.	transcript_id "file_1_file_1_jg11457.t1"; gene_id "file_1_file_1_jg11457";
Cepheus	AUGUSTUS	stop_codon	8205337	8205339	.	+	0	transcript_id "file_1_file_1_jg11457.t1"; gene_id "file_1_file_1_jg11457";
Draco	AUGUSTUS	stop_codon	13902132	13902134	.	-	0	transcript_id "file_1_file_1_jg16680.t1"; gene_id "file_1_file_1_jg16680";
Draco	AUGUSTUS	CDS	13902132	13902274	1	-	2	transcript_id "file_1_file_1_jg16680.t1"; gene_id "file_1_file_1_jg16680";
Draco	AUGUSTUS	exon	13902132	13902274	.	-	.	transcript_id "file_1_file_1_jg16680.t1"; gene_id "file_1_file_1_jg16680";
Draco	AUGUSTUS	intron	13902275	13902341	.	-	.	transcript_id "file_1_file_1_jg16680.t1"; gene_id "file_1_file_1_jg16680";
Draco	AUGUSTUS	CDS	13902342	13902546	1	-	0	transcript_id "file_1_file_1_jg16680.t1"; gene_id "file_1_file_1_jg16680";
Draco	AUGUSTUS	exon	13902342	13902546	.	-	.	transcript_id "file_1_file_1_jg16680.t1"; gene_id "file_1_file_1_jg16680";
Draco	AUGUSTUS	intron	13902547	13903003	.	-	.	transcript_id "file_1_file_1_jg16680.t1"; gene_id "file_1_file_1_jg16680";
Draco	AUGUSTUS	CDS	13903004	13903561	1	-	0	transcript_id "file_1_file_1_jg16680.t1"; gene_id "file_1_file_1_jg16680";
Draco	AUGUSTUS	exon	13903004	13903561	.	-	.	transcript_id "file_1_file_1_jg16680.t1"; gene_id "file_1_file_1_jg16680";
Draco	AUGUSTUS	intron	13903562	13903650	.	-	.	transcript_id "file_1_file_1_jg16680.t1"; gene_id "file_1_file_1_jg16680";
Draco	AUGUSTUS	CDS	13903651	13903973	1	-	2	transcript_id "file_1_file_1_jg16680.t1"; gene_id "file_1_file_1_jg16680";
Draco	AUGUSTUS	exon	13903651	13903973	.	-	.	transcript_id "file_1_file_1_jg16680.t1"; gene_id "file_1_file_1_jg16680";
Draco	AUGUSTUS	intron	13903974	13904040	.	-	.	transcript_id "file_1_file_1_jg16680.t1"; gene_id "file_1_file_1_jg16680";
Draco	AUGUSTUS	CDS	13904041	13904241	1	-	2	transcript_id "file_1_file_1_jg16680.t1"; gene_id "file_1_file_1_jg16680";
Draco	AUGUSTUS	exon	13904041	13904241	.	-	.	transcript_id "file_1_file_1_jg16680.t1"; gene_id "file_1_file_1_jg16680";
Draco	AUGUSTUS	intron	13904242	13909337	.	-	.	transcript_id "file_1_file_1_jg16680.t1"; gene_id "file_1_file_1_jg16680";
Draco	AUGUSTUS	transcript	13902132	13909401	.	-	.	transcript_id "file_1_file_1_jg16680.t1"; gene_id "file_1_file_1_jg16680"
Draco	AUGUSTUS	gene	13902132	13909401	.	-	.	jg16680
Draco	AUGUSTUS	CDS	13909338	13909401	1	-	0	transcript_id "file_1_file_1_jg16680.t1"; gene_id "file_1_file_1_jg16680";
Draco	AUGUSTUS	exon	13909338	13909401	.	-	.	transcript_id "file_1_file_1_jg16680.t1"; gene_id "file_1_file_1_jg16680";
Draco	AUGUSTUS	start_codon	13909399	13909401	.	-	0	transcript_id "file_1_file_1_jg16680.t1"; gene_id "file_1_file_1_jg16680";
Cepheus	AUGUSTUS	stop_codon	11967856	11967858	.	-	0	transcript_id "file_1_file_1_jg11930.t2"; gene_id "file_1_file_1_jg11930";
Cepheus	AUGUSTUS	CDS	11967856	11967990	1	-	0	transcript_id "file_1_file_1_jg11930.t2"; gene_id "file_1_file_1_jg11930";
Cepheus	AUGUSTUS	exon	11967856	11967990	.	-	.	transcript_id "file_1_file_1_jg11930.t2"; gene_id "file_1_file_1_jg11930";
Cepheus	AUGUSTUS	intron	11967991	11968350	.	-	.	transcript_id "file_1_file_1_jg11930.t2"; gene_id "file_1_file_1_jg11930";
Cepheus	AUGUSTUS	CDS	11968351	11968428	1	-	0	transcript_id "file_1_file_1_jg11930.t2"; gene_id "file_1_file_1_jg11930";
Cepheus	AUGUSTUS	exon	11968351	11968428	.	-	.	transcript_id "file_1_file_1_jg11930.t2"; gene_id "file_1_file_1_jg11930";
Cepheus	AUGUSTUS	intron	11968429	11968569	.	-	.	transcript_id "file_1_file_1_jg11930.t2"; gene_id "file_1_file_1_jg11930";
Cepheus	AUGUSTUS	CDS	11968570	11969025	1	-	0	transcript_id "file_1_file_1_jg11930.t2"; gene_id "file_1_file_1_jg11930";
Cepheus	AUGUSTUS	exon	11968570	11969025	.	-	.	transcript_id "file_1_file_1_jg11930.t2"; gene_id "file_1_file_1_jg11930";
Cepheus	AUGUSTUS	intron	11969026	11969189	.	-	.	transcript_id "file_1_file_1_jg11930.t2"; gene_id "file_1_file_1_jg11930";
Cepheus	AUGUSTUS	CDS	11969190	11969245	1	-	2	transcript_id "file_1_file_1_jg11930.t2"; gene_id "file_1_file_1_jg11930";
Cepheus	AUGUSTUS	exon	11969190	11969245	.	-	.	transcript_id "file_1_file_1_jg11930.t2"; gene_id "file_1_file_1_jg11930";
Cepheus	AUGUSTUS	intron	11969246	11969430	.	-	.	transcript_id "file_1_file_1_jg11930.t2"; gene_id "file_1_file_1_jg11930";
Cepheus	AUGUSTUS	transcript	11967856	11969452	.	-	.	transcript_id "file_1_file_1_jg11930.t2"; gene_id "file_1_file_1_jg11930"
Cepheus	AUGUSTUS	CDS	11969431	11969452	1	-	0	transcript_id "file_1_file_1_jg11930.t2"; gene_id "file_1_file_1_jg11930";
Cepheus	AUGUSTUS	exon	11969431	11969452	.	-	.	transcript_id "file_1_file_1_jg11930.t2"; gene_id "file_1_file_1_jg11930";
Cepheus	AUGUSTUS	start_codon	11969450	11969452	.	-	0	transcript_id "file_1_file_1_jg11930.t2"; gene_id "file_1_file_1_jg11930";
Contig_54	AUGUSTUS	stop_codon	420366	420368	.	-	0	transcript_id "file_1_file_1_jg3562.t1"; gene_id "file_1_file_1_jg3562";
Contig_54	AUGUSTUS	CDS	420366	420553	1	-	2	transcript_id "file_1_file_1_jg3562.t1"; gene_id "file_1_file_1_jg3562";
Contig_54	AUGUSTUS	exon	420366	420553	.	-	.	transcript_id "file_1_file_1_jg3562.t1"; gene_id "file_1_file_1_jg3562";
Contig_54	AUGUSTUS	intron	420554	420605	.	-	.	transcript_id "file_1_file_1_jg3562.t1"; gene_id "file_1_file_1_jg3562";
Contig_54	AUGUSTUS	transcript	420366	420744	.	-	.	transcript_id "file_1_file_1_jg3562.t1"; gene_id "file_1_file_1_jg3562"
Contig_54	AUGUSTUS	gene	420366	420744	.	-	.	jg3562
Contig_54	AUGUSTUS	CDS	420606	420744	1	-	0	transcript_id "file_1_file_1_jg3562.t1"; gene_id "file_1_file_1_jg3562";
Contig_54	AUGUSTUS	exon	420606	420744	.	-	.	transcript_id "file_1_file_1_jg3562.t1"; gene_id "file_1_file_1_jg3562";
Contig_54	AUGUSTUS	start_codon	420742	420744	.	-	0	transcript_id "file_1_file_1_jg3562.t1"; gene_id "file_1_file_1_jg3562";
Contig_7	AUGUSTUS	start_codon	1779513	1779515	.	+	0	transcript_id "file_1_file_1_jg13499.t1"; gene_id "file_1_file_1_jg13499";
Contig_7	AUGUSTUS	CDS	1779513	1779629	0.84	+	0	transcript_id "file_1_file_1_jg13499.t1"; gene_id "file_1_file_1_jg13499";
Contig_7	AUGUSTUS	exon	1779513	1779629	.	+	.	transcript_id "file_1_file_1_jg13499.t1"; gene_id "file_1_file_1_jg13499";
Contig_7	AUGUSTUS	intron	1779630	1779688	.	+	.	transcript_id "file_1_file_1_jg13499.t1"; gene_id "file_1_file_1_jg13499";
Contig_7	AUGUSTUS	CDS	1779689	1779791	1	+	0	transcript_id "file_1_file_1_jg13499.t1"; gene_id "file_1_file_1_jg13499";
Contig_7	AUGUSTUS	exon	1779689	1779791	.	+	.	transcript_id "file_1_file_1_jg13499.t1"; gene_id "file_1_file_1_jg13499";
Contig_7	AUGUSTUS	intron	1779792	1780101	.	+	.	transcript_id "file_1_file_1_jg13499.t1"; gene_id "file_1_file_1_jg13499";
Contig_7	AUGUSTUS	CDS	1780102	1780459	1	+	2	transcript_id "file_1_file_1_jg13499.t1"; gene_id "file_1_file_1_jg13499";
Contig_7	AUGUSTUS	exon	1780102	1780459	.	+	.	transcript_id "file_1_file_1_jg13499.t1"; gene_id "file_1_file_1_jg13499";
Contig_7	AUGUSTUS	intron	1780460	1780525	.	+	.	transcript_id "file_1_file_1_jg13499.t1"; gene_id "file_1_file_1_jg13499";
Contig_7	AUGUSTUS	transcript	1779513	1780619	.	+	.	transcript_id "file_1_file_1_jg13499.t1"; gene_id "file_1_file_1_jg13499"
Contig_7	AUGUSTUS	CDS	1780526	1780619	0.73	+	1	transcript_id "file_1_file_1_jg13499.t1"; gene_id "file_1_file_1_jg13499";
Contig_7	AUGUSTUS	exon	1780526	1780619	.	+	.	transcript_id "file_1_file_1_jg13499.t1"; gene_id "file_1_file_1_jg13499";
Contig_7	AUGUSTUS	stop_codon	1780617	1780619	.	+	0	transcript_id "file_1_file_1_jg13499.t1"; gene_id "file_1_file_1_jg13499";
Cepheus	AUGUSTUS	stop_codon	18918757	18918759	.	-	0	transcript_id "file_1_file_1_jg12780.t1"; gene_id "file_1_file_1_jg12780";
Cepheus	AUGUSTUS	CDS	18918757	18918914	1	-	2	transcript_id "file_1_file_1_jg12780.t1"; gene_id "file_1_file_1_jg12780";
Cepheus	AUGUSTUS	exon	18918757	18918914	.	-	.	transcript_id "file_1_file_1_jg12780.t1"; gene_id "file_1_file_1_jg12780";
Cepheus	AUGUSTUS	intron	18918915	18918976	.	-	.	transcript_id "file_1_file_1_jg12780.t1"; gene_id "file_1_file_1_jg12780";
Cepheus	AUGUSTUS	CDS	18918977	18919838	1	-	0	transcript_id "file_1_file_1_jg12780.t1"; gene_id "file_1_file_1_jg12780";
Cepheus	AUGUSTUS	exon	18918977	18919838	.	-	.	transcript_id "file_1_file_1_jg12780.t1"; gene_id "file_1_file_1_jg12780";
Cepheus	AUGUSTUS	intron	18919839	18919896	.	-	.	transcript_id "file_1_file_1_jg12780.t1"; gene_id "file_1_file_1_jg12780";
Cepheus	AUGUSTUS	CDS	18919897	18920093	1	-	2	transcript_id "file_1_file_1_jg12780.t1"; gene_id "file_1_file_1_jg12780";
Cepheus	AUGUSTUS	exon	18919897	18920093	.	-	.	transcript_id "file_1_file_1_jg12780.t1"; gene_id "file_1_file_1_jg12780";
Cepheus	AUGUSTUS	intron	18920094	18920503	.	-	.	transcript_id "file_1_file_1_jg12780.t1"; gene_id "file_1_file_1_jg12780";
Cepheus	AUGUSTUS	transcript	18918757	18920540	.	-	.	transcript_id "file_1_file_1_jg12780.t1"; gene_id "file_1_file_1_jg12780"
Cepheus	AUGUSTUS	gene	18918757	18920540	.	-	.	jg12780
Cepheus	AUGUSTUS	CDS	18920504	18920540	1	-	0	transcript_id "file_1_file_1_jg12780.t1"; gene_id "file_1_file_1_jg12780";
Cepheus	AUGUSTUS	exon	18920504	18920540	.	-	.	transcript_id "file_1_file_1_jg12780.t1"; gene_id "file_1_file_1_jg12780";
Cepheus	AUGUSTUS	start_codon	18920538	18920540	.	-	0	transcript_id "file_1_file_1_jg12780.t1"; gene_id "file_1_file_1_jg12780";
Contig_54	AUGUSTUS	stop_codon	420777	420779	.	-	0	transcript_id "file_1_file_1_jg3563.t1"; gene_id "file_1_file_1_jg3563";
Contig_54	AUGUSTUS	CDS	420777	421070	0.73	-	0	transcript_id "file_1_file_1_jg3563.t1"; gene_id "file_1_file_1_jg3563";
Contig_54	AUGUSTUS	exon	420777	421070	.	-	.	transcript_id "file_1_file_1_jg3563.t1"; gene_id "file_1_file_1_jg3563";
Contig_54	AUGUSTUS	transcript	420777	421070	.	-	.	transcript_id "file_1_file_1_jg3563.t1"; gene_id "file_1_file_1_jg3563"
Contig_54	AUGUSTUS	start_codon	421068	421070	.	-	0	transcript_id "file_1_file_1_jg3563.t1"; gene_id "file_1_file_1_jg3563";
Cepheus	AUGUSTUS	stop_codon	8549892	8549894	.	-	0	transcript_id "file_1_file_1_jg11511.t1"; gene_id "file_1_file_1_jg11511";
Cepheus	AUGUSTUS	CDS	8549892	8549907	1	-	1	transcript_id "file_1_file_1_jg11511.t1"; gene_id "file_1_file_1_jg11511";
Cepheus	AUGUSTUS	exon	8549892	8549907	.	-	.	transcript_id "file_1_file_1_jg11511.t1"; gene_id "file_1_file_1_jg11511";
Cepheus	AUGUSTUS	intron	8549908	8550139	.	-	.	transcript_id "file_1_file_1_jg11511.t1"; gene_id "file_1_file_1_jg11511";
Cepheus	AUGUSTUS	CDS	8550140	8550192	1	-	0	transcript_id "file_1_file_1_jg11511.t1"; gene_id "file_1_file_1_jg11511";
Cepheus	AUGUSTUS	exon	8550140	8550192	.	-	.	transcript_id "file_1_file_1_jg11511.t1"; gene_id "file_1_file_1_jg11511";
Cepheus	AUGUSTUS	intron	8550193	8550243	.	-	.	transcript_id "file_1_file_1_jg11511.t1"; gene_id "file_1_file_1_jg11511";
Cepheus	AUGUSTUS	CDS	8550244	8550338	1	-	2	transcript_id "file_1_file_1_jg11511.t1"; gene_id "file_1_file_1_jg11511";
Cepheus	AUGUSTUS	exon	8550244	8550338	.	-	.	transcript_id "file_1_file_1_jg11511.t1"; gene_id "file_1_file_1_jg11511";
Cepheus	AUGUSTUS	intron	8550339	8550443	.	-	.	transcript_id "file_1_file_1_jg11511.t1"; gene_id "file_1_file_1_jg11511";
Cepheus	AUGUSTUS	CDS	8550444	8550543	1	-	0	transcript_id "file_1_file_1_jg11511.t1"; gene_id "file_1_file_1_jg11511";
Cepheus	AUGUSTUS	exon	8550444	8550543	.	-	.	transcript_id "file_1_file_1_jg11511.t1"; gene_id "file_1_file_1_jg11511";
Cepheus	AUGUSTUS	intron	8550544	8550959	.	-	.	transcript_id "file_1_file_1_jg11511.t1"; gene_id "file_1_file_1_jg11511";
Cepheus	AUGUSTUS	CDS	8550960	8551086	1	-	1	transcript_id "file_1_file_1_jg11511.t1"; gene_id "file_1_file_1_jg11511";
Cepheus	AUGUSTUS	exon	8550960	8551086	.	-	.	transcript_id "file_1_file_1_jg11511.t1"; gene_id "file_1_file_1_jg11511";
Cepheus	AUGUSTUS	intron	8551087	8551160	.	-	.	transcript_id "file_1_file_1_jg11511.t1"; gene_id "file_1_file_1_jg11511";
Cepheus	AUGUSTUS	CDS	8551161	8551244	1	-	1	transcript_id "file_1_file_1_jg11511.t1"; gene_id "file_1_file_1_jg11511";
Cepheus	AUGUSTUS	exon	8551161	8551244	.	-	.	transcript_id "file_1_file_1_jg11511.t1"; gene_id "file_1_file_1_jg11511";
Cepheus	AUGUSTUS	intron	8551245	8551772	.	-	.	transcript_id "file_1_file_1_jg11511.t1"; gene_id "file_1_file_1_jg11511";
Cepheus	AUGUSTUS	CDS	8551773	8551829	1	-	1	transcript_id "file_1_file_1_jg11511.t1"; gene_id "file_1_file_1_jg11511";
Cepheus	AUGUSTUS	exon	8551773	8551829	.	-	.	transcript_id "file_1_file_1_jg11511.t1"; gene_id "file_1_file_1_jg11511";
Cepheus	AUGUSTUS	intron	8551830	8551994	.	-	.	transcript_id "file_1_file_1_jg11511.t1"; gene_id "file_1_file_1_jg11511";
Cepheus	AUGUSTUS	CDS	8551995	8552155	1	-	0	transcript_id "file_1_file_1_jg11511.t1"; gene_id "file_1_file_1_jg11511";
Cepheus	AUGUSTUS	exon	8551995	8552155	.	-	.	transcript_id "file_1_file_1_jg11511.t1"; gene_id "file_1_file_1_jg11511";
Cepheus	AUGUSTUS	intron	8552156	8552215	.	-	.	transcript_id "file_1_file_1_jg11511.t1"; gene_id "file_1_file_1_jg11511";
Cepheus	AUGUSTUS	CDS	8552216	8552360	1	-	1	transcript_id "file_1_file_1_jg11511.t1"; gene_id "file_1_file_1_jg11511";
Cepheus	AUGUSTUS	exon	8552216	8552360	.	-	.	transcript_id "file_1_file_1_jg11511.t1"; gene_id "file_1_file_1_jg11511";
Cepheus	AUGUSTUS	intron	8552361	8552441	.	-	.	transcript_id "file_1_file_1_jg11511.t1"; gene_id "file_1_file_1_jg11511";
Cepheus	AUGUSTUS	CDS	8552442	8552565	1	-	2	transcript_id "file_1_file_1_jg11511.t1"; gene_id "file_1_file_1_jg11511";
Cepheus	AUGUSTUS	exon	8552442	8552565	.	-	.	transcript_id "file_1_file_1_jg11511.t1"; gene_id "file_1_file_1_jg11511";
Cepheus	AUGUSTUS	intron	8552566	8552630	.	-	.	transcript_id "file_1_file_1_jg11511.t1"; gene_id "file_1_file_1_jg11511";
Cepheus	AUGUSTUS	CDS	8552631	8557422	1	-	0	transcript_id "file_1_file_1_jg11511.t1"; gene_id "file_1_file_1_jg11511";
Cepheus	AUGUSTUS	exon	8552631	8557422	.	-	.	transcript_id "file_1_file_1_jg11511.t1"; gene_id "file_1_file_1_jg11511";
Cepheus	AUGUSTUS	intron	8557423	8557487	.	-	.	transcript_id "file_1_file_1_jg11511.t1"; gene_id "file_1_file_1_jg11511";
Cepheus	AUGUSTUS	CDS	8557488	8557721	1	-	0	transcript_id "file_1_file_1_jg11511.t1"; gene_id "file_1_file_1_jg11511";
Cepheus	AUGUSTUS	exon	8557488	8557721	.	-	.	transcript_id "file_1_file_1_jg11511.t1"; gene_id "file_1_file_1_jg11511";
Cepheus	AUGUSTUS	intron	8557722	8558741	.	-	.	transcript_id "file_1_file_1_jg11511.t1"; gene_id "file_1_file_1_jg11511";
Cepheus	AUGUSTUS	transcript	8549892	8558804	.	-	.	transcript_id "file_1_file_1_jg11511.t1"; gene_id "file_1_file_1_jg11511"
Cepheus	AUGUSTUS	gene	8549892	8558804	.	-	.	jg11511
Cepheus	AUGUSTUS	CDS	8558742	8558804	1	-	0	transcript_id "file_1_file_1_jg11511.t1"; gene_id "file_1_file_1_jg11511";
Cepheus	AUGUSTUS	exon	8558742	8558804	.	-	.	transcript_id "file_1_file_1_jg11511.t1"; gene_id "file_1_file_1_jg11511";
Cepheus	AUGUSTUS	start_codon	8558802	8558804	.	-	0	transcript_id "file_1_file_1_jg11511.t1"; gene_id "file_1_file_1_jg11511";
Andromeda	AUGUSTUS	stop_codon	5184172	5184174	.	-	0	transcript_id "file_1_file_1_jg7424.t1"; gene_id "file_1_file_1_jg7424";
Andromeda	AUGUSTUS	CDS	5184172	5184784	0.9	-	1	transcript_id "file_1_file_1_jg7424.t1"; gene_id "file_1_file_1_jg7424";
Andromeda	AUGUSTUS	exon	5184172	5184784	.	-	.	transcript_id "file_1_file_1_jg7424.t1"; gene_id "file_1_file_1_jg7424";
Andromeda	AUGUSTUS	intron	5184785	5184841	.	-	.	transcript_id "file_1_file_1_jg7424.t1"; gene_id "file_1_file_1_jg7424";
Andromeda	AUGUSTUS	transcript	5184172	5184885	.	-	.	transcript_id "file_1_file_1_jg7424.t1"; gene_id "file_1_file_1_jg7424"
Andromeda	AUGUSTUS	gene	5184172	5184885	.	-	.	jg7424
Andromeda	AUGUSTUS	CDS	5184842	5184885	1	-	0	transcript_id "file_1_file_1_jg7424.t1"; gene_id "file_1_file_1_jg7424";
Andromeda	AUGUSTUS	exon	5184842	5184885	.	-	.	transcript_id "file_1_file_1_jg7424.t1"; gene_id "file_1_file_1_jg7424";
Andromeda	AUGUSTUS	start_codon	5184883	5184885	.	-	0	transcript_id "file_1_file_1_jg7424.t1"; gene_id "file_1_file_1_jg7424";
Andromeda	AUGUSTUS	stop_codon	1824803	1824805	.	-	0	transcript_id "file_1_file_1_jg7081.t1"; gene_id "file_1_file_1_jg7081";
Andromeda	AUGUSTUS	CDS	1824803	1825359	1	-	2	transcript_id "file_1_file_1_jg7081.t1"; gene_id "file_1_file_1_jg7081";
Andromeda	AUGUSTUS	exon	1824803	1825359	.	-	.	transcript_id "file_1_file_1_jg7081.t1"; gene_id "file_1_file_1_jg7081";
Andromeda	AUGUSTUS	intron	1825360	1828599	.	-	.	transcript_id "file_1_file_1_jg7081.t1"; gene_id "file_1_file_1_jg7081";
Andromeda	AUGUSTUS	CDS	1828600	1828744	1	-	0	transcript_id "file_1_file_1_jg7081.t1"; gene_id "file_1_file_1_jg7081";
Andromeda	AUGUSTUS	exon	1828600	1828744	.	-	.	transcript_id "file_1_file_1_jg7081.t1"; gene_id "file_1_file_1_jg7081";
Andromeda	AUGUSTUS	intron	1828745	1828806	.	-	.	transcript_id "file_1_file_1_jg7081.t1"; gene_id "file_1_file_1_jg7081";
Andromeda	AUGUSTUS	CDS	1828807	1828958	1	-	2	transcript_id "file_1_file_1_jg7081.t1"; gene_id "file_1_file_1_jg7081";
Andromeda	AUGUSTUS	exon	1828807	1828958	.	-	.	transcript_id "file_1_file_1_jg7081.t1"; gene_id "file_1_file_1_jg7081";
Andromeda	AUGUSTUS	intron	1828959	1829020	.	-	.	transcript_id "file_1_file_1_jg7081.t1"; gene_id "file_1_file_1_jg7081";
Andromeda	AUGUSTUS	CDS	1829021	1829115	1	-	1	transcript_id "file_1_file_1_jg7081.t1"; gene_id "file_1_file_1_jg7081";
Andromeda	AUGUSTUS	exon	1829021	1829115	.	-	.	transcript_id "file_1_file_1_jg7081.t1"; gene_id "file_1_file_1_jg7081";
Andromeda	AUGUSTUS	intron	1829116	1829209	.	-	.	transcript_id "file_1_file_1_jg7081.t1"; gene_id "file_1_file_1_jg7081";
Andromeda	AUGUSTUS	CDS	1829210	1829571	1	-	0	transcript_id "file_1_file_1_jg7081.t1"; gene_id "file_1_file_1_jg7081";
Andromeda	AUGUSTUS	exon	1829210	1829571	.	-	.	transcript_id "file_1_file_1_jg7081.t1"; gene_id "file_1_file_1_jg7081";
Andromeda	AUGUSTUS	intron	1829572	1830029	.	-	.	transcript_id "file_1_file_1_jg7081.t1"; gene_id "file_1_file_1_jg7081";
Andromeda	AUGUSTUS	CDS	1830030	1830480	1	-	1	transcript_id "file_1_file_1_jg7081.t1"; gene_id "file_1_file_1_jg7081";
Andromeda	AUGUSTUS	exon	1830030	1830480	.	-	.	transcript_id "file_1_file_1_jg7081.t1"; gene_id "file_1_file_1_jg7081";
Andromeda	AUGUSTUS	intron	1830481	1830676	.	-	.	transcript_id "file_1_file_1_jg7081.t1"; gene_id "file_1_file_1_jg7081";
Andromeda	AUGUSTUS	CDS	1830677	1830764	0.72	-	2	transcript_id "file_1_file_1_jg7081.t1"; gene_id "file_1_file_1_jg7081";
Andromeda	AUGUSTUS	exon	1830677	1830764	.	-	.	transcript_id "file_1_file_1_jg7081.t1"; gene_id "file_1_file_1_jg7081";
Andromeda	AUGUSTUS	intron	1830765	1830938	.	-	.	transcript_id "file_1_file_1_jg7081.t1"; gene_id "file_1_file_1_jg7081";
Andromeda	AUGUSTUS	CDS	1830939	1831016	0.5	-	2	transcript_id "file_1_file_1_jg7081.t1"; gene_id "file_1_file_1_jg7081";
Andromeda	AUGUSTUS	exon	1830939	1831016	.	-	.	transcript_id "file_1_file_1_jg7081.t1"; gene_id "file_1_file_1_jg7081";
Andromeda	AUGUSTUS	intron	1831017	1831069	.	-	.	transcript_id "file_1_file_1_jg7081.t1"; gene_id "file_1_file_1_jg7081";
Andromeda	AUGUSTUS	CDS	1831070	1831170	0.96	-	1	transcript_id "file_1_file_1_jg7081.t1"; gene_id "file_1_file_1_jg7081";
Andromeda	AUGUSTUS	exon	1831070	1831170	.	-	.	transcript_id "file_1_file_1_jg7081.t1"; gene_id "file_1_file_1_jg7081";
Andromeda	AUGUSTUS	intron	1831171	1831227	.	-	.	transcript_id "file_1_file_1_jg7081.t1"; gene_id "file_1_file_1_jg7081";
Andromeda	AUGUSTUS	CDS	1831228	1832014	1	-	2	transcript_id "file_1_file_1_jg7081.t1"; gene_id "file_1_file_1_jg7081";
Andromeda	AUGUSTUS	exon	1831228	1832014	.	-	.	transcript_id "file_1_file_1_jg7081.t1"; gene_id "file_1_file_1_jg7081";
Andromeda	AUGUSTUS	intron	1832015	1832070	.	-	.	transcript_id "file_1_file_1_jg7081.t1"; gene_id "file_1_file_1_jg7081";
Andromeda	AUGUSTUS	CDS	1832071	1832230	1	-	0	transcript_id "file_1_file_1_jg7081.t1"; gene_id "file_1_file_1_jg7081";
Andromeda	AUGUSTUS	exon	1832071	1832230	.	-	.	transcript_id "file_1_file_1_jg7081.t1"; gene_id "file_1_file_1_jg7081";
Andromeda	AUGUSTUS	intron	1832231	1832287	.	-	.	transcript_id "file_1_file_1_jg7081.t1"; gene_id "file_1_file_1_jg7081";
Andromeda	AUGUSTUS	CDS	1832288	1832428	1	-	0	transcript_id "file_1_file_1_jg7081.t1"; gene_id "file_1_file_1_jg7081";
Andromeda	AUGUSTUS	exon	1832288	1832428	.	-	.	transcript_id "file_1_file_1_jg7081.t1"; gene_id "file_1_file_1_jg7081";
Andromeda	AUGUSTUS	intron	1832429	1832481	.	-	.	transcript_id "file_1_file_1_jg7081.t1"; gene_id "file_1_file_1_jg7081";
Andromeda	AUGUSTUS	transcript	1824803	1832592	.	-	.	transcript_id "file_1_file_1_jg7081.t1"; gene_id "file_1_file_1_jg7081"
Andromeda	AUGUSTUS	gene	1824803	1832592	.	-	.	jg7081
Andromeda	AUGUSTUS	CDS	1832482	1832592	1	-	0	transcript_id "file_1_file_1_jg7081.t1"; gene_id "file_1_file_1_jg7081";
Andromeda	AUGUSTUS	exon	1832482	1832592	.	-	.	transcript_id "file_1_file_1_jg7081.t1"; gene_id "file_1_file_1_jg7081";
Andromeda	AUGUSTUS	start_codon	1832590	1832592	.	-	0	transcript_id "file_1_file_1_jg7081.t1"; gene_id "file_1_file_1_jg7081";
Gemini	AUGUSTUS	start_codon	5984940	5984942	.	+	0	transcript_id "file_1_file_1_jg629.t3"; gene_id "file_1_file_1_jg629";
Gemini	AUGUSTUS	CDS	5984940	5986758	1	+	0	transcript_id "file_1_file_1_jg629.t3"; gene_id "file_1_file_1_jg629";
Gemini	AUGUSTUS	exon	5984940	5986758	.	+	.	transcript_id "file_1_file_1_jg629.t3"; gene_id "file_1_file_1_jg629";
Gemini	AUGUSTUS	intron	5986759	5992148	.	+	.	transcript_id "file_1_file_1_jg629.t3"; gene_id "file_1_file_1_jg629";
Gemini	AUGUSTUS	CDS	5992149	5992269	1	+	2	transcript_id "file_1_file_1_jg629.t3"; gene_id "file_1_file_1_jg629";
Gemini	AUGUSTUS	exon	5992149	5992269	.	+	.	transcript_id "file_1_file_1_jg629.t3"; gene_id "file_1_file_1_jg629";
Gemini	AUGUSTUS	intron	5992270	5992382	.	+	.	transcript_id "file_1_file_1_jg629.t3"; gene_id "file_1_file_1_jg629";
Gemini	AUGUSTUS	CDS	5992383	5992510	1	+	1	transcript_id "file_1_file_1_jg629.t3"; gene_id "file_1_file_1_jg629";
Gemini	AUGUSTUS	exon	5992383	5992510	.	+	.	transcript_id "file_1_file_1_jg629.t3"; gene_id "file_1_file_1_jg629";
Gemini	AUGUSTUS	intron	5992511	5992598	.	+	.	transcript_id "file_1_file_1_jg629.t3"; gene_id "file_1_file_1_jg629";
Gemini	AUGUSTUS	CDS	5992599	5996135	1	+	2	transcript_id "file_1_file_1_jg629.t3"; gene_id "file_1_file_1_jg629";
Gemini	AUGUSTUS	exon	5992599	5996135	.	+	.	transcript_id "file_1_file_1_jg629.t3"; gene_id "file_1_file_1_jg629";
Gemini	AUGUSTUS	intron	5996136	5996210	.	+	.	transcript_id "file_1_file_1_jg629.t3"; gene_id "file_1_file_1_jg629";
Gemini	AUGUSTUS	CDS	5996211	5996508	1	+	2	transcript_id "file_1_file_1_jg629.t3"; gene_id "file_1_file_1_jg629";
Gemini	AUGUSTUS	exon	5996211	5996508	.	+	.	transcript_id "file_1_file_1_jg629.t3"; gene_id "file_1_file_1_jg629";
Gemini	AUGUSTUS	intron	5996509	5996693	.	+	.	transcript_id "file_1_file_1_jg629.t3"; gene_id "file_1_file_1_jg629";
Gemini	AUGUSTUS	transcript	5984940	5996928	.	+	.	transcript_id "file_1_file_1_jg629.t3"; gene_id "file_1_file_1_jg629"
Gemini	AUGUSTUS	CDS	5996694	5996928	1	+	1	transcript_id "file_1_file_1_jg629.t3"; gene_id "file_1_file_1_jg629";
Gemini	AUGUSTUS	exon	5996694	5996928	.	+	.	transcript_id "file_1_file_1_jg629.t3"; gene_id "file_1_file_1_jg629";
Gemini	AUGUSTUS	stop_codon	5996926	5996928	.	+	0	transcript_id "file_1_file_1_jg629.t3"; gene_id "file_1_file_1_jg629";
Contig_7	AUGUSTUS	start_codon	2578276	2578278	.	+	0	transcript_id "file_1_file_1_jg13587.t1"; gene_id "file_1_file_1_jg13587";
Contig_7	AUGUSTUS	CDS	2578276	2578435	1	+	0	transcript_id "file_1_file_1_jg13587.t1"; gene_id "file_1_file_1_jg13587";
Contig_7	AUGUSTUS	exon	2578276	2578435	.	+	.	transcript_id "file_1_file_1_jg13587.t1"; gene_id "file_1_file_1_jg13587";
Contig_7	AUGUSTUS	intron	2578436	2581826	.	+	.	transcript_id "file_1_file_1_jg13587.t1"; gene_id "file_1_file_1_jg13587";
Contig_7	AUGUSTUS	CDS	2581827	2582203	1	+	2	transcript_id "file_1_file_1_jg13587.t1"; gene_id "file_1_file_1_jg13587";
Contig_7	AUGUSTUS	exon	2581827	2582203	.	+	.	transcript_id "file_1_file_1_jg13587.t1"; gene_id "file_1_file_1_jg13587";
Contig_7	AUGUSTUS	intron	2582204	2582340	.	+	.	transcript_id "file_1_file_1_jg13587.t1"; gene_id "file_1_file_1_jg13587";
Contig_7	AUGUSTUS	CDS	2582341	2582573	1	+	0	transcript_id "file_1_file_1_jg13587.t1"; gene_id "file_1_file_1_jg13587";
Contig_7	AUGUSTUS	exon	2582341	2582573	.	+	.	transcript_id "file_1_file_1_jg13587.t1"; gene_id "file_1_file_1_jg13587";
Contig_7	AUGUSTUS	intron	2582574	2582954	.	+	.	transcript_id "file_1_file_1_jg13587.t1"; gene_id "file_1_file_1_jg13587";
Contig_7	AUGUSTUS	CDS	2582955	2583111	1	+	1	transcript_id "file_1_file_1_jg13587.t1"; gene_id "file_1_file_1_jg13587";
Contig_7	AUGUSTUS	exon	2582955	2583111	.	+	.	transcript_id "file_1_file_1_jg13587.t1"; gene_id "file_1_file_1_jg13587";
Contig_7	AUGUSTUS	intron	2583112	2583337	.	+	.	transcript_id "file_1_file_1_jg13587.t1"; gene_id "file_1_file_1_jg13587";
Contig_7	AUGUSTUS	CDS	2583338	2583499	1	+	0	transcript_id "file_1_file_1_jg13587.t1"; gene_id "file_1_file_1_jg13587";
Contig_7	AUGUSTUS	exon	2583338	2583499	.	+	.	transcript_id "file_1_file_1_jg13587.t1"; gene_id "file_1_file_1_jg13587";
Contig_7	AUGUSTUS	intron	2583500	2584861	.	+	.	transcript_id "file_1_file_1_jg13587.t1"; gene_id "file_1_file_1_jg13587";
Contig_7	AUGUSTUS	CDS	2584862	2584929	1	+	0	transcript_id "file_1_file_1_jg13587.t1"; gene_id "file_1_file_1_jg13587";
Contig_7	AUGUSTUS	exon	2584862	2584929	.	+	.	transcript_id "file_1_file_1_jg13587.t1"; gene_id "file_1_file_1_jg13587";
Contig_7	AUGUSTUS	intron	2584930	2586400	.	+	.	transcript_id "file_1_file_1_jg13587.t1"; gene_id "file_1_file_1_jg13587";
Contig_7	AUGUSTUS	transcript	2578276	2587298	.	+	.	transcript_id "file_1_file_1_jg13587.t1"; gene_id "file_1_file_1_jg13587"
Contig_7	AUGUSTUS	gene	2578276	2587298	.	+	.	jg13587
Contig_7	AUGUSTUS	CDS	2586401	2587298	1	+	1	transcript_id "file_1_file_1_jg13587.t1"; gene_id "file_1_file_1_jg13587";
Contig_7	AUGUSTUS	exon	2586401	2587298	.	+	.	transcript_id "file_1_file_1_jg13587.t1"; gene_id "file_1_file_1_jg13587";
Contig_7	AUGUSTUS	stop_codon	2587296	2587298	.	+	0	transcript_id "file_1_file_1_jg13587.t1"; gene_id "file_1_file_1_jg13587";
Contig_44	AUGUSTUS	start_codon	961034	961036	.	+	0	transcript_id "file_1_file_1_jg14047.t1"; gene_id "file_1_file_1_jg14047";
Contig_44	AUGUSTUS	CDS	961034	961160	1	+	0	transcript_id "file_1_file_1_jg14047.t1"; gene_id "file_1_file_1_jg14047";
Contig_44	AUGUSTUS	exon	961034	961160	.	+	.	transcript_id "file_1_file_1_jg14047.t1"; gene_id "file_1_file_1_jg14047";
Contig_44	AUGUSTUS	intron	961161	961226	.	+	.	transcript_id "file_1_file_1_jg14047.t1"; gene_id "file_1_file_1_jg14047";
Contig_44	AUGUSTUS	CDS	961227	961443	1	+	2	transcript_id "file_1_file_1_jg14047.t1"; gene_id "file_1_file_1_jg14047";
Contig_44	AUGUSTUS	exon	961227	961443	.	+	.	transcript_id "file_1_file_1_jg14047.t1"; gene_id "file_1_file_1_jg14047";
Contig_44	AUGUSTUS	intron	961444	961931	.	+	.	transcript_id "file_1_file_1_jg14047.t1"; gene_id "file_1_file_1_jg14047";
Contig_44	AUGUSTUS	transcript	961034	962250	.	+	.	transcript_id "file_1_file_1_jg14047.t1"; gene_id "file_1_file_1_jg14047"
Contig_44	AUGUSTUS	gene	961034	962250	.	+	.	jg14047
Contig_44	AUGUSTUS	CDS	961932	962250	1	+	1	transcript_id "file_1_file_1_jg14047.t1"; gene_id "file_1_file_1_jg14047";
Contig_44	AUGUSTUS	exon	961932	962250	.	+	.	transcript_id "file_1_file_1_jg14047.t1"; gene_id "file_1_file_1_jg14047";
Contig_44	AUGUSTUS	stop_codon	962248	962250	.	+	0	transcript_id "file_1_file_1_jg14047.t1"; gene_id "file_1_file_1_jg14047";
Draco	AUGUSTUS	start_codon	5314887	5314889	.	+	0	transcript_id "file_1_file_1_jg15494.t1"; gene_id "file_1_file_1_jg15494";
Draco	AUGUSTUS	CDS	5314887	5315494	1	+	0	transcript_id "file_1_file_1_jg15494.t1"; gene_id "file_1_file_1_jg15494";
Draco	AUGUSTUS	exon	5314887	5315494	.	+	.	transcript_id "file_1_file_1_jg15494.t1"; gene_id "file_1_file_1_jg15494";
Draco	AUGUSTUS	intron	5315495	5315757	.	+	.	transcript_id "file_1_file_1_jg15494.t1"; gene_id "file_1_file_1_jg15494";
Draco	AUGUSTUS	transcript	5314887	5316352	.	+	.	transcript_id "file_1_file_1_jg15494.t1"; gene_id "file_1_file_1_jg15494"
Draco	AUGUSTUS	gene	5314887	5316352	.	+	.	jg15494
Draco	AUGUSTUS	CDS	5315758	5316352	1	+	1	transcript_id "file_1_file_1_jg15494.t1"; gene_id "file_1_file_1_jg15494";
Draco	AUGUSTUS	exon	5315758	5316352	.	+	.	transcript_id "file_1_file_1_jg15494.t1"; gene_id "file_1_file_1_jg15494";
Draco	AUGUSTUS	stop_codon	5316350	5316352	.	+	0	transcript_id "file_1_file_1_jg15494.t1"; gene_id "file_1_file_1_jg15494";
Contig_27	AUGUSTUS	start_codon	1250520	1250522	.	+	0	transcript_id "file_1_file_1_jg17059.t1"; gene_id "file_1_file_1_jg17059";
Contig_27	AUGUSTUS	CDS	1250520	1250540	0.05	+	0	transcript_id "file_1_file_1_jg17059.t1"; gene_id "file_1_file_1_jg17059";
Contig_27	AUGUSTUS	exon	1250520	1250540	.	+	.	transcript_id "file_1_file_1_jg17059.t1"; gene_id "file_1_file_1_jg17059";
Contig_27	AUGUSTUS	intron	1250541	1250901	.	+	.	transcript_id "file_1_file_1_jg17059.t1"; gene_id "file_1_file_1_jg17059";
Contig_27	AUGUSTUS	CDS	1250902	1250918	0.05	+	0	transcript_id "file_1_file_1_jg17059.t1"; gene_id "file_1_file_1_jg17059";
Contig_27	AUGUSTUS	exon	1250902	1250918	.	+	.	transcript_id "file_1_file_1_jg17059.t1"; gene_id "file_1_file_1_jg17059";
Contig_27	AUGUSTUS	intron	1250919	1252930	.	+	.	transcript_id "file_1_file_1_jg17059.t1"; gene_id "file_1_file_1_jg17059";
Contig_27	AUGUSTUS	transcript	1250520	1252973	.	+	.	transcript_id "file_1_file_1_jg17059.t1"; gene_id "file_1_file_1_jg17059"
Contig_27	AUGUSTUS	gene	1250520	1252973	.	+	.	jg17059
Contig_27	AUGUSTUS	CDS	1252931	1252973	0.05	+	1	transcript_id "file_1_file_1_jg17059.t1"; gene_id "file_1_file_1_jg17059";
Contig_27	AUGUSTUS	exon	1252931	1252973	.	+	.	transcript_id "file_1_file_1_jg17059.t1"; gene_id "file_1_file_1_jg17059";
Contig_27	AUGUSTUS	stop_codon	1252971	1252973	.	+	0	transcript_id "file_1_file_1_jg17059.t1"; gene_id "file_1_file_1_jg17059";
Draco	AUGUSTUS	start_codon	5092533	5092535	.	+	0	transcript_id "file_1_file_1_jg15455.t1"; gene_id "file_1_file_1_jg15455";
Draco	AUGUSTUS	CDS	5092533	5093594	1	+	0	transcript_id "file_1_file_1_jg15455.t1"; gene_id "file_1_file_1_jg15455";
Draco	AUGUSTUS	exon	5092533	5093594	.	+	.	transcript_id "file_1_file_1_jg15455.t1"; gene_id "file_1_file_1_jg15455";
Draco	AUGUSTUS	intron	5093595	5093654	.	+	.	transcript_id "file_1_file_1_jg15455.t1"; gene_id "file_1_file_1_jg15455";
Draco	AUGUSTUS	CDS	5093655	5093772	1	+	0	transcript_id "file_1_file_1_jg15455.t1"; gene_id "file_1_file_1_jg15455";
Draco	AUGUSTUS	exon	5093655	5093772	.	+	.	transcript_id "file_1_file_1_jg15455.t1"; gene_id "file_1_file_1_jg15455";
Draco	AUGUSTUS	intron	5093773	5093828	.	+	.	transcript_id "file_1_file_1_jg15455.t1"; gene_id "file_1_file_1_jg15455";
Draco	AUGUSTUS	CDS	5093829	5094118	1	+	2	transcript_id "file_1_file_1_jg15455.t1"; gene_id "file_1_file_1_jg15455";
Draco	AUGUSTUS	exon	5093829	5094118	.	+	.	transcript_id "file_1_file_1_jg15455.t1"; gene_id "file_1_file_1_jg15455";
Draco	AUGUSTUS	intron	5094119	5094173	.	+	.	transcript_id "file_1_file_1_jg15455.t1"; gene_id "file_1_file_1_jg15455";
Draco	AUGUSTUS	CDS	5094174	5094429	1	+	0	transcript_id "file_1_file_1_jg15455.t1"; gene_id "file_1_file_1_jg15455";
Draco	AUGUSTUS	exon	5094174	5094429	.	+	.	transcript_id "file_1_file_1_jg15455.t1"; gene_id "file_1_file_1_jg15455";
Draco	AUGUSTUS	intron	5094430	5094487	.	+	.	transcript_id "file_1_file_1_jg15455.t1"; gene_id "file_1_file_1_jg15455";
Draco	AUGUSTUS	CDS	5094488	5094993	1	+	2	transcript_id "file_1_file_1_jg15455.t1"; gene_id "file_1_file_1_jg15455";
Draco	AUGUSTUS	exon	5094488	5094993	.	+	.	transcript_id "file_1_file_1_jg15455.t1"; gene_id "file_1_file_1_jg15455";
Draco	AUGUSTUS	intron	5094994	5095049	.	+	.	transcript_id "file_1_file_1_jg15455.t1"; gene_id "file_1_file_1_jg15455";
Draco	AUGUSTUS	CDS	5095050	5095811	0.97	+	0	transcript_id "file_1_file_1_jg15455.t1"; gene_id "file_1_file_1_jg15455";
Draco	AUGUSTUS	exon	5095050	5095811	.	+	.	transcript_id "file_1_file_1_jg15455.t1"; gene_id "file_1_file_1_jg15455";
Draco	AUGUSTUS	intron	5095812	5095872	.	+	.	transcript_id "file_1_file_1_jg15455.t1"; gene_id "file_1_file_1_jg15455";
Draco	AUGUSTUS	CDS	5095873	5096574	1	+	0	transcript_id "file_1_file_1_jg15455.t1"; gene_id "file_1_file_1_jg15455";
Draco	AUGUSTUS	exon	5095873	5096574	.	+	.	transcript_id "file_1_file_1_jg15455.t1"; gene_id "file_1_file_1_jg15455";
Draco	AUGUSTUS	intron	5096575	5096644	.	+	.	transcript_id "file_1_file_1_jg15455.t1"; gene_id "file_1_file_1_jg15455";
Draco	AUGUSTUS	transcript	5092533	5096851	.	+	.	transcript_id "file_1_file_1_jg15455.t1"; gene_id "file_1_file_1_jg15455"
Draco	AUGUSTUS	gene	5092533	5096851	.	+	.	jg15455
Draco	AUGUSTUS	CDS	5096645	5096851	1	+	0	transcript_id "file_1_file_1_jg15455.t1"; gene_id "file_1_file_1_jg15455";
Draco	AUGUSTUS	exon	5096645	5096851	.	+	.	transcript_id "file_1_file_1_jg15455.t1"; gene_id "file_1_file_1_jg15455";
Draco	AUGUSTUS	stop_codon	5096849	5096851	.	+	0	transcript_id "file_1_file_1_jg15455.t1"; gene_id "file_1_file_1_jg15455";
Contig_7	AUGUSTUS	stop_codon	2783240	2783242	.	-	0	transcript_id "file_1_file_1_jg13607.t1"; gene_id "file_1_file_1_jg13607";
Contig_7	AUGUSTUS	CDS	2783240	2784132	1	-	2	transcript_id "file_1_file_1_jg13607.t1"; gene_id "file_1_file_1_jg13607";
Contig_7	AUGUSTUS	exon	2783240	2784132	.	-	.	transcript_id "file_1_file_1_jg13607.t1"; gene_id "file_1_file_1_jg13607";
Contig_7	AUGUSTUS	intron	2784133	2784374	.	-	.	transcript_id "file_1_file_1_jg13607.t1"; gene_id "file_1_file_1_jg13607";
Contig_7	AUGUSTUS	transcript	2783240	2785086	.	-	.	transcript_id "file_1_file_1_jg13607.t1"; gene_id "file_1_file_1_jg13607"
Contig_7	AUGUSTUS	gene	2783240	2785086	.	-	.	jg13607
Contig_7	AUGUSTUS	CDS	2784375	2785086	0.62	-	0	transcript_id "file_1_file_1_jg13607.t1"; gene_id "file_1_file_1_jg13607";
Contig_7	AUGUSTUS	exon	2784375	2785086	.	-	.	transcript_id "file_1_file_1_jg13607.t1"; gene_id "file_1_file_1_jg13607";
Contig_7	AUGUSTUS	start_codon	2785084	2785086	.	-	0	transcript_id "file_1_file_1_jg13607.t1"; gene_id "file_1_file_1_jg13607";
Contig_18	AUGUSTUS	start_codon	1583541	1583543	.	+	0	transcript_id "file_1_file_1_jg14368.t1"; gene_id "file_1_file_1_jg14368";
Contig_18	AUGUSTUS	CDS	1583541	1583594	1	+	0	transcript_id "file_1_file_1_jg14368.t1"; gene_id "file_1_file_1_jg14368";
Contig_18	AUGUSTUS	exon	1583541	1583594	.	+	.	transcript_id "file_1_file_1_jg14368.t1"; gene_id "file_1_file_1_jg14368";
Contig_18	AUGUSTUS	intron	1583595	1583734	.	+	.	transcript_id "file_1_file_1_jg14368.t1"; gene_id "file_1_file_1_jg14368";
Contig_18	AUGUSTUS	CDS	1583735	1583863	1	+	0	transcript_id "file_1_file_1_jg14368.t1"; gene_id "file_1_file_1_jg14368";
Contig_18	AUGUSTUS	exon	1583735	1583863	.	+	.	transcript_id "file_1_file_1_jg14368.t1"; gene_id "file_1_file_1_jg14368";
Contig_18	AUGUSTUS	intron	1583864	1583933	.	+	.	transcript_id "file_1_file_1_jg14368.t1"; gene_id "file_1_file_1_jg14368";
Contig_18	AUGUSTUS	transcript	1583541	1584122	.	+	.	transcript_id "file_1_file_1_jg14368.t1"; gene_id "file_1_file_1_jg14368"
Contig_18	AUGUSTUS	gene	1583541	1584122	.	+	.	jg14368
Contig_18	AUGUSTUS	CDS	1583934	1584122	1	+	0	transcript_id "file_1_file_1_jg14368.t1"; gene_id "file_1_file_1_jg14368";
Contig_18	AUGUSTUS	exon	1583934	1584122	.	+	.	transcript_id "file_1_file_1_jg14368.t1"; gene_id "file_1_file_1_jg14368";
Contig_18	AUGUSTUS	stop_codon	1584120	1584122	.	+	0	transcript_id "file_1_file_1_jg14368.t1"; gene_id "file_1_file_1_jg14368";
Cepheus	AUGUSTUS	stop_codon	11192464	11192466	.	-	0	transcript_id "file_1_file_1_jg11796.t1"; gene_id "file_1_file_1_jg11796";
Cepheus	AUGUSTUS	CDS	11192464	11193269	1	-	2	transcript_id "file_1_file_1_jg11796.t1"; gene_id "file_1_file_1_jg11796";
Cepheus	AUGUSTUS	exon	11192464	11193269	.	-	.	transcript_id "file_1_file_1_jg11796.t1"; gene_id "file_1_file_1_jg11796";
Cepheus	AUGUSTUS	intron	11193270	11195011	.	-	.	transcript_id "file_1_file_1_jg11796.t1"; gene_id "file_1_file_1_jg11796";
Cepheus	AUGUSTUS	transcript	11192464	11195132	.	-	.	transcript_id "file_1_file_1_jg11796.t1"; gene_id "file_1_file_1_jg11796"
Cepheus	AUGUSTUS	gene	11192464	11195132	.	-	.	jg11796
Cepheus	AUGUSTUS	CDS	11195012	11195132	1	-	0	transcript_id "file_1_file_1_jg11796.t1"; gene_id "file_1_file_1_jg11796";
Cepheus	AUGUSTUS	exon	11195012	11195132	.	-	.	transcript_id "file_1_file_1_jg11796.t1"; gene_id "file_1_file_1_jg11796";
Cepheus	AUGUSTUS	start_codon	11195130	11195132	.	-	0	transcript_id "file_1_file_1_jg11796.t1"; gene_id "file_1_file_1_jg11796";
Draco	AUGUSTUS	stop_codon	6399470	6399472	.	-	0	transcript_id "file_1_file_1_jg15659.t1"; gene_id "file_1_file_1_jg15659";
Draco	AUGUSTUS	CDS	6399470	6399769	0.97	-	0	transcript_id "file_1_file_1_jg15659.t1"; gene_id "file_1_file_1_jg15659";
Draco	AUGUSTUS	exon	6399470	6399769	.	-	.	transcript_id "file_1_file_1_jg15659.t1"; gene_id "file_1_file_1_jg15659";
Draco	AUGUSTUS	intron	6399770	6400063	.	-	.	transcript_id "file_1_file_1_jg15659.t1"; gene_id "file_1_file_1_jg15659";
Draco	AUGUSTUS	transcript	6399470	6400849	.	-	.	transcript_id "file_1_file_1_jg15659.t1"; gene_id "file_1_file_1_jg15659"
Draco	AUGUSTUS	gene	6399470	6400849	.	-	.	jg15659
Draco	AUGUSTUS	CDS	6400064	6400849	0.99	-	0	transcript_id "file_1_file_1_jg15659.t1"; gene_id "file_1_file_1_jg15659";
Draco	AUGUSTUS	exon	6400064	6400849	.	-	.	transcript_id "file_1_file_1_jg15659.t1"; gene_id "file_1_file_1_jg15659";
Draco	AUGUSTUS	start_codon	6400847	6400849	.	-	0	transcript_id "file_1_file_1_jg15659.t1"; gene_id "file_1_file_1_jg15659";
Andromeda	AUGUSTUS	start_codon	9068119	9068121	.	+	0	transcript_id "file_1_file_1_jg7874.t1"; gene_id "file_1_file_1_jg7874";
Andromeda	AUGUSTUS	CDS	9068119	9068809	1	+	0	transcript_id "file_1_file_1_jg7874.t1"; gene_id "file_1_file_1_jg7874";
Andromeda	AUGUSTUS	exon	9068119	9068809	.	+	.	transcript_id "file_1_file_1_jg7874.t1"; gene_id "file_1_file_1_jg7874";
Andromeda	AUGUSTUS	intron	9068810	9075611	.	+	.	transcript_id "file_1_file_1_jg7874.t1"; gene_id "file_1_file_1_jg7874";
Andromeda	AUGUSTUS	CDS	9075612	9075811	1	+	2	transcript_id "file_1_file_1_jg7874.t1"; gene_id "file_1_file_1_jg7874";
Andromeda	AUGUSTUS	exon	9075612	9075811	.	+	.	transcript_id "file_1_file_1_jg7874.t1"; gene_id "file_1_file_1_jg7874";
Andromeda	AUGUSTUS	intron	9075812	9075877	.	+	.	transcript_id "file_1_file_1_jg7874.t1"; gene_id "file_1_file_1_jg7874";
Andromeda	AUGUSTUS	CDS	9075878	9076196	1	+	0	transcript_id "file_1_file_1_jg7874.t1"; gene_id "file_1_file_1_jg7874";
Andromeda	AUGUSTUS	exon	9075878	9076196	.	+	.	transcript_id "file_1_file_1_jg7874.t1"; gene_id "file_1_file_1_jg7874";
Andromeda	AUGUSTUS	intron	9076197	9076309	.	+	.	transcript_id "file_1_file_1_jg7874.t1"; gene_id "file_1_file_1_jg7874";
Andromeda	AUGUSTUS	CDS	9076310	9077116	1	+	2	transcript_id "file_1_file_1_jg7874.t1"; gene_id "file_1_file_1_jg7874";
Andromeda	AUGUSTUS	exon	9076310	9077116	.	+	.	transcript_id "file_1_file_1_jg7874.t1"; gene_id "file_1_file_1_jg7874";
Andromeda	AUGUSTUS	intron	9077117	9077174	.	+	.	transcript_id "file_1_file_1_jg7874.t1"; gene_id "file_1_file_1_jg7874";
Andromeda	AUGUSTUS	CDS	9077175	9078529	1	+	2	transcript_id "file_1_file_1_jg7874.t1"; gene_id "file_1_file_1_jg7874";
Andromeda	AUGUSTUS	exon	9077175	9078529	.	+	.	transcript_id "file_1_file_1_jg7874.t1"; gene_id "file_1_file_1_jg7874";
Andromeda	AUGUSTUS	intron	9078530	9079027	.	+	.	transcript_id "file_1_file_1_jg7874.t1"; gene_id "file_1_file_1_jg7874";
Andromeda	AUGUSTUS	CDS	9079028	9079084	1	+	0	transcript_id "file_1_file_1_jg7874.t1"; gene_id "file_1_file_1_jg7874";
Andromeda	AUGUSTUS	exon	9079028	9079084	.	+	.	transcript_id "file_1_file_1_jg7874.t1"; gene_id "file_1_file_1_jg7874";
Andromeda	AUGUSTUS	intron	9079085	9079469	.	+	.	transcript_id "file_1_file_1_jg7874.t1"; gene_id "file_1_file_1_jg7874";
Andromeda	AUGUSTUS	CDS	9079470	9080865	1	+	0	transcript_id "file_1_file_1_jg7874.t1"; gene_id "file_1_file_1_jg7874";
Andromeda	AUGUSTUS	exon	9079470	9080865	.	+	.	transcript_id "file_1_file_1_jg7874.t1"; gene_id "file_1_file_1_jg7874";
Andromeda	AUGUSTUS	intron	9080866	9081048	.	+	.	transcript_id "file_1_file_1_jg7874.t1"; gene_id "file_1_file_1_jg7874";
Andromeda	AUGUSTUS	transcript	9068119	9081653	.	+	.	transcript_id "file_1_file_1_jg7874.t1"; gene_id "file_1_file_1_jg7874"
Andromeda	AUGUSTUS	gene	9068119	9081653	.	+	.	jg7874
Andromeda	AUGUSTUS	CDS	9081049	9081653	1	+	2	transcript_id "file_1_file_1_jg7874.t1"; gene_id "file_1_file_1_jg7874";
Andromeda	AUGUSTUS	exon	9081049	9081653	.	+	.	transcript_id "file_1_file_1_jg7874.t1"; gene_id "file_1_file_1_jg7874";
Andromeda	AUGUSTUS	stop_codon	9081651	9081653	.	+	0	transcript_id "file_1_file_1_jg7874.t1"; gene_id "file_1_file_1_jg7874";
Contig_16	AUGUSTUS	stop_codon	1603062	1603064	.	-	0	transcript_id "file_1_file_1_jg1807.t1"; gene_id "file_1_file_1_jg1807";
Contig_16	AUGUSTUS	CDS	1603062	1603292	1	-	0	transcript_id "file_1_file_1_jg1807.t1"; gene_id "file_1_file_1_jg1807";
Contig_16	AUGUSTUS	exon	1603062	1603292	.	-	.	transcript_id "file_1_file_1_jg1807.t1"; gene_id "file_1_file_1_jg1807";
Contig_16	AUGUSTUS	intron	1603293	1603354	.	-	.	transcript_id "file_1_file_1_jg1807.t1"; gene_id "file_1_file_1_jg1807";
Contig_16	AUGUSTUS	CDS	1603355	1603766	1	-	1	transcript_id "file_1_file_1_jg1807.t1"; gene_id "file_1_file_1_jg1807";
Contig_16	AUGUSTUS	exon	1603355	1603766	.	-	.	transcript_id "file_1_file_1_jg1807.t1"; gene_id "file_1_file_1_jg1807";
Contig_16	AUGUSTUS	intron	1603767	1603832	.	-	.	transcript_id "file_1_file_1_jg1807.t1"; gene_id "file_1_file_1_jg1807";
Contig_16	AUGUSTUS	CDS	1603833	1603956	1	-	2	transcript_id "file_1_file_1_jg1807.t1"; gene_id "file_1_file_1_jg1807";
Contig_16	AUGUSTUS	exon	1603833	1603956	.	-	.	transcript_id "file_1_file_1_jg1807.t1"; gene_id "file_1_file_1_jg1807";
Contig_16	AUGUSTUS	intron	1603957	1604021	.	-	.	transcript_id "file_1_file_1_jg1807.t1"; gene_id "file_1_file_1_jg1807";
Contig_16	AUGUSTUS	CDS	1604022	1604406	0.97	-	0	transcript_id "file_1_file_1_jg1807.t1"; gene_id "file_1_file_1_jg1807";
Contig_16	AUGUSTUS	exon	1604022	1604406	.	-	.	transcript_id "file_1_file_1_jg1807.t1"; gene_id "file_1_file_1_jg1807";
Contig_16	AUGUSTUS	intron	1604407	1604474	.	-	.	transcript_id "file_1_file_1_jg1807.t1"; gene_id "file_1_file_1_jg1807";
Contig_16	AUGUSTUS	CDS	1604475	1604944	0.37	-	2	transcript_id "file_1_file_1_jg1807.t1"; gene_id "file_1_file_1_jg1807";
Contig_16	AUGUSTUS	exon	1604475	1604944	.	-	.	transcript_id "file_1_file_1_jg1807.t1"; gene_id "file_1_file_1_jg1807";
Contig_16	AUGUSTUS	intron	1604945	1605051	.	-	.	transcript_id "file_1_file_1_jg1807.t1"; gene_id "file_1_file_1_jg1807";
Contig_16	AUGUSTUS	CDS	1605052	1605238	0.74	-	0	transcript_id "file_1_file_1_jg1807.t1"; gene_id "file_1_file_1_jg1807";
Contig_16	AUGUSTUS	exon	1605052	1605238	.	-	.	transcript_id "file_1_file_1_jg1807.t1"; gene_id "file_1_file_1_jg1807";
Contig_16	AUGUSTUS	intron	1605239	1605384	.	-	.	transcript_id "file_1_file_1_jg1807.t1"; gene_id "file_1_file_1_jg1807";
Contig_16	AUGUSTUS	CDS	1605385	1605621	0.58	-	0	transcript_id "file_1_file_1_jg1807.t1"; gene_id "file_1_file_1_jg1807";
Contig_16	AUGUSTUS	exon	1605385	1605621	.	-	.	transcript_id "file_1_file_1_jg1807.t1"; gene_id "file_1_file_1_jg1807";
Contig_16	AUGUSTUS	intron	1605622	1605692	.	-	.	transcript_id "file_1_file_1_jg1807.t1"; gene_id "file_1_file_1_jg1807";
Contig_16	AUGUSTUS	CDS	1605693	1605778	1	-	2	transcript_id "file_1_file_1_jg1807.t1"; gene_id "file_1_file_1_jg1807";
Contig_16	AUGUSTUS	exon	1605693	1605778	.	-	.	transcript_id "file_1_file_1_jg1807.t1"; gene_id "file_1_file_1_jg1807";
Contig_16	AUGUSTUS	intron	1605779	1605838	.	-	.	transcript_id "file_1_file_1_jg1807.t1"; gene_id "file_1_file_1_jg1807";
Contig_16	AUGUSTUS	transcript	1603062	1605914	.	-	.	transcript_id "file_1_file_1_jg1807.t1"; gene_id "file_1_file_1_jg1807"
Contig_16	AUGUSTUS	gene	1603062	1605914	.	-	.	jg1807
Contig_16	AUGUSTUS	CDS	1605839	1605914	1	-	0	transcript_id "file_1_file_1_jg1807.t1"; gene_id "file_1_file_1_jg1807";
Contig_16	AUGUSTUS	exon	1605839	1605914	.	-	.	transcript_id "file_1_file_1_jg1807.t1"; gene_id "file_1_file_1_jg1807";
Contig_16	AUGUSTUS	start_codon	1605912	1605914	.	-	0	transcript_id "file_1_file_1_jg1807.t1"; gene_id "file_1_file_1_jg1807";
Contig_26	AUGUSTUS	start_codon	1645671	1645673	.	+	0	transcript_id "file_1_file_1_jg3464.t1"; gene_id "file_1_file_1_jg3464";
Contig_26	AUGUSTUS	CDS	1645671	1646663	0.36	+	0	transcript_id "file_1_file_1_jg3464.t1"; gene_id "file_1_file_1_jg3464";
Contig_26	AUGUSTUS	exon	1645671	1646663	.	+	.	transcript_id "file_1_file_1_jg3464.t1"; gene_id "file_1_file_1_jg3464";
Contig_26	AUGUSTUS	intron	1646664	1646728	.	+	.	transcript_id "file_1_file_1_jg3464.t1"; gene_id "file_1_file_1_jg3464";
Contig_26	AUGUSTUS	transcript	1645671	1646851	.	+	.	transcript_id "file_1_file_1_jg3464.t1"; gene_id "file_1_file_1_jg3464"
Contig_26	AUGUSTUS	gene	1645671	1646851	.	+	.	jg3464
Contig_26	AUGUSTUS	CDS	1646729	1646851	0.61	+	0	transcript_id "file_1_file_1_jg3464.t1"; gene_id "file_1_file_1_jg3464";
Contig_26	AUGUSTUS	exon	1646729	1646851	.	+	.	transcript_id "file_1_file_1_jg3464.t1"; gene_id "file_1_file_1_jg3464";
Contig_26	AUGUSTUS	stop_codon	1646849	1646851	.	+	0	transcript_id "file_1_file_1_jg3464.t1"; gene_id "file_1_file_1_jg3464";
Andromeda	AUGUSTUS	stop_codon	7921539	7921541	.	-	0	transcript_id "file_1_file_1_jg7749.t1"; gene_id "file_1_file_1_jg7749";
Andromeda	AUGUSTUS	CDS	7921539	7921675	1	-	2	transcript_id "file_1_file_1_jg7749.t1"; gene_id "file_1_file_1_jg7749";
Andromeda	AUGUSTUS	exon	7921539	7921675	.	-	.	transcript_id "file_1_file_1_jg7749.t1"; gene_id "file_1_file_1_jg7749";
Andromeda	AUGUSTUS	intron	7921676	7921730	.	-	.	transcript_id "file_1_file_1_jg7749.t1"; gene_id "file_1_file_1_jg7749";
Andromeda	AUGUSTUS	CDS	7921731	7921869	1	-	0	transcript_id "file_1_file_1_jg7749.t1"; gene_id "file_1_file_1_jg7749";
Andromeda	AUGUSTUS	exon	7921731	7921869	.	-	.	transcript_id "file_1_file_1_jg7749.t1"; gene_id "file_1_file_1_jg7749";
Andromeda	AUGUSTUS	intron	7921870	7921920	.	-	.	transcript_id "file_1_file_1_jg7749.t1"; gene_id "file_1_file_1_jg7749";
Andromeda	AUGUSTUS	CDS	7921921	7922762	0.58	-	2	transcript_id "file_1_file_1_jg7749.t1"; gene_id "file_1_file_1_jg7749";
Andromeda	AUGUSTUS	exon	7921921	7922762	.	-	.	transcript_id "file_1_file_1_jg7749.t1"; gene_id "file_1_file_1_jg7749";
Andromeda	AUGUSTUS	intron	7922763	7922811	.	-	.	transcript_id "file_1_file_1_jg7749.t1"; gene_id "file_1_file_1_jg7749";
Andromeda	AUGUSTUS	transcript	7921539	7922824	.	-	.	transcript_id "file_1_file_1_jg7749.t1"; gene_id "file_1_file_1_jg7749"
Andromeda	AUGUSTUS	gene	7921539	7922824	.	-	.	jg7749
Andromeda	AUGUSTUS	CDS	7922812	7922824	0.69	-	0	transcript_id "file_1_file_1_jg7749.t1"; gene_id "file_1_file_1_jg7749";
Andromeda	AUGUSTUS	exon	7922812	7922824	.	-	.	transcript_id "file_1_file_1_jg7749.t1"; gene_id "file_1_file_1_jg7749";
Andromeda	AUGUSTUS	start_codon	7922822	7922824	.	-	0	transcript_id "file_1_file_1_jg7749.t1"; gene_id "file_1_file_1_jg7749";
Gemini	AUGUSTUS	start_codon	4162424	4162426	.	+	0	transcript_id "file_1_file_1_jg455.t1"; gene_id "file_1_file_1_jg455";
Gemini	AUGUSTUS	CDS	4162424	4162595	1	+	0	transcript_id "file_1_file_1_jg455.t1"; gene_id "file_1_file_1_jg455";
Gemini	AUGUSTUS	exon	4162424	4162595	.	+	.	transcript_id "file_1_file_1_jg455.t1"; gene_id "file_1_file_1_jg455";
Gemini	AUGUSTUS	intron	4162596	4164000	.	+	.	transcript_id "file_1_file_1_jg455.t1"; gene_id "file_1_file_1_jg455";
Gemini	AUGUSTUS	CDS	4164001	4164178	1	+	2	transcript_id "file_1_file_1_jg455.t1"; gene_id "file_1_file_1_jg455";
Gemini	AUGUSTUS	exon	4164001	4164178	.	+	.	transcript_id "file_1_file_1_jg455.t1"; gene_id "file_1_file_1_jg455";
Gemini	AUGUSTUS	intron	4164179	4164244	.	+	.	transcript_id "file_1_file_1_jg455.t1"; gene_id "file_1_file_1_jg455";
Gemini	AUGUSTUS	CDS	4164245	4166682	1	+	1	transcript_id "file_1_file_1_jg455.t1"; gene_id "file_1_file_1_jg455";
Gemini	AUGUSTUS	exon	4164245	4166682	.	+	.	transcript_id "file_1_file_1_jg455.t1"; gene_id "file_1_file_1_jg455";
Gemini	AUGUSTUS	intron	4166683	4166741	.	+	.	transcript_id "file_1_file_1_jg455.t1"; gene_id "file_1_file_1_jg455";
Gemini	AUGUSTUS	CDS	4166742	4167387	1	+	2	transcript_id "file_1_file_1_jg455.t1"; gene_id "file_1_file_1_jg455";
Gemini	AUGUSTUS	exon	4166742	4167387	.	+	.	transcript_id "file_1_file_1_jg455.t1"; gene_id "file_1_file_1_jg455";
Gemini	AUGUSTUS	intron	4167388	4167449	.	+	.	transcript_id "file_1_file_1_jg455.t1"; gene_id "file_1_file_1_jg455";
Gemini	AUGUSTUS	CDS	4167450	4167924	1	+	1	transcript_id "file_1_file_1_jg455.t1"; gene_id "file_1_file_1_jg455";
Gemini	AUGUSTUS	exon	4167450	4167924	.	+	.	transcript_id "file_1_file_1_jg455.t1"; gene_id "file_1_file_1_jg455";
Gemini	AUGUSTUS	intron	4167925	4167986	.	+	.	transcript_id "file_1_file_1_jg455.t1"; gene_id "file_1_file_1_jg455";
Gemini	AUGUSTUS	CDS	4167987	4168187	1	+	0	transcript_id "file_1_file_1_jg455.t1"; gene_id "file_1_file_1_jg455";
Gemini	AUGUSTUS	exon	4167987	4168187	.	+	.	transcript_id "file_1_file_1_jg455.t1"; gene_id "file_1_file_1_jg455";
Gemini	AUGUSTUS	intron	4168188	4168246	.	+	.	transcript_id "file_1_file_1_jg455.t1"; gene_id "file_1_file_1_jg455";
Gemini	AUGUSTUS	CDS	4168247	4169137	1	+	0	transcript_id "file_1_file_1_jg455.t1"; gene_id "file_1_file_1_jg455";
Gemini	AUGUSTUS	exon	4168247	4169137	.	+	.	transcript_id "file_1_file_1_jg455.t1"; gene_id "file_1_file_1_jg455";
Gemini	AUGUSTUS	intron	4169138	4169203	.	+	.	transcript_id "file_1_file_1_jg455.t1"; gene_id "file_1_file_1_jg455";
Gemini	AUGUSTUS	CDS	4169204	4169306	1	+	0	transcript_id "file_1_file_1_jg455.t1"; gene_id "file_1_file_1_jg455";
Gemini	AUGUSTUS	exon	4169204	4169306	.	+	.	transcript_id "file_1_file_1_jg455.t1"; gene_id "file_1_file_1_jg455";
Gemini	AUGUSTUS	intron	4169307	4169367	.	+	.	transcript_id "file_1_file_1_jg455.t1"; gene_id "file_1_file_1_jg455";
Gemini	AUGUSTUS	transcript	4162424	4169510	.	+	.	transcript_id "file_1_file_1_jg455.t1"; gene_id "file_1_file_1_jg455"
Gemini	AUGUSTUS	gene	4162424	4169510	.	+	.	jg455
Gemini	AUGUSTUS	CDS	4169368	4169510	1	+	2	transcript_id "file_1_file_1_jg455.t1"; gene_id "file_1_file_1_jg455";
Gemini	AUGUSTUS	exon	4169368	4169510	.	+	.	transcript_id "file_1_file_1_jg455.t1"; gene_id "file_1_file_1_jg455";
Gemini	AUGUSTUS	stop_codon	4169508	4169510	.	+	0	transcript_id "file_1_file_1_jg455.t1"; gene_id "file_1_file_1_jg455";
Contig_26	AUGUSTUS	stop_codon	1671283	1671285	.	-	0	transcript_id "file_1_file_1_jg3465.t1"; gene_id "file_1_file_1_jg3465";
Contig_26	AUGUSTUS	CDS	1671283	1672329	0.51	-	0	transcript_id "file_1_file_1_jg3465.t1"; gene_id "file_1_file_1_jg3465";
Contig_26	AUGUSTUS	exon	1671283	1672329	.	-	.	transcript_id "file_1_file_1_jg3465.t1"; gene_id "file_1_file_1_jg3465";
Contig_26	AUGUSTUS	transcript	1671283	1672329	.	-	.	transcript_id "file_1_file_1_jg3465.t1"; gene_id "file_1_file_1_jg3465"
Contig_26	AUGUSTUS	gene	1671283	1672329	.	-	.	jg3465
Contig_26	AUGUSTUS	start_codon	1672327	1672329	.	-	0	transcript_id "file_1_file_1_jg3465.t1"; gene_id "file_1_file_1_jg3465";
Contig_18	AUGUSTUS	stop_codon	1755240	1755242	.	-	0	transcript_id "file_1_file_1_jg14383.t1"; gene_id "file_1_file_1_jg14383";
Contig_18	AUGUSTUS	CDS	1755240	1755494	1	-	0	transcript_id "file_1_file_1_jg14383.t1"; gene_id "file_1_file_1_jg14383";
Contig_18	AUGUSTUS	exon	1755240	1755494	.	-	.	transcript_id "file_1_file_1_jg14383.t1"; gene_id "file_1_file_1_jg14383";
Contig_18	AUGUSTUS	intron	1755495	1755554	.	-	.	transcript_id "file_1_file_1_jg14383.t1"; gene_id "file_1_file_1_jg14383";
Contig_18	AUGUSTUS	transcript	1755240	1755566	.	-	.	transcript_id "file_1_file_1_jg14383.t1"; gene_id "file_1_file_1_jg14383"
Contig_18	AUGUSTUS	gene	1755240	1755566	.	-	.	jg14383
Contig_18	AUGUSTUS	CDS	1755555	1755566	1	-	0	transcript_id "file_1_file_1_jg14383.t1"; gene_id "file_1_file_1_jg14383";
Contig_18	AUGUSTUS	exon	1755555	1755566	.	-	.	transcript_id "file_1_file_1_jg14383.t1"; gene_id "file_1_file_1_jg14383";
Contig_18	AUGUSTUS	start_codon	1755564	1755566	.	-	0	transcript_id "file_1_file_1_jg14383.t1"; gene_id "file_1_file_1_jg14383";
Cepheus	AUGUSTUS	stop_codon	8702662	8702664	.	-	0	transcript_id "file_1_file_1_jg11534.t1"; gene_id "file_1_file_1_jg11534";
Cepheus	AUGUSTUS	CDS	8702662	8703431	0.76	-	2	transcript_id "file_1_file_1_jg11534.t1"; gene_id "file_1_file_1_jg11534";
Cepheus	AUGUSTUS	exon	8702662	8703431	.	-	.	transcript_id "file_1_file_1_jg11534.t1"; gene_id "file_1_file_1_jg11534";
Cepheus	AUGUSTUS	intron	8703432	8703503	.	-	.	transcript_id "file_1_file_1_jg11534.t1"; gene_id "file_1_file_1_jg11534";
Cepheus	AUGUSTUS	CDS	8703504	8703642	1	-	0	transcript_id "file_1_file_1_jg11534.t1"; gene_id "file_1_file_1_jg11534";
Cepheus	AUGUSTUS	exon	8703504	8703642	.	-	.	transcript_id "file_1_file_1_jg11534.t1"; gene_id "file_1_file_1_jg11534";
Cepheus	AUGUSTUS	intron	8703643	8704310	.	-	.	transcript_id "file_1_file_1_jg11534.t1"; gene_id "file_1_file_1_jg11534";
Cepheus	AUGUSTUS	transcript	8702662	8704343	.	-	.	transcript_id "file_1_file_1_jg11534.t1"; gene_id "file_1_file_1_jg11534"
Cepheus	AUGUSTUS	gene	8702662	8704343	.	-	.	jg11534
Cepheus	AUGUSTUS	CDS	8704311	8704343	1	-	0	transcript_id "file_1_file_1_jg11534.t1"; gene_id "file_1_file_1_jg11534";
Cepheus	AUGUSTUS	exon	8704311	8704343	.	-	.	transcript_id "file_1_file_1_jg11534.t1"; gene_id "file_1_file_1_jg11534";
Cepheus	AUGUSTUS	start_codon	8704341	8704343	.	-	0	transcript_id "file_1_file_1_jg11534.t1"; gene_id "file_1_file_1_jg11534";
Draco	AUGUSTUS	stop_codon	11477010	11477012	.	-	0	transcript_id "file_1_file_1_jg16352.t2"; gene_id "file_1_file_1_jg16352";
Draco	AUGUSTUS	CDS	11477010	11477120	1	-	0	transcript_id "file_1_file_1_jg16352.t2"; gene_id "file_1_file_1_jg16352";
Draco	AUGUSTUS	exon	11477010	11477120	.	-	.	transcript_id "file_1_file_1_jg16352.t2"; gene_id "file_1_file_1_jg16352";
Draco	AUGUSTUS	intron	11477121	11478693	.	-	.	transcript_id "file_1_file_1_jg16352.t2"; gene_id "file_1_file_1_jg16352";
Draco	AUGUSTUS	CDS	11478694	11479044	0.75	-	0	transcript_id "file_1_file_1_jg16352.t2"; gene_id "file_1_file_1_jg16352";
Draco	AUGUSTUS	exon	11478694	11479044	.	-	.	transcript_id "file_1_file_1_jg16352.t2"; gene_id "file_1_file_1_jg16352";
Draco	AUGUSTUS	intron	11479045	11481125	.	-	.	transcript_id "file_1_file_1_jg16352.t2"; gene_id "file_1_file_1_jg16352";
Draco	AUGUSTUS	CDS	11481126	11481365	0.47	-	0	transcript_id "file_1_file_1_jg16352.t2"; gene_id "file_1_file_1_jg16352";
Draco	AUGUSTUS	exon	11481126	11481365	.	-	.	transcript_id "file_1_file_1_jg16352.t2"; gene_id "file_1_file_1_jg16352";
Draco	AUGUSTUS	intron	11481366	11483642	.	-	.	transcript_id "file_1_file_1_jg16352.t2"; gene_id "file_1_file_1_jg16352";
Draco	AUGUSTUS	CDS	11483643	11483902	1	-	2	transcript_id "file_1_file_1_jg16352.t2"; gene_id "file_1_file_1_jg16352";
Draco	AUGUSTUS	exon	11483643	11483902	.	-	.	transcript_id "file_1_file_1_jg16352.t2"; gene_id "file_1_file_1_jg16352";
Draco	AUGUSTUS	intron	11483903	11483986	.	-	.	transcript_id "file_1_file_1_jg16352.t2"; gene_id "file_1_file_1_jg16352";
Draco	AUGUSTUS	CDS	11483987	11484430	0.86	-	2	transcript_id "file_1_file_1_jg16352.t2"; gene_id "file_1_file_1_jg16352";
Draco	AUGUSTUS	exon	11483987	11484430	.	-	.	transcript_id "file_1_file_1_jg16352.t2"; gene_id "file_1_file_1_jg16352";
Draco	AUGUSTUS	intron	11484431	11485789	.	-	.	transcript_id "file_1_file_1_jg16352.t2"; gene_id "file_1_file_1_jg16352";
Draco	AUGUSTUS	CDS	11485790	11485954	1	-	2	transcript_id "file_1_file_1_jg16352.t2"; gene_id "file_1_file_1_jg16352";
Draco	AUGUSTUS	exon	11485790	11485954	.	-	.	transcript_id "file_1_file_1_jg16352.t2"; gene_id "file_1_file_1_jg16352";
Draco	AUGUSTUS	intron	11485955	11486280	.	-	.	transcript_id "file_1_file_1_jg16352.t2"; gene_id "file_1_file_1_jg16352";
Draco	AUGUSTUS	CDS	11486281	11486417	1	-	1	transcript_id "file_1_file_1_jg16352.t2"; gene_id "file_1_file_1_jg16352";
Draco	AUGUSTUS	exon	11486281	11486417	.	-	.	transcript_id "file_1_file_1_jg16352.t2"; gene_id "file_1_file_1_jg16352";
Draco	AUGUSTUS	intron	11486418	11486760	.	-	.	transcript_id "file_1_file_1_jg16352.t2"; gene_id "file_1_file_1_jg16352";
Draco	AUGUSTUS	CDS	11486761	11486920	1	-	2	transcript_id "file_1_file_1_jg16352.t2"; gene_id "file_1_file_1_jg16352";
Draco	AUGUSTUS	exon	11486761	11486920	.	-	.	transcript_id "file_1_file_1_jg16352.t2"; gene_id "file_1_file_1_jg16352";
Draco	AUGUSTUS	intron	11486921	11487873	.	-	.	transcript_id "file_1_file_1_jg16352.t2"; gene_id "file_1_file_1_jg16352";
Draco	AUGUSTUS	CDS	11487874	11487955	1	-	0	transcript_id "file_1_file_1_jg16352.t2"; gene_id "file_1_file_1_jg16352";
Draco	AUGUSTUS	exon	11487874	11487955	.	-	.	transcript_id "file_1_file_1_jg16352.t2"; gene_id "file_1_file_1_jg16352";
Draco	AUGUSTUS	intron	11487956	11488324	.	-	.	transcript_id "file_1_file_1_jg16352.t2"; gene_id "file_1_file_1_jg16352";
Draco	AUGUSTUS	CDS	11488325	11488539	1	-	2	transcript_id "file_1_file_1_jg16352.t2"; gene_id "file_1_file_1_jg16352";
Draco	AUGUSTUS	exon	11488325	11488539	.	-	.	transcript_id "file_1_file_1_jg16352.t2"; gene_id "file_1_file_1_jg16352";
Draco	AUGUSTUS	intron	11488540	11489007	.	-	.	transcript_id "file_1_file_1_jg16352.t2"; gene_id "file_1_file_1_jg16352";
Draco	AUGUSTUS	CDS	11489008	11489167	1	-	0	transcript_id "file_1_file_1_jg16352.t2"; gene_id "file_1_file_1_jg16352";
Draco	AUGUSTUS	exon	11489008	11489167	.	-	.	transcript_id "file_1_file_1_jg16352.t2"; gene_id "file_1_file_1_jg16352";
Draco	AUGUSTUS	intron	11489168	11489842	.	-	.	transcript_id "file_1_file_1_jg16352.t2"; gene_id "file_1_file_1_jg16352";
Draco	AUGUSTUS	CDS	11489843	11489973	1	-	2	transcript_id "file_1_file_1_jg16352.t2"; gene_id "file_1_file_1_jg16352";
Draco	AUGUSTUS	exon	11489843	11489973	.	-	.	transcript_id "file_1_file_1_jg16352.t2"; gene_id "file_1_file_1_jg16352";
Draco	AUGUSTUS	intron	11489974	11490940	.	-	.	transcript_id "file_1_file_1_jg16352.t2"; gene_id "file_1_file_1_jg16352";
Draco	AUGUSTUS	CDS	11490941	11491085	1	-	0	transcript_id "file_1_file_1_jg16352.t2"; gene_id "file_1_file_1_jg16352";
Draco	AUGUSTUS	exon	11490941	11491085	.	-	.	transcript_id "file_1_file_1_jg16352.t2"; gene_id "file_1_file_1_jg16352";
Draco	AUGUSTUS	intron	11491086	11491916	.	-	.	transcript_id "file_1_file_1_jg16352.t2"; gene_id "file_1_file_1_jg16352";
Draco	AUGUSTUS	CDS	11491917	11492068	1	-	2	transcript_id "file_1_file_1_jg16352.t2"; gene_id "file_1_file_1_jg16352";
Draco	AUGUSTUS	exon	11491917	11492068	.	-	.	transcript_id "file_1_file_1_jg16352.t2"; gene_id "file_1_file_1_jg16352";
Draco	AUGUSTUS	intron	11492069	11492154	.	-	.	transcript_id "file_1_file_1_jg16352.t2"; gene_id "file_1_file_1_jg16352";
Draco	AUGUSTUS	CDS	11492155	11492364	1	-	2	transcript_id "file_1_file_1_jg16352.t2"; gene_id "file_1_file_1_jg16352";
Draco	AUGUSTUS	exon	11492155	11492364	.	-	.	transcript_id "file_1_file_1_jg16352.t2"; gene_id "file_1_file_1_jg16352";
Draco	AUGUSTUS	intron	11492365	11493043	.	-	.	transcript_id "file_1_file_1_jg16352.t2"; gene_id "file_1_file_1_jg16352";
Draco	AUGUSTUS	CDS	11493044	11493157	1	-	2	transcript_id "file_1_file_1_jg16352.t2"; gene_id "file_1_file_1_jg16352";
Draco	AUGUSTUS	exon	11493044	11493157	.	-	.	transcript_id "file_1_file_1_jg16352.t2"; gene_id "file_1_file_1_jg16352";
Draco	AUGUSTUS	intron	11493158	11499211	.	-	.	transcript_id "file_1_file_1_jg16352.t2"; gene_id "file_1_file_1_jg16352";
Draco	AUGUSTUS	CDS	11499212	11499417	1	-	1	transcript_id "file_1_file_1_jg16352.t2"; gene_id "file_1_file_1_jg16352";
Draco	AUGUSTUS	exon	11499212	11499417	.	-	.	transcript_id "file_1_file_1_jg16352.t2"; gene_id "file_1_file_1_jg16352";
Draco	AUGUSTUS	intron	11499418	11502202	.	-	.	transcript_id "file_1_file_1_jg16352.t2"; gene_id "file_1_file_1_jg16352";
Draco	AUGUSTUS	CDS	11502203	11502335	0.95	-	2	transcript_id "file_1_file_1_jg16352.t2"; gene_id "file_1_file_1_jg16352";
Draco	AUGUSTUS	exon	11502203	11502335	.	-	.	transcript_id "file_1_file_1_jg16352.t2"; gene_id "file_1_file_1_jg16352";
Draco	AUGUSTUS	intron	11502336	11513416	.	-	.	transcript_id "file_1_file_1_jg16352.t2"; gene_id "file_1_file_1_jg16352";
Draco	AUGUSTUS	transcript	11477010	11513468	.	-	.	transcript_id "file_1_file_1_jg16352.t2"; gene_id "file_1_file_1_jg16352"
Draco	AUGUSTUS	CDS	11513417	11513468	0.51	-	0	transcript_id "file_1_file_1_jg16352.t2"; gene_id "file_1_file_1_jg16352";
Draco	AUGUSTUS	exon	11513417	11513468	.	-	.	transcript_id "file_1_file_1_jg16352.t2"; gene_id "file_1_file_1_jg16352";
Draco	AUGUSTUS	start_codon	11513466	11513468	.	-	0	transcript_id "file_1_file_1_jg16352.t2"; gene_id "file_1_file_1_jg16352";
Cepheus	AUGUSTUS	start_codon	7069212	7069214	.	+	0	transcript_id "file_1_file_1_jg11303.t1"; gene_id "file_1_file_1_jg11303";
Cepheus	AUGUSTUS	CDS	7069212	7070309	1	+	0	transcript_id "file_1_file_1_jg11303.t1"; gene_id "file_1_file_1_jg11303";
Cepheus	AUGUSTUS	exon	7069212	7070309	.	+	.	transcript_id "file_1_file_1_jg11303.t1"; gene_id "file_1_file_1_jg11303";
Cepheus	AUGUSTUS	transcript	7069212	7070309	.	+	.	transcript_id "file_1_file_1_jg11303.t1"; gene_id "file_1_file_1_jg11303"
Cepheus	AUGUSTUS	gene	7069212	7070309	.	+	.	jg11303
Cepheus	AUGUSTUS	stop_codon	7070307	7070309	.	+	0	transcript_id "file_1_file_1_jg11303.t1"; gene_id "file_1_file_1_jg11303";
Contig_6	AUGUSTUS	stop_codon	5290059	5290061	.	-	0	transcript_id "file_1_file_1_jg10411.t1"; gene_id "file_1_file_1_jg10411";
Contig_6	AUGUSTUS	CDS	5290059	5290157	1	-	0	transcript_id "file_1_file_1_jg10411.t1"; gene_id "file_1_file_1_jg10411";
Contig_6	AUGUSTUS	exon	5290059	5290157	.	-	.	transcript_id "file_1_file_1_jg10411.t1"; gene_id "file_1_file_1_jg10411";
Contig_6	AUGUSTUS	intron	5290158	5290586	.	-	.	transcript_id "file_1_file_1_jg10411.t1"; gene_id "file_1_file_1_jg10411";
Contig_6	AUGUSTUS	CDS	5290587	5290694	1	-	0	transcript_id "file_1_file_1_jg10411.t1"; gene_id "file_1_file_1_jg10411";
Contig_6	AUGUSTUS	exon	5290587	5290694	.	-	.	transcript_id "file_1_file_1_jg10411.t1"; gene_id "file_1_file_1_jg10411";
Contig_6	AUGUSTUS	intron	5290695	5290761	.	-	.	transcript_id "file_1_file_1_jg10411.t1"; gene_id "file_1_file_1_jg10411";
Contig_6	AUGUSTUS	CDS	5290762	5290823	1	-	2	transcript_id "file_1_file_1_jg10411.t1"; gene_id "file_1_file_1_jg10411";
Contig_6	AUGUSTUS	exon	5290762	5290823	.	-	.	transcript_id "file_1_file_1_jg10411.t1"; gene_id "file_1_file_1_jg10411";
Contig_6	AUGUSTUS	intron	5290824	5291070	.	-	.	transcript_id "file_1_file_1_jg10411.t1"; gene_id "file_1_file_1_jg10411";
Contig_6	AUGUSTUS	transcript	5290059	5291176	.	-	.	transcript_id "file_1_file_1_jg10411.t1"; gene_id "file_1_file_1_jg10411"
Contig_6	AUGUSTUS	gene	5290059	5291176	.	-	.	jg10411
Contig_6	AUGUSTUS	CDS	5291071	5291176	1	-	0	transcript_id "file_1_file_1_jg10411.t1"; gene_id "file_1_file_1_jg10411";
Contig_6	AUGUSTUS	exon	5291071	5291176	.	-	.	transcript_id "file_1_file_1_jg10411.t1"; gene_id "file_1_file_1_jg10411";
Contig_6	AUGUSTUS	start_codon	5291174	5291176	.	-	0	transcript_id "file_1_file_1_jg10411.t1"; gene_id "file_1_file_1_jg10411";
Contig_16	AUGUSTUS	start_codon	1538367	1538369	.	+	0	transcript_id "file_1_file_1_jg1782.t1"; gene_id "file_1_file_1_jg1782";
Contig_16	AUGUSTUS	CDS	1538367	1539208	1	+	0	transcript_id "file_1_file_1_jg1782.t1"; gene_id "file_1_file_1_jg1782";
Contig_16	AUGUSTUS	exon	1538367	1539208	.	+	.	transcript_id "file_1_file_1_jg1782.t1"; gene_id "file_1_file_1_jg1782";
Contig_16	AUGUSTUS	intron	1539209	1539512	.	+	.	transcript_id "file_1_file_1_jg1782.t1"; gene_id "file_1_file_1_jg1782";
Contig_16	AUGUSTUS	CDS	1539513	1539710	1	+	1	transcript_id "file_1_file_1_jg1782.t1"; gene_id "file_1_file_1_jg1782";
Contig_16	AUGUSTUS	exon	1539513	1539710	.	+	.	transcript_id "file_1_file_1_jg1782.t1"; gene_id "file_1_file_1_jg1782";
Contig_16	AUGUSTUS	intron	1539711	1539772	.	+	.	transcript_id "file_1_file_1_jg1782.t1"; gene_id "file_1_file_1_jg1782";
Contig_16	AUGUSTUS	transcript	1538367	1540043	.	+	.	transcript_id "file_1_file_1_jg1782.t1"; gene_id "file_1_file_1_jg1782"
Contig_16	AUGUSTUS	gene	1538367	1540043	.	+	.	jg1782
Contig_16	AUGUSTUS	CDS	1539773	1540043	1	+	1	transcript_id "file_1_file_1_jg1782.t1"; gene_id "file_1_file_1_jg1782";
Contig_16	AUGUSTUS	exon	1539773	1540043	.	+	.	transcript_id "file_1_file_1_jg1782.t1"; gene_id "file_1_file_1_jg1782";
Contig_16	AUGUSTUS	stop_codon	1540041	1540043	.	+	0	transcript_id "file_1_file_1_jg1782.t1"; gene_id "file_1_file_1_jg1782";
Andromeda	AUGUSTUS	CDS	5363318	5363320	1	+	0	transcript_id "file_1_file_1_jg7461.t1"; gene_id "file_1_file_1_jg7461";
Andromeda	AUGUSTUS	exon	5363318	5363320	.	+	.	transcript_id "file_1_file_1_jg7461.t1"; gene_id "file_1_file_1_jg7461";
Andromeda	AUGUSTUS	start_codon	5363318	5363320	.	+	0	transcript_id "file_1_file_1_jg7461.t1"; gene_id "file_1_file_1_jg7461";
Andromeda	AUGUSTUS	intron	5363321	5363485	.	+	.	transcript_id "file_1_file_1_jg7461.t1"; gene_id "file_1_file_1_jg7461";
Andromeda	AUGUSTUS	CDS	5363486	5363579	1	+	0	transcript_id "file_1_file_1_jg7461.t1"; gene_id "file_1_file_1_jg7461";
Andromeda	AUGUSTUS	exon	5363486	5363579	.	+	.	transcript_id "file_1_file_1_jg7461.t1"; gene_id "file_1_file_1_jg7461";
Andromeda	AUGUSTUS	intron	5363580	5363642	.	+	.	transcript_id "file_1_file_1_jg7461.t1"; gene_id "file_1_file_1_jg7461";
Andromeda	AUGUSTUS	CDS	5363643	5363833	1	+	2	transcript_id "file_1_file_1_jg7461.t1"; gene_id "file_1_file_1_jg7461";
Andromeda	AUGUSTUS	exon	5363643	5363833	.	+	.	transcript_id "file_1_file_1_jg7461.t1"; gene_id "file_1_file_1_jg7461";
Andromeda	AUGUSTUS	intron	5363834	5363973	.	+	.	transcript_id "file_1_file_1_jg7461.t1"; gene_id "file_1_file_1_jg7461";
Andromeda	AUGUSTUS	transcript	5363318	5364102	.	+	.	transcript_id "file_1_file_1_jg7461.t1"; gene_id "file_1_file_1_jg7461"
Andromeda	AUGUSTUS	gene	5363318	5364102	.	+	.	jg7461
Andromeda	AUGUSTUS	CDS	5363974	5364102	1	+	0	transcript_id "file_1_file_1_jg7461.t1"; gene_id "file_1_file_1_jg7461";
Andromeda	AUGUSTUS	exon	5363974	5364102	.	+	.	transcript_id "file_1_file_1_jg7461.t1"; gene_id "file_1_file_1_jg7461";
Andromeda	AUGUSTUS	stop_codon	5364100	5364102	.	+	0	transcript_id "file_1_file_1_jg7461.t1"; gene_id "file_1_file_1_jg7461";
Gemini	AUGUSTUS	stop_codon	13074003	13074005	.	-	0	transcript_id "file_1_file_1_jg1334.t1"; gene_id "file_1_file_1_jg1334";
Gemini	AUGUSTUS	CDS	13074003	13074848	1	-	0	transcript_id "file_1_file_1_jg1334.t1"; gene_id "file_1_file_1_jg1334";
Gemini	AUGUSTUS	exon	13074003	13074848	.	-	.	transcript_id "file_1_file_1_jg1334.t1"; gene_id "file_1_file_1_jg1334";
Gemini	AUGUSTUS	transcript	13074003	13074848	.	-	.	transcript_id "file_1_file_1_jg1334.t1"; gene_id "file_1_file_1_jg1334"
Gemini	AUGUSTUS	gene	13074003	13074848	.	-	.	jg1334
Gemini	AUGUSTUS	start_codon	13074846	13074848	.	-	0	transcript_id "file_1_file_1_jg1334.t1"; gene_id "file_1_file_1_jg1334";
Contig_16	AUGUSTUS	stop_codon	1741381	1741383	.	-	0	transcript_id "file_1_file_1_jg1837.t2"; gene_id "file_1_file_1_jg1837";
Contig_16	AUGUSTUS	CDS	1741381	1741514	1	-	2	transcript_id "file_1_file_1_jg1837.t2"; gene_id "file_1_file_1_jg1837";
Contig_16	AUGUSTUS	exon	1741381	1741514	.	-	.	transcript_id "file_1_file_1_jg1837.t2"; gene_id "file_1_file_1_jg1837";
Contig_16	AUGUSTUS	intron	1741515	1745587	.	-	.	transcript_id "file_1_file_1_jg1837.t2"; gene_id "file_1_file_1_jg1837";
Contig_16	AUGUSTUS	CDS	1745588	1745686	1	-	2	transcript_id "file_1_file_1_jg1837.t2"; gene_id "file_1_file_1_jg1837";
Contig_16	AUGUSTUS	exon	1745588	1745686	.	-	.	transcript_id "file_1_file_1_jg1837.t2"; gene_id "file_1_file_1_jg1837";
Contig_16	AUGUSTUS	intron	1745687	1746381	.	-	.	transcript_id "file_1_file_1_jg1837.t2"; gene_id "file_1_file_1_jg1837";
Contig_16	AUGUSTUS	CDS	1746382	1746541	1	-	0	transcript_id "file_1_file_1_jg1837.t2"; gene_id "file_1_file_1_jg1837";
Contig_16	AUGUSTUS	exon	1746382	1746541	.	-	.	transcript_id "file_1_file_1_jg1837.t2"; gene_id "file_1_file_1_jg1837";
Contig_16	AUGUSTUS	intron	1746542	1754903	.	-	.	transcript_id "file_1_file_1_jg1837.t2"; gene_id "file_1_file_1_jg1837";
Contig_16	AUGUSTUS	transcript	1741381	1754912	.	-	.	transcript_id "file_1_file_1_jg1837.t2"; gene_id "file_1_file_1_jg1837"
Contig_16	AUGUSTUS	CDS	1754904	1754912	1	-	0	transcript_id "file_1_file_1_jg1837.t2"; gene_id "file_1_file_1_jg1837";
Contig_16	AUGUSTUS	exon	1754904	1754912	.	-	.	transcript_id "file_1_file_1_jg1837.t2"; gene_id "file_1_file_1_jg1837";
Contig_16	AUGUSTUS	start_codon	1754910	1754912	.	-	0	transcript_id "file_1_file_1_jg1837.t2"; gene_id "file_1_file_1_jg1837";
Contig_289	AUGUSTUS	stop_codon	14796	14798	.	-	0	transcript_id "file_1_file_1_jg3435.t1"; gene_id "file_1_file_1_jg3435";
Contig_289	AUGUSTUS	CDS	14796	14975	0.93	-	0	transcript_id "file_1_file_1_jg3435.t1"; gene_id "file_1_file_1_jg3435";
Contig_289	AUGUSTUS	exon	14796	14975	.	-	.	transcript_id "file_1_file_1_jg3435.t1"; gene_id "file_1_file_1_jg3435";
Contig_289	AUGUSTUS	intron	14976	16244	.	-	.	transcript_id "file_1_file_1_jg3435.t1"; gene_id "file_1_file_1_jg3435";
Contig_289	AUGUSTUS	CDS	16245	16459	1	-	2	transcript_id "file_1_file_1_jg3435.t1"; gene_id "file_1_file_1_jg3435";
Contig_289	AUGUSTUS	exon	16245	16459	.	-	.	transcript_id "file_1_file_1_jg3435.t1"; gene_id "file_1_file_1_jg3435";
Contig_289	AUGUSTUS	intron	16460	17028	.	-	.	transcript_id "file_1_file_1_jg3435.t1"; gene_id "file_1_file_1_jg3435";
Contig_289	AUGUSTUS	CDS	17029	17597	1	-	1	transcript_id "file_1_file_1_jg3435.t1"; gene_id "file_1_file_1_jg3435";
Contig_289	AUGUSTUS	exon	17029	17597	.	-	.	transcript_id "file_1_file_1_jg3435.t1"; gene_id "file_1_file_1_jg3435";
Contig_289	AUGUSTUS	intron	17598	18137	.	-	.	transcript_id "file_1_file_1_jg3435.t1"; gene_id "file_1_file_1_jg3435";
Contig_289	AUGUSTUS	CDS	18138	18241	1	-	0	transcript_id "file_1_file_1_jg3435.t1"; gene_id "file_1_file_1_jg3435";
Contig_289	AUGUSTUS	exon	18138	18241	.	-	.	transcript_id "file_1_file_1_jg3435.t1"; gene_id "file_1_file_1_jg3435";
Contig_289	AUGUSTUS	intron	18242	18468	.	-	.	transcript_id "file_1_file_1_jg3435.t1"; gene_id "file_1_file_1_jg3435";
Contig_289	AUGUSTUS	CDS	18469	18782	1	-	2	transcript_id "file_1_file_1_jg3435.t1"; gene_id "file_1_file_1_jg3435";
Contig_289	AUGUSTUS	exon	18469	18782	.	-	.	transcript_id "file_1_file_1_jg3435.t1"; gene_id "file_1_file_1_jg3435";
Contig_289	AUGUSTUS	intron	18783	19091	.	-	.	transcript_id "file_1_file_1_jg3435.t1"; gene_id "file_1_file_1_jg3435";
Contig_289	AUGUSTUS	CDS	19092	19591	1	-	1	transcript_id "file_1_file_1_jg3435.t1"; gene_id "file_1_file_1_jg3435";
Contig_289	AUGUSTUS	exon	19092	19591	.	-	.	transcript_id "file_1_file_1_jg3435.t1"; gene_id "file_1_file_1_jg3435";
Contig_289	AUGUSTUS	intron	19592	19653	.	-	.	transcript_id "file_1_file_1_jg3435.t1"; gene_id "file_1_file_1_jg3435";
Contig_289	AUGUSTUS	CDS	19654	20132	1	-	0	transcript_id "file_1_file_1_jg3435.t1"; gene_id "file_1_file_1_jg3435";
Contig_289	AUGUSTUS	exon	19654	20132	.	-	.	transcript_id "file_1_file_1_jg3435.t1"; gene_id "file_1_file_1_jg3435";
Contig_289	AUGUSTUS	intron	20133	20196	.	-	.	transcript_id "file_1_file_1_jg3435.t1"; gene_id "file_1_file_1_jg3435";
Contig_289	AUGUSTUS	CDS	20197	20479	1	-	1	transcript_id "file_1_file_1_jg3435.t1"; gene_id "file_1_file_1_jg3435";
Contig_289	AUGUSTUS	exon	20197	20479	.	-	.	transcript_id "file_1_file_1_jg3435.t1"; gene_id "file_1_file_1_jg3435";
Contig_289	AUGUSTUS	intron	20480	21018	.	-	.	transcript_id "file_1_file_1_jg3435.t1"; gene_id "file_1_file_1_jg3435";
Contig_289	AUGUSTUS	CDS	21019	21663	1	-	1	transcript_id "file_1_file_1_jg3435.t1"; gene_id "file_1_file_1_jg3435";
Contig_289	AUGUSTUS	exon	21019	21663	.	-	.	transcript_id "file_1_file_1_jg3435.t1"; gene_id "file_1_file_1_jg3435";
Contig_289	AUGUSTUS	intron	21664	22507	.	-	.	transcript_id "file_1_file_1_jg3435.t1"; gene_id "file_1_file_1_jg3435";
Contig_289	AUGUSTUS	CDS	22508	22596	1	-	0	transcript_id "file_1_file_1_jg3435.t1"; gene_id "file_1_file_1_jg3435";
Contig_289	AUGUSTUS	exon	22508	22596	.	-	.	transcript_id "file_1_file_1_jg3435.t1"; gene_id "file_1_file_1_jg3435";
Contig_289	AUGUSTUS	intron	22597	23332	.	-	.	transcript_id "file_1_file_1_jg3435.t1"; gene_id "file_1_file_1_jg3435";
Contig_289	AUGUSTUS	CDS	23333	23857	1	-	0	transcript_id "file_1_file_1_jg3435.t1"; gene_id "file_1_file_1_jg3435";
Contig_289	AUGUSTUS	exon	23333	23857	.	-	.	transcript_id "file_1_file_1_jg3435.t1"; gene_id "file_1_file_1_jg3435";
Contig_289	AUGUSTUS	intron	23858	24405	.	-	.	transcript_id "file_1_file_1_jg3435.t1"; gene_id "file_1_file_1_jg3435";
Contig_289	AUGUSTUS	transcript	14796	24594	.	-	.	transcript_id "file_1_file_1_jg3435.t1"; gene_id "file_1_file_1_jg3435"
Contig_289	AUGUSTUS	gene	14796	24594	.	-	.	jg3435
Contig_289	AUGUSTUS	CDS	24406	24594	1	-	0	transcript_id "file_1_file_1_jg3435.t1"; gene_id "file_1_file_1_jg3435";
Contig_289	AUGUSTUS	exon	24406	24594	.	-	.	transcript_id "file_1_file_1_jg3435.t1"; gene_id "file_1_file_1_jg3435";
Contig_289	AUGUSTUS	start_codon	24592	24594	.	-	0	transcript_id "file_1_file_1_jg3435.t1"; gene_id "file_1_file_1_jg3435";
Contig_6	AUGUSTUS	stop_codon	954609	954611	.	-	0	transcript_id "file_1_file_1_jg9885.t1"; gene_id "file_1_file_1_jg9885";
Contig_6	AUGUSTUS	CDS	954609	954792	0.83	-	1	transcript_id "file_1_file_1_jg9885.t1"; gene_id "file_1_file_1_jg9885";
Contig_6	AUGUSTUS	exon	954609	954792	.	-	.	transcript_id "file_1_file_1_jg9885.t1"; gene_id "file_1_file_1_jg9885";
Contig_6	AUGUSTUS	intron	954793	954916	.	-	.	transcript_id "file_1_file_1_jg9885.t1"; gene_id "file_1_file_1_jg9885";
Contig_6	AUGUSTUS	CDS	954917	955034	0.43	-	2	transcript_id "file_1_file_1_jg9885.t1"; gene_id "file_1_file_1_jg9885";
Contig_6	AUGUSTUS	exon	954917	955034	.	-	.	transcript_id "file_1_file_1_jg9885.t1"; gene_id "file_1_file_1_jg9885";
Contig_6	AUGUSTUS	intron	955035	955097	.	-	.	transcript_id "file_1_file_1_jg9885.t1"; gene_id "file_1_file_1_jg9885";
Contig_6	AUGUSTUS	CDS	955098	955175	1	-	2	transcript_id "file_1_file_1_jg9885.t1"; gene_id "file_1_file_1_jg9885";
Contig_6	AUGUSTUS	exon	955098	955175	.	-	.	transcript_id "file_1_file_1_jg9885.t1"; gene_id "file_1_file_1_jg9885";
Contig_6	AUGUSTUS	intron	955176	955796	.	-	.	transcript_id "file_1_file_1_jg9885.t1"; gene_id "file_1_file_1_jg9885";
Contig_6	AUGUSTUS	CDS	955797	955831	1	-	1	transcript_id "file_1_file_1_jg9885.t1"; gene_id "file_1_file_1_jg9885";
Contig_6	AUGUSTUS	exon	955797	955831	.	-	.	transcript_id "file_1_file_1_jg9885.t1"; gene_id "file_1_file_1_jg9885";
Contig_6	AUGUSTUS	intron	955832	956716	.	-	.	transcript_id "file_1_file_1_jg9885.t1"; gene_id "file_1_file_1_jg9885";
Contig_6	AUGUSTUS	CDS	956717	956749	0.9	-	1	transcript_id "file_1_file_1_jg9885.t1"; gene_id "file_1_file_1_jg9885";
Contig_6	AUGUSTUS	exon	956717	956749	.	-	.	transcript_id "file_1_file_1_jg9885.t1"; gene_id "file_1_file_1_jg9885";
Contig_6	AUGUSTUS	intron	956750	956987	.	-	.	transcript_id "file_1_file_1_jg9885.t1"; gene_id "file_1_file_1_jg9885";
Contig_6	AUGUSTUS	transcript	954609	957022	.	-	.	transcript_id "file_1_file_1_jg9885.t1"; gene_id "file_1_file_1_jg9885"
Contig_6	AUGUSTUS	gene	954609	957022	.	-	.	jg9885
Contig_6	AUGUSTUS	CDS	956988	957022	0.9	-	0	transcript_id "file_1_file_1_jg9885.t1"; gene_id "file_1_file_1_jg9885";
Contig_6	AUGUSTUS	exon	956988	957022	.	-	.	transcript_id "file_1_file_1_jg9885.t1"; gene_id "file_1_file_1_jg9885";
Contig_6	AUGUSTUS	start_codon	957020	957022	.	-	0	transcript_id "file_1_file_1_jg9885.t1"; gene_id "file_1_file_1_jg9885";
Contig_19	AUGUSTUS	stop_codon	918714	918716	.	-	0	transcript_id "file_1_file_1_jg2932.t1"; gene_id "file_1_file_1_jg2932";
Contig_19	AUGUSTUS	CDS	918714	918917	0.82	-	0	transcript_id "file_1_file_1_jg2932.t1"; gene_id "file_1_file_1_jg2932";
Contig_19	AUGUSTUS	exon	918714	918917	.	-	.	transcript_id "file_1_file_1_jg2932.t1"; gene_id "file_1_file_1_jg2932";
Contig_19	AUGUSTUS	intron	918918	922990	.	-	.	transcript_id "file_1_file_1_jg2932.t1"; gene_id "file_1_file_1_jg2932";
Contig_19	AUGUSTUS	CDS	922991	923205	0.96	-	2	transcript_id "file_1_file_1_jg2932.t1"; gene_id "file_1_file_1_jg2932";
Contig_19	AUGUSTUS	exon	922991	923205	.	-	.	transcript_id "file_1_file_1_jg2932.t1"; gene_id "file_1_file_1_jg2932";
Contig_19	AUGUSTUS	intron	923206	923327	.	-	.	transcript_id "file_1_file_1_jg2932.t1"; gene_id "file_1_file_1_jg2932";
Contig_19	AUGUSTUS	transcript	918714	923400	.	-	.	transcript_id "file_1_file_1_jg2932.t1"; gene_id "file_1_file_1_jg2932"
Contig_19	AUGUSTUS	gene	918714	923400	.	-	.	jg2932
Contig_19	AUGUSTUS	CDS	923328	923400	0.98	-	0	transcript_id "file_1_file_1_jg2932.t1"; gene_id "file_1_file_1_jg2932";
Contig_19	AUGUSTUS	exon	923328	923400	.	-	.	transcript_id "file_1_file_1_jg2932.t1"; gene_id "file_1_file_1_jg2932";
Contig_19	AUGUSTUS	start_codon	923398	923400	.	-	0	transcript_id "file_1_file_1_jg2932.t1"; gene_id "file_1_file_1_jg2932";
Contig_6	AUGUSTUS	stop_codon	192935	192937	.	-	0	transcript_id "file_1_file_1_jg9750.t1"; gene_id "file_1_file_1_jg9750";
Contig_6	AUGUSTUS	CDS	192935	193395	1	-	2	transcript_id "file_1_file_1_jg9750.t1"; gene_id "file_1_file_1_jg9750";
Contig_6	AUGUSTUS	exon	192935	193395	.	-	.	transcript_id "file_1_file_1_jg9750.t1"; gene_id "file_1_file_1_jg9750";
Contig_6	AUGUSTUS	intron	193396	193455	.	-	.	transcript_id "file_1_file_1_jg9750.t1"; gene_id "file_1_file_1_jg9750";
Contig_6	AUGUSTUS	CDS	193456	194028	1	-	2	transcript_id "file_1_file_1_jg9750.t1"; gene_id "file_1_file_1_jg9750";
Contig_6	AUGUSTUS	exon	193456	194028	.	-	.	transcript_id "file_1_file_1_jg9750.t1"; gene_id "file_1_file_1_jg9750";
Contig_6	AUGUSTUS	intron	194029	194177	.	-	.	transcript_id "file_1_file_1_jg9750.t1"; gene_id "file_1_file_1_jg9750";
Contig_6	AUGUSTUS	transcript	192935	194199	.	-	.	transcript_id "file_1_file_1_jg9750.t1"; gene_id "file_1_file_1_jg9750"
Contig_6	AUGUSTUS	gene	192935	194199	.	-	.	jg9750
Contig_6	AUGUSTUS	CDS	194178	194199	1	-	0	transcript_id "file_1_file_1_jg9750.t1"; gene_id "file_1_file_1_jg9750";
Contig_6	AUGUSTUS	exon	194178	194199	.	-	.	transcript_id "file_1_file_1_jg9750.t1"; gene_id "file_1_file_1_jg9750";
Contig_6	AUGUSTUS	start_codon	194197	194199	.	-	0	transcript_id "file_1_file_1_jg9750.t1"; gene_id "file_1_file_1_jg9750";
Contig_7	AUGUSTUS	start_codon	5892147	5892149	.	+	0	transcript_id "file_1_file_1_jg13966.t1"; gene_id "file_1_file_1_jg13966";
Contig_7	AUGUSTUS	CDS	5892147	5893240	1	+	0	transcript_id "file_1_file_1_jg13966.t1"; gene_id "file_1_file_1_jg13966";
Contig_7	AUGUSTUS	exon	5892147	5893240	.	+	.	transcript_id "file_1_file_1_jg13966.t1"; gene_id "file_1_file_1_jg13966";
Contig_7	AUGUSTUS	intron	5893241	5893414	.	+	.	transcript_id "file_1_file_1_jg13966.t1"; gene_id "file_1_file_1_jg13966";
Contig_7	AUGUSTUS	transcript	5892147	5893943	.	+	.	transcript_id "file_1_file_1_jg13966.t1"; gene_id "file_1_file_1_jg13966"
Contig_7	AUGUSTUS	gene	5892147	5893943	.	+	.	jg13966
Contig_7	AUGUSTUS	CDS	5893415	5893943	1	+	1	transcript_id "file_1_file_1_jg13966.t1"; gene_id "file_1_file_1_jg13966";
Contig_7	AUGUSTUS	exon	5893415	5893943	.	+	.	transcript_id "file_1_file_1_jg13966.t1"; gene_id "file_1_file_1_jg13966";
Contig_7	AUGUSTUS	stop_codon	5893941	5893943	.	+	0	transcript_id "file_1_file_1_jg13966.t1"; gene_id "file_1_file_1_jg13966";
Contig_7	AUGUSTUS	start_codon	1799582	1799584	.	+	0	transcript_id "file_1_file_1_jg13502.t1"; gene_id "file_1_file_1_jg13502";
Contig_7	AUGUSTUS	CDS	1799582	1800016	1	+	0	transcript_id "file_1_file_1_jg13502.t1"; gene_id "file_1_file_1_jg13502";
Contig_7	AUGUSTUS	exon	1799582	1800016	.	+	.	transcript_id "file_1_file_1_jg13502.t1"; gene_id "file_1_file_1_jg13502";
Contig_7	AUGUSTUS	intron	1800017	1800739	.	+	.	transcript_id "file_1_file_1_jg13502.t1"; gene_id "file_1_file_1_jg13502";
Contig_7	AUGUSTUS	transcript	1799582	1800955	.	+	.	transcript_id "file_1_file_1_jg13502.t1"; gene_id "file_1_file_1_jg13502"
Contig_7	AUGUSTUS	gene	1799582	1800955	.	+	.	jg13502
Contig_7	AUGUSTUS	CDS	1800740	1800955	1	+	0	transcript_id "file_1_file_1_jg13502.t1"; gene_id "file_1_file_1_jg13502";
Contig_7	AUGUSTUS	exon	1800740	1800955	.	+	.	transcript_id "file_1_file_1_jg13502.t1"; gene_id "file_1_file_1_jg13502";
Contig_7	AUGUSTUS	stop_codon	1800953	1800955	.	+	0	transcript_id "file_1_file_1_jg13502.t1"; gene_id "file_1_file_1_jg13502";
Contig_49	GeneMark.hmm	stop_codon	649604	649606	.	-	0	gene_id "file_1_file_2_10811_g"; transcript_id "file_1_file_2_10811_t"; count "file_1_file_2_1_1";
Contig_49	GeneMark.hmm	CDS	649604	649611	.	-	2	gene_id "file_1_file_2_10811_g"; transcript_id "file_1_file_2_10811_t"; evidence "file_1_file_2_0_1"; cds_type "file_1_file_2_Terminal"; count "file_1_file_2_2_2"; anchored "file_1_file_2_0_1";
Contig_49	GeneMark.hmm	exon	649604	649611	0	-	.	gene_id "file_1_file_2_10811_g"; transcript_id "file_1_file_2_10811_t"; evidence "file_1_file_2_0_1"; cds_type "file_1_file_2_Terminal"; count "file_1_file_2_2_2"; anchored "file_1_file_2_0_1";
```
