## Supplementary material for "Evolution of chemosensory tissues and cells across ecologically diverse *Drosophilids*": sup. file 1: Dsuz_braker.gtf (part 3 of 36)

```
Contig_49	GeneMark.hmm	CDS	649670	649814	.	-	0	gene_id "file_1_file_2_10811_g"; transcript_id "file_1_file_2_10811_t"; evidence "file_1_file_2_1_0"; cds_type "file_1_file_2_Initial"; count "file_1_file_2_1_2"; anchored "file_1_file_2_1_0";
Contig_49	GeneMark.hmm	exon	649670	649814	0	-	.	gene_id "file_1_file_2_10811_g"; transcript_id "file_1_file_2_10811_t"; evidence "file_1_file_2_1_0"; cds_type "file_1_file_2_Initial"; count "file_1_file_2_1_2"; anchored "file_1_file_2_1_0";
Contig_49	GeneMark.hmm	start_codon	649812	649814	.	-	0	gene_id "file_1_file_2_10811_g"; transcript_id "file_1_file_2_10811_t"; count "file_1_file_2_1_1";
Contig_33	AUGUSTUS	stop_codon	277556	277558	.	-	0	transcript_id "file_1_file_1_jg2008.t1"; gene_id "file_1_file_1_jg2008";
Contig_33	AUGUSTUS	CDS	277556	278215	0.5	-	0	transcript_id "file_1_file_1_jg2008.t1"; gene_id "file_1_file_1_jg2008";
Contig_33	AUGUSTUS	exon	277556	278215	.	-	.	transcript_id "file_1_file_1_jg2008.t1"; gene_id "file_1_file_1_jg2008";
Contig_33	AUGUSTUS	transcript	277556	278215	.	-	.	transcript_id "file_1_file_1_jg2008.t1"; gene_id "file_1_file_1_jg2008"
Contig_33	AUGUSTUS	gene	277556	278215	.	-	.	jg2008
Contig_33	AUGUSTUS	start_codon	278213	278215	.	-	0	transcript_id "file_1_file_1_jg2008.t1"; gene_id "file_1_file_1_jg2008";
Contig_16	GeneMark.hmm	start_codon	226162	226164	.	+	0	gene_id "file_1_file_2_7709_g"; transcript_id "file_1_file_2_7709_t"; count "file_1_file_2_1_1";
Contig_16	GeneMark.hmm	CDS	226162	226321	.	+	0	gene_id "file_1_file_2_7709_g"; transcript_id "file_1_file_2_7709_t"; evidence "file_1_file_2_0_1"; cds_type "file_1_file_2_Initial"; count "file_1_file_2_1_2"; anchored "file_1_file_2_0_1";
Contig_16	GeneMark.hmm	exon	226162	226321	0	+	.	gene_id "file_1_file_2_7709_g"; transcript_id "file_1_file_2_7709_t"; evidence "file_1_file_2_0_1"; cds_type "file_1_file_2_Initial"; count "file_1_file_2_1_2"; anchored "file_1_file_2_0_1";
Contig_16	GeneMark.hmm	CDS	226507	226730	.	+	2	gene_id "file_1_file_2_7709_g"; transcript_id "file_1_file_2_7709_t"; evidence "file_1_file_2_1_1"; cds_type "file_1_file_2_Terminal"; count "file_1_file_2_2_2"; anchored "file_1_file_2_1_1";
Contig_16	GeneMark.hmm	exon	226507	226730	0	+	.	gene_id "file_1_file_2_7709_g"; transcript_id "file_1_file_2_7709_t"; evidence "file_1_file_2_1_1"; cds_type "file_1_file_2_Terminal"; count "file_1_file_2_2_2"; anchored "file_1_file_2_1_1";
Contig_16	GeneMark.hmm	stop_codon	226728	226730	.	+	0	gene_id "file_1_file_2_7709_g"; transcript_id "file_1_file_2_7709_t"; count "file_1_file_2_1_1";
Contig_49	AUGUSTUS	start_codon	962829	962831	.	+	0	transcript_id "file_1_file_1_jg6884.t1"; gene_id "file_1_file_1_jg6884";
Contig_49	AUGUSTUS	CDS	962829	963549	1	+	0	transcript_id "file_1_file_1_jg6884.t1"; gene_id "file_1_file_1_jg6884";
Contig_49	AUGUSTUS	exon	962829	963549	.	+	.	transcript_id "file_1_file_1_jg6884.t1"; gene_id "file_1_file_1_jg6884";
Contig_49	AUGUSTUS	intron	963550	963611	.	+	.	transcript_id "file_1_file_1_jg6884.t1"; gene_id "file_1_file_1_jg6884";
Contig_49	AUGUSTUS	transcript	962829	963952	.	+	.	transcript_id "file_1_file_1_jg6884.t1"; gene_id "file_1_file_1_jg6884"
Contig_49	AUGUSTUS	gene	962829	963952	.	+	.	jg6884
Contig_49	AUGUSTUS	CDS	963612	963952	1	+	2	transcript_id "file_1_file_1_jg6884.t1"; gene_id "file_1_file_1_jg6884";
Contig_49	AUGUSTUS	exon	963612	963952	.	+	.	transcript_id "file_1_file_1_jg6884.t1"; gene_id "file_1_file_1_jg6884";
Contig_49	AUGUSTUS	stop_codon	963950	963952	.	+	0	transcript_id "file_1_file_1_jg6884.t1"; gene_id "file_1_file_1_jg6884";
Cepheus	AUGUSTUS	stop_codon	13020855	13020857	.	-	0	transcript_id "file_1_file_1_jg12090.t1"; gene_id "file_1_file_1_jg12090";
Cepheus	AUGUSTUS	CDS	13020855	13021057	0.57	-	2	transcript_id "file_1_file_1_jg12090.t1"; gene_id "file_1_file_1_jg12090";
Cepheus	AUGUSTUS	exon	13020855	13021057	.	-	.	transcript_id "file_1_file_1_jg12090.t1"; gene_id "file_1_file_1_jg12090";
Cepheus	AUGUSTUS	intron	13021058	13026171	.	-	.	transcript_id "file_1_file_1_jg12090.t1"; gene_id "file_1_file_1_jg12090";
Cepheus	AUGUSTUS	transcript	13020855	13026418	.	-	.	transcript_id "file_1_file_1_jg12090.t1"; gene_id "file_1_file_1_jg12090"
Cepheus	AUGUSTUS	gene	13020855	13026418	.	-	.	jg12090
Cepheus	AUGUSTUS	CDS	13026172	13026418	0.63	-	0	transcript_id "file_1_file_1_jg12090.t1"; gene_id "file_1_file_1_jg12090";
Cepheus	AUGUSTUS	exon	13026172	13026418	.	-	.	transcript_id "file_1_file_1_jg12090.t1"; gene_id "file_1_file_1_jg12090";
Cepheus	AUGUSTUS	start_codon	13026416	13026418	.	-	0	transcript_id "file_1_file_1_jg12090.t1"; gene_id "file_1_file_1_jg12090";
Contig_19	GeneMark.hmm	stop_codon	2335748	2335750	.	-	0	gene_id "file_1_file_2_8840_g"; transcript_id "file_1_file_2_8840_t"; count "file_1_file_2_1_1";
Contig_19	GeneMark.hmm	CDS	2335748	2335795	.	-	0	gene_id "file_1_file_2_8840_g"; transcript_id "file_1_file_2_8840_t"; evidence "file_1_file_2_0_1"; cds_type "file_1_file_2_Terminal"; count "file_1_file_2_3_3"; anchored "file_1_file_2_0_1";
Contig_19	GeneMark.hmm	exon	2335748	2335795	0	-	.	gene_id "file_1_file_2_8840_g"; transcript_id "file_1_file_2_8840_t"; evidence "file_1_file_2_0_1"; cds_type "file_1_file_2_Terminal"; count "file_1_file_2_3_3"; anchored "file_1_file_2_0_1";
Contig_19	GeneMark.hmm	CDS	2335860	2336512	.	-	2	gene_id "file_1_file_2_8840_g"; transcript_id "file_1_file_2_8840_t"; evidence "file_1_file_2_1_0"; cds_type "file_1_file_2_Internal"; count "file_1_file_2_2_3"; anchored "file_1_file_2_1_1";
Contig_19	GeneMark.hmm	exon	2335860	2336512	0	-	.	gene_id "file_1_file_2_8840_g"; transcript_id "file_1_file_2_8840_t"; evidence "file_1_file_2_1_0"; cds_type "file_1_file_2_Internal"; count "file_1_file_2_2_3"; anchored "file_1_file_2_1_1";
Contig_19	GeneMark.hmm	CDS	2336557	2336608	.	-	0	gene_id "file_1_file_2_8840_g"; transcript_id "file_1_file_2_8840_t"; cds_type "file_1_file_2_Initial"; count "file_1_file_2_1_3"; anchored "file_1_file_2_1_0";
Contig_19	GeneMark.hmm	exon	2336557	2336608	0	-	.	gene_id "file_1_file_2_8840_g"; transcript_id "file_1_file_2_8840_t"; cds_type "file_1_file_2_Initial"; count "file_1_file_2_1_3"; anchored "file_1_file_2_1_0";
Contig_19	GeneMark.hmm	start_codon	2336606	2336608	.	-	0	gene_id "file_1_file_2_8840_g"; transcript_id "file_1_file_2_8840_t"; count "file_1_file_2_1_1";
Draco	AUGUSTUS	stop_codon	13558855	13558857	.	-	0	transcript_id "file_1_file_1_jg16630.t1"; gene_id "file_1_file_1_jg16630";
Draco	AUGUSTUS	CDS	13558855	13558957	1	-	1	transcript_id "file_1_file_1_jg16630.t1"; gene_id "file_1_file_1_jg16630";
Draco	AUGUSTUS	exon	13558855	13558957	.	-	.	transcript_id "file_1_file_1_jg16630.t1"; gene_id "file_1_file_1_jg16630";
Draco	AUGUSTUS	intron	13558958	13559026	.	-	.	transcript_id "file_1_file_1_jg16630.t1"; gene_id "file_1_file_1_jg16630";
Draco	AUGUSTUS	CDS	13559027	13559159	1	-	2	transcript_id "file_1_file_1_jg16630.t1"; gene_id "file_1_file_1_jg16630";
Draco	AUGUSTUS	exon	13559027	13559159	.	-	.	transcript_id "file_1_file_1_jg16630.t1"; gene_id "file_1_file_1_jg16630";
Draco	AUGUSTUS	intron	13559160	13559539	.	-	.	transcript_id "file_1_file_1_jg16630.t1"; gene_id "file_1_file_1_jg16630";
Draco	AUGUSTUS	transcript	13558855	13559630	.	-	.	transcript_id "file_1_file_1_jg16630.t1"; gene_id "file_1_file_1_jg16630"
Draco	AUGUSTUS	gene	13558855	13559630	.	-	.	jg16630
Draco	AUGUSTUS	CDS	13559540	13559630	0.81	-	0	transcript_id "file_1_file_1_jg16630.t1"; gene_id "file_1_file_1_jg16630";
Draco	AUGUSTUS	exon	13559540	13559630	.	-	.	transcript_id "file_1_file_1_jg16630.t1"; gene_id "file_1_file_1_jg16630";
Draco	AUGUSTUS	start_codon	13559628	13559630	.	-	0	transcript_id "file_1_file_1_jg16630.t1"; gene_id "file_1_file_1_jg16630";
Draco	AUGUSTUS	start_codon	11967586	11967588	.	+	0	transcript_id "file_1_file_1_jg16432.t1"; gene_id "file_1_file_1_jg16432";
Draco	AUGUSTUS	CDS	11967586	11967598	1	+	0	transcript_id "file_1_file_1_jg16432.t1"; gene_id "file_1_file_1_jg16432";
Draco	AUGUSTUS	exon	11967586	11967598	.	+	.	transcript_id "file_1_file_1_jg16432.t1"; gene_id "file_1_file_1_jg16432";
Draco	AUGUSTUS	intron	11967599	11967658	.	+	.	transcript_id "file_1_file_1_jg16432.t1"; gene_id "file_1_file_1_jg16432";
Draco	AUGUSTUS	CDS	11967659	11968021	1	+	2	transcript_id "file_1_file_1_jg16432.t1"; gene_id "file_1_file_1_jg16432";
Draco	AUGUSTUS	exon	11967659	11968021	.	+	.	transcript_id "file_1_file_1_jg16432.t1"; gene_id "file_1_file_1_jg16432";
Draco	AUGUSTUS	intron	11968022	11968105	.	+	.	transcript_id "file_1_file_1_jg16432.t1"; gene_id "file_1_file_1_jg16432";
Draco	AUGUSTUS	CDS	11968106	11968357	1	+	2	transcript_id "file_1_file_1_jg16432.t1"; gene_id "file_1_file_1_jg16432";
Draco	AUGUSTUS	exon	11968106	11968357	.	+	.	transcript_id "file_1_file_1_jg16432.t1"; gene_id "file_1_file_1_jg16432";
Draco	AUGUSTUS	intron	11968358	11968549	.	+	.	transcript_id "file_1_file_1_jg16432.t1"; gene_id "file_1_file_1_jg16432";
Draco	AUGUSTUS	CDS	11968550	11968824	1	+	2	transcript_id "file_1_file_1_jg16432.t1"; gene_id "file_1_file_1_jg16432";
Draco	AUGUSTUS	exon	11968550	11968824	.	+	.	transcript_id "file_1_file_1_jg16432.t1"; gene_id "file_1_file_1_jg16432";
Draco	AUGUSTUS	intron	11968825	11969045	.	+	.	transcript_id "file_1_file_1_jg16432.t1"; gene_id "file_1_file_1_jg16432";
Draco	AUGUSTUS	CDS	11969046	11969459	1	+	0	transcript_id "file_1_file_1_jg16432.t1"; gene_id "file_1_file_1_jg16432";
Draco	AUGUSTUS	exon	11969046	11969459	.	+	.	transcript_id "file_1_file_1_jg16432.t1"; gene_id "file_1_file_1_jg16432";
Draco	AUGUSTUS	intron	11969460	11969520	.	+	.	transcript_id "file_1_file_1_jg16432.t1"; gene_id "file_1_file_1_jg16432";
Draco	AUGUSTUS	transcript	11967586	11969730	.	+	.	transcript_id "file_1_file_1_jg16432.t1"; gene_id "file_1_file_1_jg16432"
Draco	AUGUSTUS	gene	11967586	11969730	.	+	.	jg16432
Draco	AUGUSTUS	CDS	11969521	11969730	1	+	0	transcript_id "file_1_file_1_jg16432.t1"; gene_id "file_1_file_1_jg16432";
Draco	AUGUSTUS	exon	11969521	11969730	.	+	.	transcript_id "file_1_file_1_jg16432.t1"; gene_id "file_1_file_1_jg16432";
Draco	AUGUSTUS	stop_codon	11969728	11969730	.	+	0	transcript_id "file_1_file_1_jg16432.t1"; gene_id "file_1_file_1_jg16432";
Andromeda	AUGUSTUS	start_codon	14026646	14026648	.	+	0	transcript_id "file_1_file_1_jg8354.t1"; gene_id "file_1_file_1_jg8354";
Andromeda	AUGUSTUS	CDS	14026646	14027314	1	+	0	transcript_id "file_1_file_1_jg8354.t1"; gene_id "file_1_file_1_jg8354";
Andromeda	AUGUSTUS	exon	14026646	14027314	.	+	.	transcript_id "file_1_file_1_jg8354.t1"; gene_id "file_1_file_1_jg8354";
Andromeda	AUGUSTUS	transcript	14026646	14027314	.	+	.	transcript_id "file_1_file_1_jg8354.t1"; gene_id "file_1_file_1_jg8354"
Andromeda	AUGUSTUS	gene	14026646	14027314	.	+	.	jg8354
Andromeda	AUGUSTUS	stop_codon	14027312	14027314	.	+	0	transcript_id "file_1_file_1_jg8354.t1"; gene_id "file_1_file_1_jg8354";
Contig_14	AUGUSTUS	start_codon	2484362	2484364	.	+	0	transcript_id "file_1_file_1_jg14129.t1"; gene_id "file_1_file_1_jg14129";
Contig_14	AUGUSTUS	CDS	2484362	2484811	1	+	0	transcript_id "file_1_file_1_jg14129.t1"; gene_id "file_1_file_1_jg14129";
Contig_14	AUGUSTUS	exon	2484362	2484811	.	+	.	transcript_id "file_1_file_1_jg14129.t1"; gene_id "file_1_file_1_jg14129";
Contig_14	AUGUSTUS	transcript	2484362	2484811	.	+	.	transcript_id "file_1_file_1_jg14129.t1"; gene_id "file_1_file_1_jg14129"
Contig_14	AUGUSTUS	gene	2484362	2484811	.	+	.	jg14129
Contig_14	AUGUSTUS	stop_codon	2484809	2484811	.	+	0	transcript_id "file_1_file_1_jg14129.t1"; gene_id "file_1_file_1_jg14129";
Contig_16	AUGUSTUS	start_codon	575694	575696	.	+	0	transcript_id "file_1_file_1_jg1639.t1"; gene_id "file_1_file_1_jg1639";
Contig_16	AUGUSTUS	CDS	575694	575797	1	+	0	transcript_id "file_1_file_1_jg1639.t1"; gene_id "file_1_file_1_jg1639";
Contig_16	AUGUSTUS	exon	575694	575797	.	+	.	transcript_id "file_1_file_1_jg1639.t1"; gene_id "file_1_file_1_jg1639";
Contig_16	AUGUSTUS	intron	575798	575890	.	+	.	transcript_id "file_1_file_1_jg1639.t1"; gene_id "file_1_file_1_jg1639";
Contig_16	AUGUSTUS	CDS	575891	575924	1	+	1	transcript_id "file_1_file_1_jg1639.t1"; gene_id "file_1_file_1_jg1639";
Contig_16	AUGUSTUS	exon	575891	575924	.	+	.	transcript_id "file_1_file_1_jg1639.t1"; gene_id "file_1_file_1_jg1639";
Contig_16	AUGUSTUS	intron	575925	575979	.	+	.	transcript_id "file_1_file_1_jg1639.t1"; gene_id "file_1_file_1_jg1639";
Contig_16	AUGUSTUS	CDS	575980	576192	1	+	0	transcript_id "file_1_file_1_jg1639.t1"; gene_id "file_1_file_1_jg1639";
Contig_16	AUGUSTUS	exon	575980	576192	.	+	.	transcript_id "file_1_file_1_jg1639.t1"; gene_id "file_1_file_1_jg1639";
Contig_16	AUGUSTUS	intron	576193	576263	.	+	.	transcript_id "file_1_file_1_jg1639.t1"; gene_id "file_1_file_1_jg1639";
Contig_16	AUGUSTUS	CDS	576264	576299	1	+	0	transcript_id "file_1_file_1_jg1639.t1"; gene_id "file_1_file_1_jg1639";
Contig_16	AUGUSTUS	exon	576264	576299	.	+	.	transcript_id "file_1_file_1_jg1639.t1"; gene_id "file_1_file_1_jg1639";
Contig_16	AUGUSTUS	intron	576300	576595	.	+	.	transcript_id "file_1_file_1_jg1639.t1"; gene_id "file_1_file_1_jg1639";
Contig_16	AUGUSTUS	CDS	576596	576740	1	+	0	transcript_id "file_1_file_1_jg1639.t1"; gene_id "file_1_file_1_jg1639";
Contig_16	AUGUSTUS	exon	576596	576740	.	+	.	transcript_id "file_1_file_1_jg1639.t1"; gene_id "file_1_file_1_jg1639";
Contig_16	AUGUSTUS	intron	576741	576809	.	+	.	transcript_id "file_1_file_1_jg1639.t1"; gene_id "file_1_file_1_jg1639";
Contig_16	AUGUSTUS	CDS	576810	576844	0.99	+	2	transcript_id "file_1_file_1_jg1639.t1"; gene_id "file_1_file_1_jg1639";
Contig_16	AUGUSTUS	exon	576810	576844	.	+	.	transcript_id "file_1_file_1_jg1639.t1"; gene_id "file_1_file_1_jg1639";
Contig_16	AUGUSTUS	intron	576845	576908	.	+	.	transcript_id "file_1_file_1_jg1639.t1"; gene_id "file_1_file_1_jg1639";
Contig_16	AUGUSTUS	CDS	576909	577037	1	+	0	transcript_id "file_1_file_1_jg1639.t1"; gene_id "file_1_file_1_jg1639";
Contig_16	AUGUSTUS	exon	576909	577037	.	+	.	transcript_id "file_1_file_1_jg1639.t1"; gene_id "file_1_file_1_jg1639";
Contig_16	AUGUSTUS	intron	577038	577125	.	+	.	transcript_id "file_1_file_1_jg1639.t1"; gene_id "file_1_file_1_jg1639";
Contig_16	AUGUSTUS	CDS	577126	577154	0.95	+	0	transcript_id "file_1_file_1_jg1639.t1"; gene_id "file_1_file_1_jg1639";
Contig_16	AUGUSTUS	exon	577126	577154	.	+	.	transcript_id "file_1_file_1_jg1639.t1"; gene_id "file_1_file_1_jg1639";
Contig_16	AUGUSTUS	intron	577155	577416	.	+	.	transcript_id "file_1_file_1_jg1639.t1"; gene_id "file_1_file_1_jg1639";
Contig_16	AUGUSTUS	CDS	577417	577567	0.94	+	1	transcript_id "file_1_file_1_jg1639.t1"; gene_id "file_1_file_1_jg1639";
Contig_16	AUGUSTUS	exon	577417	577567	.	+	.	transcript_id "file_1_file_1_jg1639.t1"; gene_id "file_1_file_1_jg1639";
Contig_16	AUGUSTUS	intron	577568	577681	.	+	.	transcript_id "file_1_file_1_jg1639.t1"; gene_id "file_1_file_1_jg1639";
Contig_16	AUGUSTUS	CDS	577682	577882	1	+	0	transcript_id "file_1_file_1_jg1639.t1"; gene_id "file_1_file_1_jg1639";
Contig_16	AUGUSTUS	exon	577682	577882	.	+	.	transcript_id "file_1_file_1_jg1639.t1"; gene_id "file_1_file_1_jg1639";
Contig_16	AUGUSTUS	intron	577883	578727	.	+	.	transcript_id "file_1_file_1_jg1639.t1"; gene_id "file_1_file_1_jg1639";
Contig_16	AUGUSTUS	transcript	575694	578856	.	+	.	transcript_id "file_1_file_1_jg1639.t1"; gene_id "file_1_file_1_jg1639"
Contig_16	AUGUSTUS	gene	575694	578856	.	+	.	jg1639
Contig_16	AUGUSTUS	CDS	578728	578856	0.99	+	0	transcript_id "file_1_file_1_jg1639.t1"; gene_id "file_1_file_1_jg1639";
Contig_16	AUGUSTUS	exon	578728	578856	.	+	.	transcript_id "file_1_file_1_jg1639.t1"; gene_id "file_1_file_1_jg1639";
Contig_16	AUGUSTUS	stop_codon	578854	578856	.	+	0	transcript_id "file_1_file_1_jg1639.t1"; gene_id "file_1_file_1_jg1639";
Draco	AUGUSTUS	start_codon	1048710	1048712	.	+	0	transcript_id "file_1_file_1_jg14869.t1"; gene_id "file_1_file_1_jg14869";
Draco	AUGUSTUS	CDS	1048710	1048863	1	+	0	transcript_id "file_1_file_1_jg14869.t1"; gene_id "file_1_file_1_jg14869";
Draco	AUGUSTUS	exon	1048710	1048863	.	+	.	transcript_id "file_1_file_1_jg14869.t1"; gene_id "file_1_file_1_jg14869";
Draco	AUGUSTUS	intron	1048864	1050014	.	+	.	transcript_id "file_1_file_1_jg14869.t1"; gene_id "file_1_file_1_jg14869";
Draco	AUGUSTUS	CDS	1050015	1050676	1	+	2	transcript_id "file_1_file_1_jg14869.t1"; gene_id "file_1_file_1_jg14869";
Draco	AUGUSTUS	exon	1050015	1050676	.	+	.	transcript_id "file_1_file_1_jg14869.t1"; gene_id "file_1_file_1_jg14869";
Draco	AUGUSTUS	intron	1050677	1050741	.	+	.	transcript_id "file_1_file_1_jg14869.t1"; gene_id "file_1_file_1_jg14869";
Draco	AUGUSTUS	CDS	1050742	1051190	1	+	0	transcript_id "file_1_file_1_jg14869.t1"; gene_id "file_1_file_1_jg14869";
Draco	AUGUSTUS	exon	1050742	1051190	.	+	.	transcript_id "file_1_file_1_jg14869.t1"; gene_id "file_1_file_1_jg14869";
Draco	AUGUSTUS	intron	1051191	1051246	.	+	.	transcript_id "file_1_file_1_jg14869.t1"; gene_id "file_1_file_1_jg14869";
Draco	AUGUSTUS	CDS	1051247	1051393	1	+	1	transcript_id "file_1_file_1_jg14869.t1"; gene_id "file_1_file_1_jg14869";
Draco	AUGUSTUS	exon	1051247	1051393	.	+	.	transcript_id "file_1_file_1_jg14869.t1"; gene_id "file_1_file_1_jg14869";
Draco	AUGUSTUS	intron	1051394	1051453	.	+	.	transcript_id "file_1_file_1_jg14869.t1"; gene_id "file_1_file_1_jg14869";
Draco	AUGUSTUS	transcript	1048710	1051679	.	+	.	transcript_id "file_1_file_1_jg14869.t1"; gene_id "file_1_file_1_jg14869"
Draco	AUGUSTUS	gene	1048710	1051679	.	+	.	jg14869
Draco	AUGUSTUS	CDS	1051454	1051679	1	+	1	transcript_id "file_1_file_1_jg14869.t1"; gene_id "file_1_file_1_jg14869";
Draco	AUGUSTUS	exon	1051454	1051679	.	+	.	transcript_id "file_1_file_1_jg14869.t1"; gene_id "file_1_file_1_jg14869";
Draco	AUGUSTUS	stop_codon	1051677	1051679	.	+	0	transcript_id "file_1_file_1_jg14869.t1"; gene_id "file_1_file_1_jg14869";
Cepheus	AUGUSTUS	stop_codon	22789961	22789963	.	-	0	transcript_id "file_1_file_1_jg13248.t1"; gene_id "file_1_file_1_jg13248";
Cepheus	AUGUSTUS	CDS	22789961	22790419	1	-	0	transcript_id "file_1_file_1_jg13248.t1"; gene_id "file_1_file_1_jg13248";
Cepheus	AUGUSTUS	exon	22789961	22790419	.	-	.	transcript_id "file_1_file_1_jg13248.t1"; gene_id "file_1_file_1_jg13248";
Cepheus	AUGUSTUS	transcript	22789961	22790419	.	-	.	transcript_id "file_1_file_1_jg13248.t1"; gene_id "file_1_file_1_jg13248"
Cepheus	AUGUSTUS	gene	22789961	22790419	.	-	.	jg13248
Cepheus	AUGUSTUS	start_codon	22790417	22790419	.	-	0	transcript_id "file_1_file_1_jg13248.t1"; gene_id "file_1_file_1_jg13248";
Contig_62	AUGUSTUS	stop_codon	482767	482769	.	-	0	transcript_id "file_1_file_1_jg1473.t1"; gene_id "file_1_file_1_jg1473";
Contig_62	AUGUSTUS	CDS	482767	483440	1	-	2	transcript_id "file_1_file_1_jg1473.t1"; gene_id "file_1_file_1_jg1473";
Contig_62	AUGUSTUS	exon	482767	483440	.	-	.	transcript_id "file_1_file_1_jg1473.t1"; gene_id "file_1_file_1_jg1473";
Contig_62	AUGUSTUS	intron	483441	546018	.	-	.	transcript_id "file_1_file_1_jg1473.t1"; gene_id "file_1_file_1_jg1473";
Contig_62	AUGUSTUS	CDS	546019	546132	0.34	-	2	transcript_id "file_1_file_1_jg1473.t1"; gene_id "file_1_file_1_jg1473";
Contig_62	AUGUSTUS	exon	546019	546132	.	-	.	transcript_id "file_1_file_1_jg1473.t1"; gene_id "file_1_file_1_jg1473";
Contig_62	AUGUSTUS	intron	546133	546314	.	-	.	transcript_id "file_1_file_1_jg1473.t1"; gene_id "file_1_file_1_jg1473";
Contig_62	AUGUSTUS	CDS	546315	547477	0.36	-	1	transcript_id "file_1_file_1_jg1473.t1"; gene_id "file_1_file_1_jg1473";
Contig_62	AUGUSTUS	exon	546315	547477	.	-	.	transcript_id "file_1_file_1_jg1473.t1"; gene_id "file_1_file_1_jg1473";
Contig_62	AUGUSTUS	intron	547478	547544	.	-	.	transcript_id "file_1_file_1_jg1473.t1"; gene_id "file_1_file_1_jg1473";
Contig_62	AUGUSTUS	CDS	547545	548259	0.25	-	2	transcript_id "file_1_file_1_jg1473.t1"; gene_id "file_1_file_1_jg1473";
Contig_62	AUGUSTUS	exon	547545	548259	.	-	.	transcript_id "file_1_file_1_jg1473.t1"; gene_id "file_1_file_1_jg1473";
Contig_62	AUGUSTUS	intron	548260	551582	.	-	.	transcript_id "file_1_file_1_jg1473.t1"; gene_id "file_1_file_1_jg1473";
Contig_62	AUGUSTUS	transcript	482767	551589	.	-	.	transcript_id "file_1_file_1_jg1473.t1"; gene_id "file_1_file_1_jg1473"
Contig_62	AUGUSTUS	gene	482767	551589	.	-	.	jg1473
Contig_62	AUGUSTUS	CDS	551583	551589	0.24	-	0	transcript_id "file_1_file_1_jg1473.t1"; gene_id "file_1_file_1_jg1473";
Contig_62	AUGUSTUS	exon	551583	551589	.	-	.	transcript_id "file_1_file_1_jg1473.t1"; gene_id "file_1_file_1_jg1473";
Contig_62	AUGUSTUS	start_codon	551587	551589	.	-	0	transcript_id "file_1_file_1_jg1473.t1"; gene_id "file_1_file_1_jg1473";
Contig_458	AUGUSTUS	stop_codon	19297	19299	.	-	0	transcript_id "file_1_file_1_jg17096.t1"; gene_id "file_1_file_1_jg17096";
Contig_458	AUGUSTUS	CDS	19297	19668	1	-	0	transcript_id "file_1_file_1_jg17096.t1"; gene_id "file_1_file_1_jg17096";
Contig_458	AUGUSTUS	exon	19297	19668	.	-	.	transcript_id "file_1_file_1_jg17096.t1"; gene_id "file_1_file_1_jg17096";
Contig_458	AUGUSTUS	transcript	19297	19668	.	-	.	transcript_id "file_1_file_1_jg17096.t1"; gene_id "file_1_file_1_jg17096"
Contig_458	AUGUSTUS	gene	19297	19668	.	-	.	jg17096
Contig_458	AUGUSTUS	start_codon	19666	19668	.	-	0	transcript_id "file_1_file_1_jg17096.t1"; gene_id "file_1_file_1_jg17096";
Contig_8	AUGUSTUS	start_codon	852437	852439	.	+	0	transcript_id "file_1_file_1_jg3741.t1"; gene_id "file_1_file_1_jg3741";
Contig_8	AUGUSTUS	CDS	852437	852741	1	+	0	transcript_id "file_1_file_1_jg3741.t1"; gene_id "file_1_file_1_jg3741";
Contig_8	AUGUSTUS	exon	852437	852741	.	+	.	transcript_id "file_1_file_1_jg3741.t1"; gene_id "file_1_file_1_jg3741";
Contig_8	AUGUSTUS	intron	852742	852800	.	+	.	transcript_id "file_1_file_1_jg3741.t1"; gene_id "file_1_file_1_jg3741";
Contig_8	AUGUSTUS	CDS	852801	852923	1	+	1	transcript_id "file_1_file_1_jg3741.t1"; gene_id "file_1_file_1_jg3741";
Contig_8	AUGUSTUS	exon	852801	852923	.	+	.	transcript_id "file_1_file_1_jg3741.t1"; gene_id "file_1_file_1_jg3741";
Contig_8	AUGUSTUS	intron	852924	852982	.	+	.	transcript_id "file_1_file_1_jg3741.t1"; gene_id "file_1_file_1_jg3741";
Contig_8	AUGUSTUS	transcript	852437	853127	.	+	.	transcript_id "file_1_file_1_jg3741.t1"; gene_id "file_1_file_1_jg3741"
Contig_8	AUGUSTUS	gene	852437	853127	.	+	.	jg3741
Contig_8	AUGUSTUS	CDS	852983	853127	1	+	1	transcript_id "file_1_file_1_jg3741.t1"; gene_id "file_1_file_1_jg3741";
Contig_8	AUGUSTUS	exon	852983	853127	.	+	.	transcript_id "file_1_file_1_jg3741.t1"; gene_id "file_1_file_1_jg3741";
Contig_8	AUGUSTUS	stop_codon	853125	853127	.	+	0	transcript_id "file_1_file_1_jg3741.t1"; gene_id "file_1_file_1_jg3741";
Contig_10	AUGUSTUS	start_codon	3222838	3222840	.	+	0	transcript_id "file_1_file_1_jg2689.t1"; gene_id "file_1_file_1_jg2689";
Contig_10	AUGUSTUS	CDS	3222838	3223042	1	+	0	transcript_id "file_1_file_1_jg2689.t1"; gene_id "file_1_file_1_jg2689";
Contig_10	AUGUSTUS	exon	3222838	3223042	.	+	.	transcript_id "file_1_file_1_jg2689.t1"; gene_id "file_1_file_1_jg2689";
Contig_10	AUGUSTUS	intron	3223043	3223095	.	+	.	transcript_id "file_1_file_1_jg2689.t1"; gene_id "file_1_file_1_jg2689";
Contig_10	AUGUSTUS	CDS	3223096	3223557	1	+	2	transcript_id "file_1_file_1_jg2689.t1"; gene_id "file_1_file_1_jg2689";
Contig_10	AUGUSTUS	exon	3223096	3223557	.	+	.	transcript_id "file_1_file_1_jg2689.t1"; gene_id "file_1_file_1_jg2689";
Contig_10	AUGUSTUS	intron	3223558	3223624	.	+	.	transcript_id "file_1_file_1_jg2689.t1"; gene_id "file_1_file_1_jg2689";
Contig_10	AUGUSTUS	transcript	3222838	3223977	.	+	.	transcript_id "file_1_file_1_jg2689.t1"; gene_id "file_1_file_1_jg2689"
Contig_10	AUGUSTUS	gene	3222838	3223977	.	+	.	jg2689
Contig_10	AUGUSTUS	CDS	3223625	3223977	1	+	2	transcript_id "file_1_file_1_jg2689.t1"; gene_id "file_1_file_1_jg2689";
Contig_10	AUGUSTUS	exon	3223625	3223977	.	+	.	transcript_id "file_1_file_1_jg2689.t1"; gene_id "file_1_file_1_jg2689";
Contig_10	AUGUSTUS	stop_codon	3223975	3223977	.	+	0	transcript_id "file_1_file_1_jg2689.t1"; gene_id "file_1_file_1_jg2689";
Contig_101	AUGUSTUS	start_codon	406490	406492	.	+	0	transcript_id "file_1_file_1_jg17311.t1"; gene_id "file_1_file_1_jg17311";
Contig_101	AUGUSTUS	CDS	406490	406504	0.99	+	0	transcript_id "file_1_file_1_jg17311.t1"; gene_id "file_1_file_1_jg17311";
Contig_101	AUGUSTUS	exon	406490	406504	.	+	.	transcript_id "file_1_file_1_jg17311.t1"; gene_id "file_1_file_1_jg17311";
Contig_101	AUGUSTUS	intron	406505	406565	.	+	.	transcript_id "file_1_file_1_jg17311.t1"; gene_id "file_1_file_1_jg17311";
Contig_101	AUGUSTUS	CDS	406566	406677	1	+	0	transcript_id "file_1_file_1_jg17311.t1"; gene_id "file_1_file_1_jg17311";
Contig_101	AUGUSTUS	exon	406566	406677	.	+	.	transcript_id "file_1_file_1_jg17311.t1"; gene_id "file_1_file_1_jg17311";
Contig_101	AUGUSTUS	intron	406678	406735	.	+	.	transcript_id "file_1_file_1_jg17311.t1"; gene_id "file_1_file_1_jg17311";
Contig_101	AUGUSTUS	CDS	406736	406891	1	+	2	transcript_id "file_1_file_1_jg17311.t1"; gene_id "file_1_file_1_jg17311";
Contig_101	AUGUSTUS	exon	406736	406891	.	+	.	transcript_id "file_1_file_1_jg17311.t1"; gene_id "file_1_file_1_jg17311";
Contig_101	AUGUSTUS	intron	406892	406950	.	+	.	transcript_id "file_1_file_1_jg17311.t1"; gene_id "file_1_file_1_jg17311";
Contig_101	AUGUSTUS	CDS	406951	407054	0.69	+	2	transcript_id "file_1_file_1_jg17311.t1"; gene_id "file_1_file_1_jg17311";
Contig_101	AUGUSTUS	exon	406951	407054	.	+	.	transcript_id "file_1_file_1_jg17311.t1"; gene_id "file_1_file_1_jg17311";
Contig_101	AUGUSTUS	intron	407055	407106	.	+	.	transcript_id "file_1_file_1_jg17311.t1"; gene_id "file_1_file_1_jg17311";
Contig_101	AUGUSTUS	CDS	407107	407118	0.82	+	0	transcript_id "file_1_file_1_jg17311.t1"; gene_id "file_1_file_1_jg17311";
Contig_101	AUGUSTUS	exon	407107	407118	.	+	.	transcript_id "file_1_file_1_jg17311.t1"; gene_id "file_1_file_1_jg17311";
Contig_101	AUGUSTUS	intron	407119	407169	.	+	.	transcript_id "file_1_file_1_jg17311.t1"; gene_id "file_1_file_1_jg17311";
Contig_101	AUGUSTUS	transcript	406490	407175	.	+	.	transcript_id "file_1_file_1_jg17311.t1"; gene_id "file_1_file_1_jg17311"
Contig_101	AUGUSTUS	gene	406490	407175	.	+	.	jg17311
Contig_101	AUGUSTUS	CDS	407170	407175	0.82	+	0	transcript_id "file_1_file_1_jg17311.t1"; gene_id "file_1_file_1_jg17311";
Contig_101	AUGUSTUS	exon	407170	407175	.	+	.	transcript_id "file_1_file_1_jg17311.t1"; gene_id "file_1_file_1_jg17311";
Contig_101	AUGUSTUS	stop_codon	407173	407175	.	+	0	transcript_id "file_1_file_1_jg17311.t1"; gene_id "file_1_file_1_jg17311";
Contig_11	AUGUSTUS	stop_codon	724207	724209	.	-	0	transcript_id "file_1_file_1_jg3199.t1"; gene_id "file_1_file_1_jg3199";
Contig_11	AUGUSTUS	CDS	724207	724459	0.63	-	1	transcript_id "file_1_file_1_jg3199.t1"; gene_id "file_1_file_1_jg3199";
Contig_11	AUGUSTUS	exon	724207	724459	.	-	.	transcript_id "file_1_file_1_jg3199.t1"; gene_id "file_1_file_1_jg3199";
Contig_11	AUGUSTUS	intron	724460	724520	.	-	.	transcript_id "file_1_file_1_jg3199.t1"; gene_id "file_1_file_1_jg3199";
Contig_11	AUGUSTUS	CDS	724521	724643	1	-	1	transcript_id "file_1_file_1_jg3199.t1"; gene_id "file_1_file_1_jg3199";
Contig_11	AUGUSTUS	exon	724521	724643	.	-	.	transcript_id "file_1_file_1_jg3199.t1"; gene_id "file_1_file_1_jg3199";
Contig_11	AUGUSTUS	intron	724644	724998	.	-	.	transcript_id "file_1_file_1_jg3199.t1"; gene_id "file_1_file_1_jg3199";
Contig_11	AUGUSTUS	CDS	724999	725106	0.96	-	1	transcript_id "file_1_file_1_jg3199.t1"; gene_id "file_1_file_1_jg3199";
Contig_11	AUGUSTUS	exon	724999	725106	.	-	.	transcript_id "file_1_file_1_jg3199.t1"; gene_id "file_1_file_1_jg3199";
Contig_11	AUGUSTUS	intron	725107	725167	.	-	.	transcript_id "file_1_file_1_jg3199.t1"; gene_id "file_1_file_1_jg3199";
Contig_11	AUGUSTUS	transcript	724207	725286	.	-	.	transcript_id "file_1_file_1_jg3199.t1"; gene_id "file_1_file_1_jg3199"
Contig_11	AUGUSTUS	gene	724207	725286	.	-	.	jg3199
Contig_11	AUGUSTUS	CDS	725168	725286	1	-	0	transcript_id "file_1_file_1_jg3199.t1"; gene_id "file_1_file_1_jg3199";
Contig_11	AUGUSTUS	exon	725168	725286	.	-	.	transcript_id "file_1_file_1_jg3199.t1"; gene_id "file_1_file_1_jg3199";
Contig_11	AUGUSTUS	start_codon	725284	725286	.	-	0	transcript_id "file_1_file_1_jg3199.t1"; gene_id "file_1_file_1_jg3199";
Andromeda	AUGUSTUS	stop_codon	182209	182211	.	-	0	transcript_id "file_1_file_1_jg6958.t1"; gene_id "file_1_file_1_jg6958";
Andromeda	AUGUSTUS	CDS	182209	183267	1	-	0	transcript_id "file_1_file_1_jg6958.t1"; gene_id "file_1_file_1_jg6958";
Andromeda	AUGUSTUS	exon	182209	183267	.	-	.	transcript_id "file_1_file_1_jg6958.t1"; gene_id "file_1_file_1_jg6958";
Andromeda	AUGUSTUS	transcript	182209	183267	.	-	.	transcript_id "file_1_file_1_jg6958.t1"; gene_id "file_1_file_1_jg6958"
Andromeda	AUGUSTUS	gene	182209	183267	.	-	.	jg6958
Andromeda	AUGUSTUS	start_codon	183265	183267	.	-	0	transcript_id "file_1_file_1_jg6958.t1"; gene_id "file_1_file_1_jg6958";
Draco	AUGUSTUS	start_codon	12376645	12376647	.	+	0	transcript_id "file_1_file_1_jg16474.t1"; gene_id "file_1_file_1_jg16474";
Draco	AUGUSTUS	CDS	12376645	12378369	0.34	+	0	transcript_id "file_1_file_1_jg16474.t1"; gene_id "file_1_file_1_jg16474";
Draco	AUGUSTUS	exon	12376645	12378369	.	+	.	transcript_id "file_1_file_1_jg16474.t1"; gene_id "file_1_file_1_jg16474";
Draco	AUGUSTUS	intron	12378370	12378828	.	+	.	transcript_id "file_1_file_1_jg16474.t1"; gene_id "file_1_file_1_jg16474";
Draco	AUGUSTUS	transcript	12376645	12379161	.	+	.	transcript_id "file_1_file_1_jg16474.t1"; gene_id "file_1_file_1_jg16474"
Draco	AUGUSTUS	gene	12376645	12379161	.	+	.	jg16474
Draco	AUGUSTUS	CDS	12378829	12379161	0.68	+	0	transcript_id "file_1_file_1_jg16474.t1"; gene_id "file_1_file_1_jg16474";
Draco	AUGUSTUS	exon	12378829	12379161	.	+	.	transcript_id "file_1_file_1_jg16474.t1"; gene_id "file_1_file_1_jg16474";
Draco	AUGUSTUS	stop_codon	12379159	12379161	.	+	0	transcript_id "file_1_file_1_jg16474.t1"; gene_id "file_1_file_1_jg16474";
Contig_9	AUGUSTUS	stop_codon	2605694	2605696	.	-	0	transcript_id "file_1_file_1_jg5999.t1"; gene_id "file_1_file_1_jg5999";
Contig_9	AUGUSTUS	CDS	2605694	2606298	1	-	2	transcript_id "file_1_file_1_jg5999.t1"; gene_id "file_1_file_1_jg5999";
Contig_9	AUGUSTUS	exon	2605694	2606298	.	-	.	transcript_id "file_1_file_1_jg5999.t1"; gene_id "file_1_file_1_jg5999";
Contig_9	AUGUSTUS	intron	2606299	2606362	.	-	.	transcript_id "file_1_file_1_jg5999.t1"; gene_id "file_1_file_1_jg5999";
Contig_9	AUGUSTUS	CDS	2606363	2607337	1	-	2	transcript_id "file_1_file_1_jg5999.t1"; gene_id "file_1_file_1_jg5999";
Contig_9	AUGUSTUS	exon	2606363	2607337	.	-	.	transcript_id "file_1_file_1_jg5999.t1"; gene_id "file_1_file_1_jg5999";
Contig_9	AUGUSTUS	intron	2607338	2607409	.	-	.	transcript_id "file_1_file_1_jg5999.t1"; gene_id "file_1_file_1_jg5999";
Contig_9	AUGUSTUS	transcript	2605694	2607623	.	-	.	transcript_id "file_1_file_1_jg5999.t1"; gene_id "file_1_file_1_jg5999"
Contig_9	AUGUSTUS	gene	2605694	2607623	.	-	.	jg5999
Contig_9	AUGUSTUS	CDS	2607410	2607623	1	-	0	transcript_id "file_1_file_1_jg5999.t1"; gene_id "file_1_file_1_jg5999";
Contig_9	AUGUSTUS	exon	2607410	2607623	.	-	.	transcript_id "file_1_file_1_jg5999.t1"; gene_id "file_1_file_1_jg5999";
Contig_9	AUGUSTUS	start_codon	2607621	2607623	.	-	0	transcript_id "file_1_file_1_jg5999.t1"; gene_id "file_1_file_1_jg5999";
Draco	AUGUSTUS	start_codon	13063622	13063624	.	+	0	transcript_id "file_1_file_1_jg16547.t1"; gene_id "file_1_file_1_jg16547";
Draco	AUGUSTUS	CDS	13063622	13063649	1	+	0	transcript_id "file_1_file_1_jg16547.t1"; gene_id "file_1_file_1_jg16547";
Draco	AUGUSTUS	exon	13063622	13063649	.	+	.	transcript_id "file_1_file_1_jg16547.t1"; gene_id "file_1_file_1_jg16547";
Draco	AUGUSTUS	intron	13063650	13063751	.	+	.	transcript_id "file_1_file_1_jg16547.t1"; gene_id "file_1_file_1_jg16547";
Draco	AUGUSTUS	CDS	13063752	13064006	1	+	2	transcript_id "file_1_file_1_jg16547.t1"; gene_id "file_1_file_1_jg16547";
Draco	AUGUSTUS	exon	13063752	13064006	.	+	.	transcript_id "file_1_file_1_jg16547.t1"; gene_id "file_1_file_1_jg16547";
Draco	AUGUSTUS	intron	13064007	13064066	.	+	.	transcript_id "file_1_file_1_jg16547.t1"; gene_id "file_1_file_1_jg16547";
Draco	AUGUSTUS	CDS	13064067	13064377	1	+	2	transcript_id "file_1_file_1_jg16547.t1"; gene_id "file_1_file_1_jg16547";
Draco	AUGUSTUS	exon	13064067	13064377	.	+	.	transcript_id "file_1_file_1_jg16547.t1"; gene_id "file_1_file_1_jg16547";
Draco	AUGUSTUS	intron	13064378	13064434	.	+	.	transcript_id "file_1_file_1_jg16547.t1"; gene_id "file_1_file_1_jg16547";
Draco	AUGUSTUS	CDS	13064435	13064639	1	+	0	transcript_id "file_1_file_1_jg16547.t1"; gene_id "file_1_file_1_jg16547";
Draco	AUGUSTUS	exon	13064435	13064639	.	+	.	transcript_id "file_1_file_1_jg16547.t1"; gene_id "file_1_file_1_jg16547";
Draco	AUGUSTUS	intron	13064640	13064693	.	+	.	transcript_id "file_1_file_1_jg16547.t1"; gene_id "file_1_file_1_jg16547";
Draco	AUGUSTUS	CDS	13064694	13065313	1	+	2	transcript_id "file_1_file_1_jg16547.t1"; gene_id "file_1_file_1_jg16547";
Draco	AUGUSTUS	exon	13064694	13065313	.	+	.	transcript_id "file_1_file_1_jg16547.t1"; gene_id "file_1_file_1_jg16547";
Draco	AUGUSTUS	intron	13065314	13065372	.	+	.	transcript_id "file_1_file_1_jg16547.t1"; gene_id "file_1_file_1_jg16547";
Draco	AUGUSTUS	CDS	13065373	13065516	1	+	0	transcript_id "file_1_file_1_jg16547.t1"; gene_id "file_1_file_1_jg16547";
Draco	AUGUSTUS	exon	13065373	13065516	.	+	.	transcript_id "file_1_file_1_jg16547.t1"; gene_id "file_1_file_1_jg16547";
Draco	AUGUSTUS	intron	13065517	13065577	.	+	.	transcript_id "file_1_file_1_jg16547.t1"; gene_id "file_1_file_1_jg16547";
Draco	AUGUSTUS	transcript	13063622	13065649	.	+	.	transcript_id "file_1_file_1_jg16547.t1"; gene_id "file_1_file_1_jg16547"
Draco	AUGUSTUS	gene	13063622	13065649	.	+	.	jg16547
Draco	AUGUSTUS	CDS	13065578	13065649	1	+	0	transcript_id "file_1_file_1_jg16547.t1"; gene_id "file_1_file_1_jg16547";
Draco	AUGUSTUS	exon	13065578	13065649	.	+	.	transcript_id "file_1_file_1_jg16547.t1"; gene_id "file_1_file_1_jg16547";
Draco	AUGUSTUS	stop_codon	13065647	13065649	.	+	0	transcript_id "file_1_file_1_jg16547.t1"; gene_id "file_1_file_1_jg16547";
Cepheus	AUGUSTUS	start_codon	20735187	20735189	.	+	0	transcript_id "file_1_file_1_jg12996.t1"; gene_id "file_1_file_1_jg12996";
Cepheus	AUGUSTUS	CDS	20735187	20735258	1	+	0	transcript_id "file_1_file_1_jg12996.t1"; gene_id "file_1_file_1_jg12996";
Cepheus	AUGUSTUS	exon	20735187	20735258	.	+	.	transcript_id "file_1_file_1_jg12996.t1"; gene_id "file_1_file_1_jg12996";
Cepheus	AUGUSTUS	intron	20735259	20735664	.	+	.	transcript_id "file_1_file_1_jg12996.t1"; gene_id "file_1_file_1_jg12996";
Cepheus	AUGUSTUS	transcript	20735187	20736693	.	+	.	transcript_id "file_1_file_1_jg12996.t1"; gene_id "file_1_file_1_jg12996"
Cepheus	AUGUSTUS	gene	20735187	20736693	.	+	.	jg12996
Cepheus	AUGUSTUS	CDS	20735665	20736693	0.74	+	0	transcript_id "file_1_file_1_jg12996.t1"; gene_id "file_1_file_1_jg12996";
Cepheus	AUGUSTUS	exon	20735665	20736693	.	+	.	transcript_id "file_1_file_1_jg12996.t1"; gene_id "file_1_file_1_jg12996";
Cepheus	AUGUSTUS	stop_codon	20736691	20736693	.	+	0	transcript_id "file_1_file_1_jg12996.t1"; gene_id "file_1_file_1_jg12996";
Contig_16	GeneMark.hmm	start_codon	351428	351430	.	+	0	gene_id "file_1_file_2_7745_g"; transcript_id "file_1_file_2_7745_t"; count "file_1_file_2_1_1";
Contig_16	GeneMark.hmm	CDS	351428	351523	.	+	0	gene_id "file_1_file_2_7745_g"; transcript_id "file_1_file_2_7745_t"; evidence "file_1_file_2_0_1"; cds_type "file_1_file_2_Initial"; count "file_1_file_2_1_2"; anchored "file_1_file_2_0_1";
Contig_16	GeneMark.hmm	exon	351428	351523	0	+	.	gene_id "file_1_file_2_7745_g"; transcript_id "file_1_file_2_7745_t"; evidence "file_1_file_2_0_1"; cds_type "file_1_file_2_Initial"; count "file_1_file_2_1_2"; anchored "file_1_file_2_0_1";
Contig_16	GeneMark.hmm	CDS	351577	351585	.	+	0	gene_id "file_1_file_2_7745_g"; transcript_id "file_1_file_2_7745_t"; evidence "file_1_file_2_1_0"; cds_type "file_1_file_2_Terminal"; count "file_1_file_2_2_2"; anchored "file_1_file_2_1_0";
Contig_16	GeneMark.hmm	exon	351577	351585	0	+	.	gene_id "file_1_file_2_7745_g"; transcript_id "file_1_file_2_7745_t"; evidence "file_1_file_2_1_0"; cds_type "file_1_file_2_Terminal"; count "file_1_file_2_2_2"; anchored "file_1_file_2_1_0";
Contig_16	GeneMark.hmm	stop_codon	351583	351585	.	+	0	gene_id "file_1_file_2_7745_g"; transcript_id "file_1_file_2_7745_t"; count "file_1_file_2_1_1";
Contig_56	AUGUSTUS	stop_codon	529074	529076	.	-	0	transcript_id "file_1_file_1_jg14677.t1"; gene_id "file_1_file_1_jg14677";
Contig_56	AUGUSTUS	CDS	529074	529481	1	-	0	transcript_id "file_1_file_1_jg14677.t1"; gene_id "file_1_file_1_jg14677";
Contig_56	AUGUSTUS	exon	529074	529481	.	-	.	transcript_id "file_1_file_1_jg14677.t1"; gene_id "file_1_file_1_jg14677";
Contig_56	AUGUSTUS	transcript	529074	529481	.	-	.	transcript_id "file_1_file_1_jg14677.t1"; gene_id "file_1_file_1_jg14677"
Contig_56	AUGUSTUS	gene	529074	529481	.	-	.	jg14677
Contig_56	AUGUSTUS	start_codon	529479	529481	.	-	0	transcript_id "file_1_file_1_jg14677.t1"; gene_id "file_1_file_1_jg14677";
Gemini	AUGUSTUS	start_codon	7739325	7739327	.	+	0	transcript_id "file_1_file_1_jg863.t1"; gene_id "file_1_file_1_jg863";
Gemini	AUGUSTUS	CDS	7739325	7740405	1	+	0	transcript_id "file_1_file_1_jg863.t1"; gene_id "file_1_file_1_jg863";
Gemini	AUGUSTUS	exon	7739325	7740405	.	+	.	transcript_id "file_1_file_1_jg863.t1"; gene_id "file_1_file_1_jg863";
Gemini	AUGUSTUS	intron	7740406	7740872	.	+	.	transcript_id "file_1_file_1_jg863.t1"; gene_id "file_1_file_1_jg863";
Gemini	AUGUSTUS	transcript	7739325	7740964	.	+	.	transcript_id "file_1_file_1_jg863.t1"; gene_id "file_1_file_1_jg863"
Gemini	AUGUSTUS	gene	7739325	7740964	.	+	.	jg863
Gemini	AUGUSTUS	CDS	7740873	7740964	1	+	2	transcript_id "file_1_file_1_jg863.t1"; gene_id "file_1_file_1_jg863";
Gemini	AUGUSTUS	exon	7740873	7740964	.	+	.	transcript_id "file_1_file_1_jg863.t1"; gene_id "file_1_file_1_jg863";
Gemini	AUGUSTUS	stop_codon	7740962	7740964	.	+	0	transcript_id "file_1_file_1_jg863.t1"; gene_id "file_1_file_1_jg863";
Contig_27	AUGUSTUS	start_codon	1358972	1358974	.	+	0	transcript_id "file_1_file_1_jg17061.t1"; gene_id "file_1_file_1_jg17061";
Contig_27	AUGUSTUS	CDS	1358972	1359199	1	+	0	transcript_id "file_1_file_1_jg17061.t1"; gene_id "file_1_file_1_jg17061";
Contig_27	AUGUSTUS	exon	1358972	1359199	.	+	.	transcript_id "file_1_file_1_jg17061.t1"; gene_id "file_1_file_1_jg17061";
Contig_27	AUGUSTUS	transcript	1358972	1359199	.	+	.	transcript_id "file_1_file_1_jg17061.t1"; gene_id "file_1_file_1_jg17061"
Contig_27	AUGUSTUS	gene	1358972	1359199	.	+	.	jg17061
Contig_27	AUGUSTUS	stop_codon	1359197	1359199	.	+	0	transcript_id "file_1_file_1_jg17061.t1"; gene_id "file_1_file_1_jg17061";
Contig_10	AUGUSTUS	stop_codon	432327	432329	.	-	0	transcript_id "file_1_file_1_jg2319.t1"; gene_id "file_1_file_1_jg2319";
Contig_10	AUGUSTUS	CDS	432327	432786	1	-	1	transcript_id "file_1_file_1_jg2319.t1"; gene_id "file_1_file_1_jg2319";
Contig_10	AUGUSTUS	exon	432327	432786	.	-	.	transcript_id "file_1_file_1_jg2319.t1"; gene_id "file_1_file_1_jg2319";
Contig_10	AUGUSTUS	intron	432787	433151	.	-	.	transcript_id "file_1_file_1_jg2319.t1"; gene_id "file_1_file_1_jg2319";
Contig_10	AUGUSTUS	CDS	433152	433312	1	-	0	transcript_id "file_1_file_1_jg2319.t1"; gene_id "file_1_file_1_jg2319";
Contig_10	AUGUSTUS	exon	433152	433312	.	-	.	transcript_id "file_1_file_1_jg2319.t1"; gene_id "file_1_file_1_jg2319";
Contig_10	AUGUSTUS	intron	433313	433367	.	-	.	transcript_id "file_1_file_1_jg2319.t1"; gene_id "file_1_file_1_jg2319";
Contig_10	AUGUSTUS	CDS	433368	433576	1	-	2	transcript_id "file_1_file_1_jg2319.t1"; gene_id "file_1_file_1_jg2319";
Contig_10	AUGUSTUS	exon	433368	433576	.	-	.	transcript_id "file_1_file_1_jg2319.t1"; gene_id "file_1_file_1_jg2319";
Contig_10	AUGUSTUS	intron	433577	433629	.	-	.	transcript_id "file_1_file_1_jg2319.t1"; gene_id "file_1_file_1_jg2319";
Contig_10	AUGUSTUS	transcript	432327	433732	.	-	.	transcript_id "file_1_file_1_jg2319.t1"; gene_id "file_1_file_1_jg2319"
Contig_10	AUGUSTUS	gene	432327	433732	.	-	.	jg2319
Contig_10	AUGUSTUS	CDS	433630	433732	1	-	0	transcript_id "file_1_file_1_jg2319.t1"; gene_id "file_1_file_1_jg2319";
Contig_10	AUGUSTUS	exon	433630	433732	.	-	.	transcript_id "file_1_file_1_jg2319.t1"; gene_id "file_1_file_1_jg2319";
Contig_10	AUGUSTUS	start_codon	433730	433732	.	-	0	transcript_id "file_1_file_1_jg2319.t1"; gene_id "file_1_file_1_jg2319";
Contig_10	AUGUSTUS	stop_codon	1387084	1387086	.	-	0	transcript_id "file_1_file_1_jg2419.t2"; gene_id "file_1_file_1_jg2419";
Contig_10	AUGUSTUS	CDS	1387084	1387204	1	-	1	transcript_id "file_1_file_1_jg2419.t2"; gene_id "file_1_file_1_jg2419";
Contig_10	AUGUSTUS	exon	1387084	1387204	.	-	.	transcript_id "file_1_file_1_jg2419.t2"; gene_id "file_1_file_1_jg2419";
Contig_10	AUGUSTUS	intron	1387205	1388038	.	-	.	transcript_id "file_1_file_1_jg2419.t2"; gene_id "file_1_file_1_jg2419";
Contig_10	AUGUSTUS	CDS	1388039	1388163	1	-	0	transcript_id "file_1_file_1_jg2419.t2"; gene_id "file_1_file_1_jg2419";
Contig_10	AUGUSTUS	exon	1388039	1388163	.	-	.	transcript_id "file_1_file_1_jg2419.t2"; gene_id "file_1_file_1_jg2419";
Contig_10	AUGUSTUS	intron	1388164	1388894	.	-	.	transcript_id "file_1_file_1_jg2419.t2"; gene_id "file_1_file_1_jg2419";
Contig_10	AUGUSTUS	CDS	1388895	1389001	1	-	2	transcript_id "file_1_file_1_jg2419.t2"; gene_id "file_1_file_1_jg2419";
Contig_10	AUGUSTUS	exon	1388895	1389001	.	-	.	transcript_id "file_1_file_1_jg2419.t2"; gene_id "file_1_file_1_jg2419";
Contig_10	AUGUSTUS	intron	1389002	1390125	.	-	.	transcript_id "file_1_file_1_jg2419.t2"; gene_id "file_1_file_1_jg2419";
Contig_10	AUGUSTUS	CDS	1390126	1390290	1	-	2	transcript_id "file_1_file_1_jg2419.t2"; gene_id "file_1_file_1_jg2419";
Contig_10	AUGUSTUS	exon	1390126	1390290	.	-	.	transcript_id "file_1_file_1_jg2419.t2"; gene_id "file_1_file_1_jg2419";
Contig_10	AUGUSTUS	intron	1390291	1391026	.	-	.	transcript_id "file_1_file_1_jg2419.t2"; gene_id "file_1_file_1_jg2419";
Contig_10	AUGUSTUS	CDS	1391027	1391179	1	-	2	transcript_id "file_1_file_1_jg2419.t2"; gene_id "file_1_file_1_jg2419";
Contig_10	AUGUSTUS	exon	1391027	1391179	.	-	.	transcript_id "file_1_file_1_jg2419.t2"; gene_id "file_1_file_1_jg2419";
Contig_10	AUGUSTUS	intron	1391180	1393567	.	-	.	transcript_id "file_1_file_1_jg2419.t2"; gene_id "file_1_file_1_jg2419";
Contig_10	AUGUSTUS	CDS	1393568	1393702	1	-	2	transcript_id "file_1_file_1_jg2419.t2"; gene_id "file_1_file_1_jg2419";
Contig_10	AUGUSTUS	exon	1393568	1393702	.	-	.	transcript_id "file_1_file_1_jg2419.t2"; gene_id "file_1_file_1_jg2419";
Contig_10	AUGUSTUS	intron	1393703	1395194	.	-	.	transcript_id "file_1_file_1_jg2419.t2"; gene_id "file_1_file_1_jg2419";
Contig_10	AUGUSTUS	CDS	1395195	1395431	1	-	2	transcript_id "file_1_file_1_jg2419.t2"; gene_id "file_1_file_1_jg2419";
Contig_10	AUGUSTUS	exon	1395195	1395431	.	-	.	transcript_id "file_1_file_1_jg2419.t2"; gene_id "file_1_file_1_jg2419";
Contig_10	AUGUSTUS	intron	1395432	1395497	.	-	.	transcript_id "file_1_file_1_jg2419.t2"; gene_id "file_1_file_1_jg2419";
Contig_10	AUGUSTUS	CDS	1395498	1395567	1	-	0	transcript_id "file_1_file_1_jg2419.t2"; gene_id "file_1_file_1_jg2419";
Contig_10	AUGUSTUS	exon	1395498	1395567	.	-	.	transcript_id "file_1_file_1_jg2419.t2"; gene_id "file_1_file_1_jg2419";
Contig_10	AUGUSTUS	intron	1395568	1401518	.	-	.	transcript_id "file_1_file_1_jg2419.t2"; gene_id "file_1_file_1_jg2419";
Contig_10	AUGUSTUS	CDS	1401519	1401586	1	-	2	transcript_id "file_1_file_1_jg2419.t2"; gene_id "file_1_file_1_jg2419";
Contig_10	AUGUSTUS	exon	1401519	1401586	.	-	.	transcript_id "file_1_file_1_jg2419.t2"; gene_id "file_1_file_1_jg2419";
Contig_10	AUGUSTUS	intron	1401587	1401951	.	-	.	transcript_id "file_1_file_1_jg2419.t2"; gene_id "file_1_file_1_jg2419";
Contig_10	AUGUSTUS	CDS	1401952	1402064	1	-	1	transcript_id "file_1_file_1_jg2419.t2"; gene_id "file_1_file_1_jg2419";
Contig_10	AUGUSTUS	exon	1401952	1402064	.	-	.	transcript_id "file_1_file_1_jg2419.t2"; gene_id "file_1_file_1_jg2419";
Contig_10	AUGUSTUS	intron	1402065	1403599	.	-	.	transcript_id "file_1_file_1_jg2419.t2"; gene_id "file_1_file_1_jg2419";
Contig_10	AUGUSTUS	transcript	1387084	1403751	.	-	.	transcript_id "file_1_file_1_jg2419.t2"; gene_id "file_1_file_1_jg2419"
Contig_10	AUGUSTUS	gene	1387084	1403751	.	-	.	jg2419
Contig_10	AUGUSTUS	CDS	1403600	1403751	0.49	-	0	transcript_id "file_1_file_1_jg2419.t2"; gene_id "file_1_file_1_jg2419";
Contig_10	AUGUSTUS	exon	1403600	1403751	.	-	.	transcript_id "file_1_file_1_jg2419.t2"; gene_id "file_1_file_1_jg2419";
Contig_10	AUGUSTUS	start_codon	1403749	1403751	.	-	0	transcript_id "file_1_file_1_jg2419.t2"; gene_id "file_1_file_1_jg2419";
Draco	AUGUSTUS	stop_codon	5108648	5108650	.	-	0	transcript_id "file_1_file_1_jg15460.t1"; gene_id "file_1_file_1_jg15460";
Draco	AUGUSTUS	CDS	5108648	5108992	1	-	0	transcript_id "file_1_file_1_jg15460.t1"; gene_id "file_1_file_1_jg15460";
Draco	AUGUSTUS	exon	5108648	5108992	.	-	.	transcript_id "file_1_file_1_jg15460.t1"; gene_id "file_1_file_1_jg15460";
Draco	AUGUSTUS	intron	5108993	5109051	.	-	.	transcript_id "file_1_file_1_jg15460.t1"; gene_id "file_1_file_1_jg15460";
Draco	AUGUSTUS	transcript	5108648	5109909	.	-	.	transcript_id "file_1_file_1_jg15460.t1"; gene_id "file_1_file_1_jg15460"
Draco	AUGUSTUS	gene	5108648	5109909	.	-	.	jg15460
Draco	AUGUSTUS	CDS	5109052	5109909	1	-	0	transcript_id "file_1_file_1_jg15460.t1"; gene_id "file_1_file_1_jg15460";
Draco	AUGUSTUS	exon	5109052	5109909	.	-	.	transcript_id "file_1_file_1_jg15460.t1"; gene_id "file_1_file_1_jg15460";
Draco	AUGUSTUS	start_codon	5109907	5109909	.	-	0	transcript_id "file_1_file_1_jg15460.t1"; gene_id "file_1_file_1_jg15460";
Andromeda	AUGUSTUS	stop_codon	19736256	19736258	.	-	0	transcript_id "file_1_file_1_jg8913.t1"; gene_id "file_1_file_1_jg8913";
Andromeda	AUGUSTUS	CDS	19736256	19736390	0.5	-	0	transcript_id "file_1_file_1_jg8913.t1"; gene_id "file_1_file_1_jg8913";
Andromeda	AUGUSTUS	exon	19736256	19736390	.	-	.	transcript_id "file_1_file_1_jg8913.t1"; gene_id "file_1_file_1_jg8913";
Andromeda	AUGUSTUS	intron	19736391	19736448	.	-	.	transcript_id "file_1_file_1_jg8913.t1"; gene_id "file_1_file_1_jg8913";
Andromeda	AUGUSTUS	transcript	19736256	19736652	.	-	.	transcript_id "file_1_file_1_jg8913.t1"; gene_id "file_1_file_1_jg8913"
Andromeda	AUGUSTUS	gene	19736256	19736652	.	-	.	jg8913
Andromeda	AUGUSTUS	CDS	19736449	19736652	0.75	-	0	transcript_id "file_1_file_1_jg8913.t1"; gene_id "file_1_file_1_jg8913";
Andromeda	AUGUSTUS	exon	19736449	19736652	.	-	.	transcript_id "file_1_file_1_jg8913.t1"; gene_id "file_1_file_1_jg8913";
Andromeda	AUGUSTUS	start_codon	19736650	19736652	.	-	0	transcript_id "file_1_file_1_jg8913.t1"; gene_id "file_1_file_1_jg8913";
Draco	AUGUSTUS	start_codon	7309064	7309066	.	+	0	transcript_id "file_1_file_1_jg15777.t1"; gene_id "file_1_file_1_jg15777";
Draco	AUGUSTUS	CDS	7309064	7310288	1	+	0	transcript_id "file_1_file_1_jg15777.t1"; gene_id "file_1_file_1_jg15777";
Draco	AUGUSTUS	exon	7309064	7310288	.	+	.	transcript_id "file_1_file_1_jg15777.t1"; gene_id "file_1_file_1_jg15777";
Draco	AUGUSTUS	intron	7310289	7310358	.	+	.	transcript_id "file_1_file_1_jg15777.t1"; gene_id "file_1_file_1_jg15777";
Draco	AUGUSTUS	transcript	7309064	7311434	.	+	.	transcript_id "file_1_file_1_jg15777.t1"; gene_id "file_1_file_1_jg15777"
Draco	AUGUSTUS	gene	7309064	7311434	.	+	.	jg15777
Draco	AUGUSTUS	CDS	7310359	7311434	1	+	2	transcript_id "file_1_file_1_jg15777.t1"; gene_id "file_1_file_1_jg15777";
Draco	AUGUSTUS	exon	7310359	7311434	.	+	.	transcript_id "file_1_file_1_jg15777.t1"; gene_id "file_1_file_1_jg15777";
Draco	AUGUSTUS	stop_codon	7311432	7311434	.	+	0	transcript_id "file_1_file_1_jg15777.t1"; gene_id "file_1_file_1_jg15777";
Cepheus	AUGUSTUS	start_codon	7550901	7550903	.	+	0	transcript_id "file_1_file_1_jg11376.t1"; gene_id "file_1_file_1_jg11376";
Cepheus	AUGUSTUS	CDS	7550901	7551347	1	+	0	transcript_id "file_1_file_1_jg11376.t1"; gene_id "file_1_file_1_jg11376";
Cepheus	AUGUSTUS	exon	7550901	7551347	.	+	.	transcript_id "file_1_file_1_jg11376.t1"; gene_id "file_1_file_1_jg11376";
Cepheus	AUGUSTUS	intron	7551348	7551711	.	+	.	transcript_id "file_1_file_1_jg11376.t1"; gene_id "file_1_file_1_jg11376";
Cepheus	AUGUSTUS	CDS	7551712	7551881	1	+	0	transcript_id "file_1_file_1_jg11376.t1"; gene_id "file_1_file_1_jg11376";
Cepheus	AUGUSTUS	exon	7551712	7551881	.	+	.	transcript_id "file_1_file_1_jg11376.t1"; gene_id "file_1_file_1_jg11376";
Cepheus	AUGUSTUS	intron	7551882	7551998	.	+	.	transcript_id "file_1_file_1_jg11376.t1"; gene_id "file_1_file_1_jg11376";
Cepheus	AUGUSTUS	transcript	7550901	7553001	.	+	.	transcript_id "file_1_file_1_jg11376.t1"; gene_id "file_1_file_1_jg11376"
Cepheus	AUGUSTUS	gene	7550901	7553001	.	+	.	jg11376
Cepheus	AUGUSTUS	CDS	7551999	7553001	1	+	1	transcript_id "file_1_file_1_jg11376.t1"; gene_id "file_1_file_1_jg11376";
Cepheus	AUGUSTUS	exon	7551999	7553001	.	+	.	transcript_id "file_1_file_1_jg11376.t1"; gene_id "file_1_file_1_jg11376";
Cepheus	AUGUSTUS	stop_codon	7552999	7553001	.	+	0	transcript_id "file_1_file_1_jg11376.t1"; gene_id "file_1_file_1_jg11376";
Cepheus	AUGUSTUS	start_codon	13008613	13008615	.	+	0	transcript_id "file_1_file_1_jg12086.t3"; gene_id "file_1_file_1_jg12086";
Cepheus	AUGUSTUS	CDS	13008613	13008681	0.95	+	0	transcript_id "file_1_file_1_jg12086.t3"; gene_id "file_1_file_1_jg12086";
Cepheus	AUGUSTUS	exon	13008613	13008681	.	+	.	transcript_id "file_1_file_1_jg12086.t3"; gene_id "file_1_file_1_jg12086";
Cepheus	AUGUSTUS	intron	13008682	13008752	.	+	.	transcript_id "file_1_file_1_jg12086.t3"; gene_id "file_1_file_1_jg12086";
Cepheus	AUGUSTUS	CDS	13008753	13009411	1	+	0	transcript_id "file_1_file_1_jg12086.t3"; gene_id "file_1_file_1_jg12086";
Cepheus	AUGUSTUS	exon	13008753	13009411	.	+	.	transcript_id "file_1_file_1_jg12086.t3"; gene_id "file_1_file_1_jg12086";
Cepheus	AUGUSTUS	intron	13009412	13009476	.	+	.	transcript_id "file_1_file_1_jg12086.t3"; gene_id "file_1_file_1_jg12086";
Cepheus	AUGUSTUS	CDS	13009477	13010149	1	+	1	transcript_id "file_1_file_1_jg12086.t3"; gene_id "file_1_file_1_jg12086";
Cepheus	AUGUSTUS	exon	13009477	13010149	.	+	.	transcript_id "file_1_file_1_jg12086.t3"; gene_id "file_1_file_1_jg12086";
Cepheus	AUGUSTUS	intron	13010150	13010362	.	+	.	transcript_id "file_1_file_1_jg12086.t3"; gene_id "file_1_file_1_jg12086";
Cepheus	AUGUSTUS	CDS	13010363	13010453	1	+	0	transcript_id "file_1_file_1_jg12086.t3"; gene_id "file_1_file_1_jg12086";
Cepheus	AUGUSTUS	exon	13010363	13010453	.	+	.	transcript_id "file_1_file_1_jg12086.t3"; gene_id "file_1_file_1_jg12086";
Cepheus	AUGUSTUS	intron	13010454	13010515	.	+	.	transcript_id "file_1_file_1_jg12086.t3"; gene_id "file_1_file_1_jg12086";
Cepheus	AUGUSTUS	CDS	13010516	13010787	1	+	2	transcript_id "file_1_file_1_jg12086.t3"; gene_id "file_1_file_1_jg12086";
Cepheus	AUGUSTUS	exon	13010516	13010787	.	+	.	transcript_id "file_1_file_1_jg12086.t3"; gene_id "file_1_file_1_jg12086";
Cepheus	AUGUSTUS	intron	13010788	13010856	.	+	.	transcript_id "file_1_file_1_jg12086.t3"; gene_id "file_1_file_1_jg12086";
Cepheus	AUGUSTUS	CDS	13010857	13010958	1	+	0	transcript_id "file_1_file_1_jg12086.t3"; gene_id "file_1_file_1_jg12086";
Cepheus	AUGUSTUS	exon	13010857	13010958	.	+	.	transcript_id "file_1_file_1_jg12086.t3"; gene_id "file_1_file_1_jg12086";
Cepheus	AUGUSTUS	intron	13010959	13011319	.	+	.	transcript_id "file_1_file_1_jg12086.t3"; gene_id "file_1_file_1_jg12086";
Cepheus	AUGUSTUS	CDS	13011320	13011742	1	+	0	transcript_id "file_1_file_1_jg12086.t3"; gene_id "file_1_file_1_jg12086";
Cepheus	AUGUSTUS	exon	13011320	13011742	.	+	.	transcript_id "file_1_file_1_jg12086.t3"; gene_id "file_1_file_1_jg12086";
Cepheus	AUGUSTUS	intron	13011743	13012506	.	+	.	transcript_id "file_1_file_1_jg12086.t3"; gene_id "file_1_file_1_jg12086";
Cepheus	AUGUSTUS	transcript	13008613	13012566	.	+	.	transcript_id "file_1_file_1_jg12086.t3"; gene_id "file_1_file_1_jg12086"
Cepheus	AUGUSTUS	CDS	13012507	13012566	1	+	0	transcript_id "file_1_file_1_jg12086.t3"; gene_id "file_1_file_1_jg12086";
Cepheus	AUGUSTUS	exon	13012507	13012566	.	+	.	transcript_id "file_1_file_1_jg12086.t3"; gene_id "file_1_file_1_jg12086";
Cepheus	AUGUSTUS	stop_codon	13012564	13012566	.	+	0	transcript_id "file_1_file_1_jg12086.t3"; gene_id "file_1_file_1_jg12086";
Contig_6	AUGUSTUS	stop_codon	6652735	6652737	.	-	0	transcript_id "file_1_file_1_jg10638.t1"; gene_id "file_1_file_1_jg10638";
Contig_6	AUGUSTUS	CDS	6652735	6652977	1	-	0	transcript_id "file_1_file_1_jg10638.t1"; gene_id "file_1_file_1_jg10638";
Contig_6	AUGUSTUS	exon	6652735	6652977	.	-	.	transcript_id "file_1_file_1_jg10638.t1"; gene_id "file_1_file_1_jg10638";
Contig_6	AUGUSTUS	intron	6652978	6653043	.	-	.	transcript_id "file_1_file_1_jg10638.t1"; gene_id "file_1_file_1_jg10638";
Contig_6	AUGUSTUS	CDS	6653044	6653442	0.5	-	0	transcript_id "file_1_file_1_jg10638.t1"; gene_id "file_1_file_1_jg10638";
Contig_6	AUGUSTUS	exon	6653044	6653442	.	-	.	transcript_id "file_1_file_1_jg10638.t1"; gene_id "file_1_file_1_jg10638";
Contig_6	AUGUSTUS	intron	6653443	6653507	.	-	.	transcript_id "file_1_file_1_jg10638.t1"; gene_id "file_1_file_1_jg10638";
Contig_6	AUGUSTUS	CDS	6653508	6654880	0.48	-	2	transcript_id "file_1_file_1_jg10638.t1"; gene_id "file_1_file_1_jg10638";
Contig_6	AUGUSTUS	exon	6653508	6654880	.	-	.	transcript_id "file_1_file_1_jg10638.t1"; gene_id "file_1_file_1_jg10638";
Contig_6	AUGUSTUS	intron	6654881	6655209	.	-	.	transcript_id "file_1_file_1_jg10638.t1"; gene_id "file_1_file_1_jg10638";
Contig_6	AUGUSTUS	CDS	6655210	6655681	1	-	0	transcript_id "file_1_file_1_jg10638.t1"; gene_id "file_1_file_1_jg10638";
Contig_6	AUGUSTUS	exon	6655210	6655681	.	-	.	transcript_id "file_1_file_1_jg10638.t1"; gene_id "file_1_file_1_jg10638";
Contig_6	AUGUSTUS	intron	6655682	6655913	.	-	.	transcript_id "file_1_file_1_jg10638.t1"; gene_id "file_1_file_1_jg10638";
Contig_6	AUGUSTUS	CDS	6655914	6656124	1	-	1	transcript_id "file_1_file_1_jg10638.t1"; gene_id "file_1_file_1_jg10638";
Contig_6	AUGUSTUS	exon	6655914	6656124	.	-	.	transcript_id "file_1_file_1_jg10638.t1"; gene_id "file_1_file_1_jg10638";
Contig_6	AUGUSTUS	intron	6656125	6656181	.	-	.	transcript_id "file_1_file_1_jg10638.t1"; gene_id "file_1_file_1_jg10638";
Contig_6	AUGUSTUS	transcript	6652735	6656222	.	-	.	transcript_id "file_1_file_1_jg10638.t1"; gene_id "file_1_file_1_jg10638"
Contig_6	AUGUSTUS	gene	6652735	6656222	.	-	.	jg10638
Contig_6	AUGUSTUS	CDS	6656182	6656222	1	-	0	transcript_id "file_1_file_1_jg10638.t1"; gene_id "file_1_file_1_jg10638";
Contig_6	AUGUSTUS	exon	6656182	6656222	.	-	.	transcript_id "file_1_file_1_jg10638.t1"; gene_id "file_1_file_1_jg10638";
Contig_6	AUGUSTUS	start_codon	6656220	6656222	.	-	0	transcript_id "file_1_file_1_jg10638.t1"; gene_id "file_1_file_1_jg10638";
Contig_9	GeneMark.hmm	stop_codon	3495471	3495473	.	-	0	gene_id "file_1_file_2_15556_g"; transcript_id "file_1_file_2_15556_t"; count "file_1_file_2_1_1";
Contig_9	GeneMark.hmm	CDS	3495471	3496298	.	-	0	gene_id "file_1_file_2_15556_g"; transcript_id "file_1_file_2_15556_t"; evidence "file_1_file_2_1_0"; cds_type "file_1_file_2_Terminal"; count "file_1_file_2_2_2"; anchored "file_1_file_2_1_1";
Contig_9	GeneMark.hmm	exon	3495471	3496298	0	-	.	gene_id "file_1_file_2_15556_g"; transcript_id "file_1_file_2_15556_t"; evidence "file_1_file_2_1_0"; cds_type "file_1_file_2_Terminal"; count "file_1_file_2_2_2"; anchored "file_1_file_2_1_1";
Contig_9	GeneMark.hmm	CDS	3496364	3496378	.	-	0	gene_id "file_1_file_2_15556_g"; transcript_id "file_1_file_2_15556_t"; cds_type "file_1_file_2_Initial"; count "file_1_file_2_1_2"; anchored "file_1_file_2_1_0";
Contig_9	GeneMark.hmm	exon	3496364	3496378	0	-	.	gene_id "file_1_file_2_15556_g"; transcript_id "file_1_file_2_15556_t"; cds_type "file_1_file_2_Initial"; count "file_1_file_2_1_2"; anchored "file_1_file_2_1_0";
Contig_9	GeneMark.hmm	start_codon	3496376	3496378	.	-	0	gene_id "file_1_file_2_15556_g"; transcript_id "file_1_file_2_15556_t"; count "file_1_file_2_1_1";
Draco	AUGUSTUS	stop_codon	4055860	4055862	.	-	0	transcript_id "file_1_file_1_jg15304.t1"; gene_id "file_1_file_1_jg15304";
Draco	AUGUSTUS	CDS	4055860	4056018	1	-	0	transcript_id "file_1_file_1_jg15304.t1"; gene_id "file_1_file_1_jg15304";
Draco	AUGUSTUS	exon	4055860	4056018	.	-	.	transcript_id "file_1_file_1_jg15304.t1"; gene_id "file_1_file_1_jg15304";
Draco	AUGUSTUS	intron	4056019	4056076	.	-	.	transcript_id "file_1_file_1_jg15304.t1"; gene_id "file_1_file_1_jg15304";
Draco	AUGUSTUS	CDS	4056077	4056196	1	-	0	transcript_id "file_1_file_1_jg15304.t1"; gene_id "file_1_file_1_jg15304";
Draco	AUGUSTUS	exon	4056077	4056196	.	-	.	transcript_id "file_1_file_1_jg15304.t1"; gene_id "file_1_file_1_jg15304";
Draco	AUGUSTUS	intron	4056197	4056255	.	-	.	transcript_id "file_1_file_1_jg15304.t1"; gene_id "file_1_file_1_jg15304";
Draco	AUGUSTUS	CDS	4056256	4056530	1	-	2	transcript_id "file_1_file_1_jg15304.t1"; gene_id "file_1_file_1_jg15304";
Draco	AUGUSTUS	exon	4056256	4056530	.	-	.	transcript_id "file_1_file_1_jg15304.t1"; gene_id "file_1_file_1_jg15304";
Draco	AUGUSTUS	intron	4056531	4056590	.	-	.	transcript_id "file_1_file_1_jg15304.t1"; gene_id "file_1_file_1_jg15304";
Draco	AUGUSTUS	CDS	4056591	4056736	1	-	1	transcript_id "file_1_file_1_jg15304.t1"; gene_id "file_1_file_1_jg15304";
Draco	AUGUSTUS	exon	4056591	4056736	.	-	.	transcript_id "file_1_file_1_jg15304.t1"; gene_id "file_1_file_1_jg15304";
Draco	AUGUSTUS	intron	4056737	4056798	.	-	.	transcript_id "file_1_file_1_jg15304.t1"; gene_id "file_1_file_1_jg15304";
Draco	AUGUSTUS	CDS	4056799	4056953	1	-	0	transcript_id "file_1_file_1_jg15304.t1"; gene_id "file_1_file_1_jg15304";
Draco	AUGUSTUS	exon	4056799	4056953	.	-	.	transcript_id "file_1_file_1_jg15304.t1"; gene_id "file_1_file_1_jg15304";
Draco	AUGUSTUS	intron	4056954	4057017	.	-	.	transcript_id "file_1_file_1_jg15304.t1"; gene_id "file_1_file_1_jg15304";
Draco	AUGUSTUS	CDS	4057018	4057163	1	-	2	transcript_id "file_1_file_1_jg15304.t1"; gene_id "file_1_file_1_jg15304";
Draco	AUGUSTUS	exon	4057018	4057163	.	-	.	transcript_id "file_1_file_1_jg15304.t1"; gene_id "file_1_file_1_jg15304";
Draco	AUGUSTUS	intron	4057164	4057225	.	-	.	transcript_id "file_1_file_1_jg15304.t1"; gene_id "file_1_file_1_jg15304";
Draco	AUGUSTUS	CDS	4057226	4057430	1	-	0	transcript_id "file_1_file_1_jg15304.t1"; gene_id "file_1_file_1_jg15304";
Draco	AUGUSTUS	exon	4057226	4057430	.	-	.	transcript_id "file_1_file_1_jg15304.t1"; gene_id "file_1_file_1_jg15304";
Draco	AUGUSTUS	intron	4057431	4057492	.	-	.	transcript_id "file_1_file_1_jg15304.t1"; gene_id "file_1_file_1_jg15304";
Draco	AUGUSTUS	CDS	4057493	4057694	1	-	1	transcript_id "file_1_file_1_jg15304.t1"; gene_id "file_1_file_1_jg15304";
Draco	AUGUSTUS	exon	4057493	4057694	.	-	.	transcript_id "file_1_file_1_jg15304.t1"; gene_id "file_1_file_1_jg15304";
Draco	AUGUSTUS	intron	4057695	4057747	.	-	.	transcript_id "file_1_file_1_jg15304.t1"; gene_id "file_1_file_1_jg15304";
Draco	AUGUSTUS	CDS	4057748	4057937	1	-	2	transcript_id "file_1_file_1_jg15304.t1"; gene_id "file_1_file_1_jg15304";
Draco	AUGUSTUS	exon	4057748	4057937	.	-	.	transcript_id "file_1_file_1_jg15304.t1"; gene_id "file_1_file_1_jg15304";
Draco	AUGUSTUS	intron	4057938	4058001	.	-	.	transcript_id "file_1_file_1_jg15304.t1"; gene_id "file_1_file_1_jg15304";
Draco	AUGUSTUS	CDS	4058002	4058145	1	-	2	transcript_id "file_1_file_1_jg15304.t1"; gene_id "file_1_file_1_jg15304";
Draco	AUGUSTUS	exon	4058002	4058145	.	-	.	transcript_id "file_1_file_1_jg15304.t1"; gene_id "file_1_file_1_jg15304";
Draco	AUGUSTUS	intron	4058146	4058203	.	-	.	transcript_id "file_1_file_1_jg15304.t1"; gene_id "file_1_file_1_jg15304";
Draco	AUGUSTUS	CDS	4058204	4058450	1	-	0	transcript_id "file_1_file_1_jg15304.t1"; gene_id "file_1_file_1_jg15304";
Draco	AUGUSTUS	exon	4058204	4058450	.	-	.	transcript_id "file_1_file_1_jg15304.t1"; gene_id "file_1_file_1_jg15304";
Draco	AUGUSTUS	intron	4058451	4058563	.	-	.	transcript_id "file_1_file_1_jg15304.t1"; gene_id "file_1_file_1_jg15304";
Draco	AUGUSTUS	CDS	4058564	4058632	1	-	0	transcript_id "file_1_file_1_jg15304.t1"; gene_id "file_1_file_1_jg15304";
Draco	AUGUSTUS	exon	4058564	4058632	.	-	.	transcript_id "file_1_file_1_jg15304.t1"; gene_id "file_1_file_1_jg15304";
Draco	AUGUSTUS	intron	4058633	4058789	.	-	.	transcript_id "file_1_file_1_jg15304.t1"; gene_id "file_1_file_1_jg15304";
Draco	AUGUSTUS	transcript	4055860	4058828	.	-	.	transcript_id "file_1_file_1_jg15304.t1"; gene_id "file_1_file_1_jg15304"
Draco	AUGUSTUS	gene	4055860	4058828	.	-	.	jg15304
Draco	AUGUSTUS	CDS	4058790	4058828	1	-	0	transcript_id "file_1_file_1_jg15304.t1"; gene_id "file_1_file_1_jg15304";
Draco	AUGUSTUS	exon	4058790	4058828	.	-	.	transcript_id "file_1_file_1_jg15304.t1"; gene_id "file_1_file_1_jg15304";
Draco	AUGUSTUS	start_codon	4058826	4058828	.	-	0	transcript_id "file_1_file_1_jg15304.t1"; gene_id "file_1_file_1_jg15304";
Cepheus	AUGUSTUS	start_codon	14938032	14938034	.	+	0	transcript_id "file_1_file_1_jg12363.t1"; gene_id "file_1_file_1_jg12363";
Cepheus	AUGUSTUS	CDS	14938032	14938132	1	+	0	transcript_id "file_1_file_1_jg12363.t1"; gene_id "file_1_file_1_jg12363";
Cepheus	AUGUSTUS	exon	14938032	14938132	.	+	.	transcript_id "file_1_file_1_jg12363.t1"; gene_id "file_1_file_1_jg12363";
Cepheus	AUGUSTUS	intron	14938133	14938186	.	+	.	transcript_id "file_1_file_1_jg12363.t1"; gene_id "file_1_file_1_jg12363";
Cepheus	AUGUSTUS	CDS	14938187	14939007	1	+	1	transcript_id "file_1_file_1_jg12363.t1"; gene_id "file_1_file_1_jg12363";
Cepheus	AUGUSTUS	exon	14938187	14939007	.	+	.	transcript_id "file_1_file_1_jg12363.t1"; gene_id "file_1_file_1_jg12363";
Cepheus	AUGUSTUS	intron	14939008	14939088	.	+	.	transcript_id "file_1_file_1_jg12363.t1"; gene_id "file_1_file_1_jg12363";
Cepheus	AUGUSTUS	CDS	14939089	14939281	1	+	2	transcript_id "file_1_file_1_jg12363.t1"; gene_id "file_1_file_1_jg12363";
Cepheus	AUGUSTUS	exon	14939089	14939281	.	+	.	transcript_id "file_1_file_1_jg12363.t1"; gene_id "file_1_file_1_jg12363";
Cepheus	AUGUSTUS	intron	14939282	14939335	.	+	.	transcript_id "file_1_file_1_jg12363.t1"; gene_id "file_1_file_1_jg12363";
Cepheus	AUGUSTUS	transcript	14938032	14940314	.	+	.	transcript_id "file_1_file_1_jg12363.t1"; gene_id "file_1_file_1_jg12363"
Cepheus	AUGUSTUS	gene	14938032	14940314	.	+	.	jg12363
Cepheus	AUGUSTUS	CDS	14939336	14940314	1	+	1	transcript_id "file_1_file_1_jg12363.t1"; gene_id "file_1_file_1_jg12363";
Cepheus	AUGUSTUS	exon	14939336	14940314	.	+	.	transcript_id "file_1_file_1_jg12363.t1"; gene_id "file_1_file_1_jg12363";
Cepheus	AUGUSTUS	stop_codon	14940312	14940314	.	+	0	transcript_id "file_1_file_1_jg12363.t1"; gene_id "file_1_file_1_jg12363";
Cepheus	AUGUSTUS	stop_codon	17818766	17818768	.	-	0	transcript_id "file_1_file_1_jg12635.t1"; gene_id "file_1_file_1_jg12635";
Cepheus	AUGUSTUS	CDS	17818766	17818820	0.95	-	1	transcript_id "file_1_file_1_jg12635.t1"; gene_id "file_1_file_1_jg12635";
Cepheus	AUGUSTUS	exon	17818766	17818820	.	-	.	transcript_id "file_1_file_1_jg12635.t1"; gene_id "file_1_file_1_jg12635";
Cepheus	AUGUSTUS	intron	17818821	17818902	.	-	.	transcript_id "file_1_file_1_jg12635.t1"; gene_id "file_1_file_1_jg12635";
Cepheus	AUGUSTUS	transcript	17818766	17819063	.	-	.	transcript_id "file_1_file_1_jg12635.t1"; gene_id "file_1_file_1_jg12635"
Cepheus	AUGUSTUS	gene	17818766	17819063	.	-	.	jg12635
Cepheus	AUGUSTUS	CDS	17818903	17819063	1	-	0	transcript_id "file_1_file_1_jg12635.t1"; gene_id "file_1_file_1_jg12635";
Cepheus	AUGUSTUS	exon	17818903	17819063	.	-	.	transcript_id "file_1_file_1_jg12635.t1"; gene_id "file_1_file_1_jg12635";
Cepheus	AUGUSTUS	start_codon	17819061	17819063	.	-	0	transcript_id "file_1_file_1_jg12635.t1"; gene_id "file_1_file_1_jg12635";
Andromeda	AUGUSTUS	stop_codon	22775525	22775527	.	-	0	transcript_id "file_1_file_1_jg9324.t1"; gene_id "file_1_file_1_jg9324";
Andromeda	AUGUSTUS	CDS	22775525	22776931	1	-	0	transcript_id "file_1_file_1_jg9324.t1"; gene_id "file_1_file_1_jg9324";
Andromeda	AUGUSTUS	exon	22775525	22776931	.	-	.	transcript_id "file_1_file_1_jg9324.t1"; gene_id "file_1_file_1_jg9324";
Andromeda	AUGUSTUS	transcript	22775525	22776931	.	-	.	transcript_id "file_1_file_1_jg9324.t1"; gene_id "file_1_file_1_jg9324"
Andromeda	AUGUSTUS	gene	22775525	22776931	.	-	.	jg9324
Andromeda	AUGUSTUS	start_codon	22776929	22776931	.	-	0	transcript_id "file_1_file_1_jg9324.t1"; gene_id "file_1_file_1_jg9324";
Cepheus	AUGUSTUS	stop_codon	19612181	19612183	.	-	0	transcript_id "file_1_file_1_jg12872.t1"; gene_id "file_1_file_1_jg12872";
Cepheus	AUGUSTUS	CDS	19612181	19612324	1	-	0	transcript_id "file_1_file_1_jg12872.t1"; gene_id "file_1_file_1_jg12872";
Cepheus	AUGUSTUS	exon	19612181	19612324	.	-	.	transcript_id "file_1_file_1_jg12872.t1"; gene_id "file_1_file_1_jg12872";
Cepheus	AUGUSTUS	intron	19612325	19612800	.	-	.	transcript_id "file_1_file_1_jg12872.t1"; gene_id "file_1_file_1_jg12872";
Cepheus	AUGUSTUS	CDS	19612801	19613095	1	-	1	transcript_id "file_1_file_1_jg12872.t1"; gene_id "file_1_file_1_jg12872";
Cepheus	AUGUSTUS	exon	19612801	19613095	.	-	.	transcript_id "file_1_file_1_jg12872.t1"; gene_id "file_1_file_1_jg12872";
Cepheus	AUGUSTUS	intron	19613096	19613147	.	-	.	transcript_id "file_1_file_1_jg12872.t1"; gene_id "file_1_file_1_jg12872";
Cepheus	AUGUSTUS	transcript	19612181	19613293	.	-	.	transcript_id "file_1_file_1_jg12872.t1"; gene_id "file_1_file_1_jg12872"
Cepheus	AUGUSTUS	gene	19612181	19613293	.	-	.	jg12872
Cepheus	AUGUSTUS	CDS	19613148	19613293	1	-	0	transcript_id "file_1_file_1_jg12872.t1"; gene_id "file_1_file_1_jg12872";
Cepheus	AUGUSTUS	exon	19613148	19613293	.	-	.	transcript_id "file_1_file_1_jg12872.t1"; gene_id "file_1_file_1_jg12872";
Cepheus	AUGUSTUS	start_codon	19613291	19613293	.	-	0	transcript_id "file_1_file_1_jg12872.t1"; gene_id "file_1_file_1_jg12872";
Contig_5	AUGUSTUS	start_codon	1459468	1459470	.	+	0	transcript_id "file_1_file_1_jg4308.t1"; gene_id "file_1_file_1_jg4308";
Contig_5	AUGUSTUS	CDS	1459468	1459526	1	+	0	transcript_id "file_1_file_1_jg4308.t1"; gene_id "file_1_file_1_jg4308";
Contig_5	AUGUSTUS	exon	1459468	1459526	.	+	.	transcript_id "file_1_file_1_jg4308.t1"; gene_id "file_1_file_1_jg4308";
Contig_5	AUGUSTUS	intron	1459527	1462590	.	+	.	transcript_id "file_1_file_1_jg4308.t1"; gene_id "file_1_file_1_jg4308";
Contig_5	AUGUSTUS	CDS	1462591	1462744	1	+	1	transcript_id "file_1_file_1_jg4308.t1"; gene_id "file_1_file_1_jg4308";
Contig_5	AUGUSTUS	exon	1462591	1462744	.	+	.	transcript_id "file_1_file_1_jg4308.t1"; gene_id "file_1_file_1_jg4308";
Contig_5	AUGUSTUS	intron	1462745	1463065	.	+	.	transcript_id "file_1_file_1_jg4308.t1"; gene_id "file_1_file_1_jg4308";
Contig_5	AUGUSTUS	CDS	1463066	1463214	1	+	0	transcript_id "file_1_file_1_jg4308.t1"; gene_id "file_1_file_1_jg4308";
Contig_5	AUGUSTUS	exon	1463066	1463214	.	+	.	transcript_id "file_1_file_1_jg4308.t1"; gene_id "file_1_file_1_jg4308";
Contig_5	AUGUSTUS	intron	1463215	1463277	.	+	.	transcript_id "file_1_file_1_jg4308.t1"; gene_id "file_1_file_1_jg4308";
Contig_5	AUGUSTUS	CDS	1463278	1463402	1	+	1	transcript_id "file_1_file_1_jg4308.t1"; gene_id "file_1_file_1_jg4308";
Contig_5	AUGUSTUS	exon	1463278	1463402	.	+	.	transcript_id "file_1_file_1_jg4308.t1"; gene_id "file_1_file_1_jg4308";
Contig_5	AUGUSTUS	intron	1463403	1463465	.	+	.	transcript_id "file_1_file_1_jg4308.t1"; gene_id "file_1_file_1_jg4308";
Contig_5	AUGUSTUS	transcript	1459468	1463596	.	+	.	transcript_id "file_1_file_1_jg4308.t1"; gene_id "file_1_file_1_jg4308"
Contig_5	AUGUSTUS	gene	1459468	1463596	.	+	.	jg4308
Contig_5	AUGUSTUS	CDS	1463466	1463596	1	+	2	transcript_id "file_1_file_1_jg4308.t1"; gene_id "file_1_file_1_jg4308";
Contig_5	AUGUSTUS	exon	1463466	1463596	.	+	.	transcript_id "file_1_file_1_jg4308.t1"; gene_id "file_1_file_1_jg4308";
Contig_5	AUGUSTUS	stop_codon	1463594	1463596	.	+	0	transcript_id "file_1_file_1_jg4308.t1"; gene_id "file_1_file_1_jg4308";
Contig_5	AUGUSTUS	stop_codon	8453898	8453900	.	-	0	transcript_id "file_1_file_1_jg5100.t1"; gene_id "file_1_file_1_jg5100";
Contig_5	AUGUSTUS	CDS	8453898	8454106	1	-	2	transcript_id "file_1_file_1_jg5100.t1"; gene_id "file_1_file_1_jg5100";
Contig_5	AUGUSTUS	exon	8453898	8454106	.	-	.	transcript_id "file_1_file_1_jg5100.t1"; gene_id "file_1_file_1_jg5100";
Contig_5	AUGUSTUS	intron	8454107	8454177	.	-	.	transcript_id "file_1_file_1_jg5100.t1"; gene_id "file_1_file_1_jg5100";
Contig_5	AUGUSTUS	CDS	8454178	8454344	1	-	1	transcript_id "file_1_file_1_jg5100.t1"; gene_id "file_1_file_1_jg5100";
Contig_5	AUGUSTUS	exon	8454178	8454344	.	-	.	transcript_id "file_1_file_1_jg5100.t1"; gene_id "file_1_file_1_jg5100";
Contig_5	AUGUSTUS	intron	8454345	8454409	.	-	.	transcript_id "file_1_file_1_jg5100.t1"; gene_id "file_1_file_1_jg5100";
Contig_5	AUGUSTUS	CDS	8454410	8454578	1	-	2	transcript_id "file_1_file_1_jg5100.t1"; gene_id "file_1_file_1_jg5100";
Contig_5	AUGUSTUS	exon	8454410	8454578	.	-	.	transcript_id "file_1_file_1_jg5100.t1"; gene_id "file_1_file_1_jg5100";
Contig_5	AUGUSTUS	intron	8454579	8454691	.	-	.	transcript_id "file_1_file_1_jg5100.t1"; gene_id "file_1_file_1_jg5100";
Contig_5	AUGUSTUS	CDS	8454692	8454850	1	-	2	transcript_id "file_1_file_1_jg5100.t1"; gene_id "file_1_file_1_jg5100";
Contig_5	AUGUSTUS	exon	8454692	8454850	.	-	.	transcript_id "file_1_file_1_jg5100.t1"; gene_id "file_1_file_1_jg5100";
Contig_5	AUGUSTUS	intron	8454851	8454912	.	-	.	transcript_id "file_1_file_1_jg5100.t1"; gene_id "file_1_file_1_jg5100";
Contig_5	AUGUSTUS	CDS	8454913	8455081	1	-	0	transcript_id "file_1_file_1_jg5100.t1"; gene_id "file_1_file_1_jg5100";
Contig_5	AUGUSTUS	exon	8454913	8455081	.	-	.	transcript_id "file_1_file_1_jg5100.t1"; gene_id "file_1_file_1_jg5100";
Contig_5	AUGUSTUS	intron	8455082	8455588	.	-	.	transcript_id "file_1_file_1_jg5100.t1"; gene_id "file_1_file_1_jg5100";
Contig_5	AUGUSTUS	CDS	8455589	8455615	1	-	0	transcript_id "file_1_file_1_jg5100.t1"; gene_id "file_1_file_1_jg5100";
Contig_5	AUGUSTUS	exon	8455589	8455615	.	-	.	transcript_id "file_1_file_1_jg5100.t1"; gene_id "file_1_file_1_jg5100";
Contig_5	AUGUSTUS	intron	8455616	8455901	.	-	.	transcript_id "file_1_file_1_jg5100.t1"; gene_id "file_1_file_1_jg5100";
Contig_5	AUGUSTUS	CDS	8455902	8455980	1	-	1	transcript_id "file_1_file_1_jg5100.t1"; gene_id "file_1_file_1_jg5100";
Contig_5	AUGUSTUS	exon	8455902	8455980	.	-	.	transcript_id "file_1_file_1_jg5100.t1"; gene_id "file_1_file_1_jg5100";
Contig_5	AUGUSTUS	intron	8455981	8456064	.	-	.	transcript_id "file_1_file_1_jg5100.t1"; gene_id "file_1_file_1_jg5100";
Contig_5	AUGUSTUS	CDS	8456065	8456149	1	-	2	transcript_id "file_1_file_1_jg5100.t1"; gene_id "file_1_file_1_jg5100";
Contig_5	AUGUSTUS	exon	8456065	8456149	.	-	.	transcript_id "file_1_file_1_jg5100.t1"; gene_id "file_1_file_1_jg5100";
Contig_5	AUGUSTUS	intron	8456150	8456237	.	-	.	transcript_id "file_1_file_1_jg5100.t1"; gene_id "file_1_file_1_jg5100";
Contig_5	AUGUSTUS	CDS	8456238	8456359	1	-	1	transcript_id "file_1_file_1_jg5100.t1"; gene_id "file_1_file_1_jg5100";
Contig_5	AUGUSTUS	exon	8456238	8456359	.	-	.	transcript_id "file_1_file_1_jg5100.t1"; gene_id "file_1_file_1_jg5100";
Contig_5	AUGUSTUS	intron	8456360	8467983	.	-	.	transcript_id "file_1_file_1_jg5100.t1"; gene_id "file_1_file_1_jg5100";
Contig_5	AUGUSTUS	transcript	8453898	8471525	.	-	.	transcript_id "file_1_file_1_jg5100.t1"; gene_id "file_1_file_1_jg5100"
Contig_5	AUGUSTUS	gene	8453898	8471525	.	-	.	jg5100
Contig_5	AUGUSTUS	CDS	8467984	8471525	1	-	0	transcript_id "file_1_file_1_jg5100.t1"; gene_id "file_1_file_1_jg5100";
Contig_5	AUGUSTUS	exon	8467984	8471525	.	-	.	transcript_id "file_1_file_1_jg5100.t1"; gene_id "file_1_file_1_jg5100";
Contig_5	AUGUSTUS	start_codon	8471523	8471525	.	-	0	transcript_id "file_1_file_1_jg5100.t1"; gene_id "file_1_file_1_jg5100";
Draco	AUGUSTUS	stop_codon	8343071	8343073	.	-	0	transcript_id "file_1_file_1_jg15932.t1"; gene_id "file_1_file_1_jg15932";
Draco	AUGUSTUS	CDS	8343071	8344440	1	-	2	transcript_id "file_1_file_1_jg15932.t1"; gene_id "file_1_file_1_jg15932";
Draco	AUGUSTUS	exon	8343071	8344440	.	-	.	transcript_id "file_1_file_1_jg15932.t1"; gene_id "file_1_file_1_jg15932";
Draco	AUGUSTUS	intron	8344441	8344499	.	-	.	transcript_id "file_1_file_1_jg15932.t1"; gene_id "file_1_file_1_jg15932";
Draco	AUGUSTUS	transcript	8343071	8344650	.	-	.	transcript_id "file_1_file_1_jg15932.t1"; gene_id "file_1_file_1_jg15932"
Draco	AUGUSTUS	gene	8343071	8344650	.	-	.	jg15932
Draco	AUGUSTUS	CDS	8344500	8344650	1	-	0	transcript_id "file_1_file_1_jg15932.t1"; gene_id "file_1_file_1_jg15932";
Draco	AUGUSTUS	exon	8344500	8344650	.	-	.	transcript_id "file_1_file_1_jg15932.t1"; gene_id "file_1_file_1_jg15932";
Draco	AUGUSTUS	start_codon	8344648	8344650	.	-	0	transcript_id "file_1_file_1_jg15932.t1"; gene_id "file_1_file_1_jg15932";
Draco	AUGUSTUS	start_codon	9942637	9942639	.	+	0	transcript_id "file_1_file_1_jg16178.t1"; gene_id "file_1_file_1_jg16178";
Draco	AUGUSTUS	CDS	9942637	9942789	1	+	0	transcript_id "file_1_file_1_jg16178.t1"; gene_id "file_1_file_1_jg16178";
Draco	AUGUSTUS	exon	9942637	9942789	.	+	.	transcript_id "file_1_file_1_jg16178.t1"; gene_id "file_1_file_1_jg16178";
Draco	AUGUSTUS	intron	9942790	9943727	.	+	.	transcript_id "file_1_file_1_jg16178.t1"; gene_id "file_1_file_1_jg16178";
Draco	AUGUSTUS	CDS	9943728	9944047	1	+	0	transcript_id "file_1_file_1_jg16178.t1"; gene_id "file_1_file_1_jg16178";
Draco	AUGUSTUS	exon	9943728	9944047	.	+	.	transcript_id "file_1_file_1_jg16178.t1"; gene_id "file_1_file_1_jg16178";
Draco	AUGUSTUS	intron	9944048	9944105	.	+	.	transcript_id "file_1_file_1_jg16178.t1"; gene_id "file_1_file_1_jg16178";
Draco	AUGUSTUS	CDS	9944106	9944632	1	+	1	transcript_id "file_1_file_1_jg16178.t1"; gene_id "file_1_file_1_jg16178";
Draco	AUGUSTUS	exon	9944106	9944632	.	+	.	transcript_id "file_1_file_1_jg16178.t1"; gene_id "file_1_file_1_jg16178";
Draco	AUGUSTUS	intron	9944633	9944689	.	+	.	transcript_id "file_1_file_1_jg16178.t1"; gene_id "file_1_file_1_jg16178";
Draco	AUGUSTUS	CDS	9944690	9945135	1	+	2	transcript_id "file_1_file_1_jg16178.t1"; gene_id "file_1_file_1_jg16178";
Draco	AUGUSTUS	exon	9944690	9945135	.	+	.	transcript_id "file_1_file_1_jg16178.t1"; gene_id "file_1_file_1_jg16178";
Draco	AUGUSTUS	intron	9945136	9945206	.	+	.	transcript_id "file_1_file_1_jg16178.t1"; gene_id "file_1_file_1_jg16178";
Draco	AUGUSTUS	CDS	9945207	9945435	1	+	0	transcript_id "file_1_file_1_jg16178.t1"; gene_id "file_1_file_1_jg16178";
Draco	AUGUSTUS	exon	9945207	9945435	.	+	.	transcript_id "file_1_file_1_jg16178.t1"; gene_id "file_1_file_1_jg16178";
Draco	AUGUSTUS	intron	9945436	9945566	.	+	.	transcript_id "file_1_file_1_jg16178.t1"; gene_id "file_1_file_1_jg16178";
Draco	AUGUSTUS	CDS	9945567	9945626	1	+	2	transcript_id "file_1_file_1_jg16178.t1"; gene_id "file_1_file_1_jg16178";
Draco	AUGUSTUS	exon	9945567	9945626	.	+	.	transcript_id "file_1_file_1_jg16178.t1"; gene_id "file_1_file_1_jg16178";
Draco	AUGUSTUS	intron	9945627	9945708	.	+	.	transcript_id "file_1_file_1_jg16178.t1"; gene_id "file_1_file_1_jg16178";
Draco	AUGUSTUS	CDS	9945709	9946431	1	+	2	transcript_id "file_1_file_1_jg16178.t1"; gene_id "file_1_file_1_jg16178";
Draco	AUGUSTUS	exon	9945709	9946431	.	+	.	transcript_id "file_1_file_1_jg16178.t1"; gene_id "file_1_file_1_jg16178";
Draco	AUGUSTUS	intron	9946432	9946486	.	+	.	transcript_id "file_1_file_1_jg16178.t1"; gene_id "file_1_file_1_jg16178";
Draco	AUGUSTUS	transcript	9942637	9947250	.	+	.	transcript_id "file_1_file_1_jg16178.t1"; gene_id "file_1_file_1_jg16178"
Draco	AUGUSTUS	gene	9942637	9947250	.	+	.	jg16178
Draco	AUGUSTUS	CDS	9946487	9947250	1	+	2	transcript_id "file_1_file_1_jg16178.t1"; gene_id "file_1_file_1_jg16178";
Draco	AUGUSTUS	exon	9946487	9947250	.	+	.	transcript_id "file_1_file_1_jg16178.t1"; gene_id "file_1_file_1_jg16178";
Draco	AUGUSTUS	stop_codon	9947248	9947250	.	+	0	transcript_id "file_1_file_1_jg16178.t1"; gene_id "file_1_file_1_jg16178";
Contig_16	GeneMark.hmm	stop_codon	211445	211447	.	-	0	gene_id "file_1_file_2_7706_g"; transcript_id "file_1_file_2_7706_t"; count "file_1_file_2_1_1";
Contig_16	GeneMark.hmm	CDS	211445	211646	.	-	1	gene_id "file_1_file_2_7706_g"; transcript_id "file_1_file_2_7706_t"; evidence "file_1_file_2_1_1"; cds_type "file_1_file_2_Terminal"; count "file_1_file_2_4_4"; anchored "file_1_file_2_1_1";
Contig_16	GeneMark.hmm	exon	211445	211646	0	-	.	gene_id "file_1_file_2_7706_g"; transcript_id "file_1_file_2_7706_t"; evidence "file_1_file_2_1_1"; cds_type "file_1_file_2_Terminal"; count "file_1_file_2_4_4"; anchored "file_1_file_2_1_1";
Contig_16	GeneMark.hmm	CDS	211719	211964	.	-	1	gene_id "file_1_file_2_7706_g"; transcript_id "file_1_file_2_7706_t"; evidence "file_1_file_2_1_1"; cds_type "file_1_file_2_Internal"; count "file_1_file_2_3_4"; anchored "file_1_file_2_1_1";
Contig_16	GeneMark.hmm	exon	211719	211964	0	-	.	gene_id "file_1_file_2_7706_g"; transcript_id "file_1_file_2_7706_t"; evidence "file_1_file_2_1_1"; cds_type "file_1_file_2_Internal"; count "file_1_file_2_3_4"; anchored "file_1_file_2_1_1";
Contig_16	GeneMark.hmm	CDS	212194	212431	.	-	2	gene_id "file_1_file_2_7706_g"; transcript_id "file_1_file_2_7706_t"; evidence "file_1_file_2_1_1"; cds_type "file_1_file_2_Internal"; count "file_1_file_2_2_4"; anchored "file_1_file_2_1_1";
Contig_16	GeneMark.hmm	exon	212194	212431	0	-	.	gene_id "file_1_file_2_7706_g"; transcript_id "file_1_file_2_7706_t"; evidence "file_1_file_2_1_1"; cds_type "file_1_file_2_Internal"; count "file_1_file_2_2_4"; anchored "file_1_file_2_1_1";
Contig_16	GeneMark.hmm	CDS	212496	212565	.	-	0	gene_id "file_1_file_2_7706_g"; transcript_id "file_1_file_2_7706_t"; evidence "file_1_file_2_1_0"; cds_type "file_1_file_2_Initial"; count "file_1_file_2_1_4"; anchored "file_1_file_2_1_1";
Contig_16	GeneMark.hmm	exon	212496	212565	0	-	.	gene_id "file_1_file_2_7706_g"; transcript_id "file_1_file_2_7706_t"; evidence "file_1_file_2_1_0"; cds_type "file_1_file_2_Initial"; count "file_1_file_2_1_4"; anchored "file_1_file_2_1_1";
Contig_16	GeneMark.hmm	start_codon	212563	212565	.	-	0	gene_id "file_1_file_2_7706_g"; transcript_id "file_1_file_2_7706_t"; count "file_1_file_2_1_1";
Andromeda	AUGUSTUS	stop_codon	18521342	18521344	.	-	0	transcript_id "file_1_file_1_jg8748.t1"; gene_id "file_1_file_1_jg8748";
Andromeda	AUGUSTUS	CDS	18521342	18521513	0.56	-	1	transcript_id "file_1_file_1_jg8748.t1"; gene_id "file_1_file_1_jg8748";
Andromeda	AUGUSTUS	exon	18521342	18521513	.	-	.	transcript_id "file_1_file_1_jg8748.t1"; gene_id "file_1_file_1_jg8748";
Andromeda	AUGUSTUS	intron	18521514	18525966	.	-	.	transcript_id "file_1_file_1_jg8748.t1"; gene_id "file_1_file_1_jg8748";
Andromeda	AUGUSTUS	CDS	18525967	18526581	0.49	-	1	transcript_id "file_1_file_1_jg8748.t1"; gene_id "file_1_file_1_jg8748";
Andromeda	AUGUSTUS	exon	18525967	18526581	.	-	.	transcript_id "file_1_file_1_jg8748.t1"; gene_id "file_1_file_1_jg8748";
Andromeda	AUGUSTUS	intron	18526582	18527460	.	-	.	transcript_id "file_1_file_1_jg8748.t1"; gene_id "file_1_file_1_jg8748";
Andromeda	AUGUSTUS	CDS	18527461	18527482	0.79	-	2	transcript_id "file_1_file_1_jg8748.t1"; gene_id "file_1_file_1_jg8748";
Andromeda	AUGUSTUS	exon	18527461	18527482	.	-	.	transcript_id "file_1_file_1_jg8748.t1"; gene_id "file_1_file_1_jg8748";
Andromeda	AUGUSTUS	intron	18527483	18527543	.	-	.	transcript_id "file_1_file_1_jg8748.t1"; gene_id "file_1_file_1_jg8748";
Andromeda	AUGUSTUS	transcript	18521342	18527664	.	-	.	transcript_id "file_1_file_1_jg8748.t1"; gene_id "file_1_file_1_jg8748"
Andromeda	AUGUSTUS	gene	18521342	18527664	.	-	.	jg8748
Andromeda	AUGUSTUS	CDS	18527544	18527664	1	-	0	transcript_id "file_1_file_1_jg8748.t1"; gene_id "file_1_file_1_jg8748";
Andromeda	AUGUSTUS	exon	18527544	18527664	.	-	.	transcript_id "file_1_file_1_jg8748.t1"; gene_id "file_1_file_1_jg8748";
Andromeda	AUGUSTUS	start_codon	18527662	18527664	.	-	0	transcript_id "file_1_file_1_jg8748.t1"; gene_id "file_1_file_1_jg8748";
Gemini	AUGUSTUS	stop_codon	4186525	4186527	.	-	0	transcript_id "file_1_file_1_jg460.t1"; gene_id "file_1_file_1_jg460";
Gemini	AUGUSTUS	CDS	4186525	4188174	1	-	0	transcript_id "file_1_file_1_jg460.t1"; gene_id "file_1_file_1_jg460";
Gemini	AUGUSTUS	exon	4186525	4188174	.	-	.	transcript_id "file_1_file_1_jg460.t1"; gene_id "file_1_file_1_jg460";
Gemini	AUGUSTUS	intron	4188175	4188245	.	-	.	transcript_id "file_1_file_1_jg460.t1"; gene_id "file_1_file_1_jg460";
Gemini	AUGUSTUS	transcript	4186525	4188326	.	-	.	transcript_id "file_1_file_1_jg460.t1"; gene_id "file_1_file_1_jg460"
Gemini	AUGUSTUS	gene	4186525	4188326	.	-	.	jg460
Gemini	AUGUSTUS	CDS	4188246	4188326	1	-	0	transcript_id "file_1_file_1_jg460.t1"; gene_id "file_1_file_1_jg460";
Gemini	AUGUSTUS	exon	4188246	4188326	.	-	.	transcript_id "file_1_file_1_jg460.t1"; gene_id "file_1_file_1_jg460";
Gemini	AUGUSTUS	start_codon	4188324	4188326	.	-	0	transcript_id "file_1_file_1_jg460.t1"; gene_id "file_1_file_1_jg460";
Contig_16	AUGUSTUS	start_codon	75675	75677	.	+	0	transcript_id "file_1_file_1_jg1547.t1"; gene_id "file_1_file_1_jg1547";
Contig_16	AUGUSTUS	CDS	75675	78224	1	+	0	transcript_id "file_1_file_1_jg1547.t1"; gene_id "file_1_file_1_jg1547";
Contig_16	AUGUSTUS	exon	75675	78224	.	+	.	transcript_id "file_1_file_1_jg1547.t1"; gene_id "file_1_file_1_jg1547";
Contig_16	AUGUSTUS	transcript	75675	78224	.	+	.	transcript_id "file_1_file_1_jg1547.t1"; gene_id "file_1_file_1_jg1547"
Contig_16	AUGUSTUS	gene	75675	78224	.	+	.	jg1547
Contig_16	AUGUSTUS	stop_codon	78222	78224	.	+	0	transcript_id "file_1_file_1_jg1547.t1"; gene_id "file_1_file_1_jg1547";
Contig_6	AUGUSTUS	start_codon	4279951	4279953	.	+	0	transcript_id "file_1_file_1_jg10306.t1"; gene_id "file_1_file_1_jg10306";
Contig_6	AUGUSTUS	CDS	4279951	4280484	0.47	+	0	transcript_id "file_1_file_1_jg10306.t1"; gene_id "file_1_file_1_jg10306";
Contig_6	AUGUSTUS	exon	4279951	4280484	.	+	.	transcript_id "file_1_file_1_jg10306.t1"; gene_id "file_1_file_1_jg10306";
Contig_6	AUGUSTUS	intron	4280485	4280564	.	+	.	transcript_id "file_1_file_1_jg10306.t1"; gene_id "file_1_file_1_jg10306";
Contig_6	AUGUSTUS	CDS	4280565	4280712	0.74	+	0	transcript_id "file_1_file_1_jg10306.t1"; gene_id "file_1_file_1_jg10306";
Contig_6	AUGUSTUS	exon	4280565	4280712	.	+	.	transcript_id "file_1_file_1_jg10306.t1"; gene_id "file_1_file_1_jg10306";
Contig_6	AUGUSTUS	intron	4280713	4280776	.	+	.	transcript_id "file_1_file_1_jg10306.t1"; gene_id "file_1_file_1_jg10306";
Contig_6	AUGUSTUS	transcript	4279951	4280850	.	+	.	transcript_id "file_1_file_1_jg10306.t1"; gene_id "file_1_file_1_jg10306"
Contig_6	AUGUSTUS	gene	4279951	4280850	.	+	.	jg10306
Contig_6	AUGUSTUS	CDS	4280777	4280850	0.89	+	2	transcript_id "file_1_file_1_jg10306.t1"; gene_id "file_1_file_1_jg10306";
Contig_6	AUGUSTUS	exon	4280777	4280850	.	+	.	transcript_id "file_1_file_1_jg10306.t1"; gene_id "file_1_file_1_jg10306";
Contig_6	AUGUSTUS	stop_codon	4280848	4280850	.	+	0	transcript_id "file_1_file_1_jg10306.t1"; gene_id "file_1_file_1_jg10306";
Contig_27	AUGUSTUS	start_codon	463939	463941	.	+	0	transcript_id "file_1_file_1_jg17018.t2"; gene_id "file_1_file_1_jg17018";
Contig_27	AUGUSTUS	CDS	463939	463951	0.64	+	0	transcript_id "file_1_file_1_jg17018.t2"; gene_id "file_1_file_1_jg17018";
Contig_27	AUGUSTUS	exon	463939	463951	.	+	.	transcript_id "file_1_file_1_jg17018.t2"; gene_id "file_1_file_1_jg17018";
Contig_27	AUGUSTUS	intron	463952	464122	.	+	.	transcript_id "file_1_file_1_jg17018.t2"; gene_id "file_1_file_1_jg17018";
Contig_27	AUGUSTUS	CDS	464123	464289	1	+	2	transcript_id "file_1_file_1_jg17018.t2"; gene_id "file_1_file_1_jg17018";
Contig_27	AUGUSTUS	exon	464123	464289	.	+	.	transcript_id "file_1_file_1_jg17018.t2"; gene_id "file_1_file_1_jg17018";
Contig_27	AUGUSTUS	intron	464290	464571	.	+	.	transcript_id "file_1_file_1_jg17018.t2"; gene_id "file_1_file_1_jg17018";
Contig_27	AUGUSTUS	CDS	464572	464704	1	+	0	transcript_id "file_1_file_1_jg17018.t2"; gene_id "file_1_file_1_jg17018";
Contig_27	AUGUSTUS	exon	464572	464704	.	+	.	transcript_id "file_1_file_1_jg17018.t2"; gene_id "file_1_file_1_jg17018";
Contig_27	AUGUSTUS	intron	464705	466858	.	+	.	transcript_id "file_1_file_1_jg17018.t2"; gene_id "file_1_file_1_jg17018";
Contig_27	AUGUSTUS	transcript	463939	466932	.	+	.	transcript_id "file_1_file_1_jg17018.t2"; gene_id "file_1_file_1_jg17018"
Contig_27	AUGUSTUS	CDS	466859	466932	1	+	2	transcript_id "file_1_file_1_jg17018.t2"; gene_id "file_1_file_1_jg17018";
Contig_27	AUGUSTUS	exon	466859	466932	.	+	.	transcript_id "file_1_file_1_jg17018.t2"; gene_id "file_1_file_1_jg17018";
Contig_27	AUGUSTUS	stop_codon	466930	466932	.	+	0	transcript_id "file_1_file_1_jg17018.t2"; gene_id "file_1_file_1_jg17018";
Draco	AUGUSTUS	start_codon	3648206	3648208	.	+	0	transcript_id "file_1_file_1_jg15234.t1"; gene_id "file_1_file_1_jg15234";
Draco	AUGUSTUS	CDS	3648206	3649000	1	+	0	transcript_id "file_1_file_1_jg15234.t1"; gene_id "file_1_file_1_jg15234";
Draco	AUGUSTUS	exon	3648206	3649000	.	+	.	transcript_id "file_1_file_1_jg15234.t1"; gene_id "file_1_file_1_jg15234";
Draco	AUGUSTUS	transcript	3648206	3649000	.	+	.	transcript_id "file_1_file_1_jg15234.t1"; gene_id "file_1_file_1_jg15234"
Draco	AUGUSTUS	gene	3648206	3649000	.	+	.	jg15234
Draco	AUGUSTUS	stop_codon	3648998	3649000	.	+	0	transcript_id "file_1_file_1_jg15234.t1"; gene_id "file_1_file_1_jg15234";
Gemini	AUGUSTUS	stop_codon	192772	192774	.	-	0	transcript_id "file_1_file_1_jg84.t2"; gene_id "file_1_file_1_jg84";
Gemini	AUGUSTUS	CDS	192772	195897	1	-	0	transcript_id "file_1_file_1_jg84.t2"; gene_id "file_1_file_1_jg84";
Gemini	AUGUSTUS	exon	192772	195897	.	-	.	transcript_id "file_1_file_1_jg84.t2"; gene_id "file_1_file_1_jg84";
Gemini	AUGUSTUS	transcript	192772	195897	.	-	.	transcript_id "file_1_file_1_jg84.t2"; gene_id "file_1_file_1_jg84"
Gemini	AUGUSTUS	gene	192772	195897	.	-	.	jg84
Gemini	AUGUSTUS	start_codon	195895	195897	.	-	0	transcript_id "file_1_file_1_jg84.t2"; gene_id "file_1_file_1_jg84";
Andromeda	AUGUSTUS	stop_codon	8989457	8989459	.	-	0	transcript_id "file_1_file_1_jg7850.t2"; gene_id "file_1_file_1_jg7850";
Andromeda	AUGUSTUS	CDS	8989457	8992084	1	-	0	transcript_id "file_1_file_1_jg7850.t2"; gene_id "file_1_file_1_jg7850";
Andromeda	AUGUSTUS	exon	8989457	8992084	.	-	.	transcript_id "file_1_file_1_jg7850.t2"; gene_id "file_1_file_1_jg7850";
Andromeda	AUGUSTUS	transcript	8989457	8992084	.	-	.	transcript_id "file_1_file_1_jg7850.t2"; gene_id "file_1_file_1_jg7850"
Andromeda	AUGUSTUS	gene	8989457	8992084	.	-	.	jg7850
Andromeda	AUGUSTUS	start_codon	8992082	8992084	.	-	0	transcript_id "file_1_file_1_jg7850.t2"; gene_id "file_1_file_1_jg7850";
Contig_5	AUGUSTUS	stop_codon	2445489	2445491	.	-	0	transcript_id "file_1_file_1_jg4433.t1"; gene_id "file_1_file_1_jg4433";
Contig_5	AUGUSTUS	CDS	2445489	2446353	1	-	1	transcript_id "file_1_file_1_jg4433.t1"; gene_id "file_1_file_1_jg4433";
Contig_5	AUGUSTUS	exon	2445489	2446353	.	-	.	transcript_id "file_1_file_1_jg4433.t1"; gene_id "file_1_file_1_jg4433";
Contig_5	AUGUSTUS	intron	2446354	2447367	.	-	.	transcript_id "file_1_file_1_jg4433.t1"; gene_id "file_1_file_1_jg4433";
Contig_5	AUGUSTUS	CDS	2447368	2447523	1	-	1	transcript_id "file_1_file_1_jg4433.t1"; gene_id "file_1_file_1_jg4433";
Contig_5	AUGUSTUS	exon	2447368	2447523	.	-	.	transcript_id "file_1_file_1_jg4433.t1"; gene_id "file_1_file_1_jg4433";
Contig_5	AUGUSTUS	intron	2447524	2447596	.	-	.	transcript_id "file_1_file_1_jg4433.t1"; gene_id "file_1_file_1_jg4433";
Contig_5	AUGUSTUS	transcript	2445489	2447679	.	-	.	transcript_id "file_1_file_1_jg4433.t1"; gene_id "file_1_file_1_jg4433"
Contig_5	AUGUSTUS	gene	2445489	2447679	.	-	.	jg4433
Contig_5	AUGUSTUS	CDS	2447597	2447679	1	-	0	transcript_id "file_1_file_1_jg4433.t1"; gene_id "file_1_file_1_jg4433";
Contig_5	AUGUSTUS	exon	2447597	2447679	.	-	.	transcript_id "file_1_file_1_jg4433.t1"; gene_id "file_1_file_1_jg4433";
Contig_5	AUGUSTUS	start_codon	2447677	2447679	.	-	0	transcript_id "file_1_file_1_jg4433.t1"; gene_id "file_1_file_1_jg4433";
Contig_18	AUGUSTUS	start_codon	2317883	2317885	.	+	0	transcript_id "file_1_file_1_jg14444.t1"; gene_id "file_1_file_1_jg14444";
Contig_18	AUGUSTUS	CDS	2317883	2318289	0.58	+	0	transcript_id "file_1_file_1_jg14444.t1"; gene_id "file_1_file_1_jg14444";
Contig_18	AUGUSTUS	exon	2317883	2318289	.	+	.	transcript_id "file_1_file_1_jg14444.t1"; gene_id "file_1_file_1_jg14444";
Contig_18	AUGUSTUS	intron	2318290	2327070	.	+	.	transcript_id "file_1_file_1_jg14444.t1"; gene_id "file_1_file_1_jg14444";
Contig_18	AUGUSTUS	CDS	2327071	2327128	1	+	1	transcript_id "file_1_file_1_jg14444.t1"; gene_id "file_1_file_1_jg14444";
Contig_18	AUGUSTUS	exon	2327071	2327128	.	+	.	transcript_id "file_1_file_1_jg14444.t1"; gene_id "file_1_file_1_jg14444";
Contig_18	AUGUSTUS	intron	2327129	2329914	.	+	.	transcript_id "file_1_file_1_jg14444.t1"; gene_id "file_1_file_1_jg14444";
Contig_18	AUGUSTUS	CDS	2329915	2330683	1	+	0	transcript_id "file_1_file_1_jg14444.t1"; gene_id "file_1_file_1_jg14444";
Contig_18	AUGUSTUS	exon	2329915	2330683	.	+	.	transcript_id "file_1_file_1_jg14444.t1"; gene_id "file_1_file_1_jg14444";
Contig_18	AUGUSTUS	intron	2330684	2330770	.	+	.	transcript_id "file_1_file_1_jg14444.t1"; gene_id "file_1_file_1_jg14444";
Contig_18	AUGUSTUS	CDS	2330771	2331323	1	+	2	transcript_id "file_1_file_1_jg14444.t1"; gene_id "file_1_file_1_jg14444";
Contig_18	AUGUSTUS	exon	2330771	2331323	.	+	.	transcript_id "file_1_file_1_jg14444.t1"; gene_id "file_1_file_1_jg14444";
Contig_18	AUGUSTUS	intron	2331324	2331379	.	+	.	transcript_id "file_1_file_1_jg14444.t1"; gene_id "file_1_file_1_jg14444";
Contig_18	AUGUSTUS	CDS	2331380	2331542	1	+	1	transcript_id "file_1_file_1_jg14444.t1"; gene_id "file_1_file_1_jg14444";
Contig_18	AUGUSTUS	exon	2331380	2331542	.	+	.	transcript_id "file_1_file_1_jg14444.t1"; gene_id "file_1_file_1_jg14444";
Contig_18	AUGUSTUS	intron	2331543	2331601	.	+	.	transcript_id "file_1_file_1_jg14444.t1"; gene_id "file_1_file_1_jg14444";
Contig_18	AUGUSTUS	CDS	2331602	2331708	1	+	0	transcript_id "file_1_file_1_jg14444.t1"; gene_id "file_1_file_1_jg14444";
Contig_18	AUGUSTUS	exon	2331602	2331708	.	+	.	transcript_id "file_1_file_1_jg14444.t1"; gene_id "file_1_file_1_jg14444";
Contig_18	AUGUSTUS	intron	2331709	2331764	.	+	.	transcript_id "file_1_file_1_jg14444.t1"; gene_id "file_1_file_1_jg14444";
Contig_18	AUGUSTUS	transcript	2317883	2332881	.	+	.	transcript_id "file_1_file_1_jg14444.t1"; gene_id "file_1_file_1_jg14444"
Contig_18	AUGUSTUS	gene	2317883	2332881	.	+	.	jg14444
Contig_18	AUGUSTUS	CDS	2331765	2332881	1	+	1	transcript_id "file_1_file_1_jg14444.t1"; gene_id "file_1_file_1_jg14444";
Contig_18	AUGUSTUS	exon	2331765	2332881	.	+	.	transcript_id "file_1_file_1_jg14444.t1"; gene_id "file_1_file_1_jg14444";
Contig_18	AUGUSTUS	stop_codon	2332879	2332881	.	+	0	transcript_id "file_1_file_1_jg14444.t1"; gene_id "file_1_file_1_jg14444";
Contig_88	AUGUSTUS	start_codon	22218	22220	.	+	0	transcript_id "file_1_file_1_jg3106.t1"; gene_id "file_1_file_1_jg3106";
Contig_88	AUGUSTUS	CDS	22218	23948	0.59	+	0	transcript_id "file_1_file_1_jg3106.t1"; gene_id "file_1_file_1_jg3106";
Contig_88	AUGUSTUS	exon	22218	23948	.	+	.	transcript_id "file_1_file_1_jg3106.t1"; gene_id "file_1_file_1_jg3106";
Contig_88	AUGUSTUS	intron	23949	24245	.	+	.	transcript_id "file_1_file_1_jg3106.t1"; gene_id "file_1_file_1_jg3106";
Contig_88	AUGUSTUS	CDS	24246	25145	0.78	+	0	transcript_id "file_1_file_1_jg3106.t1"; gene_id "file_1_file_1_jg3106";
Contig_88	AUGUSTUS	exon	24246	25145	.	+	.	transcript_id "file_1_file_1_jg3106.t1"; gene_id "file_1_file_1_jg3106";
Contig_88	AUGUSTUS	intron	25146	25204	.	+	.	transcript_id "file_1_file_1_jg3106.t1"; gene_id "file_1_file_1_jg3106";
Contig_88	AUGUSTUS	CDS	25205	25390	1	+	0	transcript_id "file_1_file_1_jg3106.t1"; gene_id "file_1_file_1_jg3106";
Contig_88	AUGUSTUS	exon	25205	25390	.	+	.	transcript_id "file_1_file_1_jg3106.t1"; gene_id "file_1_file_1_jg3106";
Contig_88	AUGUSTUS	intron	25391	98088	.	+	.	transcript_id "file_1_file_1_jg3106.t1"; gene_id "file_1_file_1_jg3106";
Contig_88	AUGUSTUS	CDS	98089	98368	1	+	0	transcript_id "file_1_file_1_jg3106.t1"; gene_id "file_1_file_1_jg3106";
Contig_88	AUGUSTUS	exon	98089	98368	.	+	.	transcript_id "file_1_file_1_jg3106.t1"; gene_id "file_1_file_1_jg3106";
Contig_88	AUGUSTUS	intron	98369	117050	.	+	.	transcript_id "file_1_file_1_jg3106.t1"; gene_id "file_1_file_1_jg3106";
Contig_88	AUGUSTUS	CDS	117051	118484	0.8	+	2	transcript_id "file_1_file_1_jg3106.t1"; gene_id "file_1_file_1_jg3106";
Contig_88	AUGUSTUS	exon	117051	118484	.	+	.	transcript_id "file_1_file_1_jg3106.t1"; gene_id "file_1_file_1_jg3106";
Contig_88	AUGUSTUS	intron	118485	118542	.	+	.	transcript_id "file_1_file_1_jg3106.t1"; gene_id "file_1_file_1_jg3106";
Contig_88	AUGUSTUS	CDS	118543	118626	1	+	2	transcript_id "file_1_file_1_jg3106.t1"; gene_id "file_1_file_1_jg3106";
Contig_88	AUGUSTUS	exon	118543	118626	.	+	.	transcript_id "file_1_file_1_jg3106.t1"; gene_id "file_1_file_1_jg3106";
Contig_88	AUGUSTUS	intron	118627	118727	.	+	.	transcript_id "file_1_file_1_jg3106.t1"; gene_id "file_1_file_1_jg3106";
Contig_88	AUGUSTUS	CDS	118728	118741	1	+	2	transcript_id "file_1_file_1_jg3106.t1"; gene_id "file_1_file_1_jg3106";
Contig_88	AUGUSTUS	exon	118728	118741	.	+	.	transcript_id "file_1_file_1_jg3106.t1"; gene_id "file_1_file_1_jg3106";
Contig_88	AUGUSTUS	intron	118742	118796	.	+	.	transcript_id "file_1_file_1_jg3106.t1"; gene_id "file_1_file_1_jg3106";
Contig_88	AUGUSTUS	transcript	22218	118805	.	+	.	transcript_id "file_1_file_1_jg3106.t1"; gene_id "file_1_file_1_jg3106"
Contig_88	AUGUSTUS	gene	22218	118805	.	+	.	jg3106
Contig_88	AUGUSTUS	CDS	118797	118805	1	+	0	transcript_id "file_1_file_1_jg3106.t1"; gene_id "file_1_file_1_jg3106";
Contig_88	AUGUSTUS	exon	118797	118805	.	+	.	transcript_id "file_1_file_1_jg3106.t1"; gene_id "file_1_file_1_jg3106";
Contig_88	AUGUSTUS	stop_codon	118803	118805	.	+	0	transcript_id "file_1_file_1_jg3106.t1"; gene_id "file_1_file_1_jg3106";
Andromeda	AUGUSTUS	stop_codon	12066483	12066485	.	-	0	transcript_id "file_1_file_1_jg8185.t1"; gene_id "file_1_file_1_jg8185";
Andromeda	AUGUSTUS	CDS	12066483	12066953	1	-	0	transcript_id "file_1_file_1_jg8185.t1"; gene_id "file_1_file_1_jg8185";
Andromeda	AUGUSTUS	exon	12066483	12066953	.	-	.	transcript_id "file_1_file_1_jg8185.t1"; gene_id "file_1_file_1_jg8185";
Andromeda	AUGUSTUS	intron	12066954	12067008	.	-	.	transcript_id "file_1_file_1_jg8185.t1"; gene_id "file_1_file_1_jg8185";
Andromeda	AUGUSTUS	CDS	12067009	12067126	1	-	1	transcript_id "file_1_file_1_jg8185.t1"; gene_id "file_1_file_1_jg8185";
Andromeda	AUGUSTUS	exon	12067009	12067126	.	-	.	transcript_id "file_1_file_1_jg8185.t1"; gene_id "file_1_file_1_jg8185";
Andromeda	AUGUSTUS	intron	12067127	12067198	.	-	.	transcript_id "file_1_file_1_jg8185.t1"; gene_id "file_1_file_1_jg8185";
Andromeda	AUGUSTUS	CDS	12067199	12067314	1	-	0	transcript_id "file_1_file_1_jg8185.t1"; gene_id "file_1_file_1_jg8185";
Andromeda	AUGUSTUS	exon	12067199	12067314	.	-	.	transcript_id "file_1_file_1_jg8185.t1"; gene_id "file_1_file_1_jg8185";
Andromeda	AUGUSTUS	intron	12067315	12067461	.	-	.	transcript_id "file_1_file_1_jg8185.t1"; gene_id "file_1_file_1_jg8185";
Andromeda	AUGUSTUS	CDS	12067462	12067583	1	-	2	transcript_id "file_1_file_1_jg8185.t1"; gene_id "file_1_file_1_jg8185";
Andromeda	AUGUSTUS	exon	12067462	12067583	.	-	.	transcript_id "file_1_file_1_jg8185.t1"; gene_id "file_1_file_1_jg8185";
Andromeda	AUGUSTUS	intron	12067584	12067659	.	-	.	transcript_id "file_1_file_1_jg8185.t1"; gene_id "file_1_file_1_jg8185";
Andromeda	AUGUSTUS	CDS	12067660	12068063	1	-	1	transcript_id "file_1_file_1_jg8185.t1"; gene_id "file_1_file_1_jg8185";
Andromeda	AUGUSTUS	exon	12067660	12068063	.	-	.	transcript_id "file_1_file_1_jg8185.t1"; gene_id "file_1_file_1_jg8185";
Andromeda	AUGUSTUS	intron	12068064	12068870	.	-	.	transcript_id "file_1_file_1_jg8185.t1"; gene_id "file_1_file_1_jg8185";
Andromeda	AUGUSTUS	CDS	12068871	12069237	1	-	2	transcript_id "file_1_file_1_jg8185.t1"; gene_id "file_1_file_1_jg8185";
Andromeda	AUGUSTUS	exon	12068871	12069237	.	-	.	transcript_id "file_1_file_1_jg8185.t1"; gene_id "file_1_file_1_jg8185";
Andromeda	AUGUSTUS	intron	12069238	12071934	.	-	.	transcript_id "file_1_file_1_jg8185.t1"; gene_id "file_1_file_1_jg8185";
Andromeda	AUGUSTUS	transcript	12066483	12072241	.	-	.	transcript_id "file_1_file_1_jg8185.t1"; gene_id "file_1_file_1_jg8185"
Andromeda	AUGUSTUS	gene	12066483	12072241	.	-	.	jg8185
Andromeda	AUGUSTUS	CDS	12071935	12072241	1	-	0	transcript_id "file_1_file_1_jg8185.t1"; gene_id "file_1_file_1_jg8185";
Andromeda	AUGUSTUS	exon	12071935	12072241	.	-	.	transcript_id "file_1_file_1_jg8185.t1"; gene_id "file_1_file_1_jg8185";
Andromeda	AUGUSTUS	start_codon	12072239	12072241	.	-	0	transcript_id "file_1_file_1_jg8185.t1"; gene_id "file_1_file_1_jg8185";
Contig_33	AUGUSTUS	stop_codon	874094	874096	.	-	0	transcript_id "file_1_file_1_jg2119.t1"; gene_id "file_1_file_1_jg2119";
Contig_33	AUGUSTUS	CDS	874094	875507	0.57	-	1	transcript_id "file_1_file_1_jg2119.t1"; gene_id "file_1_file_1_jg2119";
Contig_33	AUGUSTUS	exon	874094	875507	.	-	.	transcript_id "file_1_file_1_jg2119.t1"; gene_id "file_1_file_1_jg2119";
Contig_33	AUGUSTUS	intron	875508	875910	.	-	.	transcript_id "file_1_file_1_jg2119.t1"; gene_id "file_1_file_1_jg2119";
Contig_33	AUGUSTUS	transcript	874094	876500	.	-	.	transcript_id "file_1_file_1_jg2119.t1"; gene_id "file_1_file_1_jg2119"
Contig_33	AUGUSTUS	gene	874094	876500	.	-	.	jg2119
Contig_33	AUGUSTUS	CDS	875911	876500	0.57	-	0	transcript_id "file_1_file_1_jg2119.t1"; gene_id "file_1_file_1_jg2119";
Contig_33	AUGUSTUS	exon	875911	876500	.	-	.	transcript_id "file_1_file_1_jg2119.t1"; gene_id "file_1_file_1_jg2119";
Contig_33	AUGUSTUS	start_codon	876498	876500	.	-	0	transcript_id "file_1_file_1_jg2119.t1"; gene_id "file_1_file_1_jg2119";
Contig_22	AUGUSTUS	stop_codon	1734373	1734375	.	-	0	transcript_id "file_1_file_1_jg6597.t1"; gene_id "file_1_file_1_jg6597";
Contig_22	AUGUSTUS	CDS	1734373	1734539	0.45	-	2	transcript_id "file_1_file_1_jg6597.t1"; gene_id "file_1_file_1_jg6597";
Contig_22	AUGUSTUS	exon	1734373	1734539	.	-	.	transcript_id "file_1_file_1_jg6597.t1"; gene_id "file_1_file_1_jg6597";
Contig_22	AUGUSTUS	intron	1734540	1734763	.	-	.	transcript_id "file_1_file_1_jg6597.t1"; gene_id "file_1_file_1_jg6597";
Contig_22	AUGUSTUS	transcript	1734373	1734812	.	-	.	transcript_id "file_1_file_1_jg6597.t1"; gene_id "file_1_file_1_jg6597"
Contig_22	AUGUSTUS	gene	1734373	1734812	.	-	.	jg6597
Contig_22	AUGUSTUS	CDS	1734764	1734812	0.6	-	0	transcript_id "file_1_file_1_jg6597.t1"; gene_id "file_1_file_1_jg6597";
Contig_22	AUGUSTUS	exon	1734764	1734812	.	-	.	transcript_id "file_1_file_1_jg6597.t1"; gene_id "file_1_file_1_jg6597";
Contig_22	AUGUSTUS	start_codon	1734810	1734812	.	-	0	transcript_id "file_1_file_1_jg6597.t1"; gene_id "file_1_file_1_jg6597";
Gemini	GeneMark.hmm	stop_codon	5798955	5798957	.	-	0	gene_id "file_1_file_2_18575_g"; transcript_id "file_1_file_2_18575_t"; count "file_1_file_2_1_1";
Gemini	GeneMark.hmm	CDS	5798955	5799366	.	-	1	gene_id "file_1_file_2_18575_g"; transcript_id "file_1_file_2_18575_t"; evidence "file_1_file_2_0_1"; cds_type "file_1_file_2_Terminal"; count "file_1_file_2_8_8"; anchored "file_1_file_2_1_1";
Gemini	GeneMark.hmm	exon	5798955	5799366	0	-	.	gene_id "file_1_file_2_18575_g"; transcript_id "file_1_file_2_18575_t"; evidence "file_1_file_2_0_1"; cds_type "file_1_file_2_Terminal"; count "file_1_file_2_8_8"; anchored "file_1_file_2_1_1";
Gemini	GeneMark.hmm	CDS	5799548	5799679	.	-	1	gene_id "file_1_file_2_18575_g"; transcript_id "file_1_file_2_18575_t"; evidence "file_1_file_2_1_1"; cds_type "file_1_file_2_Internal"; count "file_1_file_2_7_8"; anchored "file_1_file_2_1_1";
Gemini	GeneMark.hmm	exon	5799548	5799679	0	-	.	gene_id "file_1_file_2_18575_g"; transcript_id "file_1_file_2_18575_t"; evidence "file_1_file_2_1_1"; cds_type "file_1_file_2_Internal"; count "file_1_file_2_7_8"; anchored "file_1_file_2_1_1";
Gemini	GeneMark.hmm	CDS	5799744	5799868	.	-	0	gene_id "file_1_file_2_18575_g"; transcript_id "file_1_file_2_18575_t"; evidence "file_1_file_2_1_1"; cds_type "file_1_file_2_Internal"; count "file_1_file_2_6_8"; anchored "file_1_file_2_1_1";
Gemini	GeneMark.hmm	exon	5799744	5799868	0	-	.	gene_id "file_1_file_2_18575_g"; transcript_id "file_1_file_2_18575_t"; evidence "file_1_file_2_1_1"; cds_type "file_1_file_2_Internal"; count "file_1_file_2_6_8"; anchored "file_1_file_2_1_1";
Gemini	GeneMark.hmm	CDS	5799946	5800506	.	-	0	gene_id "file_1_file_2_18575_g"; transcript_id "file_1_file_2_18575_t"; evidence "file_1_file_2_1_1"; cds_type "file_1_file_2_Internal"; count "file_1_file_2_5_8"; anchored "file_1_file_2_1_1";
Gemini	GeneMark.hmm	exon	5799946	5800506	0	-	.	gene_id "file_1_file_2_18575_g"; transcript_id "file_1_file_2_18575_t"; evidence "file_1_file_2_1_1"; cds_type "file_1_file_2_Internal"; count "file_1_file_2_5_8"; anchored "file_1_file_2_1_1";
Gemini	GeneMark.hmm	CDS	5800584	5801552	.	-	0	gene_id "file_1_file_2_18575_g"; transcript_id "file_1_file_2_18575_t"; evidence "file_1_file_2_1_1"; cds_type "file_1_file_2_Internal"; count "file_1_file_2_4_8"; anchored "file_1_file_2_1_1";
Gemini	GeneMark.hmm	exon	5800584	5801552	0	-	.	gene_id "file_1_file_2_18575_g"; transcript_id "file_1_file_2_18575_t"; evidence "file_1_file_2_1_1"; cds_type "file_1_file_2_Internal"; count "file_1_file_2_4_8"; anchored "file_1_file_2_1_1";
Gemini	GeneMark.hmm	CDS	5801923	5802075	.	-	0	gene_id "file_1_file_2_18575_g"; transcript_id "file_1_file_2_18575_t"; evidence "file_1_file_2_1_1"; cds_type "file_1_file_2_Internal"; count "file_1_file_2_3_8"; anchored "file_1_file_2_1_1";
Gemini	GeneMark.hmm	exon	5801923	5802075	0	-	.	gene_id "file_1_file_2_18575_g"; transcript_id "file_1_file_2_18575_t"; evidence "file_1_file_2_1_1"; cds_type "file_1_file_2_Internal"; count "file_1_file_2_3_8"; anchored "file_1_file_2_1_1";
Gemini	GeneMark.hmm	CDS	5802140	5802852	.	-	2	gene_id "file_1_file_2_18575_g"; transcript_id "file_1_file_2_18575_t"; evidence "file_1_file_2_1_1"; cds_type "file_1_file_2_Internal"; count "file_1_file_2_2_8"; anchored "file_1_file_2_1_1";
Gemini	GeneMark.hmm	exon	5802140	5802852	0	-	.	gene_id "file_1_file_2_18575_g"; transcript_id "file_1_file_2_18575_t"; evidence "file_1_file_2_1_1"; cds_type "file_1_file_2_Internal"; count "file_1_file_2_2_8"; anchored "file_1_file_2_1_1";
Gemini	GeneMark.hmm	CDS	5802913	5803132	.	-	0	gene_id "file_1_file_2_18575_g"; transcript_id "file_1_file_2_18575_t"; evidence "file_1_file_2_1_0"; cds_type "file_1_file_2_Initial"; count "file_1_file_2_1_8"; anchored "file_1_file_2_1_0";
Gemini	GeneMark.hmm	exon	5802913	5803132	0	-	.	gene_id "file_1_file_2_18575_g"; transcript_id "file_1_file_2_18575_t"; evidence "file_1_file_2_1_0"; cds_type "file_1_file_2_Initial"; count "file_1_file_2_1_8"; anchored "file_1_file_2_1_0";
Gemini	GeneMark.hmm	start_codon	5803130	5803132	.	-	0	gene_id "file_1_file_2_18575_g"; transcript_id "file_1_file_2_18575_t"; count "file_1_file_2_1_1";
Cepheus	AUGUSTUS	stop_codon	11304028	11304030	.	-	0	transcript_id "file_1_file_1_jg11808.t1"; gene_id "file_1_file_1_jg11808";
Cepheus	AUGUSTUS	CDS	11304028	11304503	1	-	2	transcript_id "file_1_file_1_jg11808.t1"; gene_id "file_1_file_1_jg11808";
Cepheus	AUGUSTUS	exon	11304028	11304503	.	-	.	transcript_id "file_1_file_1_jg11808.t1"; gene_id "file_1_file_1_jg11808";
Cepheus	AUGUSTUS	intron	11304504	11304560	.	-	.	transcript_id "file_1_file_1_jg11808.t1"; gene_id "file_1_file_1_jg11808";
Cepheus	AUGUSTUS	CDS	11304561	11305351	1	-	1	transcript_id "file_1_file_1_jg11808.t1"; gene_id "file_1_file_1_jg11808";
Cepheus	AUGUSTUS	exon	11304561	11305351	.	-	.	transcript_id "file_1_file_1_jg11808.t1"; gene_id "file_1_file_1_jg11808";
Cepheus	AUGUSTUS	intron	11305352	11305416	.	-	.	transcript_id "file_1_file_1_jg11808.t1"; gene_id "file_1_file_1_jg11808";
Cepheus	AUGUSTUS	CDS	11305417	11305514	1	-	0	transcript_id "file_1_file_1_jg11808.t1"; gene_id "file_1_file_1_jg11808";
Cepheus	AUGUSTUS	exon	11305417	11305514	.	-	.	transcript_id "file_1_file_1_jg11808.t1"; gene_id "file_1_file_1_jg11808";
Cepheus	AUGUSTUS	intron	11305515	11305570	.	-	.	transcript_id "file_1_file_1_jg11808.t1"; gene_id "file_1_file_1_jg11808";
Cepheus	AUGUSTUS	transcript	11304028	11305654	.	-	.	transcript_id "file_1_file_1_jg11808.t1"; gene_id "file_1_file_1_jg11808"
Cepheus	AUGUSTUS	gene	11304028	11305654	.	-	.	jg11808
Cepheus	AUGUSTUS	CDS	11305571	11305654	1	-	0	transcript_id "file_1_file_1_jg11808.t1"; gene_id "file_1_file_1_jg11808";
Cepheus	AUGUSTUS	exon	11305571	11305654	.	-	.	transcript_id "file_1_file_1_jg11808.t1"; gene_id "file_1_file_1_jg11808";
Cepheus	AUGUSTUS	start_codon	11305652	11305654	.	-	0	transcript_id "file_1_file_1_jg11808.t1"; gene_id "file_1_file_1_jg11808";
Contig_5	AUGUSTUS	stop_codon	3022843	3022845	.	-	0	transcript_id "file_1_file_1_jg4516.t1"; gene_id "file_1_file_1_jg4516";
Contig_5	AUGUSTUS	CDS	3022843	3024754	1	-	1	transcript_id "file_1_file_1_jg4516.t1"; gene_id "file_1_file_1_jg4516";
Contig_5	AUGUSTUS	exon	3022843	3024754	.	-	.	transcript_id "file_1_file_1_jg4516.t1"; gene_id "file_1_file_1_jg4516";
Contig_5	AUGUSTUS	intron	3024755	3024869	.	-	.	transcript_id "file_1_file_1_jg4516.t1"; gene_id "file_1_file_1_jg4516";
Contig_5	AUGUSTUS	transcript	3022843	3024901	.	-	.	transcript_id "file_1_file_1_jg4516.t1"; gene_id "file_1_file_1_jg4516"
Contig_5	AUGUSTUS	gene	3022843	3024901	.	-	.	jg4516
Contig_5	AUGUSTUS	CDS	3024870	3024901	1	-	0	transcript_id "file_1_file_1_jg4516.t1"; gene_id "file_1_file_1_jg4516";
Contig_5	AUGUSTUS	exon	3024870	3024901	.	-	.	transcript_id "file_1_file_1_jg4516.t1"; gene_id "file_1_file_1_jg4516";
Contig_5	AUGUSTUS	start_codon	3024899	3024901	.	-	0	transcript_id "file_1_file_1_jg4516.t1"; gene_id "file_1_file_1_jg4516";
Gemini	AUGUSTUS	stop_codon	4830933	4830935	.	-	0	transcript_id "file_1_file_1_jg522.t1"; gene_id "file_1_file_1_jg522";
Gemini	AUGUSTUS	CDS	4830933	4831109	1	-	0	transcript_id "file_1_file_1_jg522.t1"; gene_id "file_1_file_1_jg522";
Gemini	AUGUSTUS	exon	4830933	4831109	.	-	.	transcript_id "file_1_file_1_jg522.t1"; gene_id "file_1_file_1_jg522";
Gemini	AUGUSTUS	intron	4831110	4831690	.	-	.	transcript_id "file_1_file_1_jg522.t1"; gene_id "file_1_file_1_jg522";
Gemini	AUGUSTUS	transcript	4830933	4832263	.	-	.	transcript_id "file_1_file_1_jg522.t1"; gene_id "file_1_file_1_jg522"
Gemini	AUGUSTUS	gene	4830933	4832263	.	-	.	jg522
Gemini	AUGUSTUS	CDS	4831691	4832263	1	-	0	transcript_id "file_1_file_1_jg522.t1"; gene_id "file_1_file_1_jg522";
Gemini	AUGUSTUS	exon	4831691	4832263	.	-	.	transcript_id "file_1_file_1_jg522.t1"; gene_id "file_1_file_1_jg522";
Gemini	AUGUSTUS	start_codon	4832261	4832263	.	-	0	transcript_id "file_1_file_1_jg522.t1"; gene_id "file_1_file_1_jg522";
Contig_27	AUGUSTUS	start_codon	582441	582443	.	+	0	transcript_id "file_1_file_1_jg17027.t1"; gene_id "file_1_file_1_jg17027";
Contig_27	AUGUSTUS	CDS	582441	582657	1	+	0	transcript_id "file_1_file_1_jg17027.t1"; gene_id "file_1_file_1_jg17027";
Contig_27	AUGUSTUS	exon	582441	582657	.	+	.	transcript_id "file_1_file_1_jg17027.t1"; gene_id "file_1_file_1_jg17027";
Contig_27	AUGUSTUS	intron	582658	588295	.	+	.	transcript_id "file_1_file_1_jg17027.t1"; gene_id "file_1_file_1_jg17027";
Contig_27	AUGUSTUS	transcript	582441	588756	.	+	.	transcript_id "file_1_file_1_jg17027.t1"; gene_id "file_1_file_1_jg17027"
Contig_27	AUGUSTUS	gene	582441	588756	.	+	.	jg17027
Contig_27	AUGUSTUS	CDS	588296	588756	1	+	2	transcript_id "file_1_file_1_jg17027.t1"; gene_id "file_1_file_1_jg17027";
Contig_27	AUGUSTUS	exon	588296	588756	.	+	.	transcript_id "file_1_file_1_jg17027.t1"; gene_id "file_1_file_1_jg17027";
Contig_27	AUGUSTUS	stop_codon	588754	588756	.	+	0	transcript_id "file_1_file_1_jg17027.t1"; gene_id "file_1_file_1_jg17027";
Andromeda	AUGUSTUS	start_codon	6738355	6738357	.	+	0	transcript_id "file_1_file_1_jg7639.t1"; gene_id "file_1_file_1_jg7639";
Andromeda	AUGUSTUS	CDS	6738355	6738385	0.83	+	0	transcript_id "file_1_file_1_jg7639.t1"; gene_id "file_1_file_1_jg7639";
Andromeda	AUGUSTUS	exon	6738355	6738385	.	+	.	transcript_id "file_1_file_1_jg7639.t1"; gene_id "file_1_file_1_jg7639";
Andromeda	AUGUSTUS	intron	6738386	6742347	.	+	.	transcript_id "file_1_file_1_jg7639.t1"; gene_id "file_1_file_1_jg7639";
Andromeda	AUGUSTUS	CDS	6742348	6742964	0.87	+	2	transcript_id "file_1_file_1_jg7639.t1"; gene_id "file_1_file_1_jg7639";
Andromeda	AUGUSTUS	exon	6742348	6742964	.	+	.	transcript_id "file_1_file_1_jg7639.t1"; gene_id "file_1_file_1_jg7639";
Andromeda	AUGUSTUS	intron	6742965	6743385	.	+	.	transcript_id "file_1_file_1_jg7639.t1"; gene_id "file_1_file_1_jg7639";
Andromeda	AUGUSTUS	transcript	6738355	6743439	.	+	.	transcript_id "file_1_file_1_jg7639.t1"; gene_id "file_1_file_1_jg7639"
Andromeda	AUGUSTUS	gene	6738355	6743439	.	+	.	jg7639
Andromeda	AUGUSTUS	CDS	6743386	6743439	0.44	+	0	transcript_id "file_1_file_1_jg7639.t1"; gene_id "file_1_file_1_jg7639";
Andromeda	AUGUSTUS	exon	6743386	6743439	.	+	.	transcript_id "file_1_file_1_jg7639.t1"; gene_id "file_1_file_1_jg7639";
Andromeda	AUGUSTUS	stop_codon	6743437	6743439	.	+	0	transcript_id "file_1_file_1_jg7639.t1"; gene_id "file_1_file_1_jg7639";
Andromeda	AUGUSTUS	stop_codon	7531993	7531995	.	-	0	transcript_id "file_1_file_1_jg7697.t1"; gene_id "file_1_file_1_jg7697";
Andromeda	AUGUSTUS	CDS	7531993	7532706	1	-	0	transcript_id "file_1_file_1_jg7697.t1"; gene_id "file_1_file_1_jg7697";
Andromeda	AUGUSTUS	exon	7531993	7532706	.	-	.	transcript_id "file_1_file_1_jg7697.t1"; gene_id "file_1_file_1_jg7697";
Andromeda	AUGUSTUS	transcript	7531993	7532706	.	-	.	transcript_id "file_1_file_1_jg7697.t1"; gene_id "file_1_file_1_jg7697"
Andromeda	AUGUSTUS	gene	7531993	7532706	.	-	.	jg7697
Andromeda	AUGUSTUS	start_codon	7532704	7532706	.	-	0	transcript_id "file_1_file_1_jg7697.t1"; gene_id "file_1_file_1_jg7697";
Contig_5	AUGUSTUS	start_codon	4918139	4918141	.	+	0	transcript_id "file_1_file_1_jg4735.t1"; gene_id "file_1_file_1_jg4735";
Contig_5	AUGUSTUS	CDS	4918139	4918213	1	+	0	transcript_id "file_1_file_1_jg4735.t1"; gene_id "file_1_file_1_jg4735";
Contig_5	AUGUSTUS	exon	4918139	4918213	.	+	.	transcript_id "file_1_file_1_jg4735.t1"; gene_id "file_1_file_1_jg4735";
Contig_5	AUGUSTUS	intron	4918214	4918270	.	+	.	transcript_id "file_1_file_1_jg4735.t1"; gene_id "file_1_file_1_jg4735";
Contig_5	AUGUSTUS	CDS	4918271	4918491	1	+	0	transcript_id "file_1_file_1_jg4735.t1"; gene_id "file_1_file_1_jg4735";
Contig_5	AUGUSTUS	exon	4918271	4918491	.	+	.	transcript_id "file_1_file_1_jg4735.t1"; gene_id "file_1_file_1_jg4735";
Contig_5	AUGUSTUS	intron	4918492	4918556	.	+	.	transcript_id "file_1_file_1_jg4735.t1"; gene_id "file_1_file_1_jg4735";
Contig_5	AUGUSTUS	CDS	4918557	4918882	1	+	1	transcript_id "file_1_file_1_jg4735.t1"; gene_id "file_1_file_1_jg4735";
Contig_5	AUGUSTUS	exon	4918557	4918882	.	+	.	transcript_id "file_1_file_1_jg4735.t1"; gene_id "file_1_file_1_jg4735";
Contig_5	AUGUSTUS	intron	4918883	4918939	.	+	.	transcript_id "file_1_file_1_jg4735.t1"; gene_id "file_1_file_1_jg4735";
Contig_5	AUGUSTUS	CDS	4918940	4919014	1	+	2	transcript_id "file_1_file_1_jg4735.t1"; gene_id "file_1_file_1_jg4735";
Contig_5	AUGUSTUS	exon	4918940	4919014	.	+	.	transcript_id "file_1_file_1_jg4735.t1"; gene_id "file_1_file_1_jg4735";
Contig_5	AUGUSTUS	intron	4919015	4919071	.	+	.	transcript_id "file_1_file_1_jg4735.t1"; gene_id "file_1_file_1_jg4735";
Contig_5	AUGUSTUS	CDS	4919072	4919582	1	+	2	transcript_id "file_1_file_1_jg4735.t1"; gene_id "file_1_file_1_jg4735";
Contig_5	AUGUSTUS	exon	4919072	4919582	.	+	.	transcript_id "file_1_file_1_jg4735.t1"; gene_id "file_1_file_1_jg4735";
Contig_5	AUGUSTUS	intron	4919583	4919637	.	+	.	transcript_id "file_1_file_1_jg4735.t1"; gene_id "file_1_file_1_jg4735";
Contig_5	AUGUSTUS	CDS	4919638	4919777	0.57	+	1	transcript_id "file_1_file_1_jg4735.t1"; gene_id "file_1_file_1_jg4735";
Contig_5	AUGUSTUS	exon	4919638	4919777	.	+	.	transcript_id "file_1_file_1_jg4735.t1"; gene_id "file_1_file_1_jg4735";
Contig_5	AUGUSTUS	intron	4919778	4919846	.	+	.	transcript_id "file_1_file_1_jg4735.t1"; gene_id "file_1_file_1_jg4735";
Contig_5	AUGUSTUS	transcript	4918139	4919977	.	+	.	transcript_id "file_1_file_1_jg4735.t1"; gene_id "file_1_file_1_jg4735"
Contig_5	AUGUSTUS	gene	4918139	4919977	.	+	.	jg4735
Contig_5	AUGUSTUS	CDS	4919847	4919977	0.49	+	2	transcript_id "file_1_file_1_jg4735.t1"; gene_id "file_1_file_1_jg4735";
Contig_5	AUGUSTUS	exon	4919847	4919977	.	+	.	transcript_id "file_1_file_1_jg4735.t1"; gene_id "file_1_file_1_jg4735";
Contig_5	AUGUSTUS	stop_codon	4919975	4919977	.	+	0	transcript_id "file_1_file_1_jg4735.t1"; gene_id "file_1_file_1_jg4735";
Gemini	AUGUSTUS	start_codon	2169132	2169134	.	+	0	transcript_id "file_1_file_1_jg311.t2"; gene_id "file_1_file_1_jg311";
Gemini	AUGUSTUS	CDS	2169132	2169201	1	+	0	transcript_id "file_1_file_1_jg311.t2"; gene_id "file_1_file_1_jg311";
Gemini	AUGUSTUS	exon	2169132	2169201	.	+	.	transcript_id "file_1_file_1_jg311.t2"; gene_id "file_1_file_1_jg311";
Gemini	AUGUSTUS	intron	2169202	2169650	.	+	.	transcript_id "file_1_file_1_jg311.t2"; gene_id "file_1_file_1_jg311";
Gemini	AUGUSTUS	CDS	2169651	2169848	1	+	2	transcript_id "file_1_file_1_jg311.t2"; gene_id "file_1_file_1_jg311";
Gemini	AUGUSTUS	exon	2169651	2169848	.	+	.	transcript_id "file_1_file_1_jg311.t2"; gene_id "file_1_file_1_jg311";
Gemini	AUGUSTUS	intron	2169849	2171432	.	+	.	transcript_id "file_1_file_1_jg311.t2"; gene_id "file_1_file_1_jg311";
Gemini	AUGUSTUS	CDS	2171433	2172258	0.96	+	2	transcript_id "file_1_file_1_jg311.t2"; gene_id "file_1_file_1_jg311";
Gemini	AUGUSTUS	exon	2171433	2172258	.	+	.	transcript_id "file_1_file_1_jg311.t2"; gene_id "file_1_file_1_jg311";
Gemini	AUGUSTUS	intron	2172259	2174949	.	+	.	transcript_id "file_1_file_1_jg311.t2"; gene_id "file_1_file_1_jg311";
Gemini	AUGUSTUS	transcript	2169132	2175790	.	+	.	transcript_id "file_1_file_1_jg311.t2"; gene_id "file_1_file_1_jg311"
Gemini	AUGUSTUS	CDS	2174950	2175790	0.83	+	1	transcript_id "file_1_file_1_jg311.t2"; gene_id "file_1_file_1_jg311";
Gemini	AUGUSTUS	exon	2174950	2175790	.	+	.	transcript_id "file_1_file_1_jg311.t2"; gene_id "file_1_file_1_jg311";
Gemini	AUGUSTUS	stop_codon	2175788	2175790	.	+	0	transcript_id "file_1_file_1_jg311.t2"; gene_id "file_1_file_1_jg311";
Cepheus	AUGUSTUS	stop_codon	12471584	12471586	.	-	0	transcript_id "file_1_file_1_jg12012.t1"; gene_id "file_1_file_1_jg12012";
Cepheus	AUGUSTUS	CDS	12471584	12471992	1	-	1	transcript_id "file_1_file_1_jg12012.t1"; gene_id "file_1_file_1_jg12012";
Cepheus	AUGUSTUS	exon	12471584	12471992	.	-	.	transcript_id "file_1_file_1_jg12012.t1"; gene_id "file_1_file_1_jg12012";
Cepheus	AUGUSTUS	intron	12471993	12472063	.	-	.	transcript_id "file_1_file_1_jg12012.t1"; gene_id "file_1_file_1_jg12012";
Cepheus	AUGUSTUS	CDS	12472064	12472247	1	-	2	transcript_id "file_1_file_1_jg12012.t1"; gene_id "file_1_file_1_jg12012";
Cepheus	AUGUSTUS	exon	12472064	12472247	.	-	.	transcript_id "file_1_file_1_jg12012.t1"; gene_id "file_1_file_1_jg12012";
Cepheus	AUGUSTUS	intron	12472248	12473170	.	-	.	transcript_id "file_1_file_1_jg12012.t1"; gene_id "file_1_file_1_jg12012";
Cepheus	AUGUSTUS	CDS	12473171	12473364	1	-	1	transcript_id "file_1_file_1_jg12012.t1"; gene_id "file_1_file_1_jg12012";
Cepheus	AUGUSTUS	exon	12473171	12473364	.	-	.	transcript_id "file_1_file_1_jg12012.t1"; gene_id "file_1_file_1_jg12012";
Cepheus	AUGUSTUS	intron	12473365	12474078	.	-	.	transcript_id "file_1_file_1_jg12012.t1"; gene_id "file_1_file_1_jg12012";
Cepheus	AUGUSTUS	transcript	12471584	12474602	.	-	.	transcript_id "file_1_file_1_jg12012.t1"; gene_id "file_1_file_1_jg12012"
Cepheus	AUGUSTUS	gene	12471584	12474602	.	-	.	jg12012
Cepheus	AUGUSTUS	CDS	12474079	12474602	1	-	0	transcript_id "file_1_file_1_jg12012.t1"; gene_id "file_1_file_1_jg12012";
Cepheus	AUGUSTUS	exon	12474079	12474602	.	-	.	transcript_id "file_1_file_1_jg12012.t1"; gene_id "file_1_file_1_jg12012";
Cepheus	AUGUSTUS	start_codon	12474600	12474602	.	-	0	transcript_id "file_1_file_1_jg12012.t1"; gene_id "file_1_file_1_jg12012";
Contig_22	AUGUSTUS	stop_codon	1915045	1915047	.	-	0	transcript_id "file_1_file_1_jg6623.t1"; gene_id "file_1_file_1_jg6623";
Contig_22	AUGUSTUS	CDS	1915045	1915525	1	-	1	transcript_id "file_1_file_1_jg6623.t1"; gene_id "file_1_file_1_jg6623";
Contig_22	AUGUSTUS	exon	1915045	1915525	.	-	.	transcript_id "file_1_file_1_jg6623.t1"; gene_id "file_1_file_1_jg6623";
Contig_22	AUGUSTUS	intron	1915526	1915586	.	-	.	transcript_id "file_1_file_1_jg6623.t1"; gene_id "file_1_file_1_jg6623";
Contig_22	AUGUSTUS	CDS	1915587	1915709	1	-	1	transcript_id "file_1_file_1_jg6623.t1"; gene_id "file_1_file_1_jg6623";
Contig_22	AUGUSTUS	exon	1915587	1915709	.	-	.	transcript_id "file_1_file_1_jg6623.t1"; gene_id "file_1_file_1_jg6623";
Contig_22	AUGUSTUS	intron	1915710	1915852	.	-	.	transcript_id "file_1_file_1_jg6623.t1"; gene_id "file_1_file_1_jg6623";
Contig_22	AUGUSTUS	CDS	1915853	1916169	1	-	0	transcript_id "file_1_file_1_jg6623.t1"; gene_id "file_1_file_1_jg6623";
Contig_22	AUGUSTUS	exon	1915853	1916169	.	-	.	transcript_id "file_1_file_1_jg6623.t1"; gene_id "file_1_file_1_jg6623";
Contig_22	AUGUSTUS	intron	1916170	1916237	.	-	.	transcript_id "file_1_file_1_jg6623.t1"; gene_id "file_1_file_1_jg6623";
Contig_22	AUGUSTUS	transcript	1915045	1916243	.	-	.	transcript_id "file_1_file_1_jg6623.t1"; gene_id "file_1_file_1_jg6623"
Contig_22	AUGUSTUS	gene	1915045	1916243	.	-	.	jg6623
Contig_22	AUGUSTUS	CDS	1916238	1916243	0.93	-	0	transcript_id "file_1_file_1_jg6623.t1"; gene_id "file_1_file_1_jg6623";
Contig_22	AUGUSTUS	exon	1916238	1916243	.	-	.	transcript_id "file_1_file_1_jg6623.t1"; gene_id "file_1_file_1_jg6623";
Contig_22	AUGUSTUS	start_codon	1916241	1916243	.	-	0	transcript_id "file_1_file_1_jg6623.t1"; gene_id "file_1_file_1_jg6623";
Contig_13	AUGUSTUS	start_codon	302703	302705	.	+	0	transcript_id "file_1_file_1_jg5153.t1"; gene_id "file_1_file_1_jg5153";
Contig_13	AUGUSTUS	CDS	302703	304463	1	+	0	transcript_id "file_1_file_1_jg5153.t1"; gene_id "file_1_file_1_jg5153";
Contig_13	AUGUSTUS	exon	302703	304463	.	+	.	transcript_id "file_1_file_1_jg5153.t1"; gene_id "file_1_file_1_jg5153";
Contig_13	AUGUSTUS	transcript	302703	304463	.	+	.	transcript_id "file_1_file_1_jg5153.t1"; gene_id "file_1_file_1_jg5153"
Contig_13	AUGUSTUS	gene	302703	304463	.	+	.	jg5153
Contig_13	AUGUSTUS	stop_codon	304461	304463	.	+	0	transcript_id "file_1_file_1_jg5153.t1"; gene_id "file_1_file_1_jg5153";
Contig_87	AUGUSTUS	start_codon	33505	33507	.	+	0	transcript_id "file_1_file_1_jg14523.t1"; gene_id "file_1_file_1_jg14523";
Contig_87	AUGUSTUS	CDS	33505	34104	1	+	0	transcript_id "file_1_file_1_jg14523.t1"; gene_id "file_1_file_1_jg14523";
Contig_87	AUGUSTUS	exon	33505	34104	.	+	.	transcript_id "file_1_file_1_jg14523.t1"; gene_id "file_1_file_1_jg14523";
Contig_87	AUGUSTUS	transcript	33505	34104	.	+	.	transcript_id "file_1_file_1_jg14523.t1"; gene_id "file_1_file_1_jg14523"
Contig_87	AUGUSTUS	gene	33505	34104	.	+	.	jg14523
Contig_87	AUGUSTUS	stop_codon	34102	34104	.	+	0	transcript_id "file_1_file_1_jg14523.t1"; gene_id "file_1_file_1_jg14523";
Contig_10	AUGUSTUS	start_codon	3995024	3995026	.	+	0	transcript_id "file_1_file_1_jg2775.t1"; gene_id "file_1_file_1_jg2775";
Contig_10	AUGUSTUS	CDS	3995024	3995095	1	+	0	transcript_id "file_1_file_1_jg2775.t1"; gene_id "file_1_file_1_jg2775";
Contig_10	AUGUSTUS	exon	3995024	3995095	.	+	.	transcript_id "file_1_file_1_jg2775.t1"; gene_id "file_1_file_1_jg2775";
Contig_10	AUGUSTUS	intron	3995096	3995436	.	+	.	transcript_id "file_1_file_1_jg2775.t1"; gene_id "file_1_file_1_jg2775";
Contig_10	AUGUSTUS	CDS	3995437	3995617	1	+	0	transcript_id "file_1_file_1_jg2775.t1"; gene_id "file_1_file_1_jg2775";
Contig_10	AUGUSTUS	exon	3995437	3995617	.	+	.	transcript_id "file_1_file_1_jg2775.t1"; gene_id "file_1_file_1_jg2775";
Contig_10	AUGUSTUS	intron	3995618	3995995	.	+	.	transcript_id "file_1_file_1_jg2775.t1"; gene_id "file_1_file_1_jg2775";
Contig_10	AUGUSTUS	CDS	3995996	3996123	1	+	2	transcript_id "file_1_file_1_jg2775.t1"; gene_id "file_1_file_1_jg2775";
Contig_10	AUGUSTUS	exon	3995996	3996123	.	+	.	transcript_id "file_1_file_1_jg2775.t1"; gene_id "file_1_file_1_jg2775";
Contig_10	AUGUSTUS	intron	3996124	3996187	.	+	.	transcript_id "file_1_file_1_jg2775.t1"; gene_id "file_1_file_1_jg2775";
Contig_10	AUGUSTUS	CDS	3996188	3996747	1	+	0	transcript_id "file_1_file_1_jg2775.t1"; gene_id "file_1_file_1_jg2775";
Contig_10	AUGUSTUS	exon	3996188	3996747	.	+	.	transcript_id "file_1_file_1_jg2775.t1"; gene_id "file_1_file_1_jg2775";
Contig_10	AUGUSTUS	intron	3996748	3996809	.	+	.	transcript_id "file_1_file_1_jg2775.t1"; gene_id "file_1_file_1_jg2775";
Contig_10	AUGUSTUS	transcript	3995024	3996858	.	+	.	transcript_id "file_1_file_1_jg2775.t1"; gene_id "file_1_file_1_jg2775"
Contig_10	AUGUSTUS	gene	3995024	3996858	.	+	.	jg2775
Contig_10	AUGUSTUS	CDS	3996810	3996858	1	+	1	transcript_id "file_1_file_1_jg2775.t1"; gene_id "file_1_file_1_jg2775";
Contig_10	AUGUSTUS	exon	3996810	3996858	.	+	.	transcript_id "file_1_file_1_jg2775.t1"; gene_id "file_1_file_1_jg2775";
Contig_10	AUGUSTUS	stop_codon	3996856	3996858	.	+	0	transcript_id "file_1_file_1_jg2775.t1"; gene_id "file_1_file_1_jg2775";
Gemini	AUGUSTUS	start_codon	4878685	4878687	.	+	0	transcript_id "file_1_file_1_jg524.t4"; gene_id "file_1_file_1_jg524";
Gemini	AUGUSTUS	CDS	4878685	4879067	1	+	0	transcript_id "file_1_file_1_jg524.t4"; gene_id "file_1_file_1_jg524";
Gemini	AUGUSTUS	exon	4878685	4879067	.	+	.	transcript_id "file_1_file_1_jg524.t4"; gene_id "file_1_file_1_jg524";
Gemini	AUGUSTUS	intron	4879068	4879451	.	+	.	transcript_id "file_1_file_1_jg524.t4"; gene_id "file_1_file_1_jg524";
Gemini	AUGUSTUS	CDS	4879452	4879590	1	+	1	transcript_id "file_1_file_1_jg524.t4"; gene_id "file_1_file_1_jg524";
Gemini	AUGUSTUS	exon	4879452	4879590	.	+	.	transcript_id "file_1_file_1_jg524.t4"; gene_id "file_1_file_1_jg524";
Gemini	AUGUSTUS	intron	4879591	4882647	.	+	.	transcript_id "file_1_file_1_jg524.t4"; gene_id "file_1_file_1_jg524";
Gemini	AUGUSTUS	CDS	4882648	4882851	1	+	0	transcript_id "file_1_file_1_jg524.t4"; gene_id "file_1_file_1_jg524";
Gemini	AUGUSTUS	exon	4882648	4882851	.	+	.	transcript_id "file_1_file_1_jg524.t4"; gene_id "file_1_file_1_jg524";
Gemini	AUGUSTUS	intron	4882852	4883778	.	+	.	transcript_id "file_1_file_1_jg524.t4"; gene_id "file_1_file_1_jg524";
Gemini	AUGUSTUS	CDS	4883779	4883908	1	+	0	transcript_id "file_1_file_1_jg524.t4"; gene_id "file_1_file_1_jg524";
Gemini	AUGUSTUS	exon	4883779	4883908	.	+	.	transcript_id "file_1_file_1_jg524.t4"; gene_id "file_1_file_1_jg524";
Gemini	AUGUSTUS	intron	4883909	4885655	.	+	.	transcript_id "file_1_file_1_jg524.t4"; gene_id "file_1_file_1_jg524";
Gemini	AUGUSTUS	CDS	4885656	4886052	1	+	2	transcript_id "file_1_file_1_jg524.t4"; gene_id "file_1_file_1_jg524";
Gemini	AUGUSTUS	exon	4885656	4886052	.	+	.	transcript_id "file_1_file_1_jg524.t4"; gene_id "file_1_file_1_jg524";
Gemini	AUGUSTUS	intron	4886053	4886668	.	+	.	transcript_id "file_1_file_1_jg524.t4"; gene_id "file_1_file_1_jg524";
Gemini	AUGUSTUS	CDS	4886669	4886849	1	+	1	transcript_id "file_1_file_1_jg524.t4"; gene_id "file_1_file_1_jg524";
Gemini	AUGUSTUS	exon	4886669	4886849	.	+	.	transcript_id "file_1_file_1_jg524.t4"; gene_id "file_1_file_1_jg524";
Gemini	AUGUSTUS	intron	4886850	4887602	.	+	.	transcript_id "file_1_file_1_jg524.t4"; gene_id "file_1_file_1_jg524";
Gemini	AUGUSTUS	CDS	4887603	4888012	1	+	0	transcript_id "file_1_file_1_jg524.t4"; gene_id "file_1_file_1_jg524";
Gemini	AUGUSTUS	exon	4887603	4888012	.	+	.	transcript_id "file_1_file_1_jg524.t4"; gene_id "file_1_file_1_jg524";
Gemini	AUGUSTUS	intron	4888013	4888241	.	+	.	transcript_id "file_1_file_1_jg524.t4"; gene_id "file_1_file_1_jg524";
Gemini	AUGUSTUS	CDS	4888242	4888535	1	+	1	transcript_id "file_1_file_1_jg524.t4"; gene_id "file_1_file_1_jg524";
Gemini	AUGUSTUS	exon	4888242	4888535	.	+	.	transcript_id "file_1_file_1_jg524.t4"; gene_id "file_1_file_1_jg524";
Gemini	AUGUSTUS	intron	4888536	4888591	.	+	.	transcript_id "file_1_file_1_jg524.t4"; gene_id "file_1_file_1_jg524";
Gemini	AUGUSTUS	CDS	4888592	4888818	1	+	1	transcript_id "file_1_file_1_jg524.t4"; gene_id "file_1_file_1_jg524";
Gemini	AUGUSTUS	exon	4888592	4888818	.	+	.	transcript_id "file_1_file_1_jg524.t4"; gene_id "file_1_file_1_jg524";
Gemini	AUGUSTUS	intron	4888819	4889138	.	+	.	transcript_id "file_1_file_1_jg524.t4"; gene_id "file_1_file_1_jg524";
Gemini	AUGUSTUS	CDS	4889139	4889360	1	+	2	transcript_id "file_1_file_1_jg524.t4"; gene_id "file_1_file_1_jg524";
Gemini	AUGUSTUS	exon	4889139	4889360	.	+	.	transcript_id "file_1_file_1_jg524.t4"; gene_id "file_1_file_1_jg524";
Gemini	AUGUSTUS	intron	4889361	4890536	.	+	.	transcript_id "file_1_file_1_jg524.t4"; gene_id "file_1_file_1_jg524";
Gemini	AUGUSTUS	CDS	4890537	4890588	1	+	2	transcript_id "file_1_file_1_jg524.t4"; gene_id "file_1_file_1_jg524";
Gemini	AUGUSTUS	exon	4890537	4890588	.	+	.	transcript_id "file_1_file_1_jg524.t4"; gene_id "file_1_file_1_jg524";
Gemini	AUGUSTUS	intron	4890589	4890980	.	+	.	transcript_id "file_1_file_1_jg524.t4"; gene_id "file_1_file_1_jg524";
Gemini	AUGUSTUS	CDS	4890981	4891034	1	+	1	transcript_id "file_1_file_1_jg524.t4"; gene_id "file_1_file_1_jg524";
Gemini	AUGUSTUS	exon	4890981	4891034	.	+	.	transcript_id "file_1_file_1_jg524.t4"; gene_id "file_1_file_1_jg524";
Gemini	AUGUSTUS	intron	4891035	4891312	.	+	.	transcript_id "file_1_file_1_jg524.t4"; gene_id "file_1_file_1_jg524";
Gemini	AUGUSTUS	CDS	4891313	4891376	1	+	1	transcript_id "file_1_file_1_jg524.t4"; gene_id "file_1_file_1_jg524";
Gemini	AUGUSTUS	exon	4891313	4891376	.	+	.	transcript_id "file_1_file_1_jg524.t4"; gene_id "file_1_file_1_jg524";
Gemini	AUGUSTUS	intron	4891377	4891486	.	+	.	transcript_id "file_1_file_1_jg524.t4"; gene_id "file_1_file_1_jg524";
Gemini	AUGUSTUS	CDS	4891487	4891644	1	+	0	transcript_id "file_1_file_1_jg524.t4"; gene_id "file_1_file_1_jg524";
Gemini	AUGUSTUS	exon	4891487	4891644	.	+	.	transcript_id "file_1_file_1_jg524.t4"; gene_id "file_1_file_1_jg524";
Gemini	AUGUSTUS	intron	4891645	4892216	.	+	.	transcript_id "file_1_file_1_jg524.t4"; gene_id "file_1_file_1_jg524";
Gemini	AUGUSTUS	CDS	4892217	4892380	1	+	1	transcript_id "file_1_file_1_jg524.t4"; gene_id "file_1_file_1_jg524";
Gemini	AUGUSTUS	exon	4892217	4892380	.	+	.	transcript_id "file_1_file_1_jg524.t4"; gene_id "file_1_file_1_jg524";
Gemini	AUGUSTUS	intron	4892381	4892796	.	+	.	transcript_id "file_1_file_1_jg524.t4"; gene_id "file_1_file_1_jg524";
Gemini	AUGUSTUS	transcript	4878685	4892840	.	+	.	transcript_id "file_1_file_1_jg524.t4"; gene_id "file_1_file_1_jg524"
Gemini	AUGUSTUS	CDS	4892797	4892840	1	+	2	transcript_id "file_1_file_1_jg524.t4"; gene_id "file_1_file_1_jg524";
Gemini	AUGUSTUS	exon	4892797	4892840	.	+	.	transcript_id "file_1_file_1_jg524.t4"; gene_id "file_1_file_1_jg524";
Gemini	AUGUSTUS	stop_codon	4892838	4892840	.	+	0	transcript_id "file_1_file_1_jg524.t4"; gene_id "file_1_file_1_jg524";
Andromeda	AUGUSTUS	stop_codon	6133169	6133171	.	-	0	transcript_id "file_1_file_1_jg7544.t1"; gene_id "file_1_file_1_jg7544";
Andromeda	AUGUSTUS	CDS	6133169	6134247	1	-	2	transcript_id "file_1_file_1_jg7544.t1"; gene_id "file_1_file_1_jg7544";
Andromeda	AUGUSTUS	exon	6133169	6134247	.	-	.	transcript_id "file_1_file_1_jg7544.t1"; gene_id "file_1_file_1_jg7544";
Andromeda	AUGUSTUS	intron	6134248	6135048	.	-	.	transcript_id "file_1_file_1_jg7544.t1"; gene_id "file_1_file_1_jg7544";
Andromeda	AUGUSTUS	CDS	6135049	6135208	1	-	0	transcript_id "file_1_file_1_jg7544.t1"; gene_id "file_1_file_1_jg7544";
Andromeda	AUGUSTUS	exon	6135049	6135208	.	-	.	transcript_id "file_1_file_1_jg7544.t1"; gene_id "file_1_file_1_jg7544";
Andromeda	AUGUSTUS	intron	6135209	6135274	.	-	.	transcript_id "file_1_file_1_jg7544.t1"; gene_id "file_1_file_1_jg7544";
Andromeda	AUGUSTUS	CDS	6135275	6135453	1	-	2	transcript_id "file_1_file_1_jg7544.t1"; gene_id "file_1_file_1_jg7544";
Andromeda	AUGUSTUS	exon	6135275	6135453	.	-	.	transcript_id "file_1_file_1_jg7544.t1"; gene_id "file_1_file_1_jg7544";
Andromeda	AUGUSTUS	intron	6135454	6135515	.	-	.	transcript_id "file_1_file_1_jg7544.t1"; gene_id "file_1_file_1_jg7544";
Andromeda	AUGUSTUS	CDS	6135516	6135714	1	-	0	transcript_id "file_1_file_1_jg7544.t1"; gene_id "file_1_file_1_jg7544";
Andromeda	AUGUSTUS	exon	6135516	6135714	.	-	.	transcript_id "file_1_file_1_jg7544.t1"; gene_id "file_1_file_1_jg7544";
Andromeda	AUGUSTUS	intron	6135715	6136473	.	-	.	transcript_id "file_1_file_1_jg7544.t1"; gene_id "file_1_file_1_jg7544";
Andromeda	AUGUSTUS	CDS	6136474	6136581	1	-	0	transcript_id "file_1_file_1_jg7544.t1"; gene_id "file_1_file_1_jg7544";
Andromeda	AUGUSTUS	exon	6136474	6136581	.	-	.	transcript_id "file_1_file_1_jg7544.t1"; gene_id "file_1_file_1_jg7544";
Andromeda	AUGUSTUS	intron	6136582	6138429	.	-	.	transcript_id "file_1_file_1_jg7544.t1"; gene_id "file_1_file_1_jg7544";
Andromeda	AUGUSTUS	transcript	6133169	6138444	.	-	.	transcript_id "file_1_file_1_jg7544.t1"; gene_id "file_1_file_1_jg7544"
Andromeda	AUGUSTUS	gene	6133169	6138444	.	-	.	jg7544
Andromeda	AUGUSTUS	CDS	6138430	6138444	0.91	-	0	transcript_id "file_1_file_1_jg7544.t1"; gene_id "file_1_file_1_jg7544";
Andromeda	AUGUSTUS	exon	6138430	6138444	.	-	.	transcript_id "file_1_file_1_jg7544.t1"; gene_id "file_1_file_1_jg7544";
Andromeda	AUGUSTUS	start_codon	6138442	6138444	.	-	0	transcript_id "file_1_file_1_jg7544.t1"; gene_id "file_1_file_1_jg7544";
Andromeda	AUGUSTUS	start_codon	4729751	4729753	.	+	0	transcript_id "file_1_file_1_jg7348.t1"; gene_id "file_1_file_1_jg7348";
Andromeda	AUGUSTUS	CDS	4729751	4730351	1	+	0	transcript_id "file_1_file_1_jg7348.t1"; gene_id "file_1_file_1_jg7348";
Andromeda	AUGUSTUS	exon	4729751	4730351	.	+	.	transcript_id "file_1_file_1_jg7348.t1"; gene_id "file_1_file_1_jg7348";
Andromeda	AUGUSTUS	intron	4730352	4730733	.	+	.	transcript_id "file_1_file_1_jg7348.t1"; gene_id "file_1_file_1_jg7348";
Andromeda	AUGUSTUS	CDS	4730734	4730818	1	+	2	transcript_id "file_1_file_1_jg7348.t1"; gene_id "file_1_file_1_jg7348";
Andromeda	AUGUSTUS	exon	4730734	4730818	.	+	.	transcript_id "file_1_file_1_jg7348.t1"; gene_id "file_1_file_1_jg7348";
Andromeda	AUGUSTUS	intron	4730819	4730882	.	+	.	transcript_id "file_1_file_1_jg7348.t1"; gene_id "file_1_file_1_jg7348";
Andromeda	AUGUSTUS	transcript	4729751	4730895	.	+	.	transcript_id "file_1_file_1_jg7348.t1"; gene_id "file_1_file_1_jg7348"
Andromeda	AUGUSTUS	gene	4729751	4730895	.	+	.	jg7348
Andromeda	AUGUSTUS	CDS	4730883	4730895	1	+	1	transcript_id "file_1_file_1_jg7348.t1"; gene_id "file_1_file_1_jg7348";
Andromeda	AUGUSTUS	exon	4730883	4730895	.	+	.	transcript_id "file_1_file_1_jg7348.t1"; gene_id "file_1_file_1_jg7348";
Andromeda	AUGUSTUS	stop_codon	4730893	4730895	.	+	0	transcript_id "file_1_file_1_jg7348.t1"; gene_id "file_1_file_1_jg7348";
Draco	AUGUSTUS	stop_codon	3157231	3157233	.	-	0	transcript_id "file_1_file_1_jg15168.t1"; gene_id "file_1_file_1_jg15168";
Draco	AUGUSTUS	CDS	3157231	3157248	0.19	-	0	transcript_id "file_1_file_1_jg15168.t1"; gene_id "file_1_file_1_jg15168";
Draco	AUGUSTUS	exon	3157231	3157248	.	-	.	transcript_id "file_1_file_1_jg15168.t1"; gene_id "file_1_file_1_jg15168";
Draco	AUGUSTUS	intron	3157249	3160953	.	-	.	transcript_id "file_1_file_1_jg15168.t1"; gene_id "file_1_file_1_jg15168";
Draco	AUGUSTUS	CDS	3160954	3161147	0.76	-	2	transcript_id "file_1_file_1_jg15168.t1"; gene_id "file_1_file_1_jg15168";
Draco	AUGUSTUS	exon	3160954	3161147	.	-	.	transcript_id "file_1_file_1_jg15168.t1"; gene_id "file_1_file_1_jg15168";
Draco	AUGUSTUS	intron	3161148	3161919	.	-	.	transcript_id "file_1_file_1_jg15168.t1"; gene_id "file_1_file_1_jg15168";
Draco	AUGUSTUS	CDS	3161920	3162084	1	-	2	transcript_id "file_1_file_1_jg15168.t1"; gene_id "file_1_file_1_jg15168";
Draco	AUGUSTUS	exon	3161920	3162084	.	-	.	transcript_id "file_1_file_1_jg15168.t1"; gene_id "file_1_file_1_jg15168";
Draco	AUGUSTUS	intron	3162085	3162147	.	-	.	transcript_id "file_1_file_1_jg15168.t1"; gene_id "file_1_file_1_jg15168";
Draco	AUGUSTUS	CDS	3162148	3162516	1	-	2	transcript_id "file_1_file_1_jg15168.t1"; gene_id "file_1_file_1_jg15168";
Draco	AUGUSTUS	exon	3162148	3162516	.	-	.	transcript_id "file_1_file_1_jg15168.t1"; gene_id "file_1_file_1_jg15168";
Draco	AUGUSTUS	intron	3162517	3169149	.	-	.	transcript_id "file_1_file_1_jg15168.t1"; gene_id "file_1_file_1_jg15168";
Draco	AUGUSTUS	transcript	3157231	3169543	.	-	.	transcript_id "file_1_file_1_jg15168.t1"; gene_id "file_1_file_1_jg15168"
Draco	AUGUSTUS	gene	3157231	3169543	.	-	.	jg15168
Draco	AUGUSTUS	CDS	3169150	3169543	1	-	0	transcript_id "file_1_file_1_jg15168.t1"; gene_id "file_1_file_1_jg15168";
Draco	AUGUSTUS	exon	3169150	3169543	.	-	.	transcript_id "file_1_file_1_jg15168.t1"; gene_id "file_1_file_1_jg15168";
Draco	AUGUSTUS	start_codon	3169541	3169543	.	-	0	transcript_id "file_1_file_1_jg15168.t1"; gene_id "file_1_file_1_jg15168";
Contig_9	AUGUSTUS	stop_codon	2216925	2216927	.	-	0	transcript_id "file_1_file_1_jg5907.t1"; gene_id "file_1_file_1_jg5907";
Contig_9	AUGUSTUS	CDS	2216925	2216983	1	-	2	transcript_id "file_1_file_1_jg5907.t1"; gene_id "file_1_file_1_jg5907";
Contig_9	AUGUSTUS	exon	2216925	2216983	.	-	.	transcript_id "file_1_file_1_jg5907.t1"; gene_id "file_1_file_1_jg5907";
Contig_9	AUGUSTUS	intron	2216984	2218267	.	-	.	transcript_id "file_1_file_1_jg5907.t1"; gene_id "file_1_file_1_jg5907";
Contig_9	AUGUSTUS	CDS	2218268	2218479	0.31	-	1	transcript_id "file_1_file_1_jg5907.t1"; gene_id "file_1_file_1_jg5907";
Contig_9	AUGUSTUS	exon	2218268	2218479	.	-	.	transcript_id "file_1_file_1_jg5907.t1"; gene_id "file_1_file_1_jg5907";
Contig_9	AUGUSTUS	intron	2218480	2218562	.	-	.	transcript_id "file_1_file_1_jg5907.t1"; gene_id "file_1_file_1_jg5907";
Contig_9	AUGUSTUS	CDS	2218563	2219065	0.27	-	0	transcript_id "file_1_file_1_jg5907.t1"; gene_id "file_1_file_1_jg5907";
Contig_9	AUGUSTUS	exon	2218563	2219065	.	-	.	transcript_id "file_1_file_1_jg5907.t1"; gene_id "file_1_file_1_jg5907";
Contig_9	AUGUSTUS	intron	2219066	2219132	.	-	.	transcript_id "file_1_file_1_jg5907.t1"; gene_id "file_1_file_1_jg5907";
Contig_9	AUGUSTUS	CDS	2219133	2219644	1	-	2	transcript_id "file_1_file_1_jg5907.t1"; gene_id "file_1_file_1_jg5907";
Contig_9	AUGUSTUS	exon	2219133	2219644	.	-	.	transcript_id "file_1_file_1_jg5907.t1"; gene_id "file_1_file_1_jg5907";
Contig_9	AUGUSTUS	intron	2219645	2224828	.	-	.	transcript_id "file_1_file_1_jg5907.t1"; gene_id "file_1_file_1_jg5907";
Contig_9	AUGUSTUS	CDS	2224829	2225568	1	-	1	transcript_id "file_1_file_1_jg5907.t1"; gene_id "file_1_file_1_jg5907";
Contig_9	AUGUSTUS	exon	2224829	2225568	.	-	.	transcript_id "file_1_file_1_jg5907.t1"; gene_id "file_1_file_1_jg5907";
Contig_9	AUGUSTUS	intron	2225569	2248187	.	-	.	transcript_id "file_1_file_1_jg5907.t1"; gene_id "file_1_file_1_jg5907";
Contig_9	AUGUSTUS	CDS	2248188	2248329	1	-	2	transcript_id "file_1_file_1_jg5907.t1"; gene_id "file_1_file_1_jg5907";
Contig_9	AUGUSTUS	exon	2248188	2248329	.	-	.	transcript_id "file_1_file_1_jg5907.t1"; gene_id "file_1_file_1_jg5907";
Contig_9	AUGUSTUS	intron	2248330	2264101	.	-	.	transcript_id "file_1_file_1_jg5907.t1"; gene_id "file_1_file_1_jg5907";
Contig_9	AUGUSTUS	CDS	2264102	2264208	1	-	1	transcript_id "file_1_file_1_jg5907.t1"; gene_id "file_1_file_1_jg5907";
Contig_9	AUGUSTUS	exon	2264102	2264208	.	-	.	transcript_id "file_1_file_1_jg5907.t1"; gene_id "file_1_file_1_jg5907";
Contig_9	AUGUSTUS	intron	2264209	2264689	.	-	.	transcript_id "file_1_file_1_jg5907.t1"; gene_id "file_1_file_1_jg5907";
Contig_9	AUGUSTUS	CDS	2264690	2264856	1	-	0	transcript_id "file_1_file_1_jg5907.t1"; gene_id "file_1_file_1_jg5907";
Contig_9	AUGUSTUS	exon	2264690	2264856	.	-	.	transcript_id "file_1_file_1_jg5907.t1"; gene_id "file_1_file_1_jg5907";
Contig_9	AUGUSTUS	intron	2264857	2265028	.	-	.	transcript_id "file_1_file_1_jg5907.t1"; gene_id "file_1_file_1_jg5907";
Contig_9	AUGUSTUS	CDS	2265029	2265250	1	-	0	transcript_id "file_1_file_1_jg5907.t1"; gene_id "file_1_file_1_jg5907";
Contig_9	AUGUSTUS	exon	2265029	2265250	.	-	.	transcript_id "file_1_file_1_jg5907.t1"; gene_id "file_1_file_1_jg5907";
Contig_9	AUGUSTUS	intron	2265251	2265314	.	-	.	transcript_id "file_1_file_1_jg5907.t1"; gene_id "file_1_file_1_jg5907";
Contig_9	AUGUSTUS	CDS	2265315	2265332	1	-	0	transcript_id "file_1_file_1_jg5907.t1"; gene_id "file_1_file_1_jg5907";
Contig_9	AUGUSTUS	exon	2265315	2265332	.	-	.	transcript_id "file_1_file_1_jg5907.t1"; gene_id "file_1_file_1_jg5907";
Contig_9	AUGUSTUS	intron	2265333	2265382	.	-	.	transcript_id "file_1_file_1_jg5907.t1"; gene_id "file_1_file_1_jg5907";
Contig_9	AUGUSTUS	CDS	2265383	2265543	1	-	2	transcript_id "file_1_file_1_jg5907.t1"; gene_id "file_1_file_1_jg5907";
Contig_9	AUGUSTUS	exon	2265383	2265543	.	-	.	transcript_id "file_1_file_1_jg5907.t1"; gene_id "file_1_file_1_jg5907";
Contig_9	AUGUSTUS	intron	2265544	2265609	.	-	.	transcript_id "file_1_file_1_jg5907.t1"; gene_id "file_1_file_1_jg5907";
Contig_9	AUGUSTUS	CDS	2265610	2265791	1	-	1	transcript_id "file_1_file_1_jg5907.t1"; gene_id "file_1_file_1_jg5907";
Contig_9	AUGUSTUS	exon	2265610	2265791	.	-	.	transcript_id "file_1_file_1_jg5907.t1"; gene_id "file_1_file_1_jg5907";
Contig_9	AUGUSTUS	intron	2265792	2269939	.	-	.	transcript_id "file_1_file_1_jg5907.t1"; gene_id "file_1_file_1_jg5907";
Contig_9	AUGUSTUS	CDS	2269940	2270181	0.72	-	0	transcript_id "file_1_file_1_jg5907.t1"; gene_id "file_1_file_1_jg5907";
Contig_9	AUGUSTUS	exon	2269940	2270181	.	-	.	transcript_id "file_1_file_1_jg5907.t1"; gene_id "file_1_file_1_jg5907";
Contig_9	AUGUSTUS	intron	2270182	2273171	.	-	.	transcript_id "file_1_file_1_jg5907.t1"; gene_id "file_1_file_1_jg5907";
Contig_9	AUGUSTUS	CDS	2273172	2273214	0.33	-	1	transcript_id "file_1_file_1_jg5907.t1"; gene_id "file_1_file_1_jg5907";
Contig_9	AUGUSTUS	exon	2273172	2273214	.	-	.	transcript_id "file_1_file_1_jg5907.t1"; gene_id "file_1_file_1_jg5907";
Contig_9	AUGUSTUS	intron	2273215	2276234	.	-	.	transcript_id "file_1_file_1_jg5907.t1"; gene_id "file_1_file_1_jg5907";
Contig_9	AUGUSTUS	transcript	2216925	2276419	.	-	.	transcript_id "file_1_file_1_jg5907.t1"; gene_id "file_1_file_1_jg5907"
Contig_9	AUGUSTUS	gene	2216925	2276419	.	-	.	jg5907
Contig_9	AUGUSTUS	CDS	2276235	2276419	0.98	-	0	transcript_id "file_1_file_1_jg5907.t1"; gene_id "file_1_file_1_jg5907";
Contig_9	AUGUSTUS	exon	2276235	2276419	.	-	.	transcript_id "file_1_file_1_jg5907.t1"; gene_id "file_1_file_1_jg5907";
Contig_9	AUGUSTUS	start_codon	2276417	2276419	.	-	0	transcript_id "file_1_file_1_jg5907.t1"; gene_id "file_1_file_1_jg5907";
Cepheus	AUGUSTUS	start_codon	12554419	12554421	.	+	0	transcript_id "file_1_file_1_jg12027.t1"; gene_id "file_1_file_1_jg12027";
Cepheus	AUGUSTUS	CDS	12554419	12554433	1	+	0	transcript_id "file_1_file_1_jg12027.t1"; gene_id "file_1_file_1_jg12027";
Cepheus	AUGUSTUS	exon	12554419	12554433	.	+	.	transcript_id "file_1_file_1_jg12027.t1"; gene_id "file_1_file_1_jg12027";
Cepheus	AUGUSTUS	intron	12554434	12555030	.	+	.	transcript_id "file_1_file_1_jg12027.t1"; gene_id "file_1_file_1_jg12027";
Cepheus	AUGUSTUS	transcript	12554419	12555279	.	+	.	transcript_id "file_1_file_1_jg12027.t1"; gene_id "file_1_file_1_jg12027"
Cepheus	AUGUSTUS	gene	12554419	12555279	.	+	.	jg12027
Cepheus	AUGUSTUS	CDS	12555031	12555279	1	+	0	transcript_id "file_1_file_1_jg12027.t1"; gene_id "file_1_file_1_jg12027";
Cepheus	AUGUSTUS	exon	12555031	12555279	.	+	.	transcript_id "file_1_file_1_jg12027.t1"; gene_id "file_1_file_1_jg12027";
Cepheus	AUGUSTUS	stop_codon	12555277	12555279	.	+	0	transcript_id "file_1_file_1_jg12027.t1"; gene_id "file_1_file_1_jg12027";
Contig_9	AUGUSTUS	stop_codon	1681297	1681299	.	-	0	transcript_id "file_1_file_1_jg5828.t1"; gene_id "file_1_file_1_jg5828";
Contig_9	AUGUSTUS	CDS	1681297	1681889	1	-	2	transcript_id "file_1_file_1_jg5828.t1"; gene_id "file_1_file_1_jg5828";
Contig_9	AUGUSTUS	exon	1681297	1681889	.	-	.	transcript_id "file_1_file_1_jg5828.t1"; gene_id "file_1_file_1_jg5828";
Contig_9	AUGUSTUS	intron	1681890	1681954	.	-	.	transcript_id "file_1_file_1_jg5828.t1"; gene_id "file_1_file_1_jg5828";
Contig_9	AUGUSTUS	CDS	1681955	1682270	1	-	0	transcript_id "file_1_file_1_jg5828.t1"; gene_id "file_1_file_1_jg5828";
Contig_9	AUGUSTUS	exon	1681955	1682270	.	-	.	transcript_id "file_1_file_1_jg5828.t1"; gene_id "file_1_file_1_jg5828";
Contig_9	AUGUSTUS	intron	1682271	1682497	.	-	.	transcript_id "file_1_file_1_jg5828.t1"; gene_id "file_1_file_1_jg5828";
Contig_9	AUGUSTUS	CDS	1682498	1682872	1	-	0	transcript_id "file_1_file_1_jg5828.t1"; gene_id "file_1_file_1_jg5828";
Contig_9	AUGUSTUS	exon	1682498	1682872	.	-	.	transcript_id "file_1_file_1_jg5828.t1"; gene_id "file_1_file_1_jg5828";
Contig_9	AUGUSTUS	intron	1682873	1682933	.	-	.	transcript_id "file_1_file_1_jg5828.t1"; gene_id "file_1_file_1_jg5828";
Contig_9	AUGUSTUS	CDS	1682934	1683499	1	-	2	transcript_id "file_1_file_1_jg5828.t1"; gene_id "file_1_file_1_jg5828";
Contig_9	AUGUSTUS	exon	1682934	1683499	.	-	.	transcript_id "file_1_file_1_jg5828.t1"; gene_id "file_1_file_1_jg5828";
Contig_9	AUGUSTUS	intron	1683500	1683718	.	-	.	transcript_id "file_1_file_1_jg5828.t1"; gene_id "file_1_file_1_jg5828";
Contig_9	AUGUSTUS	transcript	1681297	1683779	.	-	.	transcript_id "file_1_file_1_jg5828.t1"; gene_id "file_1_file_1_jg5828"
Contig_9	AUGUSTUS	gene	1681297	1683779	.	-	.	jg5828
Contig_9	AUGUSTUS	CDS	1683719	1683779	1	-	0	transcript_id "file_1_file_1_jg5828.t1"; gene_id "file_1_file_1_jg5828";
Contig_9	AUGUSTUS	exon	1683719	1683779	.	-	.	transcript_id "file_1_file_1_jg5828.t1"; gene_id "file_1_file_1_jg5828";
Contig_9	AUGUSTUS	start_codon	1683777	1683779	.	-	0	transcript_id "file_1_file_1_jg5828.t1"; gene_id "file_1_file_1_jg5828";
Contig_6	AUGUSTUS	start_codon	751097	751099	.	+	0	transcript_id "file_1_file_1_jg9835.t1"; gene_id "file_1_file_1_jg9835";
Contig_6	AUGUSTUS	CDS	751097	751201	0.85	+	0	transcript_id "file_1_file_1_jg9835.t1"; gene_id "file_1_file_1_jg9835";
Contig_6	AUGUSTUS	exon	751097	751201	.	+	.	transcript_id "file_1_file_1_jg9835.t1"; gene_id "file_1_file_1_jg9835";
Contig_6	AUGUSTUS	intron	751202	752190	.	+	.	transcript_id "file_1_file_1_jg9835.t1"; gene_id "file_1_file_1_jg9835";
Contig_6	AUGUSTUS	CDS	752191	752292	1	+	0	transcript_id "file_1_file_1_jg9835.t1"; gene_id "file_1_file_1_jg9835";
Contig_6	AUGUSTUS	exon	752191	752292	.	+	.	transcript_id "file_1_file_1_jg9835.t1"; gene_id "file_1_file_1_jg9835";
Contig_6	AUGUSTUS	intron	752293	752350	.	+	.	transcript_id "file_1_file_1_jg9835.t1"; gene_id "file_1_file_1_jg9835";
Contig_6	AUGUSTUS	transcript	751097	752413	.	+	.	transcript_id "file_1_file_1_jg9835.t1"; gene_id "file_1_file_1_jg9835"
Contig_6	AUGUSTUS	gene	751097	752413	.	+	.	jg9835
Contig_6	AUGUSTUS	CDS	752351	752413	1	+	0	transcript_id "file_1_file_1_jg9835.t1"; gene_id "file_1_file_1_jg9835";
Contig_6	AUGUSTUS	exon	752351	752413	.	+	.	transcript_id "file_1_file_1_jg9835.t1"; gene_id "file_1_file_1_jg9835";
Contig_6	AUGUSTUS	stop_codon	752411	752413	.	+	0	transcript_id "file_1_file_1_jg9835.t1"; gene_id "file_1_file_1_jg9835";
Contig_10	AUGUSTUS	stop_codon	3434866	3434868	.	-	0	transcript_id "file_1_file_1_jg2716.t1"; gene_id "file_1_file_1_jg2716";
Contig_10	AUGUSTUS	CDS	3434866	3434963	1	-	2	transcript_id "file_1_file_1_jg2716.t1"; gene_id "file_1_file_1_jg2716";
Contig_10	AUGUSTUS	exon	3434866	3434963	.	-	.	transcript_id "file_1_file_1_jg2716.t1"; gene_id "file_1_file_1_jg2716";
Contig_10	AUGUSTUS	intron	3434964	3435030	.	-	.	transcript_id "file_1_file_1_jg2716.t1"; gene_id "file_1_file_1_jg2716";
Contig_10	AUGUSTUS	CDS	3435031	3435228	1	-	2	transcript_id "file_1_file_1_jg2716.t1"; gene_id "file_1_file_1_jg2716";
Contig_10	AUGUSTUS	exon	3435031	3435228	.	-	.	transcript_id "file_1_file_1_jg2716.t1"; gene_id "file_1_file_1_jg2716";
Contig_10	AUGUSTUS	intron	3435229	3435680	.	-	.	transcript_id "file_1_file_1_jg2716.t1"; gene_id "file_1_file_1_jg2716";
Contig_10	AUGUSTUS	CDS	3435681	3435985	1	-	1	transcript_id "file_1_file_1_jg2716.t1"; gene_id "file_1_file_1_jg2716";
Contig_10	AUGUSTUS	exon	3435681	3435985	.	-	.	transcript_id "file_1_file_1_jg2716.t1"; gene_id "file_1_file_1_jg2716";
Contig_10	AUGUSTUS	intron	3435986	3436052	.	-	.	transcript_id "file_1_file_1_jg2716.t1"; gene_id "file_1_file_1_jg2716";
Contig_10	AUGUSTUS	CDS	3436053	3436227	1	-	2	transcript_id "file_1_file_1_jg2716.t1"; gene_id "file_1_file_1_jg2716";
Contig_10	AUGUSTUS	exon	3436053	3436227	.	-	.	transcript_id "file_1_file_1_jg2716.t1"; gene_id "file_1_file_1_jg2716";
Contig_10	AUGUSTUS	intron	3436228	3436301	.	-	.	transcript_id "file_1_file_1_jg2716.t1"; gene_id "file_1_file_1_jg2716";
Contig_10	AUGUSTUS	CDS	3436302	3436447	1	-	1	transcript_id "file_1_file_1_jg2716.t1"; gene_id "file_1_file_1_jg2716";
Contig_10	AUGUSTUS	exon	3436302	3436447	.	-	.	transcript_id "file_1_file_1_jg2716.t1"; gene_id "file_1_file_1_jg2716";
Contig_10	AUGUSTUS	intron	3436448	3436523	.	-	.	transcript_id "file_1_file_1_jg2716.t1"; gene_id "file_1_file_1_jg2716";
Contig_10	AUGUSTUS	CDS	3436524	3436643	1	-	1	transcript_id "file_1_file_1_jg2716.t1"; gene_id "file_1_file_1_jg2716";
Contig_10	AUGUSTUS	exon	3436524	3436643	.	-	.	transcript_id "file_1_file_1_jg2716.t1"; gene_id "file_1_file_1_jg2716";
Contig_10	AUGUSTUS	intron	3436644	3436725	.	-	.	transcript_id "file_1_file_1_jg2716.t1"; gene_id "file_1_file_1_jg2716";
Contig_10	AUGUSTUS	CDS	3436726	3436853	1	-	0	transcript_id "file_1_file_1_jg2716.t1"; gene_id "file_1_file_1_jg2716";
Contig_10	AUGUSTUS	exon	3436726	3436853	.	-	.	transcript_id "file_1_file_1_jg2716.t1"; gene_id "file_1_file_1_jg2716";
Contig_10	AUGUSTUS	intron	3436854	3437821	.	-	.	transcript_id "file_1_file_1_jg2716.t1"; gene_id "file_1_file_1_jg2716";
Contig_10	AUGUSTUS	CDS	3437822	3437910	1	-	2	transcript_id "file_1_file_1_jg2716.t1"; gene_id "file_1_file_1_jg2716";
Contig_10	AUGUSTUS	exon	3437822	3437910	.	-	.	transcript_id "file_1_file_1_jg2716.t1"; gene_id "file_1_file_1_jg2716";
Contig_10	AUGUSTUS	intron	3437911	3437987	.	-	.	transcript_id "file_1_file_1_jg2716.t1"; gene_id "file_1_file_1_jg2716";
Contig_10	AUGUSTUS	CDS	3437988	3438125	1	-	2	transcript_id "file_1_file_1_jg2716.t1"; gene_id "file_1_file_1_jg2716";
Contig_10	AUGUSTUS	exon	3437988	3438125	.	-	.	transcript_id "file_1_file_1_jg2716.t1"; gene_id "file_1_file_1_jg2716";
Contig_10	AUGUSTUS	intron	3438126	3438275	.	-	.	transcript_id "file_1_file_1_jg2716.t1"; gene_id "file_1_file_1_jg2716";
Contig_10	AUGUSTUS	CDS	3438276	3438413	1	-	2	transcript_id "file_1_file_1_jg2716.t1"; gene_id "file_1_file_1_jg2716";
Contig_10	AUGUSTUS	exon	3438276	3438413	.	-	.	transcript_id "file_1_file_1_jg2716.t1"; gene_id "file_1_file_1_jg2716";
Contig_10	AUGUSTUS	intron	3438414	3438498	.	-	.	transcript_id "file_1_file_1_jg2716.t1"; gene_id "file_1_file_1_jg2716";
Contig_10	AUGUSTUS	CDS	3438499	3438612	1	-	2	transcript_id "file_1_file_1_jg2716.t1"; gene_id "file_1_file_1_jg2716";
Contig_10	AUGUSTUS	exon	3438499	3438612	.	-	.	transcript_id "file_1_file_1_jg2716.t1"; gene_id "file_1_file_1_jg2716";
Contig_10	AUGUSTUS	intron	3438613	3448981	.	-	.	transcript_id "file_1_file_1_jg2716.t1"; gene_id "file_1_file_1_jg2716";
Contig_10	AUGUSTUS	CDS	3448982	3449046	0.93	-	1	transcript_id "file_1_file_1_jg2716.t1"; gene_id "file_1_file_1_jg2716";
Contig_10	AUGUSTUS	exon	3448982	3449046	.	-	.	transcript_id "file_1_file_1_jg2716.t1"; gene_id "file_1_file_1_jg2716";
Contig_10	AUGUSTUS	intron	3449047	3452117	.	-	.	transcript_id "file_1_file_1_jg2716.t1"; gene_id "file_1_file_1_jg2716";
Contig_10	AUGUSTUS	CDS	3452118	3452265	1	-	2	transcript_id "file_1_file_1_jg2716.t1"; gene_id "file_1_file_1_jg2716";
Contig_10	AUGUSTUS	exon	3452118	3452265	.	-	.	transcript_id "file_1_file_1_jg2716.t1"; gene_id "file_1_file_1_jg2716";
Contig_10	AUGUSTUS	intron	3452266	3456985	.	-	.	transcript_id "file_1_file_1_jg2716.t1"; gene_id "file_1_file_1_jg2716";
Contig_10	AUGUSTUS	CDS	3456986	3458069	1	-	0	transcript_id "file_1_file_1_jg2716.t1"; gene_id "file_1_file_1_jg2716";
Contig_10	AUGUSTUS	exon	3456986	3458069	.	-	.	transcript_id "file_1_file_1_jg2716.t1"; gene_id "file_1_file_1_jg2716";
Contig_10	AUGUSTUS	intron	3458070	3464112	.	-	.	transcript_id "file_1_file_1_jg2716.t1"; gene_id "file_1_file_1_jg2716";
Contig_10	AUGUSTUS	CDS	3464113	3464368	1	-	1	transcript_id "file_1_file_1_jg2716.t1"; gene_id "file_1_file_1_jg2716";
Contig_10	AUGUSTUS	exon	3464113	3464368	.	-	.	transcript_id "file_1_file_1_jg2716.t1"; gene_id "file_1_file_1_jg2716";
Contig_10	AUGUSTUS	intron	3464369	3468112	.	-	.	transcript_id "file_1_file_1_jg2716.t1"; gene_id "file_1_file_1_jg2716";
Contig_10	AUGUSTUS	CDS	3468113	3468169	1	-	1	transcript_id "file_1_file_1_jg2716.t1"; gene_id "file_1_file_1_jg2716";
Contig_10	AUGUSTUS	exon	3468113	3468169	.	-	.	transcript_id "file_1_file_1_jg2716.t1"; gene_id "file_1_file_1_jg2716";
Contig_10	AUGUSTUS	intron	3468170	3468230	.	-	.	transcript_id "file_1_file_1_jg2716.t1"; gene_id "file_1_file_1_jg2716";
Contig_10	AUGUSTUS	transcript	3434866	3468283	.	-	.	transcript_id "file_1_file_1_jg2716.t1"; gene_id "file_1_file_1_jg2716"
Contig_10	AUGUSTUS	gene	3434866	3468283	.	-	.	jg2716
Contig_10	AUGUSTUS	CDS	3468231	3468283	0.96	-	0	transcript_id "file_1_file_1_jg2716.t1"; gene_id "file_1_file_1_jg2716";
Contig_10	AUGUSTUS	exon	3468231	3468283	.	-	.	transcript_id "file_1_file_1_jg2716.t1"; gene_id "file_1_file_1_jg2716";
Contig_10	AUGUSTUS	start_codon	3468281	3468283	.	-	0	transcript_id "file_1_file_1_jg2716.t1"; gene_id "file_1_file_1_jg2716";
Andromeda	AUGUSTUS	start_codon	22935125	22935127	.	+	0	transcript_id "file_1_file_1_jg9338.t1"; gene_id "file_1_file_1_jg9338";
Andromeda	AUGUSTUS	CDS	22935125	22935376	1	+	0	transcript_id "file_1_file_1_jg9338.t1"; gene_id "file_1_file_1_jg9338";
Andromeda	AUGUSTUS	exon	22935125	22935376	.	+	.	transcript_id "file_1_file_1_jg9338.t1"; gene_id "file_1_file_1_jg9338";
Andromeda	AUGUSTUS	transcript	22935125	22935376	.	+	.	transcript_id "file_1_file_1_jg9338.t1"; gene_id "file_1_file_1_jg9338"
Andromeda	AUGUSTUS	gene	22935125	22935376	.	+	.	jg9338
Andromeda	AUGUSTUS	stop_codon	22935374	22935376	.	+	0	transcript_id "file_1_file_1_jg9338.t1"; gene_id "file_1_file_1_jg9338";
Contig_7	AUGUSTUS	start_codon	4205937	4205939	.	+	0	transcript_id "file_1_file_1_jg13784.t1"; gene_id "file_1_file_1_jg13784";
Contig_7	AUGUSTUS	CDS	4205937	4206689	1	+	0	transcript_id "file_1_file_1_jg13784.t1"; gene_id "file_1_file_1_jg13784";
Contig_7	AUGUSTUS	exon	4205937	4206689	.	+	.	transcript_id "file_1_file_1_jg13784.t1"; gene_id "file_1_file_1_jg13784";
Contig_7	AUGUSTUS	intron	4206690	4206751	.	+	.	transcript_id "file_1_file_1_jg13784.t1"; gene_id "file_1_file_1_jg13784";
Contig_7	AUGUSTUS	CDS	4206752	4206828	1	+	0	transcript_id "file_1_file_1_jg13784.t1"; gene_id "file_1_file_1_jg13784";
Contig_7	AUGUSTUS	exon	4206752	4206828	.	+	.	transcript_id "file_1_file_1_jg13784.t1"; gene_id "file_1_file_1_jg13784";
Contig_7	AUGUSTUS	intron	4206829	4206977	.	+	.	transcript_id "file_1_file_1_jg13784.t1"; gene_id "file_1_file_1_jg13784";
Contig_7	AUGUSTUS	transcript	4205937	4207479	.	+	.	transcript_id "file_1_file_1_jg13784.t1"; gene_id "file_1_file_1_jg13784"
Contig_7	AUGUSTUS	gene	4205937	4207479	.	+	.	jg13784
Contig_7	AUGUSTUS	CDS	4206978	4207479	1	+	1	transcript_id "file_1_file_1_jg13784.t1"; gene_id "file_1_file_1_jg13784";
Contig_7	AUGUSTUS	exon	4206978	4207479	.	+	.	transcript_id "file_1_file_1_jg13784.t1"; gene_id "file_1_file_1_jg13784";
Contig_7	AUGUSTUS	stop_codon	4207477	4207479	.	+	0	transcript_id "file_1_file_1_jg13784.t1"; gene_id "file_1_file_1_jg13784";
Andromeda	AUGUSTUS	start_codon	23517869	23517871	.	+	0	transcript_id "file_1_file_1_jg9384.t1"; gene_id "file_1_file_1_jg9384";
Andromeda	AUGUSTUS	CDS	23517869	23518069	1	+	0	transcript_id "file_1_file_1_jg9384.t1"; gene_id "file_1_file_1_jg9384";
Andromeda	AUGUSTUS	exon	23517869	23518069	.	+	.	transcript_id "file_1_file_1_jg9384.t1"; gene_id "file_1_file_1_jg9384";
Andromeda	AUGUSTUS	intron	23518070	23565085	.	+	.	transcript_id "file_1_file_1_jg9384.t1"; gene_id "file_1_file_1_jg9384";
Andromeda	AUGUSTUS	CDS	23565086	23565166	1	+	0	transcript_id "file_1_file_1_jg9384.t1"; gene_id "file_1_file_1_jg9384";
Andromeda	AUGUSTUS	exon	23565086	23565166	.	+	.	transcript_id "file_1_file_1_jg9384.t1"; gene_id "file_1_file_1_jg9384";
Andromeda	AUGUSTUS	intron	23565167	23566739	.	+	.	transcript_id "file_1_file_1_jg9384.t1"; gene_id "file_1_file_1_jg9384";
Andromeda	AUGUSTUS	CDS	23566740	23567041	0.75	+	0	transcript_id "file_1_file_1_jg9384.t1"; gene_id "file_1_file_1_jg9384";
Andromeda	AUGUSTUS	exon	23566740	23567041	.	+	.	transcript_id "file_1_file_1_jg9384.t1"; gene_id "file_1_file_1_jg9384";
Andromeda	AUGUSTUS	intron	23567042	23567799	.	+	.	transcript_id "file_1_file_1_jg9384.t1"; gene_id "file_1_file_1_jg9384";
Andromeda	AUGUSTUS	transcript	23517869	23567971	.	+	.	transcript_id "file_1_file_1_jg9384.t1"; gene_id "file_1_file_1_jg9384"
Andromeda	AUGUSTUS	gene	23517869	23567971	.	+	.	jg9384
Andromeda	AUGUSTUS	CDS	23567800	23567971	1	+	1	transcript_id "file_1_file_1_jg9384.t1"; gene_id "file_1_file_1_jg9384";
Andromeda	AUGUSTUS	exon	23567800	23567971	.	+	.	transcript_id "file_1_file_1_jg9384.t1"; gene_id "file_1_file_1_jg9384";
Andromeda	AUGUSTUS	stop_codon	23567969	23567971	.	+	0	transcript_id "file_1_file_1_jg9384.t1"; gene_id "file_1_file_1_jg9384";
Draco	AUGUSTUS	stop_codon	9135105	9135107	.	-	0	transcript_id "file_1_file_1_jg16060.t1"; gene_id "file_1_file_1_jg16060";
Draco	AUGUSTUS	CDS	9135105	9135416	1	-	0	transcript_id "file_1_file_1_jg16060.t1"; gene_id "file_1_file_1_jg16060";
Draco	AUGUSTUS	exon	9135105	9135416	.	-	.	transcript_id "file_1_file_1_jg16060.t1"; gene_id "file_1_file_1_jg16060";
Draco	AUGUSTUS	intron	9135417	9135476	.	-	.	transcript_id "file_1_file_1_jg16060.t1"; gene_id "file_1_file_1_jg16060";
Draco	AUGUSTUS	CDS	9135477	9136277	1	-	0	transcript_id "file_1_file_1_jg16060.t1"; gene_id "file_1_file_1_jg16060";
Draco	AUGUSTUS	exon	9135477	9136277	.	-	.	transcript_id "file_1_file_1_jg16060.t1"; gene_id "file_1_file_1_jg16060";
Draco	AUGUSTUS	intron	9136278	9136331	.	-	.	transcript_id "file_1_file_1_jg16060.t1"; gene_id "file_1_file_1_jg16060";
Draco	AUGUSTUS	transcript	9135105	9136796	.	-	.	transcript_id "file_1_file_1_jg16060.t1"; gene_id "file_1_file_1_jg16060"
Draco	AUGUSTUS	gene	9135105	9136796	.	-	.	jg16060
Draco	AUGUSTUS	CDS	9136332	9136796	1	-	0	transcript_id "file_1_file_1_jg16060.t1"; gene_id "file_1_file_1_jg16060";
Draco	AUGUSTUS	exon	9136332	9136796	.	-	.	transcript_id "file_1_file_1_jg16060.t1"; gene_id "file_1_file_1_jg16060";
Draco	AUGUSTUS	start_codon	9136794	9136796	.	-	0	transcript_id "file_1_file_1_jg16060.t1"; gene_id "file_1_file_1_jg16060";
Contig_15	AUGUSTUS	stop_codon	2392754	2392756	.	-	0	transcript_id "file_1_file_1_jg16906.t1"; gene_id "file_1_file_1_jg16906";
Contig_15	AUGUSTUS	CDS	2392754	2393425	1	-	0	transcript_id "file_1_file_1_jg16906.t1"; gene_id "file_1_file_1_jg16906";
Contig_15	AUGUSTUS	exon	2392754	2393425	.	-	.	transcript_id "file_1_file_1_jg16906.t1"; gene_id "file_1_file_1_jg16906";
Contig_15	AUGUSTUS	transcript	2392754	2393425	.	-	.	transcript_id "file_1_file_1_jg16906.t1"; gene_id "file_1_file_1_jg16906"
Contig_15	AUGUSTUS	gene	2392754	2393425	.	-	.	jg16906
Contig_15	AUGUSTUS	start_codon	2393423	2393425	.	-	0	transcript_id "file_1_file_1_jg16906.t1"; gene_id "file_1_file_1_jg16906";
Contig_5	AUGUSTUS	stop_codon	6685982	6685984	.	-	0	transcript_id "file_1_file_1_jg4984.t1"; gene_id "file_1_file_1_jg4984";
Contig_5	AUGUSTUS	CDS	6685982	6686306	1	-	1	transcript_id "file_1_file_1_jg4984.t1"; gene_id "file_1_file_1_jg4984";
Contig_5	AUGUSTUS	exon	6685982	6686306	.	-	.	transcript_id "file_1_file_1_jg4984.t1"; gene_id "file_1_file_1_jg4984";
Contig_5	AUGUSTUS	intron	6686307	6687002	.	-	.	transcript_id "file_1_file_1_jg4984.t1"; gene_id "file_1_file_1_jg4984";
Contig_5	AUGUSTUS	transcript	6685982	6687895	.	-	.	transcript_id "file_1_file_1_jg4984.t1"; gene_id "file_1_file_1_jg4984"
Contig_5	AUGUSTUS	gene	6685982	6687895	.	-	.	jg4984
Contig_5	AUGUSTUS	CDS	6687003	6687895	1	-	0	transcript_id "file_1_file_1_jg4984.t1"; gene_id "file_1_file_1_jg4984";
Contig_5	AUGUSTUS	exon	6687003	6687895	.	-	.	transcript_id "file_1_file_1_jg4984.t1"; gene_id "file_1_file_1_jg4984";
Contig_5	AUGUSTUS	start_codon	6687893	6687895	.	-	0	transcript_id "file_1_file_1_jg4984.t1"; gene_id "file_1_file_1_jg4984";
Andromeda	AUGUSTUS	stop_codon	5131181	5131183	.	-	0	transcript_id "file_1_file_1_jg7410.t1"; gene_id "file_1_file_1_jg7410";
Andromeda	AUGUSTUS	CDS	5131181	5131377	1	-	2	transcript_id "file_1_file_1_jg7410.t1"; gene_id "file_1_file_1_jg7410";
Andromeda	AUGUSTUS	exon	5131181	5131377	.	-	.	transcript_id "file_1_file_1_jg7410.t1"; gene_id "file_1_file_1_jg7410";
Andromeda	AUGUSTUS	intron	5131378	5131432	.	-	.	transcript_id "file_1_file_1_jg7410.t1"; gene_id "file_1_file_1_jg7410";
Andromeda	AUGUSTUS	CDS	5131433	5132106	1	-	1	transcript_id "file_1_file_1_jg7410.t1"; gene_id "file_1_file_1_jg7410";
Andromeda	AUGUSTUS	exon	5131433	5132106	.	-	.	transcript_id "file_1_file_1_jg7410.t1"; gene_id "file_1_file_1_jg7410";
Andromeda	AUGUSTUS	intron	5132107	5132170	.	-	.	transcript_id "file_1_file_1_jg7410.t1"; gene_id "file_1_file_1_jg7410";
Andromeda	AUGUSTUS	transcript	5131181	5132253	.	-	.	transcript_id "file_1_file_1_jg7410.t1"; gene_id "file_1_file_1_jg7410"
Andromeda	AUGUSTUS	gene	5131181	5132253	.	-	.	jg7410
Andromeda	AUGUSTUS	CDS	5132171	5132253	1	-	0	transcript_id "file_1_file_1_jg7410.t1"; gene_id "file_1_file_1_jg7410";
Andromeda	AUGUSTUS	exon	5132171	5132253	.	-	.	transcript_id "file_1_file_1_jg7410.t1"; gene_id "file_1_file_1_jg7410";
Andromeda	AUGUSTUS	start_codon	5132251	5132253	.	-	0	transcript_id "file_1_file_1_jg7410.t1"; gene_id "file_1_file_1_jg7410";
Draco	AUGUSTUS	start_codon	1989687	1989689	.	+	0	transcript_id "file_1_file_1_jg14997.t1"; gene_id "file_1_file_1_jg14997";
Draco	AUGUSTUS	CDS	1989687	1989757	1	+	0	transcript_id "file_1_file_1_jg14997.t1"; gene_id "file_1_file_1_jg14997";
Draco	AUGUSTUS	exon	1989687	1989757	.	+	.	transcript_id "file_1_file_1_jg14997.t1"; gene_id "file_1_file_1_jg14997";
Draco	AUGUSTUS	intron	1989758	1989816	.	+	.	transcript_id "file_1_file_1_jg14997.t1"; gene_id "file_1_file_1_jg14997";
Draco	AUGUSTUS	CDS	1989817	1989885	1	+	1	transcript_id "file_1_file_1_jg14997.t1"; gene_id "file_1_file_1_jg14997";
Draco	AUGUSTUS	exon	1989817	1989885	.	+	.	transcript_id "file_1_file_1_jg14997.t1"; gene_id "file_1_file_1_jg14997";
Draco	AUGUSTUS	intron	1989886	1990082	.	+	.	transcript_id "file_1_file_1_jg14997.t1"; gene_id "file_1_file_1_jg14997";
Draco	AUGUSTUS	CDS	1990083	1990481	1	+	1	transcript_id "file_1_file_1_jg14997.t1"; gene_id "file_1_file_1_jg14997";
Draco	AUGUSTUS	exon	1990083	1990481	.	+	.	transcript_id "file_1_file_1_jg14997.t1"; gene_id "file_1_file_1_jg14997";
Draco	AUGUSTUS	intron	1990482	1990544	.	+	.	transcript_id "file_1_file_1_jg14997.t1"; gene_id "file_1_file_1_jg14997";
Draco	AUGUSTUS	CDS	1990545	1990852	0.99	+	1	transcript_id "file_1_file_1_jg14997.t1"; gene_id "file_1_file_1_jg14997";
Draco	AUGUSTUS	exon	1990545	1990852	.	+	.	transcript_id "file_1_file_1_jg14997.t1"; gene_id "file_1_file_1_jg14997";
Draco	AUGUSTUS	intron	1990853	1990922	.	+	.	transcript_id "file_1_file_1_jg14997.t1"; gene_id "file_1_file_1_jg14997";
Draco	AUGUSTUS	transcript	1989687	1991179	.	+	.	transcript_id "file_1_file_1_jg14997.t1"; gene_id "file_1_file_1_jg14997"
Draco	AUGUSTUS	gene	1989687	1991179	.	+	.	jg14997
Draco	AUGUSTUS	CDS	1990923	1991179	1	+	2	transcript_id "file_1_file_1_jg14997.t1"; gene_id "file_1_file_1_jg14997";
Draco	AUGUSTUS	exon	1990923	1991179	.	+	.	transcript_id "file_1_file_1_jg14997.t1"; gene_id "file_1_file_1_jg14997";
Draco	AUGUSTUS	stop_codon	1991177	1991179	.	+	0	transcript_id "file_1_file_1_jg14997.t1"; gene_id "file_1_file_1_jg14997";
Andromeda	AUGUSTUS	start_codon	13627329	13627331	.	+	0	transcript_id "file_1_file_1_jg8311.t1"; gene_id "file_1_file_1_jg8311";
Andromeda	AUGUSTUS	CDS	13627329	13627398	0.88	+	0	transcript_id "file_1_file_1_jg8311.t1"; gene_id "file_1_file_1_jg8311";
Andromeda	AUGUSTUS	exon	13627329	13627398	.	+	.	transcript_id "file_1_file_1_jg8311.t1"; gene_id "file_1_file_1_jg8311";
Andromeda	AUGUSTUS	intron	13627399	13627467	.	+	.	transcript_id "file_1_file_1_jg8311.t1"; gene_id "file_1_file_1_jg8311";
Andromeda	AUGUSTUS	CDS	13627468	13627680	0.54	+	2	transcript_id "file_1_file_1_jg8311.t1"; gene_id "file_1_file_1_jg8311";
Andromeda	AUGUSTUS	exon	13627468	13627680	.	+	.	transcript_id "file_1_file_1_jg8311.t1"; gene_id "file_1_file_1_jg8311";
Andromeda	AUGUSTUS	intron	13627681	13627735	.	+	.	transcript_id "file_1_file_1_jg8311.t1"; gene_id "file_1_file_1_jg8311";
Andromeda	AUGUSTUS	CDS	13627736	13628010	1	+	2	transcript_id "file_1_file_1_jg8311.t1"; gene_id "file_1_file_1_jg8311";
Andromeda	AUGUSTUS	exon	13627736	13628010	.	+	.	transcript_id "file_1_file_1_jg8311.t1"; gene_id "file_1_file_1_jg8311";
Andromeda	AUGUSTUS	intron	13628011	13628068	.	+	.	transcript_id "file_1_file_1_jg8311.t1"; gene_id "file_1_file_1_jg8311";
Andromeda	AUGUSTUS	CDS	13628069	13628332	0.99	+	0	transcript_id "file_1_file_1_jg8311.t1"; gene_id "file_1_file_1_jg8311";
Andromeda	AUGUSTUS	exon	13628069	13628332	.	+	.	transcript_id "file_1_file_1_jg8311.t1"; gene_id "file_1_file_1_jg8311";
Andromeda	AUGUSTUS	intron	13628333	13628572	.	+	.	transcript_id "file_1_file_1_jg8311.t1"; gene_id "file_1_file_1_jg8311";
Andromeda	AUGUSTUS	transcript	13627329	13628722	.	+	.	transcript_id "file_1_file_1_jg8311.t1"; gene_id "file_1_file_1_jg8311"
Andromeda	AUGUSTUS	gene	13627329	13628722	.	+	.	jg8311
Andromeda	AUGUSTUS	CDS	13628573	13628722	0.99	+	0	transcript_id "file_1_file_1_jg8311.t1"; gene_id "file_1_file_1_jg8311";
Andromeda	AUGUSTUS	exon	13628573	13628722	.	+	.	transcript_id "file_1_file_1_jg8311.t1"; gene_id "file_1_file_1_jg8311";
Andromeda	AUGUSTUS	stop_codon	13628720	13628722	.	+	0	transcript_id "file_1_file_1_jg8311.t1"; gene_id "file_1_file_1_jg8311";
Andromeda	AUGUSTUS	start_codon	20993435	20993437	.	+	0	transcript_id "file_1_file_1_jg9081.t1"; gene_id "file_1_file_1_jg9081";
Andromeda	AUGUSTUS	CDS	20993435	20993497	1	+	0	transcript_id "file_1_file_1_jg9081.t1"; gene_id "file_1_file_1_jg9081";
Andromeda	AUGUSTUS	exon	20993435	20993497	.	+	.	transcript_id "file_1_file_1_jg9081.t1"; gene_id "file_1_file_1_jg9081";
Andromeda	AUGUSTUS	intron	20993498	20993559	.	+	.	transcript_id "file_1_file_1_jg9081.t1"; gene_id "file_1_file_1_jg9081";
Andromeda	AUGUSTUS	transcript	20993435	20993838	.	+	.	transcript_id "file_1_file_1_jg9081.t1"; gene_id "file_1_file_1_jg9081"
Andromeda	AUGUSTUS	gene	20993435	20993838	.	+	.	jg9081
Andromeda	AUGUSTUS	CDS	20993560	20993838	1	+	0	transcript_id "file_1_file_1_jg9081.t1"; gene_id "file_1_file_1_jg9081";
Andromeda	AUGUSTUS	exon	20993560	20993838	.	+	.	transcript_id "file_1_file_1_jg9081.t1"; gene_id "file_1_file_1_jg9081";
Andromeda	AUGUSTUS	stop_codon	20993836	20993838	.	+	0	transcript_id "file_1_file_1_jg9081.t1"; gene_id "file_1_file_1_jg9081";
Contig_17	GeneMark.hmm	start_codon	1524033	1524035	.	+	0	gene_id "file_1_file_2_8177_g"; transcript_id "file_1_file_2_8177_t"; count "file_1_file_2_1_1";
Contig_17	GeneMark.hmm	CDS	1524033	1524141	.	+	0	gene_id "file_1_file_2_8177_g"; transcript_id "file_1_file_2_8177_t"; cds_type "file_1_file_2_Initial"; count "file_1_file_2_1_9"; anchored "file_1_file_2_0_1";
Contig_17	GeneMark.hmm	exon	1524033	1524141	0	+	.	gene_id "file_1_file_2_8177_g"; transcript_id "file_1_file_2_8177_t"; cds_type "file_1_file_2_Initial"; count "file_1_file_2_1_9"; anchored "file_1_file_2_0_1";
Contig_17	GeneMark.hmm	CDS	1530395	1530574	.	+	2	gene_id "file_1_file_2_8177_g"; transcript_id "file_1_file_2_8177_t"; cds_type "file_1_file_2_Internal"; count "file_1_file_2_2_9"; anchored "file_1_file_2_1_1";
Contig_17	GeneMark.hmm	exon	1530395	1530574	0	+	.	gene_id "file_1_file_2_8177_g"; transcript_id "file_1_file_2_8177_t"; cds_type "file_1_file_2_Internal"; count "file_1_file_2_2_9"; anchored "file_1_file_2_1_1";
Contig_17	GeneMark.hmm	CDS	1534235	1534400	.	+	2	gene_id "file_1_file_2_8177_g"; transcript_id "file_1_file_2_8177_t"; cds_type "file_1_file_2_Internal"; count "file_1_file_2_3_9"; anchored "file_1_file_2_1_1";
Contig_17	GeneMark.hmm	exon	1534235	1534400	0	+	.	gene_id "file_1_file_2_8177_g"; transcript_id "file_1_file_2_8177_t"; cds_type "file_1_file_2_Internal"; count "file_1_file_2_3_9"; anchored "file_1_file_2_1_1";
Contig_17	GeneMark.hmm	CDS	1538618	1538798	.	+	1	gene_id "file_1_file_2_8177_g"; transcript_id "file_1_file_2_8177_t"; evidence "file_1_file_2_0_1"; cds_type "file_1_file_2_Internal"; count "file_1_file_2_4_9"; anchored "file_1_file_2_1_1";
Contig_17	GeneMark.hmm	exon	1538618	1538798	0	+	.	gene_id "file_1_file_2_8177_g"; transcript_id "file_1_file_2_8177_t"; evidence "file_1_file_2_0_1"; cds_type "file_1_file_2_Internal"; count "file_1_file_2_4_9"; anchored "file_1_file_2_1_1";
Contig_17	GeneMark.hmm	CDS	1540209	1540878	.	+	0	gene_id "file_1_file_2_8177_g"; transcript_id "file_1_file_2_8177_t"; evidence "file_1_file_2_1_1"; cds_type "file_1_file_2_Internal"; count "file_1_file_2_5_9"; anchored "file_1_file_2_1_1";
Contig_17	GeneMark.hmm	exon	1540209	1540878	0	+	.	gene_id "file_1_file_2_8177_g"; transcript_id "file_1_file_2_8177_t"; evidence "file_1_file_2_1_1"; cds_type "file_1_file_2_Internal"; count "file_1_file_2_5_9"; anchored "file_1_file_2_1_1";
Contig_17	GeneMark.hmm	CDS	1545999	1546172	.	+	2	gene_id "file_1_file_2_8177_g"; transcript_id "file_1_file_2_8177_t"; evidence "file_1_file_2_1_1"; cds_type "file_1_file_2_Internal"; count "file_1_file_2_6_9"; anchored "file_1_file_2_1_1";
Contig_17	GeneMark.hmm	exon	1545999	1546172	0	+	.	gene_id "file_1_file_2_8177_g"; transcript_id "file_1_file_2_8177_t"; evidence "file_1_file_2_1_1"; cds_type "file_1_file_2_Internal"; count "file_1_file_2_6_9"; anchored "file_1_file_2_1_1";
Contig_17	GeneMark.hmm	CDS	1548772	1549047	.	+	2	gene_id "file_1_file_2_8177_g"; transcript_id "file_1_file_2_8177_t"; evidence "file_1_file_2_1_1"; cds_type "file_1_file_2_Internal"; count "file_1_file_2_7_9"; anchored "file_1_file_2_1_1";
Contig_17	GeneMark.hmm	exon	1548772	1549047	0	+	.	gene_id "file_1_file_2_8177_g"; transcript_id "file_1_file_2_8177_t"; evidence "file_1_file_2_1_1"; cds_type "file_1_file_2_Internal"; count "file_1_file_2_7_9"; anchored "file_1_file_2_1_1";
Contig_17	GeneMark.hmm	CDS	1549260	1549620	.	+	2	gene_id "file_1_file_2_8177_g"; transcript_id "file_1_file_2_8177_t"; evidence "file_1_file_2_1_1"; cds_type "file_1_file_2_Internal"; count "file_1_file_2_8_9"; anchored "file_1_file_2_1_1";
Contig_17	GeneMark.hmm	exon	1549260	1549620	0	+	.	gene_id "file_1_file_2_8177_g"; transcript_id "file_1_file_2_8177_t"; evidence "file_1_file_2_1_1"; cds_type "file_1_file_2_Internal"; count "file_1_file_2_8_9"; anchored "file_1_file_2_1_1";
Contig_17	GeneMark.hmm	CDS	1550523	1551117	.	+	1	gene_id "file_1_file_2_8177_g"; transcript_id "file_1_file_2_8177_t"; evidence "file_1_file_2_1_1"; cds_type "file_1_file_2_Terminal"; count "file_1_file_2_9_9"; anchored "file_1_file_2_1_1";
Contig_17	GeneMark.hmm	exon	1550523	1551117	0	+	.	gene_id "file_1_file_2_8177_g"; transcript_id "file_1_file_2_8177_t"; evidence "file_1_file_2_1_1"; cds_type "file_1_file_2_Terminal"; count "file_1_file_2_9_9"; anchored "file_1_file_2_1_1";
Contig_17	GeneMark.hmm	stop_codon	1551115	1551117	.	+	0	gene_id "file_1_file_2_8177_g"; transcript_id "file_1_file_2_8177_t"; count "file_1_file_2_1_1";
Gemini	AUGUSTUS	start_codon	4110066	4110068	.	+	0	transcript_id "file_1_file_1_jg450.t1"; gene_id "file_1_file_1_jg450";
Gemini	AUGUSTUS	CDS	4110066	4110383	1	+	0	transcript_id "file_1_file_1_jg450.t1"; gene_id "file_1_file_1_jg450";
Gemini	AUGUSTUS	exon	4110066	4110383	.	+	.	transcript_id "file_1_file_1_jg450.t1"; gene_id "file_1_file_1_jg450";
Gemini	AUGUSTUS	transcript	4110066	4110383	.	+	.	transcript_id "file_1_file_1_jg450.t1"; gene_id "file_1_file_1_jg450"
Gemini	AUGUSTUS	gene	4110066	4110383	.	+	.	jg450
Gemini	AUGUSTUS	stop_codon	4110381	4110383	.	+	0	transcript_id "file_1_file_1_jg450.t1"; gene_id "file_1_file_1_jg450";
Andromeda	AUGUSTUS	stop_codon	23241338	23241340	.	-	0	transcript_id "file_1_file_1_jg9361.t1"; gene_id "file_1_file_1_jg9361";
Andromeda	AUGUSTUS	CDS	23241338	23241884	1	-	1	transcript_id "file_1_file_1_jg9361.t1"; gene_id "file_1_file_1_jg9361";
Andromeda	AUGUSTUS	exon	23241338	23241884	.	-	.	transcript_id "file_1_file_1_jg9361.t1"; gene_id "file_1_file_1_jg9361";
Andromeda	AUGUSTUS	intron	23241885	23242275	.	-	.	transcript_id "file_1_file_1_jg9361.t1"; gene_id "file_1_file_1_jg9361";
Andromeda	AUGUSTUS	CDS	23242276	23243458	1	-	2	transcript_id "file_1_file_1_jg9361.t1"; gene_id "file_1_file_1_jg9361";
Andromeda	AUGUSTUS	exon	23242276	23243458	.	-	.	transcript_id "file_1_file_1_jg9361.t1"; gene_id "file_1_file_1_jg9361";
Andromeda	AUGUSTUS	intron	23243459	23243630	.	-	.	transcript_id "file_1_file_1_jg9361.t1"; gene_id "file_1_file_1_jg9361";
Andromeda	AUGUSTUS	transcript	23241338	23245989	.	-	.	transcript_id "file_1_file_1_jg9361.t1"; gene_id "file_1_file_1_jg9361"
Andromeda	AUGUSTUS	gene	23241338	23245989	.	-	.	jg9361
Andromeda	AUGUSTUS	CDS	23243631	23245989	0.54	-	0	transcript_id "file_1_file_1_jg9361.t1"; gene_id "file_1_file_1_jg9361";
Andromeda	AUGUSTUS	exon	23243631	23245989	.	-	.	transcript_id "file_1_file_1_jg9361.t1"; gene_id "file_1_file_1_jg9361";
Andromeda	AUGUSTUS	start_codon	23245987	23245989	.	-	0	transcript_id "file_1_file_1_jg9361.t1"; gene_id "file_1_file_1_jg9361";
Contig_102	AUGUSTUS	stop_codon	362743	362745	.	-	0	transcript_id "file_1_file_1_jg6669.t1"; gene_id "file_1_file_1_jg6669";
Contig_102	AUGUSTUS	CDS	362743	363024	1	-	0	transcript_id "file_1_file_1_jg6669.t1"; gene_id "file_1_file_1_jg6669";
Contig_102	AUGUSTUS	exon	362743	363024	.	-	.	transcript_id "file_1_file_1_jg6669.t1"; gene_id "file_1_file_1_jg6669";
Contig_102	AUGUSTUS	intron	363025	363086	.	-	.	transcript_id "file_1_file_1_jg6669.t1"; gene_id "file_1_file_1_jg6669";
Contig_102	AUGUSTUS	CDS	363087	363236	1	-	0	transcript_id "file_1_file_1_jg6669.t1"; gene_id "file_1_file_1_jg6669";
Contig_102	AUGUSTUS	exon	363087	363236	.	-	.	transcript_id "file_1_file_1_jg6669.t1"; gene_id "file_1_file_1_jg6669";
Contig_102	AUGUSTUS	intron	363237	363304	.	-	.	transcript_id "file_1_file_1_jg6669.t1"; gene_id "file_1_file_1_jg6669";
Contig_102	AUGUSTUS	CDS	363305	363450	1	-	2	transcript_id "file_1_file_1_jg6669.t1"; gene_id "file_1_file_1_jg6669";
Contig_102	AUGUSTUS	exon	363305	363450	.	-	.	transcript_id "file_1_file_1_jg6669.t1"; gene_id "file_1_file_1_jg6669";
Contig_102	AUGUSTUS	intron	363451	363509	.	-	.	transcript_id "file_1_file_1_jg6669.t1"; gene_id "file_1_file_1_jg6669";
Contig_102	AUGUSTUS	CDS	363510	364539	0.38	-	0	transcript_id "file_1_file_1_jg6669.t1"; gene_id "file_1_file_1_jg6669";
Contig_102	AUGUSTUS	exon	363510	364539	.	-	.	transcript_id "file_1_file_1_jg6669.t1"; gene_id "file_1_file_1_jg6669";
Contig_102	AUGUSTUS	intron	364540	364598	.	-	.	transcript_id "file_1_file_1_jg6669.t1"; gene_id "file_1_file_1_jg6669";
Contig_102	AUGUSTUS	transcript	362743	365201	.	-	.	transcript_id "file_1_file_1_jg6669.t1"; gene_id "file_1_file_1_jg6669"
Contig_102	AUGUSTUS	gene	362743	365201	.	-	.	jg6669
Contig_102	AUGUSTUS	CDS	364599	365201	1	-	0	transcript_id "file_1_file_1_jg6669.t1"; gene_id "file_1_file_1_jg6669";
Contig_102	AUGUSTUS	exon	364599	365201	.	-	.	transcript_id "file_1_file_1_jg6669.t1"; gene_id "file_1_file_1_jg6669";
Contig_102	AUGUSTUS	start_codon	365199	365201	.	-	0	transcript_id "file_1_file_1_jg6669.t1"; gene_id "file_1_file_1_jg6669";
Andromeda	AUGUSTUS	stop_codon	14541550	14541552	.	-	0	transcript_id "file_1_file_1_jg8397.t1"; gene_id "file_1_file_1_jg8397";
Andromeda	AUGUSTUS	CDS	14541550	14541894	1	-	0	transcript_id "file_1_file_1_jg8397.t1"; gene_id "file_1_file_1_jg8397";
Andromeda	AUGUSTUS	exon	14541550	14541894	.	-	.	transcript_id "file_1_file_1_jg8397.t1"; gene_id "file_1_file_1_jg8397";
Andromeda	AUGUSTUS	intron	14541895	14541959	.	-	.	transcript_id "file_1_file_1_jg8397.t1"; gene_id "file_1_file_1_jg8397";
Andromeda	AUGUSTUS	CDS	14541960	14543504	1	-	0	transcript_id "file_1_file_1_jg8397.t1"; gene_id "file_1_file_1_jg8397";
Andromeda	AUGUSTUS	exon	14541960	14543504	.	-	.	transcript_id "file_1_file_1_jg8397.t1"; gene_id "file_1_file_1_jg8397";
Andromeda	AUGUSTUS	intron	14543505	14543563	.	-	.	transcript_id "file_1_file_1_jg8397.t1"; gene_id "file_1_file_1_jg8397";
Andromeda	AUGUSTUS	transcript	14541550	14543875	.	-	.	transcript_id "file_1_file_1_jg8397.t1"; gene_id "file_1_file_1_jg8397"
Andromeda	AUGUSTUS	gene	14541550	14543875	.	-	.	jg8397
Andromeda	AUGUSTUS	CDS	14543564	14543875	1	-	0	transcript_id "file_1_file_1_jg8397.t1"; gene_id "file_1_file_1_jg8397";
Andromeda	AUGUSTUS	exon	14543564	14543875	.	-	.	transcript_id "file_1_file_1_jg8397.t1"; gene_id "file_1_file_1_jg8397";
Andromeda	AUGUSTUS	start_codon	14543873	14543875	.	-	0	transcript_id "file_1_file_1_jg8397.t1"; gene_id "file_1_file_1_jg8397";
Gemini	AUGUSTUS	start_codon	10961765	10961767	.	+	0	transcript_id "file_1_file_1_jg1178.t1"; gene_id "file_1_file_1_jg1178";
Gemini	AUGUSTUS	CDS	10961765	10962442	1	+	0	transcript_id "file_1_file_1_jg1178.t1"; gene_id "file_1_file_1_jg1178";
Gemini	AUGUSTUS	exon	10961765	10962442	.	+	.	transcript_id "file_1_file_1_jg1178.t1"; gene_id "file_1_file_1_jg1178";
Gemini	AUGUSTUS	transcript	10961765	10962442	.	+	.	transcript_id "file_1_file_1_jg1178.t1"; gene_id "file_1_file_1_jg1178"
Gemini	AUGUSTUS	gene	10961765	10962442	.	+	.	jg1178
Gemini	AUGUSTUS	stop_codon	10962440	10962442	.	+	0	transcript_id "file_1_file_1_jg1178.t1"; gene_id "file_1_file_1_jg1178";
Draco	AUGUSTUS	stop_codon	7531130	7531132	.	-	0	transcript_id "file_1_file_1_jg15798.t6"; gene_id "file_1_file_1_jg15798";
Draco	AUGUSTUS	CDS	7531130	7531265	0.56	-	1	transcript_id "file_1_file_1_jg15798.t6"; gene_id "file_1_file_1_jg15798";
Draco	AUGUSTUS	exon	7531130	7531265	.	-	.	transcript_id "file_1_file_1_jg15798.t6"; gene_id "file_1_file_1_jg15798";
Draco	AUGUSTUS	intron	7531266	7531376	.	-	.	transcript_id "file_1_file_1_jg15798.t6"; gene_id "file_1_file_1_jg15798";
Draco	AUGUSTUS	CDS	7531377	7531531	1	-	0	transcript_id "file_1_file_1_jg15798.t6"; gene_id "file_1_file_1_jg15798";
Draco	AUGUSTUS	exon	7531377	7531531	.	-	.	transcript_id "file_1_file_1_jg15798.t6"; gene_id "file_1_file_1_jg15798";
Draco	AUGUSTUS	intron	7531532	7531586	.	-	.	transcript_id "file_1_file_1_jg15798.t6"; gene_id "file_1_file_1_jg15798";
Draco	AUGUSTUS	CDS	7531587	7531928	1	-	0	transcript_id "file_1_file_1_jg15798.t6"; gene_id "file_1_file_1_jg15798";
Draco	AUGUSTUS	exon	7531587	7531928	.	-	.	transcript_id "file_1_file_1_jg15798.t6"; gene_id "file_1_file_1_jg15798";
Draco	AUGUSTUS	intron	7531929	7532972	.	-	.	transcript_id "file_1_file_1_jg15798.t6"; gene_id "file_1_file_1_jg15798";
Draco	AUGUSTUS	CDS	7532973	7533074	1	-	0	transcript_id "file_1_file_1_jg15798.t6"; gene_id "file_1_file_1_jg15798";
Draco	AUGUSTUS	exon	7532973	7533074	.	-	.	transcript_id "file_1_file_1_jg15798.t6"; gene_id "file_1_file_1_jg15798";
Draco	AUGUSTUS	intron	7533075	7534407	.	-	.	transcript_id "file_1_file_1_jg15798.t6"; gene_id "file_1_file_1_jg15798";
Draco	AUGUSTUS	CDS	7534408	7534738	1	-	1	transcript_id "file_1_file_1_jg15798.t6"; gene_id "file_1_file_1_jg15798";
Draco	AUGUSTUS	exon	7534408	7534738	.	-	.	transcript_id "file_1_file_1_jg15798.t6"; gene_id "file_1_file_1_jg15798";
Draco	AUGUSTUS	intron	7534739	7534793	.	-	.	transcript_id "file_1_file_1_jg15798.t6"; gene_id "file_1_file_1_jg15798";
Draco	AUGUSTUS	CDS	7534794	7534855	1	-	0	transcript_id "file_1_file_1_jg15798.t6"; gene_id "file_1_file_1_jg15798";
Draco	AUGUSTUS	exon	7534794	7534855	.	-	.	transcript_id "file_1_file_1_jg15798.t6"; gene_id "file_1_file_1_jg15798";
Draco	AUGUSTUS	intron	7534856	7534907	.	-	.	transcript_id "file_1_file_1_jg15798.t6"; gene_id "file_1_file_1_jg15798";
Draco	AUGUSTUS	CDS	7534908	7535016	1	-	1	transcript_id "file_1_file_1_jg15798.t6"; gene_id "file_1_file_1_jg15798";
Draco	AUGUSTUS	exon	7534908	7535016	.	-	.	transcript_id "file_1_file_1_jg15798.t6"; gene_id "file_1_file_1_jg15798";
Draco	AUGUSTUS	intron	7535017	7535072	.	-	.	transcript_id "file_1_file_1_jg15798.t6"; gene_id "file_1_file_1_jg15798";
Draco	AUGUSTUS	transcript	7531130	7535116	.	-	.	transcript_id "file_1_file_1_jg15798.t6"; gene_id "file_1_file_1_jg15798"
Draco	AUGUSTUS	CDS	7535073	7535116	1	-	0	transcript_id "file_1_file_1_jg15798.t6"; gene_id "file_1_file_1_jg15798";
Draco	AUGUSTUS	exon	7535073	7535116	.	-	.	transcript_id "file_1_file_1_jg15798.t6"; gene_id "file_1_file_1_jg15798";
Draco	AUGUSTUS	start_codon	7535114	7535116	.	-	0	transcript_id "file_1_file_1_jg15798.t6"; gene_id "file_1_file_1_jg15798";
Cepheus	AUGUSTUS	start_codon	1719989	1719991	.	+	0	transcript_id "file_1_file_1_jg10814.t1"; gene_id "file_1_file_1_jg10814";
Cepheus	AUGUSTUS	CDS	1719989	1720021	1	+	0	transcript_id "file_1_file_1_jg10814.t1"; gene_id "file_1_file_1_jg10814";
Cepheus	AUGUSTUS	exon	1719989	1720021	.	+	.	transcript_id "file_1_file_1_jg10814.t1"; gene_id "file_1_file_1_jg10814";
Cepheus	AUGUSTUS	intron	1720022	1720080	.	+	.	transcript_id "file_1_file_1_jg10814.t1"; gene_id "file_1_file_1_jg10814";
Cepheus	AUGUSTUS	CDS	1720081	1721154	1	+	0	transcript_id "file_1_file_1_jg10814.t1"; gene_id "file_1_file_1_jg10814";
Cepheus	AUGUSTUS	exon	1720081	1721154	.	+	.	transcript_id "file_1_file_1_jg10814.t1"; gene_id "file_1_file_1_jg10814";
Cepheus	AUGUSTUS	intron	1721155	1721216	.	+	.	transcript_id "file_1_file_1_jg10814.t1"; gene_id "file_1_file_1_jg10814";
Cepheus	AUGUSTUS	transcript	1719989	1721567	.	+	.	transcript_id "file_1_file_1_jg10814.t1"; gene_id "file_1_file_1_jg10814"
Cepheus	AUGUSTUS	gene	1719989	1721567	.	+	.	jg10814
Cepheus	AUGUSTUS	CDS	1721217	1721567	1	+	0	transcript_id "file_1_file_1_jg10814.t1"; gene_id "file_1_file_1_jg10814";
Cepheus	AUGUSTUS	exon	1721217	1721567	.	+	.	transcript_id "file_1_file_1_jg10814.t1"; gene_id "file_1_file_1_jg10814";
Cepheus	AUGUSTUS	stop_codon	1721565	1721567	.	+	0	transcript_id "file_1_file_1_jg10814.t1"; gene_id "file_1_file_1_jg10814";
Andromeda	GeneMark.hmm	stop_codon	14553701	14553703	.	-	0	gene_id "file_1_file_2_1578_g"; transcript_id "file_1_file_2_1578_t"; count "file_1_file_2_1_1";
Andromeda	GeneMark.hmm	CDS	14553701	14555276	.	-	1	gene_id "file_1_file_2_1578_g"; transcript_id "file_1_file_2_1578_t"; evidence "file_1_file_2_1_1"; cds_type "file_1_file_2_Terminal"; count "file_1_file_2_2_2"; anchored "file_1_file_2_1_1";
Andromeda	GeneMark.hmm	exon	14553701	14555276	0	-	.	gene_id "file_1_file_2_1578_g"; transcript_id "file_1_file_2_1578_t"; evidence "file_1_file_2_1_1"; cds_type "file_1_file_2_Terminal"; count "file_1_file_2_2_2"; anchored "file_1_file_2_1_1";
Andromeda	GeneMark.hmm	CDS	14555450	14555640	.	-	0	gene_id "file_1_file_2_1578_g"; transcript_id "file_1_file_2_1578_t"; evidence "file_1_file_2_1_0"; cds_type "file_1_file_2_Initial"; count "file_1_file_2_1_2"; anchored "file_1_file_2_1_0";
Andromeda	GeneMark.hmm	exon	14555450	14555640	0	-	.	gene_id "file_1_file_2_1578_g"; transcript_id "file_1_file_2_1578_t"; evidence "file_1_file_2_1_0"; cds_type "file_1_file_2_Initial"; count "file_1_file_2_1_2"; anchored "file_1_file_2_1_0";
Andromeda	GeneMark.hmm	start_codon	14555638	14555640	.	-	0	gene_id "file_1_file_2_1578_g"; transcript_id "file_1_file_2_1578_t"; count "file_1_file_2_1_1";
Contig_18	AUGUSTUS	start_codon	925083	925085	.	+	0	transcript_id "file_1_file_1_jg14294.t1"; gene_id "file_1_file_1_jg14294";
Contig_18	AUGUSTUS	CDS	925083	925691	1	+	0	transcript_id "file_1_file_1_jg14294.t1"; gene_id "file_1_file_1_jg14294";
Contig_18	AUGUSTUS	exon	925083	925691	.	+	.	transcript_id "file_1_file_1_jg14294.t1"; gene_id "file_1_file_1_jg14294";
Contig_18	AUGUSTUS	transcript	925083	925691	.	+	.	transcript_id "file_1_file_1_jg14294.t1"; gene_id "file_1_file_1_jg14294"
Contig_18	AUGUSTUS	gene	925083	925691	.	+	.	jg14294
Contig_18	AUGUSTUS	stop_codon	925689	925691	.	+	0	transcript_id "file_1_file_1_jg14294.t1"; gene_id "file_1_file_1_jg14294";
Contig_5	AUGUSTUS	start_codon	5938913	5938915	.	+	0	transcript_id "file_1_file_1_jg4879.t1"; gene_id "file_1_file_1_jg4879";
Contig_5	AUGUSTUS	CDS	5938913	5939257	1	+	0	transcript_id "file_1_file_1_jg4879.t1"; gene_id "file_1_file_1_jg4879";
Contig_5	AUGUSTUS	exon	5938913	5939257	.	+	.	transcript_id "file_1_file_1_jg4879.t1"; gene_id "file_1_file_1_jg4879";
Contig_5	AUGUSTUS	intron	5939258	5939315	.	+	.	transcript_id "file_1_file_1_jg4879.t1"; gene_id "file_1_file_1_jg4879";
Contig_5	AUGUSTUS	CDS	5939316	5939375	1	+	0	transcript_id "file_1_file_1_jg4879.t1"; gene_id "file_1_file_1_jg4879";
Contig_5	AUGUSTUS	exon	5939316	5939375	.	+	.	transcript_id "file_1_file_1_jg4879.t1"; gene_id "file_1_file_1_jg4879";
Contig_5	AUGUSTUS	intron	5939376	5939430	.	+	.	transcript_id "file_1_file_1_jg4879.t1"; gene_id "file_1_file_1_jg4879";
Contig_5	AUGUSTUS	CDS	5939431	5939666	1	+	0	transcript_id "file_1_file_1_jg4879.t1"; gene_id "file_1_file_1_jg4879";
Contig_5	AUGUSTUS	exon	5939431	5939666	.	+	.	transcript_id "file_1_file_1_jg4879.t1"; gene_id "file_1_file_1_jg4879";
Contig_5	AUGUSTUS	intron	5939667	5939721	.	+	.	transcript_id "file_1_file_1_jg4879.t1"; gene_id "file_1_file_1_jg4879";
Contig_5	AUGUSTUS	CDS	5939722	5939992	1	+	1	transcript_id "file_1_file_1_jg4879.t1"; gene_id "file_1_file_1_jg4879";
Contig_5	AUGUSTUS	exon	5939722	5939992	.	+	.	transcript_id "file_1_file_1_jg4879.t1"; gene_id "file_1_file_1_jg4879";
Contig_5	AUGUSTUS	intron	5939993	5940045	.	+	.	transcript_id "file_1_file_1_jg4879.t1"; gene_id "file_1_file_1_jg4879";
Contig_5	AUGUSTUS	transcript	5938913	5940141	.	+	.	transcript_id "file_1_file_1_jg4879.t1"; gene_id "file_1_file_1_jg4879"
Contig_5	AUGUSTUS	gene	5938913	5940141	.	+	.	jg4879
Contig_5	AUGUSTUS	CDS	5940046	5940141	1	+	0	transcript_id "file_1_file_1_jg4879.t1"; gene_id "file_1_file_1_jg4879";
Contig_5	AUGUSTUS	exon	5940046	5940141	.	+	.	transcript_id "file_1_file_1_jg4879.t1"; gene_id "file_1_file_1_jg4879";
Contig_5	AUGUSTUS	stop_codon	5940139	5940141	.	+	0	transcript_id "file_1_file_1_jg4879.t1"; gene_id "file_1_file_1_jg4879";
Cepheus	AUGUSTUS	start_codon	10782536	10782538	.	+	0	transcript_id "file_1_file_1_jg11773.t1"; gene_id "file_1_file_1_jg11773";
Cepheus	AUGUSTUS	CDS	10782536	10782973	1	+	0	transcript_id "file_1_file_1_jg11773.t1"; gene_id "file_1_file_1_jg11773";
Cepheus	AUGUSTUS	exon	10782536	10782973	.	+	.	transcript_id "file_1_file_1_jg11773.t1"; gene_id "file_1_file_1_jg11773";
Cepheus	AUGUSTUS	intron	10782974	10783155	.	+	.	transcript_id "file_1_file_1_jg11773.t1"; gene_id "file_1_file_1_jg11773";
Cepheus	AUGUSTUS	CDS	10783156	10783584	1	+	0	transcript_id "file_1_file_1_jg11773.t1"; gene_id "file_1_file_1_jg11773";
Cepheus	AUGUSTUS	exon	10783156	10783584	.	+	.	transcript_id "file_1_file_1_jg11773.t1"; gene_id "file_1_file_1_jg11773";
Cepheus	AUGUSTUS	intron	10783585	10783650	.	+	.	transcript_id "file_1_file_1_jg11773.t1"; gene_id "file_1_file_1_jg11773";
Cepheus	AUGUSTUS	CDS	10783651	10784253	1	+	0	transcript_id "file_1_file_1_jg11773.t1"; gene_id "file_1_file_1_jg11773";
Cepheus	AUGUSTUS	exon	10783651	10784253	.	+	.	transcript_id "file_1_file_1_jg11773.t1"; gene_id "file_1_file_1_jg11773";
Cepheus	AUGUSTUS	intron	10784254	10784325	.	+	.	transcript_id "file_1_file_1_jg11773.t1"; gene_id "file_1_file_1_jg11773";
Cepheus	AUGUSTUS	CDS	10784326	10785288	1	+	0	transcript_id "file_1_file_1_jg11773.t1"; gene_id "file_1_file_1_jg11773";
Cepheus	AUGUSTUS	exon	10784326	10785288	.	+	.	transcript_id "file_1_file_1_jg11773.t1"; gene_id "file_1_file_1_jg11773";
Cepheus	AUGUSTUS	intron	10785289	10785359	.	+	.	transcript_id "file_1_file_1_jg11773.t1"; gene_id "file_1_file_1_jg11773";
Cepheus	AUGUSTUS	CDS	10785360	10786163	0.99	+	0	transcript_id "file_1_file_1_jg11773.t1"; gene_id "file_1_file_1_jg11773";
Cepheus	AUGUSTUS	exon	10785360	10786163	.	+	.	transcript_id "file_1_file_1_jg11773.t1"; gene_id "file_1_file_1_jg11773";
Cepheus	AUGUSTUS	intron	10786164	10786233	.	+	.	transcript_id "file_1_file_1_jg11773.t1"; gene_id "file_1_file_1_jg11773";
Cepheus	AUGUSTUS	transcript	10782536	10786530	.	+	.	transcript_id "file_1_file_1_jg11773.t1"; gene_id "file_1_file_1_jg11773"
Cepheus	AUGUSTUS	gene	10782536	10786530	.	+	.	jg11773
Cepheus	AUGUSTUS	CDS	10786234	10786530	1	+	0	transcript_id "file_1_file_1_jg11773.t1"; gene_id "file_1_file_1_jg11773";
Cepheus	AUGUSTUS	exon	10786234	10786530	.	+	.	transcript_id "file_1_file_1_jg11773.t1"; gene_id "file_1_file_1_jg11773";
Cepheus	AUGUSTUS	stop_codon	10786528	10786530	.	+	0	transcript_id "file_1_file_1_jg11773.t1"; gene_id "file_1_file_1_jg11773";
Contig_13	AUGUSTUS	start_codon	858903	858905	.	+	0	transcript_id "file_1_file_1_jg5235.t1"; gene_id "file_1_file_1_jg5235";
Contig_13	AUGUSTUS	CDS	858903	859341	1	+	0	transcript_id "file_1_file_1_jg5235.t1"; gene_id "file_1_file_1_jg5235";
Contig_13	AUGUSTUS	exon	858903	859341	.	+	.	transcript_id "file_1_file_1_jg5235.t1"; gene_id "file_1_file_1_jg5235";
Contig_13	AUGUSTUS	intron	859342	860691	.	+	.	transcript_id "file_1_file_1_jg5235.t1"; gene_id "file_1_file_1_jg5235";
Contig_13	AUGUSTUS	CDS	860692	860741	1	+	2	transcript_id "file_1_file_1_jg5235.t1"; gene_id "file_1_file_1_jg5235";
Contig_13	AUGUSTUS	exon	860692	860741	.	+	.	transcript_id "file_1_file_1_jg5235.t1"; gene_id "file_1_file_1_jg5235";
Contig_13	AUGUSTUS	intron	860742	860881	.	+	.	transcript_id "file_1_file_1_jg5235.t1"; gene_id "file_1_file_1_jg5235";
Contig_13	AUGUSTUS	transcript	858903	861373	.	+	.	transcript_id "file_1_file_1_jg5235.t1"; gene_id "file_1_file_1_jg5235"
Contig_13	AUGUSTUS	gene	858903	861373	.	+	.	jg5235
Contig_13	AUGUSTUS	CDS	860882	861373	0.43	+	0	transcript_id "file_1_file_1_jg5235.t1"; gene_id "file_1_file_1_jg5235";
Contig_13	AUGUSTUS	exon	860882	861373	.	+	.	transcript_id "file_1_file_1_jg5235.t1"; gene_id "file_1_file_1_jg5235";
Contig_13	AUGUSTUS	stop_codon	861371	861373	.	+	0	transcript_id "file_1_file_1_jg5235.t1"; gene_id "file_1_file_1_jg5235";
Cepheus	AUGUSTUS	start_codon	15227299	15227301	.	+	0	transcript_id "file_1_file_1_jg12399.t1"; gene_id "file_1_file_1_jg12399";
Cepheus	AUGUSTUS	CDS	15227299	15227595	0.88	+	0	transcript_id "file_1_file_1_jg12399.t1"; gene_id "file_1_file_1_jg12399";
Cepheus	AUGUSTUS	exon	15227299	15227595	.	+	.	transcript_id "file_1_file_1_jg12399.t1"; gene_id "file_1_file_1_jg12399";
Cepheus	AUGUSTUS	transcript	15227299	15227595	.	+	.	transcript_id "file_1_file_1_jg12399.t1"; gene_id "file_1_file_1_jg12399"
Cepheus	AUGUSTUS	gene	15227299	15227595	.	+	.	jg12399
Cepheus	AUGUSTUS	stop_codon	15227593	15227595	.	+	0	transcript_id "file_1_file_1_jg12399.t1"; gene_id "file_1_file_1_jg12399";
Contig_8	AUGUSTUS	stop_codon	4720112	4720114	.	-	0	transcript_id "file_1_file_1_jg4115.t1"; gene_id "file_1_file_1_jg4115";
Contig_8	AUGUSTUS	CDS	4720112	4720418	1	-	1	transcript_id "file_1_file_1_jg4115.t1"; gene_id "file_1_file_1_jg4115";
Contig_8	AUGUSTUS	exon	4720112	4720418	.	-	.	transcript_id "file_1_file_1_jg4115.t1"; gene_id "file_1_file_1_jg4115";
Contig_8	AUGUSTUS	intron	4720419	4720468	.	-	.	transcript_id "file_1_file_1_jg4115.t1"; gene_id "file_1_file_1_jg4115";
Contig_8	AUGUSTUS	CDS	4720469	4720748	0.51	-	2	transcript_id "file_1_file_1_jg4115.t1"; gene_id "file_1_file_1_jg4115";
Contig_8	AUGUSTUS	exon	4720469	4720748	.	-	.	transcript_id "file_1_file_1_jg4115.t1"; gene_id "file_1_file_1_jg4115";
Contig_8	AUGUSTUS	intron	4720749	4721197	.	-	.	transcript_id "file_1_file_1_jg4115.t1"; gene_id "file_1_file_1_jg4115";
Contig_8	AUGUSTUS	CDS	4721198	4722551	1	-	0	transcript_id "file_1_file_1_jg4115.t1"; gene_id "file_1_file_1_jg4115";
Contig_8	AUGUSTUS	exon	4721198	4722551	.	-	.	transcript_id "file_1_file_1_jg4115.t1"; gene_id "file_1_file_1_jg4115";
Contig_8	AUGUSTUS	intron	4722552	4724729	.	-	.	transcript_id "file_1_file_1_jg4115.t1"; gene_id "file_1_file_1_jg4115";
Contig_8	AUGUSTUS	CDS	4724730	4725824	1	-	0	transcript_id "file_1_file_1_jg4115.t1"; gene_id "file_1_file_1_jg4115";
Contig_8	AUGUSTUS	exon	4724730	4725824	.	-	.	transcript_id "file_1_file_1_jg4115.t1"; gene_id "file_1_file_1_jg4115";
Contig_8	AUGUSTUS	intron	4725825	4725882	.	-	.	transcript_id "file_1_file_1_jg4115.t1"; gene_id "file_1_file_1_jg4115";
Contig_8	AUGUSTUS	transcript	4720112	4725942	.	-	.	transcript_id "file_1_file_1_jg4115.t1"; gene_id "file_1_file_1_jg4115"
Contig_8	AUGUSTUS	gene	4720112	4725942	.	-	.	jg4115
Contig_8	AUGUSTUS	CDS	4725883	4725942	1	-	0	transcript_id "file_1_file_1_jg4115.t1"; gene_id "file_1_file_1_jg4115";
Contig_8	AUGUSTUS	exon	4725883	4725942	.	-	.	transcript_id "file_1_file_1_jg4115.t1"; gene_id "file_1_file_1_jg4115";
Contig_8	AUGUSTUS	start_codon	4725940	4725942	.	-	0	transcript_id "file_1_file_1_jg4115.t1"; gene_id "file_1_file_1_jg4115";
Cepheus	AUGUSTUS	start_codon	14484512	14484514	.	+	0	transcript_id "file_1_file_1_jg12297.t1"; gene_id "file_1_file_1_jg12297";
Cepheus	AUGUSTUS	CDS	14484512	14484600	1	+	0	transcript_id "file_1_file_1_jg12297.t1"; gene_id "file_1_file_1_jg12297";
Cepheus	AUGUSTUS	exon	14484512	14484600	.	+	.	transcript_id "file_1_file_1_jg12297.t1"; gene_id "file_1_file_1_jg12297";
Cepheus	AUGUSTUS	intron	14484601	14484663	.	+	.	transcript_id "file_1_file_1_jg12297.t1"; gene_id "file_1_file_1_jg12297";
Cepheus	AUGUSTUS	CDS	14484664	14485228	1	+	1	transcript_id "file_1_file_1_jg12297.t1"; gene_id "file_1_file_1_jg12297";
Cepheus	AUGUSTUS	exon	14484664	14485228	.	+	.	transcript_id "file_1_file_1_jg12297.t1"; gene_id "file_1_file_1_jg12297";
Cepheus	AUGUSTUS	intron	14485229	14485294	.	+	.	transcript_id "file_1_file_1_jg12297.t1"; gene_id "file_1_file_1_jg12297";
Cepheus	AUGUSTUS	transcript	14484512	14486113	.	+	.	transcript_id "file_1_file_1_jg12297.t1"; gene_id "file_1_file_1_jg12297"
Cepheus	AUGUSTUS	gene	14484512	14486113	.	+	.	jg12297
Cepheus	AUGUSTUS	CDS	14485295	14486113	1	+	0	transcript_id "file_1_file_1_jg12297.t1"; gene_id "file_1_file_1_jg12297";
Cepheus	AUGUSTUS	exon	14485295	14486113	.	+	.	transcript_id "file_1_file_1_jg12297.t1"; gene_id "file_1_file_1_jg12297";
Cepheus	AUGUSTUS	stop_codon	14486111	14486113	.	+	0	transcript_id "file_1_file_1_jg12297.t1"; gene_id "file_1_file_1_jg12297";
Andromeda	AUGUSTUS	start_codon	3119548	3119550	.	+	0	transcript_id "file_1_file_1_jg7165.t1"; gene_id "file_1_file_1_jg7165";
Andromeda	AUGUSTUS	CDS	3119548	3119623	1	+	0	transcript_id "file_1_file_1_jg7165.t1"; gene_id "file_1_file_1_jg7165";
Andromeda	AUGUSTUS	exon	3119548	3119623	.	+	.	transcript_id "file_1_file_1_jg7165.t1"; gene_id "file_1_file_1_jg7165";
Andromeda	AUGUSTUS	intron	3119624	3119684	.	+	.	transcript_id "file_1_file_1_jg7165.t1"; gene_id "file_1_file_1_jg7165";
Andromeda	AUGUSTUS	CDS	3119685	3119994	1	+	2	transcript_id "file_1_file_1_jg7165.t1"; gene_id "file_1_file_1_jg7165";
Andromeda	AUGUSTUS	exon	3119685	3119994	.	+	.	transcript_id "file_1_file_1_jg7165.t1"; gene_id "file_1_file_1_jg7165";
Andromeda	AUGUSTUS	intron	3119995	3120045	.	+	.	transcript_id "file_1_file_1_jg7165.t1"; gene_id "file_1_file_1_jg7165";
Andromeda	AUGUSTUS	CDS	3120046	3121839	1	+	1	transcript_id "file_1_file_1_jg7165.t1"; gene_id "file_1_file_1_jg7165";
Andromeda	AUGUSTUS	exon	3120046	3121839	.	+	.	transcript_id "file_1_file_1_jg7165.t1"; gene_id "file_1_file_1_jg7165";
Andromeda	AUGUSTUS	intron	3121840	3121904	.	+	.	transcript_id "file_1_file_1_jg7165.t1"; gene_id "file_1_file_1_jg7165";
Andromeda	AUGUSTUS	CDS	3121905	3122121	1	+	1	transcript_id "file_1_file_1_jg7165.t1"; gene_id "file_1_file_1_jg7165";
Andromeda	AUGUSTUS	exon	3121905	3122121	.	+	.	transcript_id "file_1_file_1_jg7165.t1"; gene_id "file_1_file_1_jg7165";
Andromeda	AUGUSTUS	intron	3122122	3122176	.	+	.	transcript_id "file_1_file_1_jg7165.t1"; gene_id "file_1_file_1_jg7165";
Andromeda	AUGUSTUS	CDS	3122177	3122304	1	+	0	transcript_id "file_1_file_1_jg7165.t1"; gene_id "file_1_file_1_jg7165";
Andromeda	AUGUSTUS	exon	3122177	3122304	.	+	.	transcript_id "file_1_file_1_jg7165.t1"; gene_id "file_1_file_1_jg7165";
Andromeda	AUGUSTUS	intron	3122305	3122361	.	+	.	transcript_id "file_1_file_1_jg7165.t1"; gene_id "file_1_file_1_jg7165";
Andromeda	AUGUSTUS	CDS	3122362	3123487	1	+	1	transcript_id "file_1_file_1_jg7165.t1"; gene_id "file_1_file_1_jg7165";
Andromeda	AUGUSTUS	exon	3122362	3123487	.	+	.	transcript_id "file_1_file_1_jg7165.t1"; gene_id "file_1_file_1_jg7165";
Andromeda	AUGUSTUS	intron	3123488	3124106	.	+	.	transcript_id "file_1_file_1_jg7165.t1"; gene_id "file_1_file_1_jg7165";
Andromeda	AUGUSTUS	CDS	3124107	3124304	1	+	0	transcript_id "file_1_file_1_jg7165.t1"; gene_id "file_1_file_1_jg7165";
Andromeda	AUGUSTUS	exon	3124107	3124304	.	+	.	transcript_id "file_1_file_1_jg7165.t1"; gene_id "file_1_file_1_jg7165";
Andromeda	AUGUSTUS	intron	3124305	3124371	.	+	.	transcript_id "file_1_file_1_jg7165.t1"; gene_id "file_1_file_1_jg7165";
Andromeda	AUGUSTUS	transcript	3119548	3124548	.	+	.	transcript_id "file_1_file_1_jg7165.t1"; gene_id "file_1_file_1_jg7165"
Andromeda	AUGUSTUS	gene	3119548	3124548	.	+	.	jg7165
Andromeda	AUGUSTUS	CDS	3124372	3124548	1	+	0	transcript_id "file_1_file_1_jg7165.t1"; gene_id "file_1_file_1_jg7165";
Andromeda	AUGUSTUS	exon	3124372	3124548	.	+	.	transcript_id "file_1_file_1_jg7165.t1"; gene_id "file_1_file_1_jg7165";
Andromeda	AUGUSTUS	stop_codon	3124546	3124548	.	+	0	transcript_id "file_1_file_1_jg7165.t1"; gene_id "file_1_file_1_jg7165";
Cepheus	GeneMark.hmm	start_codon	23239564	23239566	.	+	0	gene_id "file_1_file_2_5667_g"; transcript_id "file_1_file_2_5667_t"; count "file_1_file_2_1_1";
Cepheus	GeneMark.hmm	CDS	23239564	23239651	.	+	0	gene_id "file_1_file_2_5667_g"; transcript_id "file_1_file_2_5667_t"; evidence "file_1_file_2_1_1"; cds_type "file_1_file_2_Initial"; count "file_1_file_2_1_5"; anchored "file_1_file_2_1_1";
Cepheus	GeneMark.hmm	exon	23239564	23239651	0	+	.	gene_id "file_1_file_2_5667_g"; transcript_id "file_1_file_2_5667_t"; evidence "file_1_file_2_1_1"; cds_type "file_1_file_2_Initial"; count "file_1_file_2_1_5"; anchored "file_1_file_2_1_1";
Cepheus	GeneMark.hmm	CDS	23239992	23240084	.	+	2	gene_id "file_1_file_2_5667_g"; transcript_id "file_1_file_2_5667_t"; evidence "file_1_file_2_1_1"; cds_type "file_1_file_2_Internal"; count "file_1_file_2_2_5"; anchored "file_1_file_2_1_1";
Cepheus	GeneMark.hmm	exon	23239992	23240084	0	+	.	gene_id "file_1_file_2_5667_g"; transcript_id "file_1_file_2_5667_t"; evidence "file_1_file_2_1_1"; cds_type "file_1_file_2_Internal"; count "file_1_file_2_2_5"; anchored "file_1_file_2_1_1";
Cepheus	GeneMark.hmm	CDS	23240148	23240301	.	+	2	gene_id "file_1_file_2_5667_g"; transcript_id "file_1_file_2_5667_t"; evidence "file_1_file_2_1_1"; cds_type "file_1_file_2_Internal"; count "file_1_file_2_3_5"; anchored "file_1_file_2_1_1";
Cepheus	GeneMark.hmm	exon	23240148	23240301	0	+	.	gene_id "file_1_file_2_5667_g"; transcript_id "file_1_file_2_5667_t"; evidence "file_1_file_2_1_1"; cds_type "file_1_file_2_Internal"; count "file_1_file_2_3_5"; anchored "file_1_file_2_1_1";
Cepheus	GeneMark.hmm	CDS	23240362	23240645	.	+	1	gene_id "file_1_file_2_5667_g"; transcript_id "file_1_file_2_5667_t"; evidence "file_1_file_2_1_1"; cds_type "file_1_file_2_Internal"; count "file_1_file_2_4_5"; anchored "file_1_file_2_1_1";
Cepheus	GeneMark.hmm	exon	23240362	23240645	0	+	.	gene_id "file_1_file_2_5667_g"; transcript_id "file_1_file_2_5667_t"; evidence "file_1_file_2_1_1"; cds_type "file_1_file_2_Internal"; count "file_1_file_2_4_5"; anchored "file_1_file_2_1_1";
Cepheus	GeneMark.hmm	CDS	23240707	23240906	.	+	2	gene_id "file_1_file_2_5667_g"; transcript_id "file_1_file_2_5667_t"; evidence "file_1_file_2_1_1"; cds_type "file_1_file_2_Terminal"; count "file_1_file_2_5_5"; anchored "file_1_file_2_1_1";
Cepheus	GeneMark.hmm	exon	23240707	23240906	0	+	.	gene_id "file_1_file_2_5667_g"; transcript_id "file_1_file_2_5667_t"; evidence "file_1_file_2_1_1"; cds_type "file_1_file_2_Terminal"; count "file_1_file_2_5_5"; anchored "file_1_file_2_1_1";
Cepheus	GeneMark.hmm	stop_codon	23240904	23240906	.	+	0	gene_id "file_1_file_2_5667_g"; transcript_id "file_1_file_2_5667_t"; count "file_1_file_2_1_1";
Andromeda	AUGUSTUS	stop_codon	4430846	4430848	.	-	0	transcript_id "file_1_file_1_jg7304.t1"; gene_id "file_1_file_1_jg7304";
Andromeda	AUGUSTUS	CDS	4430846	4430978	1	-	1	transcript_id "file_1_file_1_jg7304.t1"; gene_id "file_1_file_1_jg7304";
Andromeda	AUGUSTUS	exon	4430846	4430978	.	-	.	transcript_id "file_1_file_1_jg7304.t1"; gene_id "file_1_file_1_jg7304";
Andromeda	AUGUSTUS	intron	4430979	4431035	.	-	.	transcript_id "file_1_file_1_jg7304.t1"; gene_id "file_1_file_1_jg7304";
Andromeda	AUGUSTUS	CDS	4431036	4431158	1	-	1	transcript_id "file_1_file_1_jg7304.t1"; gene_id "file_1_file_1_jg7304";
Andromeda	AUGUSTUS	exon	4431036	4431158	.	-	.	transcript_id "file_1_file_1_jg7304.t1"; gene_id "file_1_file_1_jg7304";
Andromeda	AUGUSTUS	intron	4431159	4431248	.	-	.	transcript_id "file_1_file_1_jg7304.t1"; gene_id "file_1_file_1_jg7304";
Andromeda	AUGUSTUS	CDS	4431249	4431715	1	-	0	transcript_id "file_1_file_1_jg7304.t1"; gene_id "file_1_file_1_jg7304";
Andromeda	AUGUSTUS	exon	4431249	4431715	.	-	.	transcript_id "file_1_file_1_jg7304.t1"; gene_id "file_1_file_1_jg7304";
Andromeda	AUGUSTUS	intron	4431716	4431777	.	-	.	transcript_id "file_1_file_1_jg7304.t1"; gene_id "file_1_file_1_jg7304";
Andromeda	AUGUSTUS	CDS	4431778	4432850	1	-	2	transcript_id "file_1_file_1_jg7304.t1"; gene_id "file_1_file_1_jg7304";
Andromeda	AUGUSTUS	exon	4431778	4432850	.	-	.	transcript_id "file_1_file_1_jg7304.t1"; gene_id "file_1_file_1_jg7304";
Andromeda	AUGUSTUS	intron	4432851	4432907	.	-	.	transcript_id "file_1_file_1_jg7304.t1"; gene_id "file_1_file_1_jg7304";
Andromeda	AUGUSTUS	CDS	4432908	4433069	1	-	2	transcript_id "file_1_file_1_jg7304.t1"; gene_id "file_1_file_1_jg7304";
Andromeda	AUGUSTUS	exon	4432908	4433069	.	-	.	transcript_id "file_1_file_1_jg7304.t1"; gene_id "file_1_file_1_jg7304";
Andromeda	AUGUSTUS	intron	4433070	4433169	.	-	.	transcript_id "file_1_file_1_jg7304.t1"; gene_id "file_1_file_1_jg7304";
Andromeda	AUGUSTUS	CDS	4433170	4433406	1	-	2	transcript_id "file_1_file_1_jg7304.t1"; gene_id "file_1_file_1_jg7304";
Andromeda	AUGUSTUS	exon	4433170	4433406	.	-	.	transcript_id "file_1_file_1_jg7304.t1"; gene_id "file_1_file_1_jg7304";
Andromeda	AUGUSTUS	intron	4433407	4433464	.	-	.	transcript_id "file_1_file_1_jg7304.t1"; gene_id "file_1_file_1_jg7304";
Andromeda	AUGUSTUS	CDS	4433465	4434432	1	-	1	transcript_id "file_1_file_1_jg7304.t1"; gene_id "file_1_file_1_jg7304";
Andromeda	AUGUSTUS	exon	4433465	4434432	.	-	.	transcript_id "file_1_file_1_jg7304.t1"; gene_id "file_1_file_1_jg7304";
Andromeda	AUGUSTUS	intron	4434433	4434519	.	-	.	transcript_id "file_1_file_1_jg7304.t1"; gene_id "file_1_file_1_jg7304";
Andromeda	AUGUSTUS	CDS	4434520	4434692	1	-	0	transcript_id "file_1_file_1_jg7304.t1"; gene_id "file_1_file_1_jg7304";
Andromeda	AUGUSTUS	exon	4434520	4434692	.	-	.	transcript_id "file_1_file_1_jg7304.t1"; gene_id "file_1_file_1_jg7304";
Andromeda	AUGUSTUS	intron	4434693	4434752	.	-	.	transcript_id "file_1_file_1_jg7304.t1"; gene_id "file_1_file_1_jg7304";
Andromeda	AUGUSTUS	CDS	4434753	4435246	1	-	2	transcript_id "file_1_file_1_jg7304.t1"; gene_id "file_1_file_1_jg7304";
Andromeda	AUGUSTUS	exon	4434753	4435246	.	-	.	transcript_id "file_1_file_1_jg7304.t1"; gene_id "file_1_file_1_jg7304";
Andromeda	AUGUSTUS	intron	4435247	4435311	.	-	.	transcript_id "file_1_file_1_jg7304.t1"; gene_id "file_1_file_1_jg7304";
Andromeda	AUGUSTUS	CDS	4435312	4435474	1	-	0	transcript_id "file_1_file_1_jg7304.t1"; gene_id "file_1_file_1_jg7304";
Andromeda	AUGUSTUS	exon	4435312	4435474	.	-	.	transcript_id "file_1_file_1_jg7304.t1"; gene_id "file_1_file_1_jg7304";
Andromeda	AUGUSTUS	intron	4435475	4435534	.	-	.	transcript_id "file_1_file_1_jg7304.t1"; gene_id "file_1_file_1_jg7304";
Andromeda	AUGUSTUS	transcript	4430846	4435633	.	-	.	transcript_id "file_1_file_1_jg7304.t1"; gene_id "file_1_file_1_jg7304"
Andromeda	AUGUSTUS	gene	4430846	4435633	.	-	.	jg7304
Andromeda	AUGUSTUS	CDS	4435535	4435633	1	-	0	transcript_id "file_1_file_1_jg7304.t1"; gene_id "file_1_file_1_jg7304";
Andromeda	AUGUSTUS	exon	4435535	4435633	.	-	.	transcript_id "file_1_file_1_jg7304.t1"; gene_id "file_1_file_1_jg7304";
Andromeda	AUGUSTUS	start_codon	4435631	4435633	.	-	0	transcript_id "file_1_file_1_jg7304.t1"; gene_id "file_1_file_1_jg7304";
Contig_5	AUGUSTUS	stop_codon	2918750	2918752	.	-	0	transcript_id "file_1_file_1_jg4496.t1"; gene_id "file_1_file_1_jg4496";
Contig_5	AUGUSTUS	CDS	2918750	2920120	1	-	0	transcript_id "file_1_file_1_jg4496.t1"; gene_id "file_1_file_1_jg4496";
Contig_5	AUGUSTUS	exon	2918750	2920120	.	-	.	transcript_id "file_1_file_1_jg4496.t1"; gene_id "file_1_file_1_jg4496";
Contig_5	AUGUSTUS	intron	2920121	2920270	.	-	.	transcript_id "file_1_file_1_jg4496.t1"; gene_id "file_1_file_1_jg4496";
Contig_5	AUGUSTUS	transcript	2918750	2920447	.	-	.	transcript_id "file_1_file_1_jg4496.t1"; gene_id "file_1_file_1_jg4496"
Contig_5	AUGUSTUS	gene	2918750	2920447	.	-	.	jg4496
Contig_5	AUGUSTUS	CDS	2920271	2920447	1	-	0	transcript_id "file_1_file_1_jg4496.t1"; gene_id "file_1_file_1_jg4496";
Contig_5	AUGUSTUS	exon	2920271	2920447	.	-	.	transcript_id "file_1_file_1_jg4496.t1"; gene_id "file_1_file_1_jg4496";
Contig_5	AUGUSTUS	start_codon	2920445	2920447	.	-	0	transcript_id "file_1_file_1_jg4496.t1"; gene_id "file_1_file_1_jg4496";
Gemini	AUGUSTUS	start_codon	10078899	10078901	.	+	0	transcript_id "file_1_file_1_jg1083.t1"; gene_id "file_1_file_1_jg1083";
Gemini	AUGUSTUS	CDS	10078899	10078967	0.5	+	0	transcript_id "file_1_file_1_jg1083.t1"; gene_id "file_1_file_1_jg1083";
Gemini	AUGUSTUS	exon	10078899	10078967	.	+	.	transcript_id "file_1_file_1_jg1083.t1"; gene_id "file_1_file_1_jg1083";
Gemini	AUGUSTUS	intron	10078968	10082885	.	+	.	transcript_id "file_1_file_1_jg1083.t1"; gene_id "file_1_file_1_jg1083";
Gemini	AUGUSTUS	transcript	10078899	10083023	.	+	.	transcript_id "file_1_file_1_jg1083.t1"; gene_id "file_1_file_1_jg1083"
Gemini	AUGUSTUS	gene	10078899	10083023	.	+	.	jg1083
Gemini	AUGUSTUS	CDS	10082886	10083023	0.41	+	0	transcript_id "file_1_file_1_jg1083.t1"; gene_id "file_1_file_1_jg1083";
Gemini	AUGUSTUS	exon	10082886	10083023	.	+	.	transcript_id "file_1_file_1_jg1083.t1"; gene_id "file_1_file_1_jg1083";
Gemini	AUGUSTUS	stop_codon	10083021	10083023	.	+	0	transcript_id "file_1_file_1_jg1083.t1"; gene_id "file_1_file_1_jg1083";
Cepheus	AUGUSTUS	start_codon	12386155	12386157	.	+	0	transcript_id "file_1_file_1_jg12003.t1"; gene_id "file_1_file_1_jg12003";
Cepheus	AUGUSTUS	CDS	12386155	12386793	1	+	0	transcript_id "file_1_file_1_jg12003.t1"; gene_id "file_1_file_1_jg12003";
Cepheus	AUGUSTUS	exon	12386155	12386793	.	+	.	transcript_id "file_1_file_1_jg12003.t1"; gene_id "file_1_file_1_jg12003";
Cepheus	AUGUSTUS	transcript	12386155	12386793	.	+	.	transcript_id "file_1_file_1_jg12003.t1"; gene_id "file_1_file_1_jg12003"
Cepheus	AUGUSTUS	gene	12386155	12386793	.	+	.	jg12003
Cepheus	AUGUSTUS	stop_codon	12386791	12386793	.	+	0	transcript_id "file_1_file_1_jg12003.t1"; gene_id "file_1_file_1_jg12003";
Contig_5	AUGUSTUS	stop_codon	284253	284255	.	-	0	transcript_id "file_1_file_1_jg4191.t1"; gene_id "file_1_file_1_jg4191";
Contig_5	AUGUSTUS	CDS	284253	284449	1	-	2	transcript_id "file_1_file_1_jg4191.t1"; gene_id "file_1_file_1_jg4191";
Contig_5	AUGUSTUS	exon	284253	284449	.	-	.	transcript_id "file_1_file_1_jg4191.t1"; gene_id "file_1_file_1_jg4191";
Contig_5	AUGUSTUS	intron	284450	284506	.	-	.	transcript_id "file_1_file_1_jg4191.t1"; gene_id "file_1_file_1_jg4191";
Contig_5	AUGUSTUS	transcript	284253	285533	.	-	.	transcript_id "file_1_file_1_jg4191.t1"; gene_id "file_1_file_1_jg4191"
Contig_5	AUGUSTUS	gene	284253	285533	.	-	.	jg4191
Contig_5	AUGUSTUS	CDS	284507	285533	1	-	0	transcript_id "file_1_file_1_jg4191.t1"; gene_id "file_1_file_1_jg4191";
Contig_5	AUGUSTUS	exon	284507	285533	.	-	.	transcript_id "file_1_file_1_jg4191.t1"; gene_id "file_1_file_1_jg4191";
Contig_5	AUGUSTUS	start_codon	285531	285533	.	-	0	transcript_id "file_1_file_1_jg4191.t1"; gene_id "file_1_file_1_jg4191";
Gemini	AUGUSTUS	start_codon	153128	153130	.	+	0	transcript_id "file_1_file_1_jg79.t2"; gene_id "file_1_file_1_jg79";
Gemini	AUGUSTUS	CDS	153128	153175	0.82	+	0	transcript_id "file_1_file_1_jg79.t2"; gene_id "file_1_file_1_jg79";
Gemini	AUGUSTUS	exon	153128	153175	.	+	.	transcript_id "file_1_file_1_jg79.t2"; gene_id "file_1_file_1_jg79";
Gemini	AUGUSTUS	intron	153176	154770	.	+	.	transcript_id "file_1_file_1_jg79.t2"; gene_id "file_1_file_1_jg79";
Gemini	AUGUSTUS	CDS	154771	154833	0.96	+	0	transcript_id "file_1_file_1_jg79.t2"; gene_id "file_1_file_1_jg79";
Gemini	AUGUSTUS	exon	154771	154833	.	+	.	transcript_id "file_1_file_1_jg79.t2"; gene_id "file_1_file_1_jg79";
Gemini	AUGUSTUS	intron	154834	171551	.	+	.	transcript_id "file_1_file_1_jg79.t2"; gene_id "file_1_file_1_jg79";
Gemini	AUGUSTUS	CDS	171552	172998	1	+	0	transcript_id "file_1_file_1_jg79.t2"; gene_id "file_1_file_1_jg79";
Gemini	AUGUSTUS	exon	171552	172998	.	+	.	transcript_id "file_1_file_1_jg79.t2"; gene_id "file_1_file_1_jg79";
Gemini	AUGUSTUS	intron	172999	173609	.	+	.	transcript_id "file_1_file_1_jg79.t2"; gene_id "file_1_file_1_jg79";
Gemini	AUGUSTUS	CDS	173610	173743	1	+	2	transcript_id "file_1_file_1_jg79.t2"; gene_id "file_1_file_1_jg79";
Gemini	AUGUSTUS	exon	173610	173743	.	+	.	transcript_id "file_1_file_1_jg79.t2"; gene_id "file_1_file_1_jg79";
Gemini	AUGUSTUS	intron	173744	173803	.	+	.	transcript_id "file_1_file_1_jg79.t2"; gene_id "file_1_file_1_jg79";
Gemini	AUGUSTUS	CDS	173804	174226	1	+	0	transcript_id "file_1_file_1_jg79.t2"; gene_id "file_1_file_1_jg79";
Gemini	AUGUSTUS	exon	173804	174226	.	+	.	transcript_id "file_1_file_1_jg79.t2"; gene_id "file_1_file_1_jg79";
Gemini	AUGUSTUS	intron	174227	174289	.	+	.	transcript_id "file_1_file_1_jg79.t2"; gene_id "file_1_file_1_jg79";
Gemini	AUGUSTUS	CDS	174290	174572	1	+	0	transcript_id "file_1_file_1_jg79.t2"; gene_id "file_1_file_1_jg79";
Gemini	AUGUSTUS	exon	174290	174572	.	+	.	transcript_id "file_1_file_1_jg79.t2"; gene_id "file_1_file_1_jg79";
Gemini	AUGUSTUS	intron	174573	174636	.	+	.	transcript_id "file_1_file_1_jg79.t2"; gene_id "file_1_file_1_jg79";
Gemini	AUGUSTUS	CDS	174637	174749	1	+	2	transcript_id "file_1_file_1_jg79.t2"; gene_id "file_1_file_1_jg79";
Gemini	AUGUSTUS	exon	174637	174749	.	+	.	transcript_id "file_1_file_1_jg79.t2"; gene_id "file_1_file_1_jg79";
Gemini	AUGUSTUS	intron	174750	174812	.	+	.	transcript_id "file_1_file_1_jg79.t2"; gene_id "file_1_file_1_jg79";
Gemini	AUGUSTUS	CDS	174813	175022	1	+	0	transcript_id "file_1_file_1_jg79.t2"; gene_id "file_1_file_1_jg79";
Gemini	AUGUSTUS	exon	174813	175022	.	+	.	transcript_id "file_1_file_1_jg79.t2"; gene_id "file_1_file_1_jg79";
Gemini	AUGUSTUS	intron	175023	176132	.	+	.	transcript_id "file_1_file_1_jg79.t2"; gene_id "file_1_file_1_jg79";
Gemini	AUGUSTUS	CDS	176133	176228	1	+	0	transcript_id "file_1_file_1_jg79.t2"; gene_id "file_1_file_1_jg79";
Gemini	AUGUSTUS	exon	176133	176228	.	+	.	transcript_id "file_1_file_1_jg79.t2"; gene_id "file_1_file_1_jg79";
Gemini	AUGUSTUS	intron	176229	176447	.	+	.	transcript_id "file_1_file_1_jg79.t2"; gene_id "file_1_file_1_jg79";
Gemini	AUGUSTUS	CDS	176448	176789	1	+	0	transcript_id "file_1_file_1_jg79.t2"; gene_id "file_1_file_1_jg79";
Gemini	AUGUSTUS	exon	176448	176789	.	+	.	transcript_id "file_1_file_1_jg79.t2"; gene_id "file_1_file_1_jg79";
Gemini	AUGUSTUS	intron	176790	176851	.	+	.	transcript_id "file_1_file_1_jg79.t2"; gene_id "file_1_file_1_jg79";
Gemini	AUGUSTUS	transcript	153128	178111	.	+	.	transcript_id "file_1_file_1_jg79.t2"; gene_id "file_1_file_1_jg79"
Gemini	AUGUSTUS	CDS	176852	178111	1	+	0	transcript_id "file_1_file_1_jg79.t2"; gene_id "file_1_file_1_jg79";
Gemini	AUGUSTUS	exon	176852	178111	.	+	.	transcript_id "file_1_file_1_jg79.t2"; gene_id "file_1_file_1_jg79";
Gemini	AUGUSTUS	stop_codon	178109	178111	.	+	0	transcript_id "file_1_file_1_jg79.t2"; gene_id "file_1_file_1_jg79";
Andromeda	AUGUSTUS	stop_codon	7782538	7782540	.	-	0	transcript_id "file_1_file_1_jg7737.t1"; gene_id "file_1_file_1_jg7737";
Andromeda	AUGUSTUS	CDS	7782538	7782672	0.73	-	0	transcript_id "file_1_file_1_jg7737.t1"; gene_id "file_1_file_1_jg7737";
Andromeda	AUGUSTUS	exon	7782538	7782672	.	-	.	transcript_id "file_1_file_1_jg7737.t1"; gene_id "file_1_file_1_jg7737";
Andromeda	AUGUSTUS	intron	7782673	7782762	.	-	.	transcript_id "file_1_file_1_jg7737.t1"; gene_id "file_1_file_1_jg7737";
Andromeda	AUGUSTUS	CDS	7782763	7782801	0.73	-	0	transcript_id "file_1_file_1_jg7737.t1"; gene_id "file_1_file_1_jg7737";
Andromeda	AUGUSTUS	exon	7782763	7782801	.	-	.	transcript_id "file_1_file_1_jg7737.t1"; gene_id "file_1_file_1_jg7737";
Andromeda	AUGUSTUS	intron	7782802	7782865	.	-	.	transcript_id "file_1_file_1_jg7737.t1"; gene_id "file_1_file_1_jg7737";
Andromeda	AUGUSTUS	CDS	7782866	7783072	1	-	0	transcript_id "file_1_file_1_jg7737.t1"; gene_id "file_1_file_1_jg7737";
Andromeda	AUGUSTUS	exon	7782866	7783072	.	-	.	transcript_id "file_1_file_1_jg7737.t1"; gene_id "file_1_file_1_jg7737";
Andromeda	AUGUSTUS	intron	7783073	7783166	.	-	.	transcript_id "file_1_file_1_jg7737.t1"; gene_id "file_1_file_1_jg7737";
Andromeda	AUGUSTUS	CDS	7783167	7783295	1	-	0	transcript_id "file_1_file_1_jg7737.t1"; gene_id "file_1_file_1_jg7737";
Andromeda	AUGUSTUS	exon	7783167	7783295	.	-	.	transcript_id "file_1_file_1_jg7737.t1"; gene_id "file_1_file_1_jg7737";
Andromeda	AUGUSTUS	intron	7783296	7783492	.	-	.	transcript_id "file_1_file_1_jg7737.t1"; gene_id "file_1_file_1_jg7737";
Andromeda	AUGUSTUS	CDS	7783493	7783641	1	-	2	transcript_id "file_1_file_1_jg7737.t1"; gene_id "file_1_file_1_jg7737";
Andromeda	AUGUSTUS	exon	7783493	7783641	.	-	.	transcript_id "file_1_file_1_jg7737.t1"; gene_id "file_1_file_1_jg7737";
Andromeda	AUGUSTUS	intron	7783642	7784363	.	-	.	transcript_id "file_1_file_1_jg7737.t1"; gene_id "file_1_file_1_jg7737";
Andromeda	AUGUSTUS	CDS	7784364	7784833	0.38	-	1	transcript_id "file_1_file_1_jg7737.t1"; gene_id "file_1_file_1_jg7737";
Andromeda	AUGUSTUS	exon	7784364	7784833	.	-	.	transcript_id "file_1_file_1_jg7737.t1"; gene_id "file_1_file_1_jg7737";
Andromeda	AUGUSTUS	intron	7784834	7785329	.	-	.	transcript_id "file_1_file_1_jg7737.t1"; gene_id "file_1_file_1_jg7737";
Andromeda	AUGUSTUS	CDS	7785330	7785421	1	-	0	transcript_id "file_1_file_1_jg7737.t1"; gene_id "file_1_file_1_jg7737";
Andromeda	AUGUSTUS	exon	7785330	7785421	.	-	.	transcript_id "file_1_file_1_jg7737.t1"; gene_id "file_1_file_1_jg7737";
Andromeda	AUGUSTUS	intron	7785422	7785481	.	-	.	transcript_id "file_1_file_1_jg7737.t1"; gene_id "file_1_file_1_jg7737";
Andromeda	AUGUSTUS	CDS	7785482	7785645	1	-	2	transcript_id "file_1_file_1_jg7737.t1"; gene_id "file_1_file_1_jg7737";
Andromeda	AUGUSTUS	exon	7785482	7785645	.	-	.	transcript_id "file_1_file_1_jg7737.t1"; gene_id "file_1_file_1_jg7737";
Andromeda	AUGUSTUS	intron	7785646	7785705	.	-	.	transcript_id "file_1_file_1_jg7737.t1"; gene_id "file_1_file_1_jg7737";
Andromeda	AUGUSTUS	CDS	7785706	7785837	1	-	2	transcript_id "file_1_file_1_jg7737.t1"; gene_id "file_1_file_1_jg7737";
Andromeda	AUGUSTUS	exon	7785706	7785837	.	-	.	transcript_id "file_1_file_1_jg7737.t1"; gene_id "file_1_file_1_jg7737";
Andromeda	AUGUSTUS	intron	7785838	7786776	.	-	.	transcript_id "file_1_file_1_jg7737.t1"; gene_id "file_1_file_1_jg7737";
Andromeda	AUGUSTUS	transcript	7782538	7786927	.	-	.	transcript_id "file_1_file_1_jg7737.t1"; gene_id "file_1_file_1_jg7737"
Andromeda	AUGUSTUS	gene	7782538	7786927	.	-	.	jg7737
Andromeda	AUGUSTUS	CDS	7786777	7786927	1	-	0	transcript_id "file_1_file_1_jg7737.t1"; gene_id "file_1_file_1_jg7737";
Andromeda	AUGUSTUS	exon	7786777	7786927	.	-	.	transcript_id "file_1_file_1_jg7737.t1"; gene_id "file_1_file_1_jg7737";
Andromeda	AUGUSTUS	start_codon	7786925	7786927	.	-	0	transcript_id "file_1_file_1_jg7737.t1"; gene_id "file_1_file_1_jg7737";
Contig_14	AUGUSTUS	start_codon	2982886	2982888	.	+	0	transcript_id "file_1_file_1_jg14130.t1"; gene_id "file_1_file_1_jg14130";
Contig_14	AUGUSTUS	CDS	2982886	2983071	0.75	+	0	transcript_id "file_1_file_1_jg14130.t1"; gene_id "file_1_file_1_jg14130";
Contig_14	AUGUSTUS	exon	2982886	2983071	.	+	.	transcript_id "file_1_file_1_jg14130.t1"; gene_id "file_1_file_1_jg14130";
Contig_14	AUGUSTUS	intron	2983072	2983129	.	+	.	transcript_id "file_1_file_1_jg14130.t1"; gene_id "file_1_file_1_jg14130";
Contig_14	AUGUSTUS	transcript	2982886	2983582	.	+	.	transcript_id "file_1_file_1_jg14130.t1"; gene_id "file_1_file_1_jg14130"
Contig_14	AUGUSTUS	gene	2982886	2983582	.	+	.	jg14130
Contig_14	AUGUSTUS	CDS	2983130	2983582	1	+	0	transcript_id "file_1_file_1_jg14130.t1"; gene_id "file_1_file_1_jg14130";
Contig_14	AUGUSTUS	exon	2983130	2983582	.	+	.	transcript_id "file_1_file_1_jg14130.t1"; gene_id "file_1_file_1_jg14130";
Contig_14	AUGUSTUS	stop_codon	2983580	2983582	.	+	0	transcript_id "file_1_file_1_jg14130.t1"; gene_id "file_1_file_1_jg14130";
Contig_19	AUGUSTUS	start_codon	1857952	1857954	.	+	0	transcript_id "file_1_file_1_jg3044.t1"; gene_id "file_1_file_1_jg3044";
Contig_19	AUGUSTUS	CDS	1857952	1858110	0.94	+	0	transcript_id "file_1_file_1_jg3044.t1"; gene_id "file_1_file_1_jg3044";
Contig_19	AUGUSTUS	exon	1857952	1858110	.	+	.	transcript_id "file_1_file_1_jg3044.t1"; gene_id "file_1_file_1_jg3044";
Contig_19	AUGUSTUS	intron	1858111	1872029	.	+	.	transcript_id "file_1_file_1_jg3044.t1"; gene_id "file_1_file_1_jg3044";
Contig_19	AUGUSTUS	CDS	1872030	1872121	1	+	0	transcript_id "file_1_file_1_jg3044.t1"; gene_id "file_1_file_1_jg3044";
Contig_19	AUGUSTUS	exon	1872030	1872121	.	+	.	transcript_id "file_1_file_1_jg3044.t1"; gene_id "file_1_file_1_jg3044";
Contig_19	AUGUSTUS	intron	1872122	1872185	.	+	.	transcript_id "file_1_file_1_jg3044.t1"; gene_id "file_1_file_1_jg3044";
Contig_19	AUGUSTUS	CDS	1872186	1872311	1	+	1	transcript_id "file_1_file_1_jg3044.t1"; gene_id "file_1_file_1_jg3044";
Contig_19	AUGUSTUS	exon	1872186	1872311	.	+	.	transcript_id "file_1_file_1_jg3044.t1"; gene_id "file_1_file_1_jg3044";
Contig_19	AUGUSTUS	intron	1872312	1873555	.	+	.	transcript_id "file_1_file_1_jg3044.t1"; gene_id "file_1_file_1_jg3044";
Contig_19	AUGUSTUS	CDS	1873556	1873894	1	+	1	transcript_id "file_1_file_1_jg3044.t1"; gene_id "file_1_file_1_jg3044";
Contig_19	AUGUSTUS	exon	1873556	1873894	.	+	.	transcript_id "file_1_file_1_jg3044.t1"; gene_id "file_1_file_1_jg3044";
Contig_19	AUGUSTUS	intron	1873895	1873980	.	+	.	transcript_id "file_1_file_1_jg3044.t1"; gene_id "file_1_file_1_jg3044";
Contig_19	AUGUSTUS	transcript	1857952	1875757	.	+	.	transcript_id "file_1_file_1_jg3044.t1"; gene_id "file_1_file_1_jg3044"
Contig_19	AUGUSTUS	gene	1857952	1875757	.	+	.	jg3044
Contig_19	AUGUSTUS	CDS	1873981	1875757	1	+	1	transcript_id "file_1_file_1_jg3044.t1"; gene_id "file_1_file_1_jg3044";
Contig_19	AUGUSTUS	exon	1873981	1875757	.	+	.	transcript_id "file_1_file_1_jg3044.t1"; gene_id "file_1_file_1_jg3044";
Contig_19	AUGUSTUS	stop_codon	1875755	1875757	.	+	0	transcript_id "file_1_file_1_jg3044.t1"; gene_id "file_1_file_1_jg3044";
Contig_9	AUGUSTUS	start_codon	2193432	2193434	.	+	0	transcript_id "file_1_file_1_jg5899.t1"; gene_id "file_1_file_1_jg5899";
Contig_9	AUGUSTUS	CDS	2193432	2193536	0.83	+	0	transcript_id "file_1_file_1_jg5899.t1"; gene_id "file_1_file_1_jg5899";
Contig_9	AUGUSTUS	exon	2193432	2193536	.	+	.	transcript_id "file_1_file_1_jg5899.t1"; gene_id "file_1_file_1_jg5899";
Contig_9	AUGUSTUS	intron	2193537	2193592	.	+	.	transcript_id "file_1_file_1_jg5899.t1"; gene_id "file_1_file_1_jg5899";
Contig_9	AUGUSTUS	CDS	2193593	2193710	0.73	+	0	transcript_id "file_1_file_1_jg5899.t1"; gene_id "file_1_file_1_jg5899";
Contig_9	AUGUSTUS	exon	2193593	2193710	.	+	.	transcript_id "file_1_file_1_jg5899.t1"; gene_id "file_1_file_1_jg5899";
Contig_9	AUGUSTUS	intron	2193711	2193772	.	+	.	transcript_id "file_1_file_1_jg5899.t1"; gene_id "file_1_file_1_jg5899";
Contig_9	AUGUSTUS	CDS	2193773	2193860	0.7	+	2	transcript_id "file_1_file_1_jg5899.t1"; gene_id "file_1_file_1_jg5899";
Contig_9	AUGUSTUS	exon	2193773	2193860	.	+	.	transcript_id "file_1_file_1_jg5899.t1"; gene_id "file_1_file_1_jg5899";
Contig_9	AUGUSTUS	intron	2193861	2194216	.	+	.	transcript_id "file_1_file_1_jg5899.t1"; gene_id "file_1_file_1_jg5899";
Contig_9	AUGUSTUS	transcript	2193432	2194457	.	+	.	transcript_id "file_1_file_1_jg5899.t1"; gene_id "file_1_file_1_jg5899"
Contig_9	AUGUSTUS	gene	2193432	2194457	.	+	.	jg5899
Contig_9	AUGUSTUS	CDS	2194217	2194457	0.96	+	1	transcript_id "file_1_file_1_jg5899.t1"; gene_id "file_1_file_1_jg5899";
Contig_9	AUGUSTUS	exon	2194217	2194457	.	+	.	transcript_id "file_1_file_1_jg5899.t1"; gene_id "file_1_file_1_jg5899";
Contig_9	AUGUSTUS	stop_codon	2194455	2194457	.	+	0	transcript_id "file_1_file_1_jg5899.t1"; gene_id "file_1_file_1_jg5899";
Contig_11	AUGUSTUS	stop_codon	1487983	1487985	.	-	0	transcript_id "file_1_file_1_jg3295.t1"; gene_id "file_1_file_1_jg3295";
Contig_11	AUGUSTUS	CDS	1487983	1488145	1	-	1	transcript_id "file_1_file_1_jg3295.t1"; gene_id "file_1_file_1_jg3295";
Contig_11	AUGUSTUS	exon	1487983	1488145	.	-	.	transcript_id "file_1_file_1_jg3295.t1"; gene_id "file_1_file_1_jg3295";
Contig_11	AUGUSTUS	intron	1488146	1488215	.	-	.	transcript_id "file_1_file_1_jg3295.t1"; gene_id "file_1_file_1_jg3295";
Contig_11	AUGUSTUS	CDS	1488216	1488293	0.8	-	1	transcript_id "file_1_file_1_jg3295.t1"; gene_id "file_1_file_1_jg3295";
Contig_11	AUGUSTUS	exon	1488216	1488293	.	-	.	transcript_id "file_1_file_1_jg3295.t1"; gene_id "file_1_file_1_jg3295";
Contig_11	AUGUSTUS	intron	1488294	1488376	.	-	.	transcript_id "file_1_file_1_jg3295.t1"; gene_id "file_1_file_1_jg3295";
Contig_11	AUGUSTUS	transcript	1487983	1488702	.	-	.	transcript_id "file_1_file_1_jg3295.t1"; gene_id "file_1_file_1_jg3295"
Contig_11	AUGUSTUS	gene	1487983	1488702	.	-	.	jg3295
Contig_11	AUGUSTUS	CDS	1488377	1488702	0.79	-	0	transcript_id "file_1_file_1_jg3295.t1"; gene_id "file_1_file_1_jg3295";
Contig_11	AUGUSTUS	exon	1488377	1488702	.	-	.	transcript_id "file_1_file_1_jg3295.t1"; gene_id "file_1_file_1_jg3295";
Contig_11	AUGUSTUS	start_codon	1488700	1488702	.	-	0	transcript_id "file_1_file_1_jg3295.t1"; gene_id "file_1_file_1_jg3295";
Cepheus	AUGUSTUS	start_codon	21966236	21966238	.	+	0	transcript_id "file_1_file_1_jg13165.t1"; gene_id "file_1_file_1_jg13165";
Cepheus	AUGUSTUS	CDS	21966236	21966295	1	+	0	transcript_id "file_1_file_1_jg13165.t1"; gene_id "file_1_file_1_jg13165";
Cepheus	AUGUSTUS	exon	21966236	21966295	.	+	.	transcript_id "file_1_file_1_jg13165.t1"; gene_id "file_1_file_1_jg13165";
Cepheus	AUGUSTUS	intron	21966296	21966349	.	+	.	transcript_id "file_1_file_1_jg13165.t1"; gene_id "file_1_file_1_jg13165";
Cepheus	AUGUSTUS	CDS	21966350	21966517	1	+	0	transcript_id "file_1_file_1_jg13165.t1"; gene_id "file_1_file_1_jg13165";
Cepheus	AUGUSTUS	exon	21966350	21966517	.	+	.	transcript_id "file_1_file_1_jg13165.t1"; gene_id "file_1_file_1_jg13165";
Cepheus	AUGUSTUS	intron	21966518	21967179	.	+	.	transcript_id "file_1_file_1_jg13165.t1"; gene_id "file_1_file_1_jg13165";
Cepheus	AUGUSTUS	CDS	21967180	21967563	1	+	0	transcript_id "file_1_file_1_jg13165.t1"; gene_id "file_1_file_1_jg13165";
Cepheus	AUGUSTUS	exon	21967180	21967563	.	+	.	transcript_id "file_1_file_1_jg13165.t1"; gene_id "file_1_file_1_jg13165";
Cepheus	AUGUSTUS	intron	21967564	21967621	.	+	.	transcript_id "file_1_file_1_jg13165.t1"; gene_id "file_1_file_1_jg13165";
Cepheus	AUGUSTUS	transcript	21966236	21967693	.	+	.	transcript_id "file_1_file_1_jg13165.t1"; gene_id "file_1_file_1_jg13165"
Cepheus	AUGUSTUS	gene	21966236	21967693	.	+	.	jg13165
Cepheus	AUGUSTUS	CDS	21967622	21967693	1	+	0	transcript_id "file_1_file_1_jg13165.t1"; gene_id "file_1_file_1_jg13165";
Cepheus	AUGUSTUS	exon	21967622	21967693	.	+	.	transcript_id "file_1_file_1_jg13165.t1"; gene_id "file_1_file_1_jg13165";
Cepheus	AUGUSTUS	stop_codon	21967691	21967693	.	+	0	transcript_id "file_1_file_1_jg13165.t1"; gene_id "file_1_file_1_jg13165";
Contig_6	AUGUSTUS	start_codon	288293	288295	.	+	0	transcript_id "file_1_file_1_jg9760.t1"; gene_id "file_1_file_1_jg9760";
Contig_6	AUGUSTUS	CDS	288293	288618	1	+	0	transcript_id "file_1_file_1_jg9760.t1"; gene_id "file_1_file_1_jg9760";
Contig_6	AUGUSTUS	exon	288293	288618	.	+	.	transcript_id "file_1_file_1_jg9760.t1"; gene_id "file_1_file_1_jg9760";
Contig_6	AUGUSTUS	intron	288619	288690	.	+	.	transcript_id "file_1_file_1_jg9760.t1"; gene_id "file_1_file_1_jg9760";
Contig_6	AUGUSTUS	CDS	288691	289459	1	+	1	transcript_id "file_1_file_1_jg9760.t1"; gene_id "file_1_file_1_jg9760";
Contig_6	AUGUSTUS	exon	288691	289459	.	+	.	transcript_id "file_1_file_1_jg9760.t1"; gene_id "file_1_file_1_jg9760";
Contig_6	AUGUSTUS	intron	289460	289545	.	+	.	transcript_id "file_1_file_1_jg9760.t1"; gene_id "file_1_file_1_jg9760";
Contig_6	AUGUSTUS	CDS	289546	289970	1	+	0	transcript_id "file_1_file_1_jg9760.t1"; gene_id "file_1_file_1_jg9760";
Contig_6	AUGUSTUS	exon	289546	289970	.	+	.	transcript_id "file_1_file_1_jg9760.t1"; gene_id "file_1_file_1_jg9760";
Contig_6	AUGUSTUS	intron	289971	290080	.	+	.	transcript_id "file_1_file_1_jg9760.t1"; gene_id "file_1_file_1_jg9760";
Contig_6	AUGUSTUS	CDS	290081	290795	1	+	1	transcript_id "file_1_file_1_jg9760.t1"; gene_id "file_1_file_1_jg9760";
Contig_6	AUGUSTUS	exon	290081	290795	.	+	.	transcript_id "file_1_file_1_jg9760.t1"; gene_id "file_1_file_1_jg9760";
Contig_6	AUGUSTUS	intron	290796	290850	.	+	.	transcript_id "file_1_file_1_jg9760.t1"; gene_id "file_1_file_1_jg9760";
Contig_6	AUGUSTUS	transcript	288293	292443	.	+	.	transcript_id "file_1_file_1_jg9760.t1"; gene_id "file_1_file_1_jg9760"
Contig_6	AUGUSTUS	gene	288293	292443	.	+	.	jg9760
Contig_6	AUGUSTUS	CDS	290851	292443	1	+	0	transcript_id "file_1_file_1_jg9760.t1"; gene_id "file_1_file_1_jg9760";
Contig_6	AUGUSTUS	exon	290851	292443	.	+	.	transcript_id "file_1_file_1_jg9760.t1"; gene_id "file_1_file_1_jg9760";
Contig_6	AUGUSTUS	stop_codon	292441	292443	.	+	0	transcript_id "file_1_file_1_jg9760.t1"; gene_id "file_1_file_1_jg9760";
Contig_22	AUGUSTUS	stop_codon	682518	682520	.	-	0	transcript_id "file_1_file_1_jg6509.t1"; gene_id "file_1_file_1_jg6509";
Contig_22	AUGUSTUS	CDS	682518	682601	1	-	0	transcript_id "file_1_file_1_jg6509.t1"; gene_id "file_1_file_1_jg6509";
Contig_22	AUGUSTUS	exon	682518	682601	.	-	.	transcript_id "file_1_file_1_jg6509.t1"; gene_id "file_1_file_1_jg6509";
Contig_22	AUGUSTUS	intron	682602	682674	.	-	.	transcript_id "file_1_file_1_jg6509.t1"; gene_id "file_1_file_1_jg6509";
Contig_22	AUGUSTUS	CDS	682675	682821	1	-	0	transcript_id "file_1_file_1_jg6509.t1"; gene_id "file_1_file_1_jg6509";
Contig_22	AUGUSTUS	exon	682675	682821	.	-	.	transcript_id "file_1_file_1_jg6509.t1"; gene_id "file_1_file_1_jg6509";
Contig_22	AUGUSTUS	intron	682822	682885	.	-	.	transcript_id "file_1_file_1_jg6509.t1"; gene_id "file_1_file_1_jg6509";
Contig_22	AUGUSTUS	CDS	682886	683119	1	-	0	transcript_id "file_1_file_1_jg6509.t1"; gene_id "file_1_file_1_jg6509";
Contig_22	AUGUSTUS	exon	682886	683119	.	-	.	transcript_id "file_1_file_1_jg6509.t1"; gene_id "file_1_file_1_jg6509";
Contig_22	AUGUSTUS	intron	683120	683179	.	-	.	transcript_id "file_1_file_1_jg6509.t1"; gene_id "file_1_file_1_jg6509";
Contig_22	AUGUSTUS	CDS	683180	683569	1	-	0	transcript_id "file_1_file_1_jg6509.t1"; gene_id "file_1_file_1_jg6509";
Contig_22	AUGUSTUS	exon	683180	683569	.	-	.	transcript_id "file_1_file_1_jg6509.t1"; gene_id "file_1_file_1_jg6509";
Contig_22	AUGUSTUS	intron	683570	683645	.	-	.	transcript_id "file_1_file_1_jg6509.t1"; gene_id "file_1_file_1_jg6509";
Contig_22	AUGUSTUS	CDS	683646	683843	1	-	0	transcript_id "file_1_file_1_jg6509.t1"; gene_id "file_1_file_1_jg6509";
Contig_22	AUGUSTUS	exon	683646	683843	.	-	.	transcript_id "file_1_file_1_jg6509.t1"; gene_id "file_1_file_1_jg6509";
Contig_22	AUGUSTUS	intron	683844	683902	.	-	.	transcript_id "file_1_file_1_jg6509.t1"; gene_id "file_1_file_1_jg6509";
Contig_22	AUGUSTUS	transcript	682518	684427	.	-	.	transcript_id "file_1_file_1_jg6509.t1"; gene_id "file_1_file_1_jg6509"
Contig_22	AUGUSTUS	gene	682518	684427	.	-	.	jg6509
Contig_22	AUGUSTUS	CDS	683903	684427	1	-	0	transcript_id "file_1_file_1_jg6509.t1"; gene_id "file_1_file_1_jg6509";
Contig_22	AUGUSTUS	exon	683903	684427	.	-	.	transcript_id "file_1_file_1_jg6509.t1"; gene_id "file_1_file_1_jg6509";
Contig_22	AUGUSTUS	start_codon	684425	684427	.	-	0	transcript_id "file_1_file_1_jg6509.t1"; gene_id "file_1_file_1_jg6509";
Contig_11	AUGUSTUS	stop_codon	9637	9639	.	-	0	transcript_id "file_1_file_1_jg3125.t1"; gene_id "file_1_file_1_jg3125";
Contig_11	AUGUSTUS	CDS	9637	10744	1	-	1	transcript_id "file_1_file_1_jg3125.t1"; gene_id "file_1_file_1_jg3125";
Contig_11	AUGUSTUS	exon	9637	10744	.	-	.	transcript_id "file_1_file_1_jg3125.t1"; gene_id "file_1_file_1_jg3125";
Contig_11	AUGUSTUS	intron	10745	10794	.	-	.	transcript_id "file_1_file_1_jg3125.t1"; gene_id "file_1_file_1_jg3125";
Contig_11	AUGUSTUS	transcript	9637	10943	.	-	.	transcript_id "file_1_file_1_jg3125.t1"; gene_id "file_1_file_1_jg3125"
Contig_11	AUGUSTUS	gene	9637	10943	.	-	.	jg3125
Contig_11	AUGUSTUS	CDS	10795	10943	1	-	0	transcript_id "file_1_file_1_jg3125.t1"; gene_id "file_1_file_1_jg3125";
Contig_11	AUGUSTUS	exon	10795	10943	.	-	.	transcript_id "file_1_file_1_jg3125.t1"; gene_id "file_1_file_1_jg3125";
Contig_11	AUGUSTUS	start_codon	10941	10943	.	-	0	transcript_id "file_1_file_1_jg3125.t1"; gene_id "file_1_file_1_jg3125";
Contig_10	AUGUSTUS	stop_codon	4001321	4001323	.	-	0	transcript_id "file_1_file_1_jg2777.t1"; gene_id "file_1_file_1_jg2777";
Contig_10	AUGUSTUS	CDS	4001321	4001346	0.95	-	2	transcript_id "file_1_file_1_jg2777.t1"; gene_id "file_1_file_1_jg2777";
Contig_10	AUGUSTUS	exon	4001321	4001346	.	-	.	transcript_id "file_1_file_1_jg2777.t1"; gene_id "file_1_file_1_jg2777";
Contig_10	AUGUSTUS	intron	4001347	4001444	.	-	.	transcript_id "file_1_file_1_jg2777.t1"; gene_id "file_1_file_1_jg2777";
Contig_10	AUGUSTUS	transcript	4001321	4001622	.	-	.	transcript_id "file_1_file_1_jg2777.t1"; gene_id "file_1_file_1_jg2777"
Contig_10	AUGUSTUS	gene	4001321	4001622	.	-	.	jg2777
Contig_10	AUGUSTUS	CDS	4001445	4001622	0.95	-	0	transcript_id "file_1_file_1_jg2777.t1"; gene_id "file_1_file_1_jg2777";
Contig_10	AUGUSTUS	exon	4001445	4001622	.	-	.	transcript_id "file_1_file_1_jg2777.t1"; gene_id "file_1_file_1_jg2777";
Contig_10	AUGUSTUS	start_codon	4001620	4001622	.	-	0	transcript_id "file_1_file_1_jg2777.t1"; gene_id "file_1_file_1_jg2777";
Contig_13	AUGUSTUS	start_codon	853897	853899	.	+	0	transcript_id "file_1_file_1_jg5233.t1"; gene_id "file_1_file_1_jg5233";
Contig_13	AUGUSTUS	CDS	853897	854122	0.96	+	0	transcript_id "file_1_file_1_jg5233.t1"; gene_id "file_1_file_1_jg5233";
Contig_13	AUGUSTUS	exon	853897	854122	.	+	.	transcript_id "file_1_file_1_jg5233.t1"; gene_id "file_1_file_1_jg5233";
Contig_13	AUGUSTUS	intron	854123	854180	.	+	.	transcript_id "file_1_file_1_jg5233.t1"; gene_id "file_1_file_1_jg5233";
Contig_13	AUGUSTUS	CDS	854181	854225	0.91	+	2	transcript_id "file_1_file_1_jg5233.t1"; gene_id "file_1_file_1_jg5233";
Contig_13	AUGUSTUS	exon	854181	854225	.	+	.	transcript_id "file_1_file_1_jg5233.t1"; gene_id "file_1_file_1_jg5233";
Contig_13	AUGUSTUS	intron	854226	854285	.	+	.	transcript_id "file_1_file_1_jg5233.t1"; gene_id "file_1_file_1_jg5233";
Contig_13	AUGUSTUS	CDS	854286	854359	0.92	+	2	transcript_id "file_1_file_1_jg5233.t1"; gene_id "file_1_file_1_jg5233";
Contig_13	AUGUSTUS	exon	854286	854359	.	+	.	transcript_id "file_1_file_1_jg5233.t1"; gene_id "file_1_file_1_jg5233";
Contig_13	AUGUSTUS	intron	854360	854430	.	+	.	transcript_id "file_1_file_1_jg5233.t1"; gene_id "file_1_file_1_jg5233";
Contig_13	AUGUSTUS	CDS	854431	854582	0.92	+	0	transcript_id "file_1_file_1_jg5233.t1"; gene_id "file_1_file_1_jg5233";
Contig_13	AUGUSTUS	exon	854431	854582	.	+	.	transcript_id "file_1_file_1_jg5233.t1"; gene_id "file_1_file_1_jg5233";
Contig_13	AUGUSTUS	intron	854583	855024	.	+	.	transcript_id "file_1_file_1_jg5233.t1"; gene_id "file_1_file_1_jg5233";
Contig_13	AUGUSTUS	CDS	855025	855278	0.98	+	1	transcript_id "file_1_file_1_jg5233.t1"; gene_id "file_1_file_1_jg5233";
Contig_13	AUGUSTUS	exon	855025	855278	.	+	.	transcript_id "file_1_file_1_jg5233.t1"; gene_id "file_1_file_1_jg5233";
Contig_13	AUGUSTUS	intron	855279	855337	.	+	.	transcript_id "file_1_file_1_jg5233.t1"; gene_id "file_1_file_1_jg5233";
Contig_13	AUGUSTUS	transcript	853897	855345	.	+	.	transcript_id "file_1_file_1_jg5233.t1"; gene_id "file_1_file_1_jg5233"
Contig_13	AUGUSTUS	gene	853897	855345	.	+	.	jg5233
Contig_13	AUGUSTUS	CDS	855338	855345	1	+	2	transcript_id "file_1_file_1_jg5233.t1"; gene_id "file_1_file_1_jg5233";
Contig_13	AUGUSTUS	exon	855338	855345	.	+	.	transcript_id "file_1_file_1_jg5233.t1"; gene_id "file_1_file_1_jg5233";
Contig_13	AUGUSTUS	stop_codon	855343	855345	.	+	0	transcript_id "file_1_file_1_jg5233.t1"; gene_id "file_1_file_1_jg5233";
Contig_9	AUGUSTUS	stop_codon	992110	992112	.	-	0	transcript_id "file_1_file_1_jg5760.t1"; gene_id "file_1_file_1_jg5760";
Contig_9	AUGUSTUS	CDS	992110	992472	0.46	-	0	transcript_id "file_1_file_1_jg5760.t1"; gene_id "file_1_file_1_jg5760";
Contig_9	AUGUSTUS	exon	992110	992472	.	-	.	transcript_id "file_1_file_1_jg5760.t1"; gene_id "file_1_file_1_jg5760";
Contig_9	AUGUSTUS	intron	992473	992583	.	-	.	transcript_id "file_1_file_1_jg5760.t1"; gene_id "file_1_file_1_jg5760";
Contig_9	AUGUSTUS	CDS	992584	992670	0.51	-	0	transcript_id "file_1_file_1_jg5760.t1"; gene_id "file_1_file_1_jg5760";
Contig_9	AUGUSTUS	exon	992584	992670	.	-	.	transcript_id "file_1_file_1_jg5760.t1"; gene_id "file_1_file_1_jg5760";
Contig_9	AUGUSTUS	intron	992671	992746	.	-	.	transcript_id "file_1_file_1_jg5760.t1"; gene_id "file_1_file_1_jg5760";
Contig_9	AUGUSTUS	CDS	992747	992820	1	-	2	transcript_id "file_1_file_1_jg5760.t1"; gene_id "file_1_file_1_jg5760";
Contig_9	AUGUSTUS	exon	992747	992820	.	-	.	transcript_id "file_1_file_1_jg5760.t1"; gene_id "file_1_file_1_jg5760";
Contig_9	AUGUSTUS	intron	992821	993275	.	-	.	transcript_id "file_1_file_1_jg5760.t1"; gene_id "file_1_file_1_jg5760";
Contig_9	AUGUSTUS	CDS	993276	993436	1	-	1	transcript_id "file_1_file_1_jg5760.t1"; gene_id "file_1_file_1_jg5760";
Contig_9	AUGUSTUS	exon	993276	993436	.	-	.	transcript_id "file_1_file_1_jg5760.t1"; gene_id "file_1_file_1_jg5760";
Contig_9	AUGUSTUS	intron	993437	993892	.	-	.	transcript_id "file_1_file_1_jg5760.t1"; gene_id "file_1_file_1_jg5760";
Contig_9	AUGUSTUS	CDS	993893	993900	1	-	0	transcript_id "file_1_file_1_jg5760.t1"; gene_id "file_1_file_1_jg5760";
Contig_9	AUGUSTUS	exon	993893	993900	.	-	.	transcript_id "file_1_file_1_jg5760.t1"; gene_id "file_1_file_1_jg5760";
Contig_9	AUGUSTUS	intron	993901	994038	.	-	.	transcript_id "file_1_file_1_jg5760.t1"; gene_id "file_1_file_1_jg5760";
Contig_9	AUGUSTUS	CDS	994039	994110	1	-	0	transcript_id "file_1_file_1_jg5760.t1"; gene_id "file_1_file_1_jg5760";
Contig_9	AUGUSTUS	exon	994039	994110	.	-	.	transcript_id "file_1_file_1_jg5760.t1"; gene_id "file_1_file_1_jg5760";
Contig_9	AUGUSTUS	intron	994111	994339	.	-	.	transcript_id "file_1_file_1_jg5760.t1"; gene_id "file_1_file_1_jg5760";
Contig_9	AUGUSTUS	CDS	994340	994517	1	-	1	transcript_id "file_1_file_1_jg5760.t1"; gene_id "file_1_file_1_jg5760";
Contig_9	AUGUSTUS	exon	994340	994517	.	-	.	transcript_id "file_1_file_1_jg5760.t1"; gene_id "file_1_file_1_jg5760";
Contig_9	AUGUSTUS	intron	994518	994666	.	-	.	transcript_id "file_1_file_1_jg5760.t1"; gene_id "file_1_file_1_jg5760";
Contig_9	AUGUSTUS	CDS	994667	994784	1	-	2	transcript_id "file_1_file_1_jg5760.t1"; gene_id "file_1_file_1_jg5760";
Contig_9	AUGUSTUS	exon	994667	994784	.	-	.	transcript_id "file_1_file_1_jg5760.t1"; gene_id "file_1_file_1_jg5760";
Contig_9	AUGUSTUS	intron	994785	997400	.	-	.	transcript_id "file_1_file_1_jg5760.t1"; gene_id "file_1_file_1_jg5760";
Contig_9	AUGUSTUS	transcript	992110	997524	.	-	.	transcript_id "file_1_file_1_jg5760.t1"; gene_id "file_1_file_1_jg5760"
Contig_9	AUGUSTUS	gene	992110	997524	.	-	.	jg5760
Contig_9	AUGUSTUS	CDS	997401	997524	1	-	0	transcript_id "file_1_file_1_jg5760.t1"; gene_id "file_1_file_1_jg5760";
Contig_9	AUGUSTUS	exon	997401	997524	.	-	.	transcript_id "file_1_file_1_jg5760.t1"; gene_id "file_1_file_1_jg5760";
Contig_9	AUGUSTUS	start_codon	997522	997524	.	-	0	transcript_id "file_1_file_1_jg5760.t1"; gene_id "file_1_file_1_jg5760";
Contig_9	AUGUSTUS	stop_codon	4312685	4312687	.	-	0	transcript_id "file_1_file_1_jg6228.t1"; gene_id "file_1_file_1_jg6228";
Contig_9	AUGUSTUS	CDS	4312685	4312777	1	-	0	transcript_id "file_1_file_1_jg6228.t1"; gene_id "file_1_file_1_jg6228";
Contig_9	AUGUSTUS	exon	4312685	4312777	.	-	.	transcript_id "file_1_file_1_jg6228.t1"; gene_id "file_1_file_1_jg6228";
Contig_9	AUGUSTUS	intron	4312778	4312838	.	-	.	transcript_id "file_1_file_1_jg6228.t1"; gene_id "file_1_file_1_jg6228";
Contig_9	AUGUSTUS	CDS	4312839	4312921	1	-	2	transcript_id "file_1_file_1_jg6228.t1"; gene_id "file_1_file_1_jg6228";
Contig_9	AUGUSTUS	exon	4312839	4312921	.	-	.	transcript_id "file_1_file_1_jg6228.t1"; gene_id "file_1_file_1_jg6228";
Contig_9	AUGUSTUS	intron	4312922	4312981	.	-	.	transcript_id "file_1_file_1_jg6228.t1"; gene_id "file_1_file_1_jg6228";
Contig_9	AUGUSTUS	CDS	4312982	4313106	1	-	1	transcript_id "file_1_file_1_jg6228.t1"; gene_id "file_1_file_1_jg6228";
Contig_9	AUGUSTUS	exon	4312982	4313106	.	-	.	transcript_id "file_1_file_1_jg6228.t1"; gene_id "file_1_file_1_jg6228";
Contig_9	AUGUSTUS	intron	4313107	4313262	.	-	.	transcript_id "file_1_file_1_jg6228.t1"; gene_id "file_1_file_1_jg6228";
Contig_9	AUGUSTUS	CDS	4313263	4314850	1	-	2	transcript_id "file_1_file_1_jg6228.t1"; gene_id "file_1_file_1_jg6228";
Contig_9	AUGUSTUS	exon	4313263	4314850	.	-	.	transcript_id "file_1_file_1_jg6228.t1"; gene_id "file_1_file_1_jg6228";
Contig_9	AUGUSTUS	intron	4314851	4314910	.	-	.	transcript_id "file_1_file_1_jg6228.t1"; gene_id "file_1_file_1_jg6228";
Contig_9	AUGUSTUS	CDS	4314911	4316481	1	-	1	transcript_id "file_1_file_1_jg6228.t1"; gene_id "file_1_file_1_jg6228";
Contig_9	AUGUSTUS	exon	4314911	4316481	.	-	.	transcript_id "file_1_file_1_jg6228.t1"; gene_id "file_1_file_1_jg6228";
Contig_9	AUGUSTUS	intron	4316482	4316533	.	-	.	transcript_id "file_1_file_1_jg6228.t1"; gene_id "file_1_file_1_jg6228";
Contig_9	AUGUSTUS	CDS	4316534	4317543	1	-	0	transcript_id "file_1_file_1_jg6228.t1"; gene_id "file_1_file_1_jg6228";
Contig_9	AUGUSTUS	exon	4316534	4317543	.	-	.	transcript_id "file_1_file_1_jg6228.t1"; gene_id "file_1_file_1_jg6228";
Contig_9	AUGUSTUS	intron	4317544	4317601	.	-	.	transcript_id "file_1_file_1_jg6228.t1"; gene_id "file_1_file_1_jg6228";
Contig_9	AUGUSTUS	CDS	4317602	4318567	1	-	0	transcript_id "file_1_file_1_jg6228.t1"; gene_id "file_1_file_1_jg6228";
Contig_9	AUGUSTUS	exon	4317602	4318567	.	-	.	transcript_id "file_1_file_1_jg6228.t1"; gene_id "file_1_file_1_jg6228";
Contig_9	AUGUSTUS	intron	4318568	4318627	.	-	.	transcript_id "file_1_file_1_jg6228.t1"; gene_id "file_1_file_1_jg6228";
Contig_9	AUGUSTUS	CDS	4318628	4318948	1	-	0	transcript_id "file_1_file_1_jg6228.t1"; gene_id "file_1_file_1_jg6228";
Contig_9	AUGUSTUS	exon	4318628	4318948	.	-	.	transcript_id "file_1_file_1_jg6228.t1"; gene_id "file_1_file_1_jg6228";
Contig_9	AUGUSTUS	intron	4318949	4319024	.	-	.	transcript_id "file_1_file_1_jg6228.t1"; gene_id "file_1_file_1_jg6228";
Contig_9	AUGUSTUS	CDS	4319025	4319131	1	-	2	transcript_id "file_1_file_1_jg6228.t1"; gene_id "file_1_file_1_jg6228";
Contig_9	AUGUSTUS	exon	4319025	4319131	.	-	.	transcript_id "file_1_file_1_jg6228.t1"; gene_id "file_1_file_1_jg6228";
Contig_9	AUGUSTUS	intron	4319132	4319191	.	-	.	transcript_id "file_1_file_1_jg6228.t1"; gene_id "file_1_file_1_jg6228";
Contig_9	AUGUSTUS	transcript	4312685	4319246	.	-	.	transcript_id "file_1_file_1_jg6228.t1"; gene_id "file_1_file_1_jg6228"
Contig_9	AUGUSTUS	gene	4312685	4319246	.	-	.	jg6228
Contig_9	AUGUSTUS	CDS	4319192	4319246	1	-	0	transcript_id "file_1_file_1_jg6228.t1"; gene_id "file_1_file_1_jg6228";
Contig_9	AUGUSTUS	exon	4319192	4319246	.	-	.	transcript_id "file_1_file_1_jg6228.t1"; gene_id "file_1_file_1_jg6228";
Contig_9	AUGUSTUS	start_codon	4319244	4319246	.	-	0	transcript_id "file_1_file_1_jg6228.t1"; gene_id "file_1_file_1_jg6228";
Cepheus	AUGUSTUS	stop_codon	18745021	18745023	.	-	0	transcript_id "file_1_file_1_jg12752.t1"; gene_id "file_1_file_1_jg12752";
Cepheus	AUGUSTUS	CDS	18745021	18745318	1	-	1	transcript_id "file_1_file_1_jg12752.t1"; gene_id "file_1_file_1_jg12752";
Cepheus	AUGUSTUS	exon	18745021	18745318	.	-	.	transcript_id "file_1_file_1_jg12752.t1"; gene_id "file_1_file_1_jg12752";
Cepheus	AUGUSTUS	intron	18745319	18746258	.	-	.	transcript_id "file_1_file_1_jg12752.t1"; gene_id "file_1_file_1_jg12752";
Cepheus	AUGUSTUS	CDS	18746259	18746454	1	-	2	transcript_id "file_1_file_1_jg12752.t1"; gene_id "file_1_file_1_jg12752";
Cepheus	AUGUSTUS	exon	18746259	18746454	.	-	.	transcript_id "file_1_file_1_jg12752.t1"; gene_id "file_1_file_1_jg12752";
Cepheus	AUGUSTUS	intron	18746455	18763577	.	-	.	transcript_id "file_1_file_1_jg12752.t1"; gene_id "file_1_file_1_jg12752";
Cepheus	AUGUSTUS	CDS	18763578	18763695	1	-	0	transcript_id "file_1_file_1_jg12752.t1"; gene_id "file_1_file_1_jg12752";
Cepheus	AUGUSTUS	exon	18763578	18763695	.	-	.	transcript_id "file_1_file_1_jg12752.t1"; gene_id "file_1_file_1_jg12752";
Cepheus	AUGUSTUS	intron	18763696	18763769	.	-	.	transcript_id "file_1_file_1_jg12752.t1"; gene_id "file_1_file_1_jg12752";
Cepheus	AUGUSTUS	CDS	18763770	18763943	1	-	0	transcript_id "file_1_file_1_jg12752.t1"; gene_id "file_1_file_1_jg12752";
Cepheus	AUGUSTUS	exon	18763770	18763943	.	-	.	transcript_id "file_1_file_1_jg12752.t1"; gene_id "file_1_file_1_jg12752";
Cepheus	AUGUSTUS	intron	18763944	18772249	.	-	.	transcript_id "file_1_file_1_jg12752.t1"; gene_id "file_1_file_1_jg12752";
Cepheus	AUGUSTUS	transcript	18745021	18773488	.	-	.	transcript_id "file_1_file_1_jg12752.t1"; gene_id "file_1_file_1_jg12752"
Cepheus	AUGUSTUS	gene	18745021	18773488	.	-	.	jg12752
Cepheus	AUGUSTUS	CDS	18772250	18773488	1	-	0	transcript_id "file_1_file_1_jg12752.t1"; gene_id "file_1_file_1_jg12752";
Cepheus	AUGUSTUS	exon	18772250	18773488	.	-	.	transcript_id "file_1_file_1_jg12752.t1"; gene_id "file_1_file_1_jg12752";
Cepheus	AUGUSTUS	start_codon	18773486	18773488	.	-	0	transcript_id "file_1_file_1_jg12752.t1"; gene_id "file_1_file_1_jg12752";
Andromeda	AUGUSTUS	start_codon	25184178	25184180	.	+	0	transcript_id "file_1_file_1_jg9554.t1"; gene_id "file_1_file_1_jg9554";
Andromeda	AUGUSTUS	CDS	25184178	25185011	1	+	0	transcript_id "file_1_file_1_jg9554.t1"; gene_id "file_1_file_1_jg9554";
Andromeda	AUGUSTUS	exon	25184178	25185011	.	+	.	transcript_id "file_1_file_1_jg9554.t1"; gene_id "file_1_file_1_jg9554";
Andromeda	AUGUSTUS	transcript	25184178	25185011	.	+	.	transcript_id "file_1_file_1_jg9554.t1"; gene_id "file_1_file_1_jg9554"
Andromeda	AUGUSTUS	gene	25184178	25185011	.	+	.	jg9554
Andromeda	AUGUSTUS	stop_codon	25185009	25185011	.	+	0	transcript_id "file_1_file_1_jg9554.t1"; gene_id "file_1_file_1_jg9554";
Contig_16	AUGUSTUS	stop_codon	1951994	1951996	.	-	0	transcript_id "file_1_file_1_jg1887.t1"; gene_id "file_1_file_1_jg1887";
Contig_16	AUGUSTUS	CDS	1951994	1952725	1	-	0	transcript_id "file_1_file_1_jg1887.t1"; gene_id "file_1_file_1_jg1887";
Contig_16	AUGUSTUS	exon	1951994	1952725	.	-	.	transcript_id "file_1_file_1_jg1887.t1"; gene_id "file_1_file_1_jg1887";
Contig_16	AUGUSTUS	transcript	1951994	1952725	.	-	.	transcript_id "file_1_file_1_jg1887.t1"; gene_id "file_1_file_1_jg1887"
Contig_16	AUGUSTUS	gene	1951994	1952725	.	-	.	jg1887
Contig_16	AUGUSTUS	start_codon	1952723	1952725	.	-	0	transcript_id "file_1_file_1_jg1887.t1"; gene_id "file_1_file_1_jg1887";
Andromeda	AUGUSTUS	stop_codon	12767470	12767472	.	-	0	transcript_id "file_1_file_1_jg8217.t1"; gene_id "file_1_file_1_jg8217";
Andromeda	AUGUSTUS	CDS	12767470	12767670	1	-	0	transcript_id "file_1_file_1_jg8217.t1"; gene_id "file_1_file_1_jg8217";
Andromeda	AUGUSTUS	exon	12767470	12767670	.	-	.	transcript_id "file_1_file_1_jg8217.t1"; gene_id "file_1_file_1_jg8217";
Andromeda	AUGUSTUS	intron	12767671	12767964	.	-	.	transcript_id "file_1_file_1_jg8217.t1"; gene_id "file_1_file_1_jg8217";
Andromeda	AUGUSTUS	transcript	12767470	12768612	.	-	.	transcript_id "file_1_file_1_jg8217.t1"; gene_id "file_1_file_1_jg8217"
Andromeda	AUGUSTUS	gene	12767470	12768612	.	-	.	jg8217
Andromeda	AUGUSTUS	CDS	12767965	12768612	1	-	0	transcript_id "file_1_file_1_jg8217.t1"; gene_id "file_1_file_1_jg8217";
Andromeda	AUGUSTUS	exon	12767965	12768612	.	-	.	transcript_id "file_1_file_1_jg8217.t1"; gene_id "file_1_file_1_jg8217";
Andromeda	AUGUSTUS	start_codon	12768610	12768612	.	-	0	transcript_id "file_1_file_1_jg8217.t1"; gene_id "file_1_file_1_jg8217";
Andromeda	AUGUSTUS	stop_codon	14687016	14687018	.	-	0	transcript_id "file_1_file_1_jg8424.t1"; gene_id "file_1_file_1_jg8424";
Andromeda	AUGUSTUS	CDS	14687016	14687135	1	-	0	transcript_id "file_1_file_1_jg8424.t1"; gene_id "file_1_file_1_jg8424";
Andromeda	AUGUSTUS	exon	14687016	14687135	.	-	.	transcript_id "file_1_file_1_jg8424.t1"; gene_id "file_1_file_1_jg8424";
Andromeda	AUGUSTUS	intron	14687136	14687402	.	-	.	transcript_id "file_1_file_1_jg8424.t1"; gene_id "file_1_file_1_jg8424";
Andromeda	AUGUSTUS	CDS	14687403	14688335	1	-	0	transcript_id "file_1_file_1_jg8424.t1"; gene_id "file_1_file_1_jg8424";
Andromeda	AUGUSTUS	exon	14687403	14688335	.	-	.	transcript_id "file_1_file_1_jg8424.t1"; gene_id "file_1_file_1_jg8424";
Andromeda	AUGUSTUS	intron	14688336	14688718	.	-	.	transcript_id "file_1_file_1_jg8424.t1"; gene_id "file_1_file_1_jg8424";
Andromeda	AUGUSTUS	transcript	14687016	14689195	.	-	.	transcript_id "file_1_file_1_jg8424.t1"; gene_id "file_1_file_1_jg8424"
Andromeda	AUGUSTUS	gene	14687016	14689195	.	-	.	jg8424
Andromeda	AUGUSTUS	CDS	14688719	14689195	1	-	0	transcript_id "file_1_file_1_jg8424.t1"; gene_id "file_1_file_1_jg8424";
Andromeda	AUGUSTUS	exon	14688719	14689195	.	-	.	transcript_id "file_1_file_1_jg8424.t1"; gene_id "file_1_file_1_jg8424";
Andromeda	AUGUSTUS	start_codon	14689193	14689195	.	-	0	transcript_id "file_1_file_1_jg8424.t1"; gene_id "file_1_file_1_jg8424";
Contig_44	AUGUSTUS	stop_codon	965822	965824	.	-	0	transcript_id "file_1_file_1_jg14049.t1"; gene_id "file_1_file_1_jg14049";
Contig_44	AUGUSTUS	CDS	965822	966407	1	-	1	transcript_id "file_1_file_1_jg14049.t1"; gene_id "file_1_file_1_jg14049";
Contig_44	AUGUSTUS	exon	965822	966407	.	-	.	transcript_id "file_1_file_1_jg14049.t1"; gene_id "file_1_file_1_jg14049";
Contig_44	AUGUSTUS	intron	966408	966468	.	-	.	transcript_id "file_1_file_1_jg14049.t1"; gene_id "file_1_file_1_jg14049";
Contig_44	AUGUSTUS	transcript	965822	966518	.	-	.	transcript_id "file_1_file_1_jg14049.t1"; gene_id "file_1_file_1_jg14049"
Contig_44	AUGUSTUS	gene	965822	966518	.	-	.	jg14049
Contig_44	AUGUSTUS	CDS	966469	966518	1	-	0	transcript_id "file_1_file_1_jg14049.t1"; gene_id "file_1_file_1_jg14049";
Contig_44	AUGUSTUS	exon	966469	966518	.	-	.	transcript_id "file_1_file_1_jg14049.t1"; gene_id "file_1_file_1_jg14049";
Contig_44	AUGUSTUS	start_codon	966516	966518	.	-	0	transcript_id "file_1_file_1_jg14049.t1"; gene_id "file_1_file_1_jg14049";
Cepheus	AUGUSTUS	start_codon	9269536	9269538	.	+	0	transcript_id "file_1_file_1_jg11622.t1"; gene_id "file_1_file_1_jg11622";
Cepheus	AUGUSTUS	CDS	9269536	9269608	1	+	0	transcript_id "file_1_file_1_jg11622.t1"; gene_id "file_1_file_1_jg11622";
Cepheus	AUGUSTUS	exon	9269536	9269608	.	+	.	transcript_id "file_1_file_1_jg11622.t1"; gene_id "file_1_file_1_jg11622";
Cepheus	AUGUSTUS	intron	9269609	9270508	.	+	.	transcript_id "file_1_file_1_jg11622.t1"; gene_id "file_1_file_1_jg11622";
Cepheus	AUGUSTUS	CDS	9270509	9270711	1	+	2	transcript_id "file_1_file_1_jg11622.t1"; gene_id "file_1_file_1_jg11622";
Cepheus	AUGUSTUS	exon	9270509	9270711	.	+	.	transcript_id "file_1_file_1_jg11622.t1"; gene_id "file_1_file_1_jg11622";
Cepheus	AUGUSTUS	intron	9270712	9272668	.	+	.	transcript_id "file_1_file_1_jg11622.t1"; gene_id "file_1_file_1_jg11622";
Cepheus	AUGUSTUS	CDS	9272669	9272817	1	+	0	transcript_id "file_1_file_1_jg11622.t1"; gene_id "file_1_file_1_jg11622";
Cepheus	AUGUSTUS	exon	9272669	9272817	.	+	.	transcript_id "file_1_file_1_jg11622.t1"; gene_id "file_1_file_1_jg11622";
Cepheus	AUGUSTUS	intron	9272818	9272885	.	+	.	transcript_id "file_1_file_1_jg11622.t1"; gene_id "file_1_file_1_jg11622";
Cepheus	AUGUSTUS	CDS	9272886	9273007	1	+	1	transcript_id "file_1_file_1_jg11622.t1"; gene_id "file_1_file_1_jg11622";
Cepheus	AUGUSTUS	exon	9272886	9273007	.	+	.	transcript_id "file_1_file_1_jg11622.t1"; gene_id "file_1_file_1_jg11622";
Cepheus	AUGUSTUS	intron	9273008	9273078	.	+	.	transcript_id "file_1_file_1_jg11622.t1"; gene_id "file_1_file_1_jg11622";
Cepheus	AUGUSTUS	CDS	9273079	9273305	1	+	2	transcript_id "file_1_file_1_jg11622.t1"; gene_id "file_1_file_1_jg11622";
Cepheus	AUGUSTUS	exon	9273079	9273305	.	+	.	transcript_id "file_1_file_1_jg11622.t1"; gene_id "file_1_file_1_jg11622";
Cepheus	AUGUSTUS	intron	9273306	9273393	.	+	.	transcript_id "file_1_file_1_jg11622.t1"; gene_id "file_1_file_1_jg11622";
Cepheus	AUGUSTUS	CDS	9273394	9273585	1	+	0	transcript_id "file_1_file_1_jg11622.t1"; gene_id "file_1_file_1_jg11622";
Cepheus	AUGUSTUS	exon	9273394	9273585	.	+	.	transcript_id "file_1_file_1_jg11622.t1"; gene_id "file_1_file_1_jg11622";
Cepheus	AUGUSTUS	intron	9273586	9275347	.	+	.	transcript_id "file_1_file_1_jg11622.t1"; gene_id "file_1_file_1_jg11622";
Cepheus	AUGUSTUS	transcript	9269536	9276028	.	+	.	transcript_id "file_1_file_1_jg11622.t1"; gene_id "file_1_file_1_jg11622"
Cepheus	AUGUSTUS	gene	9269536	9276028	.	+	.	jg11622
Cepheus	AUGUSTUS	CDS	9275348	9276028	1	+	0	transcript_id "file_1_file_1_jg11622.t1"; gene_id "file_1_file_1_jg11622";
Cepheus	AUGUSTUS	exon	9275348	9276028	.	+	.	transcript_id "file_1_file_1_jg11622.t1"; gene_id "file_1_file_1_jg11622";
Cepheus	AUGUSTUS	stop_codon	9276026	9276028	.	+	0	transcript_id "file_1_file_1_jg11622.t1"; gene_id "file_1_file_1_jg11622";
Cepheus	AUGUSTUS	start_codon	11778943	11778945	.	+	0	transcript_id "file_1_file_1_jg11903.t1"; gene_id "file_1_file_1_jg11903";
Cepheus	AUGUSTUS	CDS	11778943	11779004	1	+	0	transcript_id "file_1_file_1_jg11903.t1"; gene_id "file_1_file_1_jg11903";
Cepheus	AUGUSTUS	exon	11778943	11779004	.	+	.	transcript_id "file_1_file_1_jg11903.t1"; gene_id "file_1_file_1_jg11903";
Cepheus	AUGUSTUS	intron	11779005	11779076	.	+	.	transcript_id "file_1_file_1_jg11903.t1"; gene_id "file_1_file_1_jg11903";
Cepheus	AUGUSTUS	CDS	11779077	11779181	1	+	1	transcript_id "file_1_file_1_jg11903.t1"; gene_id "file_1_file_1_jg11903";
Cepheus	AUGUSTUS	exon	11779077	11779181	.	+	.	transcript_id "file_1_file_1_jg11903.t1"; gene_id "file_1_file_1_jg11903";
Cepheus	AUGUSTUS	intron	11779182	11779255	.	+	.	transcript_id "file_1_file_1_jg11903.t1"; gene_id "file_1_file_1_jg11903";
Cepheus	AUGUSTUS	CDS	11779256	11779418	1	+	1	transcript_id "file_1_file_1_jg11903.t1"; gene_id "file_1_file_1_jg11903";
Cepheus	AUGUSTUS	exon	11779256	11779418	.	+	.	transcript_id "file_1_file_1_jg11903.t1"; gene_id "file_1_file_1_jg11903";
Cepheus	AUGUSTUS	intron	11779419	11779476	.	+	.	transcript_id "file_1_file_1_jg11903.t1"; gene_id "file_1_file_1_jg11903";
Cepheus	AUGUSTUS	CDS	11779477	11779767	1	+	0	transcript_id "file_1_file_1_jg11903.t1"; gene_id "file_1_file_1_jg11903";
Cepheus	AUGUSTUS	exon	11779477	11779767	.	+	.	transcript_id "file_1_file_1_jg11903.t1"; gene_id "file_1_file_1_jg11903";
Cepheus	AUGUSTUS	intron	11779768	11779962	.	+	.	transcript_id "file_1_file_1_jg11903.t1"; gene_id "file_1_file_1_jg11903";
Cepheus	AUGUSTUS	transcript	11778943	11780220	.	+	.	transcript_id "file_1_file_1_jg11903.t1"; gene_id "file_1_file_1_jg11903"
Cepheus	AUGUSTUS	gene	11778943	11780220	.	+	.	jg11903
Cepheus	AUGUSTUS	CDS	11779963	11780220	1	+	0	transcript_id "file_1_file_1_jg11903.t1"; gene_id "file_1_file_1_jg11903";
Cepheus	AUGUSTUS	exon	11779963	11780220	.	+	.	transcript_id "file_1_file_1_jg11903.t1"; gene_id "file_1_file_1_jg11903";
Cepheus	AUGUSTUS	stop_codon	11780218	11780220	.	+	0	transcript_id "file_1_file_1_jg11903.t1"; gene_id "file_1_file_1_jg11903";
Contig_226	AUGUSTUS	start_codon	128530	128532	.	+	0	transcript_id "file_1_file_1_jg1420.t1"; gene_id "file_1_file_1_jg1420";
Contig_226	AUGUSTUS	CDS	128530	128784	1	+	0	transcript_id "file_1_file_1_jg1420.t1"; gene_id "file_1_file_1_jg1420";
Contig_226	AUGUSTUS	exon	128530	128784	.	+	.	transcript_id "file_1_file_1_jg1420.t1"; gene_id "file_1_file_1_jg1420";
Contig_226	AUGUSTUS	transcript	128530	128784	.	+	.	transcript_id "file_1_file_1_jg1420.t1"; gene_id "file_1_file_1_jg1420"
Contig_226	AUGUSTUS	gene	128530	128784	.	+	.	jg1420
Contig_226	AUGUSTUS	stop_codon	128782	128784	.	+	0	transcript_id "file_1_file_1_jg1420.t1"; gene_id "file_1_file_1_jg1420";
Contig_16	AUGUSTUS	stop_codon	1550563	1550565	.	-	0	transcript_id "file_1_file_1_jg1792.t1"; gene_id "file_1_file_1_jg1792";
Contig_16	AUGUSTUS	CDS	1550563	1550692	1	-	1	transcript_id "file_1_file_1_jg1792.t1"; gene_id "file_1_file_1_jg1792";
Contig_16	AUGUSTUS	exon	1550563	1550692	.	-	.	transcript_id "file_1_file_1_jg1792.t1"; gene_id "file_1_file_1_jg1792";
Contig_16	AUGUSTUS	intron	1550693	1550746	.	-	.	transcript_id "file_1_file_1_jg1792.t1"; gene_id "file_1_file_1_jg1792";
Contig_16	AUGUSTUS	CDS	1550747	1550863	1	-	1	transcript_id "file_1_file_1_jg1792.t1"; gene_id "file_1_file_1_jg1792";
Contig_16	AUGUSTUS	exon	1550747	1550863	.	-	.	transcript_id "file_1_file_1_jg1792.t1"; gene_id "file_1_file_1_jg1792";
Contig_16	AUGUSTUS	intron	1550864	1550922	.	-	.	transcript_id "file_1_file_1_jg1792.t1"; gene_id "file_1_file_1_jg1792";
Contig_16	AUGUSTUS	CDS	1550923	1551111	1	-	1	transcript_id "file_1_file_1_jg1792.t1"; gene_id "file_1_file_1_jg1792";
Contig_16	AUGUSTUS	exon	1550923	1551111	.	-	.	transcript_id "file_1_file_1_jg1792.t1"; gene_id "file_1_file_1_jg1792";
Contig_16	AUGUSTUS	intron	1551112	1551167	.	-	.	transcript_id "file_1_file_1_jg1792.t1"; gene_id "file_1_file_1_jg1792";
Contig_16	AUGUSTUS	CDS	1551168	1551272	1	-	1	transcript_id "file_1_file_1_jg1792.t1"; gene_id "file_1_file_1_jg1792";
Contig_16	AUGUSTUS	exon	1551168	1551272	.	-	.	transcript_id "file_1_file_1_jg1792.t1"; gene_id "file_1_file_1_jg1792";
Contig_16	AUGUSTUS	intron	1551273	1551333	.	-	.	transcript_id "file_1_file_1_jg1792.t1"; gene_id "file_1_file_1_jg1792";
Contig_16	AUGUSTUS	CDS	1551334	1551375	1	-	1	transcript_id "file_1_file_1_jg1792.t1"; gene_id "file_1_file_1_jg1792";
Contig_16	AUGUSTUS	exon	1551334	1551375	.	-	.	transcript_id "file_1_file_1_jg1792.t1"; gene_id "file_1_file_1_jg1792";
Contig_16	AUGUSTUS	intron	1551376	1551430	.	-	.	transcript_id "file_1_file_1_jg1792.t1"; gene_id "file_1_file_1_jg1792";
Contig_16	AUGUSTUS	transcript	1550563	1551813	.	-	.	transcript_id "file_1_file_1_jg1792.t1"; gene_id "file_1_file_1_jg1792"
Contig_16	AUGUSTUS	gene	1550563	1551813	.	-	.	jg1792
Contig_16	AUGUSTUS	CDS	1551431	1551813	1	-	0	transcript_id "file_1_file_1_jg1792.t1"; gene_id "file_1_file_1_jg1792";
Contig_16	AUGUSTUS	exon	1551431	1551813	.	-	.	transcript_id "file_1_file_1_jg1792.t1"; gene_id "file_1_file_1_jg1792";
Contig_16	AUGUSTUS	start_codon	1551811	1551813	.	-	0	transcript_id "file_1_file_1_jg1792.t1"; gene_id "file_1_file_1_jg1792";
Contig_8	AUGUSTUS	stop_codon	3662003	3662005	.	-	0	transcript_id "file_1_file_1_jg4028.t2"; gene_id "file_1_file_1_jg4028";
Contig_8	AUGUSTUS	CDS	3662003	3662173	0.85	-	0	transcript_id "file_1_file_1_jg4028.t2"; gene_id "file_1_file_1_jg4028";
Contig_8	AUGUSTUS	exon	3662003	3662173	.	-	.	transcript_id "file_1_file_1_jg4028.t2"; gene_id "file_1_file_1_jg4028";
Contig_8	AUGUSTUS	intron	3662174	3662236	.	-	.	transcript_id "file_1_file_1_jg4028.t2"; gene_id "file_1_file_1_jg4028";
Contig_8	AUGUSTUS	CDS	3662237	3662386	1	-	0	transcript_id "file_1_file_1_jg4028.t2"; gene_id "file_1_file_1_jg4028";
Contig_8	AUGUSTUS	exon	3662237	3662386	.	-	.	transcript_id "file_1_file_1_jg4028.t2"; gene_id "file_1_file_1_jg4028";
Contig_8	AUGUSTUS	intron	3662387	3662445	.	-	.	transcript_id "file_1_file_1_jg4028.t2"; gene_id "file_1_file_1_jg4028";
Contig_8	AUGUSTUS	CDS	3662446	3662631	1	-	0	transcript_id "file_1_file_1_jg4028.t2"; gene_id "file_1_file_1_jg4028";
Contig_8	AUGUSTUS	exon	3662446	3662631	.	-	.	transcript_id "file_1_file_1_jg4028.t2"; gene_id "file_1_file_1_jg4028";
Contig_8	AUGUSTUS	intron	3662632	3662697	.	-	.	transcript_id "file_1_file_1_jg4028.t2"; gene_id "file_1_file_1_jg4028";
Contig_8	AUGUSTUS	CDS	3662698	3662901	1	-	0	transcript_id "file_1_file_1_jg4028.t2"; gene_id "file_1_file_1_jg4028";
Contig_8	AUGUSTUS	exon	3662698	3662901	.	-	.	transcript_id "file_1_file_1_jg4028.t2"; gene_id "file_1_file_1_jg4028";
Contig_8	AUGUSTUS	intron	3662902	3662956	.	-	.	transcript_id "file_1_file_1_jg4028.t2"; gene_id "file_1_file_1_jg4028";
Contig_8	AUGUSTUS	CDS	3662957	3663095	1	-	1	transcript_id "file_1_file_1_jg4028.t2"; gene_id "file_1_file_1_jg4028";
Contig_8	AUGUSTUS	exon	3662957	3663095	.	-	.	transcript_id "file_1_file_1_jg4028.t2"; gene_id "file_1_file_1_jg4028";
Contig_8	AUGUSTUS	intron	3663096	3663898	.	-	.	transcript_id "file_1_file_1_jg4028.t2"; gene_id "file_1_file_1_jg4028";
Contig_8	AUGUSTUS	CDS	3663899	3664047	1	-	0	transcript_id "file_1_file_1_jg4028.t2"; gene_id "file_1_file_1_jg4028";
Contig_8	AUGUSTUS	exon	3663899	3664047	.	-	.	transcript_id "file_1_file_1_jg4028.t2"; gene_id "file_1_file_1_jg4028";
Contig_8	AUGUSTUS	intron	3664048	3664104	.	-	.	transcript_id "file_1_file_1_jg4028.t2"; gene_id "file_1_file_1_jg4028";
Contig_8	AUGUSTUS	CDS	3664105	3665135	1	-	2	transcript_id "file_1_file_1_jg4028.t2"; gene_id "file_1_file_1_jg4028";
Contig_8	AUGUSTUS	exon	3664105	3665135	.	-	.	transcript_id "file_1_file_1_jg4028.t2"; gene_id "file_1_file_1_jg4028";
Contig_8	AUGUSTUS	intron	3665136	3665214	.	-	.	transcript_id "file_1_file_1_jg4028.t2"; gene_id "file_1_file_1_jg4028";
Contig_8	AUGUSTUS	CDS	3665215	3665371	1	-	0	transcript_id "file_1_file_1_jg4028.t2"; gene_id "file_1_file_1_jg4028";
Contig_8	AUGUSTUS	exon	3665215	3665371	.	-	.	transcript_id "file_1_file_1_jg4028.t2"; gene_id "file_1_file_1_jg4028";
Contig_8	AUGUSTUS	intron	3665372	3666286	.	-	.	transcript_id "file_1_file_1_jg4028.t2"; gene_id "file_1_file_1_jg4028";
Contig_8	AUGUSTUS	CDS	3666287	3666624	1	-	2	transcript_id "file_1_file_1_jg4028.t2"; gene_id "file_1_file_1_jg4028";
Contig_8	AUGUSTUS	exon	3666287	3666624	.	-	.	transcript_id "file_1_file_1_jg4028.t2"; gene_id "file_1_file_1_jg4028";
Contig_8	AUGUSTUS	intron	3666625	3666686	.	-	.	transcript_id "file_1_file_1_jg4028.t2"; gene_id "file_1_file_1_jg4028";
Contig_8	AUGUSTUS	transcript	3662003	3666828	.	-	.	transcript_id "file_1_file_1_jg4028.t2"; gene_id "file_1_file_1_jg4028"
Contig_8	AUGUSTUS	CDS	3666687	3666828	1	-	0	transcript_id "file_1_file_1_jg4028.t2"; gene_id "file_1_file_1_jg4028";
Contig_8	AUGUSTUS	exon	3666687	3666828	.	-	.	transcript_id "file_1_file_1_jg4028.t2"; gene_id "file_1_file_1_jg4028";
Contig_8	AUGUSTUS	start_codon	3666826	3666828	.	-	0	transcript_id "file_1_file_1_jg4028.t2"; gene_id "file_1_file_1_jg4028";
Andromeda	AUGUSTUS	stop_codon	7610301	7610303	.	-	0	transcript_id "file_1_file_1_jg7701.t1"; gene_id "file_1_file_1_jg7701";
Andromeda	AUGUSTUS	CDS	7610301	7610506	1	-	2	transcript_id "file_1_file_1_jg7701.t1"; gene_id "file_1_file_1_jg7701";
Andromeda	AUGUSTUS	exon	7610301	7610506	.	-	.	transcript_id "file_1_file_1_jg7701.t1"; gene_id "file_1_file_1_jg7701";
Andromeda	AUGUSTUS	intron	7610507	7610574	.	-	.	transcript_id "file_1_file_1_jg7701.t1"; gene_id "file_1_file_1_jg7701";
Andromeda	AUGUSTUS	CDS	7610575	7610757	1	-	2	transcript_id "file_1_file_1_jg7701.t1"; gene_id "file_1_file_1_jg7701";
Andromeda	AUGUSTUS	exon	7610575	7610757	.	-	.	transcript_id "file_1_file_1_jg7701.t1"; gene_id "file_1_file_1_jg7701";
Andromeda	AUGUSTUS	intron	7610758	7610817	.	-	.	transcript_id "file_1_file_1_jg7701.t1"; gene_id "file_1_file_1_jg7701";
Andromeda	AUGUSTUS	transcript	7610301	7610875	.	-	.	transcript_id "file_1_file_1_jg7701.t1"; gene_id "file_1_file_1_jg7701"
Andromeda	AUGUSTUS	gene	7610301	7610875	.	-	.	jg7701
Andromeda	AUGUSTUS	CDS	7610818	7610875	1	-	0	transcript_id "file_1_file_1_jg7701.t1"; gene_id "file_1_file_1_jg7701";
Andromeda	AUGUSTUS	exon	7610818	7610875	.	-	.	transcript_id "file_1_file_1_jg7701.t1"; gene_id "file_1_file_1_jg7701";
Andromeda	AUGUSTUS	start_codon	7610873	7610875	.	-	0	transcript_id "file_1_file_1_jg7701.t1"; gene_id "file_1_file_1_jg7701";
Contig_495	AUGUSTUS	stop_codon	32501	32503	.	-	0	transcript_id "file_1_file_1_jg2263.t1"; gene_id "file_1_file_1_jg2263";
Contig_495	AUGUSTUS	CDS	32501	32830	0.67	-	0	transcript_id "file_1_file_1_jg2263.t1"; gene_id "file_1_file_1_jg2263";
Contig_495	AUGUSTUS	exon	32501	32830	.	-	.	transcript_id "file_1_file_1_jg2263.t1"; gene_id "file_1_file_1_jg2263";
Contig_495	AUGUSTUS	intron	32831	32904	.	-	.	transcript_id "file_1_file_1_jg2263.t1"; gene_id "file_1_file_1_jg2263";
Contig_495	AUGUSTUS	transcript	32501	33639	.	-	.	transcript_id "file_1_file_1_jg2263.t1"; gene_id "file_1_file_1_jg2263"
Contig_495	AUGUSTUS	gene	32501	33639	.	-	.	jg2263
Contig_495	AUGUSTUS	CDS	32905	33639	1	-	0	transcript_id "file_1_file_1_jg2263.t1"; gene_id "file_1_file_1_jg2263";
Contig_495	AUGUSTUS	exon	32905	33639	.	-	.	transcript_id "file_1_file_1_jg2263.t1"; gene_id "file_1_file_1_jg2263";
Andromeda	AUGUSTUS	stop_codon	4999144	4999146	.	-	0	transcript_id "file_1_file_1_jg7386.t1"; gene_id "file_1_file_1_jg7386";
Andromeda	AUGUSTUS	CDS	4999144	4999185	0.18	-	0	transcript_id "file_1_file_1_jg7386.t1"; gene_id "file_1_file_1_jg7386";
Andromeda	AUGUSTUS	exon	4999144	4999185	.	-	.	transcript_id "file_1_file_1_jg7386.t1"; gene_id "file_1_file_1_jg7386";
Andromeda	AUGUSTUS	intron	4999186	5002653	.	-	.	transcript_id "file_1_file_1_jg7386.t1"; gene_id "file_1_file_1_jg7386";
Andromeda	AUGUSTUS	CDS	5002654	5002787	0.98	-	2	transcript_id "file_1_file_1_jg7386.t1"; gene_id "file_1_file_1_jg7386";
Andromeda	AUGUSTUS	exon	5002654	5002787	.	-	.	transcript_id "file_1_file_1_jg7386.t1"; gene_id "file_1_file_1_jg7386";
Andromeda	AUGUSTUS	intron	5002788	5002964	.	-	.	transcript_id "file_1_file_1_jg7386.t1"; gene_id "file_1_file_1_jg7386";
Andromeda	AUGUSTUS	transcript	4999144	5003043	.	-	.	transcript_id "file_1_file_1_jg7386.t1"; gene_id "file_1_file_1_jg7386"
Andromeda	AUGUSTUS	gene	4999144	5003043	.	-	.	jg7386
Andromeda	AUGUSTUS	CDS	5002965	5003043	0.99	-	0	transcript_id "file_1_file_1_jg7386.t1"; gene_id "file_1_file_1_jg7386";
Andromeda	AUGUSTUS	exon	5002965	5003043	.	-	.	transcript_id "file_1_file_1_jg7386.t1"; gene_id "file_1_file_1_jg7386";
Andromeda	AUGUSTUS	start_codon	5003041	5003043	.	-	0	transcript_id "file_1_file_1_jg7386.t1"; gene_id "file_1_file_1_jg7386";
Draco	AUGUSTUS	stop_codon	4580092	4580094	.	-	0	transcript_id "file_1_file_1_jg15374.t2"; gene_id "file_1_file_1_jg15374";
Draco	AUGUSTUS	CDS	4580092	4581903	1	-	0	transcript_id "file_1_file_1_jg15374.t2"; gene_id "file_1_file_1_jg15374";
Draco	AUGUSTUS	exon	4580092	4581903	.	-	.	transcript_id "file_1_file_1_jg15374.t2"; gene_id "file_1_file_1_jg15374";
Draco	AUGUSTUS	intron	4581904	4584222	.	-	.	transcript_id "file_1_file_1_jg15374.t2"; gene_id "file_1_file_1_jg15374";
Draco	AUGUSTUS	CDS	4584223	4584347	1	-	2	transcript_id "file_1_file_1_jg15374.t2"; gene_id "file_1_file_1_jg15374";
Draco	AUGUSTUS	exon	4584223	4584347	.	-	.	transcript_id "file_1_file_1_jg15374.t2"; gene_id "file_1_file_1_jg15374";
Draco	AUGUSTUS	intron	4584348	4585060	.	-	.	transcript_id "file_1_file_1_jg15374.t2"; gene_id "file_1_file_1_jg15374";
Draco	AUGUSTUS	CDS	4585061	4585214	1	-	0	transcript_id "file_1_file_1_jg15374.t2"; gene_id "file_1_file_1_jg15374";
Draco	AUGUSTUS	exon	4585061	4585214	.	-	.	transcript_id "file_1_file_1_jg15374.t2"; gene_id "file_1_file_1_jg15374";
Draco	AUGUSTUS	intron	4585215	4587985	.	-	.	transcript_id "file_1_file_1_jg15374.t2"; gene_id "file_1_file_1_jg15374";
Draco	AUGUSTUS	CDS	4587986	4588081	1	-	0	transcript_id "file_1_file_1_jg15374.t2"; gene_id "file_1_file_1_jg15374";
Draco	AUGUSTUS	exon	4587986	4588081	.	-	.	transcript_id "file_1_file_1_jg15374.t2"; gene_id "file_1_file_1_jg15374";
Draco	AUGUSTUS	intron	4588082	4592231	.	-	.	transcript_id "file_1_file_1_jg15374.t2"; gene_id "file_1_file_1_jg15374";
Draco	AUGUSTUS	CDS	4592232	4592312	1	-	0	transcript_id "file_1_file_1_jg15374.t2"; gene_id "file_1_file_1_jg15374";
Draco	AUGUSTUS	exon	4592232	4592312	.	-	.	transcript_id "file_1_file_1_jg15374.t2"; gene_id "file_1_file_1_jg15374";
Draco	AUGUSTUS	intron	4592313	4592867	.	-	.	transcript_id "file_1_file_1_jg15374.t2"; gene_id "file_1_file_1_jg15374";
Draco	AUGUSTUS	CDS	4592868	4592986	1	-	2	transcript_id "file_1_file_1_jg15374.t2"; gene_id "file_1_file_1_jg15374";
Draco	AUGUSTUS	exon	4592868	4592986	.	-	.	transcript_id "file_1_file_1_jg15374.t2"; gene_id "file_1_file_1_jg15374";
Draco	AUGUSTUS	intron	4592987	4593788	.	-	.	transcript_id "file_1_file_1_jg15374.t2"; gene_id "file_1_file_1_jg15374";
Draco	AUGUSTUS	CDS	4593789	4593980	1	-	2	transcript_id "file_1_file_1_jg15374.t2"; gene_id "file_1_file_1_jg15374";
Draco	AUGUSTUS	exon	4593789	4593980	.	-	.	transcript_id "file_1_file_1_jg15374.t2"; gene_id "file_1_file_1_jg15374";
Draco	AUGUSTUS	intron	4593981	4595185	.	-	.	transcript_id "file_1_file_1_jg15374.t2"; gene_id "file_1_file_1_jg15374";
Draco	AUGUSTUS	CDS	4595186	4595387	0.67	-	0	transcript_id "file_1_file_1_jg15374.t2"; gene_id "file_1_file_1_jg15374";
Draco	AUGUSTUS	exon	4595186	4595387	.	-	.	transcript_id "file_1_file_1_jg15374.t2"; gene_id "file_1_file_1_jg15374";
Draco	AUGUSTUS	intron	4595388	4599368	.	-	.	transcript_id "file_1_file_1_jg15374.t2"; gene_id "file_1_file_1_jg15374";
Draco	AUGUSTUS	CDS	4599369	4599532	0.8	-	2	transcript_id "file_1_file_1_jg15374.t2"; gene_id "file_1_file_1_jg15374";
Draco	AUGUSTUS	exon	4599369	4599532	.	-	.	transcript_id "file_1_file_1_jg15374.t2"; gene_id "file_1_file_1_jg15374";
Draco	AUGUSTUS	intron	4599533	4600474	.	-	.	transcript_id "file_1_file_1_jg15374.t2"; gene_id "file_1_file_1_jg15374";
Draco	AUGUSTUS	CDS	4600475	4600703	1	-	0	transcript_id "file_1_file_1_jg15374.t2"; gene_id "file_1_file_1_jg15374";
Draco	AUGUSTUS	exon	4600475	4600703	.	-	.	transcript_id "file_1_file_1_jg15374.t2"; gene_id "file_1_file_1_jg15374";
Draco	AUGUSTUS	intron	4600704	4601444	.	-	.	transcript_id "file_1_file_1_jg15374.t2"; gene_id "file_1_file_1_jg15374";
Draco	AUGUSTUS	CDS	4601445	4601689	1	-	2	transcript_id "file_1_file_1_jg15374.t2"; gene_id "file_1_file_1_jg15374";
Draco	AUGUSTUS	exon	4601445	4601689	.	-	.	transcript_id "file_1_file_1_jg15374.t2"; gene_id "file_1_file_1_jg15374";
Draco	AUGUSTUS	intron	4601690	4606223	.	-	.	transcript_id "file_1_file_1_jg15374.t2"; gene_id "file_1_file_1_jg15374";
Draco	AUGUSTUS	CDS	4606224	4606361	1	-	2	transcript_id "file_1_file_1_jg15374.t2"; gene_id "file_1_file_1_jg15374";
Draco	AUGUSTUS	exon	4606224	4606361	.	-	.	transcript_id "file_1_file_1_jg15374.t2"; gene_id "file_1_file_1_jg15374";
Draco	AUGUSTUS	intron	4606362	4614798	.	-	.	transcript_id "file_1_file_1_jg15374.t2"; gene_id "file_1_file_1_jg15374";
Draco	AUGUSTUS	CDS	4614799	4614918	1	-	2	transcript_id "file_1_file_1_jg15374.t2"; gene_id "file_1_file_1_jg15374";
Draco	AUGUSTUS	exon	4614799	4614918	.	-	.	transcript_id "file_1_file_1_jg15374.t2"; gene_id "file_1_file_1_jg15374";
Draco	AUGUSTUS	intron	4614919	4615069	.	-	.	transcript_id "file_1_file_1_jg15374.t2"; gene_id "file_1_file_1_jg15374";
Draco	AUGUSTUS	CDS	4615070	4615180	1	-	2	transcript_id "file_1_file_1_jg15374.t2"; gene_id "file_1_file_1_jg15374";
Draco	AUGUSTUS	exon	4615070	4615180	.	-	.	transcript_id "file_1_file_1_jg15374.t2"; gene_id "file_1_file_1_jg15374";
Draco	AUGUSTUS	intron	4615181	4618824	.	-	.	transcript_id "file_1_file_1_jg15374.t2"; gene_id "file_1_file_1_jg15374";
Draco	AUGUSTUS	CDS	4618825	4618953	1	-	2	transcript_id "file_1_file_1_jg15374.t2"; gene_id "file_1_file_1_jg15374";
Draco	AUGUSTUS	exon	4618825	4618953	.	-	.	transcript_id "file_1_file_1_jg15374.t2"; gene_id "file_1_file_1_jg15374";
Draco	AUGUSTUS	intron	4618954	4619548	.	-	.	transcript_id "file_1_file_1_jg15374.t2"; gene_id "file_1_file_1_jg15374";
Draco	AUGUSTUS	transcript	4580092	4619582	.	-	.	transcript_id "file_1_file_1_jg15374.t2"; gene_id "file_1_file_1_jg15374"
Draco	AUGUSTUS	CDS	4619549	4619582	1	-	0	transcript_id "file_1_file_1_jg15374.t2"; gene_id "file_1_file_1_jg15374";
Draco	AUGUSTUS	exon	4619549	4619582	.	-	.	transcript_id "file_1_file_1_jg15374.t2"; gene_id "file_1_file_1_jg15374";
Draco	AUGUSTUS	start_codon	4619580	4619582	.	-	0	transcript_id "file_1_file_1_jg15374.t2"; gene_id "file_1_file_1_jg15374";
Contig_9	AUGUSTUS	stop_codon	4940959	4940961	.	-	0	transcript_id "file_1_file_1_jg6305.t1"; gene_id "file_1_file_1_jg6305";
Contig_9	AUGUSTUS	CDS	4940959	4941090	1	-	0	transcript_id "file_1_file_1_jg6305.t1"; gene_id "file_1_file_1_jg6305";
Contig_9	AUGUSTUS	exon	4940959	4941090	.	-	.	transcript_id "file_1_file_1_jg6305.t1"; gene_id "file_1_file_1_jg6305";
Contig_9	AUGUSTUS	intron	4941091	4941159	.	-	.	transcript_id "file_1_file_1_jg6305.t1"; gene_id "file_1_file_1_jg6305";
Contig_9	AUGUSTUS	transcript	4940959	4941339	.	-	.	transcript_id "file_1_file_1_jg6305.t1"; gene_id "file_1_file_1_jg6305"
Contig_9	AUGUSTUS	gene	4940959	4941339	.	-	.	jg6305
Contig_9	AUGUSTUS	CDS	4941160	4941339	1	-	0	transcript_id "file_1_file_1_jg6305.t1"; gene_id "file_1_file_1_jg6305";
Contig_9	AUGUSTUS	exon	4941160	4941339	.	-	.	transcript_id "file_1_file_1_jg6305.t1"; gene_id "file_1_file_1_jg6305";
Contig_9	AUGUSTUS	start_codon	4941337	4941339	.	-	0	transcript_id "file_1_file_1_jg6305.t1"; gene_id "file_1_file_1_jg6305";
Contig_6	AUGUSTUS	stop_codon	2933073	2933075	.	-	0	transcript_id "file_1_file_1_jg10109.t1"; gene_id "file_1_file_1_jg10109";
Contig_6	AUGUSTUS	CDS	2933073	2933222	1	-	0	transcript_id "file_1_file_1_jg10109.t1"; gene_id "file_1_file_1_jg10109";
Contig_6	AUGUSTUS	exon	2933073	2933222	.	-	.	transcript_id "file_1_file_1_jg10109.t1"; gene_id "file_1_file_1_jg10109";
Contig_6	AUGUSTUS	intron	2933223	2933289	.	-	.	transcript_id "file_1_file_1_jg10109.t1"; gene_id "file_1_file_1_jg10109";
Contig_6	AUGUSTUS	CDS	2933290	2934002	1	-	2	transcript_id "file_1_file_1_jg10109.t1"; gene_id "file_1_file_1_jg10109";
Contig_6	AUGUSTUS	exon	2933290	2934002	.	-	.	transcript_id "file_1_file_1_jg10109.t1"; gene_id "file_1_file_1_jg10109";
Contig_6	AUGUSTUS	intron	2934003	2934090	.	-	.	transcript_id "file_1_file_1_jg10109.t1"; gene_id "file_1_file_1_jg10109";
Contig_6	AUGUSTUS	transcript	2933073	2934148	.	-	.	transcript_id "file_1_file_1_jg10109.t1"; gene_id "file_1_file_1_jg10109"
Contig_6	AUGUSTUS	gene	2933073	2934148	.	-	.	jg10109
Contig_6	AUGUSTUS	CDS	2934091	2934148	1	-	0	transcript_id "file_1_file_1_jg10109.t1"; gene_id "file_1_file_1_jg10109";
Contig_6	AUGUSTUS	exon	2934091	2934148	.	-	.	transcript_id "file_1_file_1_jg10109.t1"; gene_id "file_1_file_1_jg10109";
Contig_6	AUGUSTUS	start_codon	2934146	2934148	.	-	0	transcript_id "file_1_file_1_jg10109.t1"; gene_id "file_1_file_1_jg10109";
Cepheus	AUGUSTUS	stop_codon	19055704	19055706	.	-	0	transcript_id "file_1_file_1_jg12798.t1"; gene_id "file_1_file_1_jg12798";
Cepheus	AUGUSTUS	CDS	19055704	19056337	1	-	1	transcript_id "file_1_file_1_jg12798.t1"; gene_id "file_1_file_1_jg12798";
Cepheus	AUGUSTUS	exon	19055704	19056337	.	-	.	transcript_id "file_1_file_1_jg12798.t1"; gene_id "file_1_file_1_jg12798";
Cepheus	AUGUSTUS	intron	19056338	19056811	.	-	.	transcript_id "file_1_file_1_jg12798.t1"; gene_id "file_1_file_1_jg12798";
Cepheus	AUGUSTUS	CDS	19056812	19057270	1	-	1	transcript_id "file_1_file_1_jg12798.t1"; gene_id "file_1_file_1_jg12798";
Cepheus	AUGUSTUS	exon	19056812	19057270	.	-	.	transcript_id "file_1_file_1_jg12798.t1"; gene_id "file_1_file_1_jg12798";
Cepheus	AUGUSTUS	intron	19057271	19057335	.	-	.	transcript_id "file_1_file_1_jg12798.t1"; gene_id "file_1_file_1_jg12798";
Cepheus	AUGUSTUS	transcript	19055704	19057373	.	-	.	transcript_id "file_1_file_1_jg12798.t1"; gene_id "file_1_file_1_jg12798"
Cepheus	AUGUSTUS	gene	19055704	19057373	.	-	.	jg12798
Cepheus	AUGUSTUS	CDS	19057336	19057373	1	-	0	transcript_id "file_1_file_1_jg12798.t1"; gene_id "file_1_file_1_jg12798";
Cepheus	AUGUSTUS	exon	19057336	19057373	.	-	.	transcript_id "file_1_file_1_jg12798.t1"; gene_id "file_1_file_1_jg12798";
Cepheus	AUGUSTUS	start_codon	19057371	19057373	.	-	0	transcript_id "file_1_file_1_jg12798.t1"; gene_id "file_1_file_1_jg12798";
Contig_11	AUGUSTUS	stop_codon	24725	24727	.	-	0	transcript_id "file_1_file_1_jg3133.t1"; gene_id "file_1_file_1_jg3133";
Contig_11	AUGUSTUS	CDS	24725	26164	1	-	0	transcript_id "file_1_file_1_jg3133.t1"; gene_id "file_1_file_1_jg3133";
Contig_11	AUGUSTUS	exon	24725	26164	.	-	.	transcript_id "file_1_file_1_jg3133.t1"; gene_id "file_1_file_1_jg3133";
Contig_11	AUGUSTUS	transcript	24725	26164	.	-	.	transcript_id "file_1_file_1_jg3133.t1"; gene_id "file_1_file_1_jg3133"
Contig_11	AUGUSTUS	gene	24725	26164	.	-	.	jg3133
Contig_11	AUGUSTUS	start_codon	26162	26164	.	-	0	transcript_id "file_1_file_1_jg3133.t1"; gene_id "file_1_file_1_jg3133";
Cepheus	AUGUSTUS	start_codon	1301934	1301936	.	+	0	transcript_id "file_1_file_1_jg10769.t1"; gene_id "file_1_file_1_jg10769";
Cepheus	AUGUSTUS	CDS	1301934	1302009	1	+	0	transcript_id "file_1_file_1_jg10769.t1"; gene_id "file_1_file_1_jg10769";
Cepheus	AUGUSTUS	exon	1301934	1302009	.	+	.	transcript_id "file_1_file_1_jg10769.t1"; gene_id "file_1_file_1_jg10769";
Cepheus	AUGUSTUS	intron	1302010	1302072	.	+	.	transcript_id "file_1_file_1_jg10769.t1"; gene_id "file_1_file_1_jg10769";
Cepheus	AUGUSTUS	CDS	1302073	1303135	1	+	2	transcript_id "file_1_file_1_jg10769.t1"; gene_id "file_1_file_1_jg10769";
Cepheus	AUGUSTUS	exon	1302073	1303135	.	+	.	transcript_id "file_1_file_1_jg10769.t1"; gene_id "file_1_file_1_jg10769";
Cepheus	AUGUSTUS	intron	1303136	1303614	.	+	.	transcript_id "file_1_file_1_jg10769.t1"; gene_id "file_1_file_1_jg10769";
Cepheus	AUGUSTUS	transcript	1301934	1305766	.	+	.	transcript_id "file_1_file_1_jg10769.t1"; gene_id "file_1_file_1_jg10769"
Cepheus	AUGUSTUS	gene	1301934	1305766	.	+	.	jg10769
Cepheus	AUGUSTUS	CDS	1303615	1305766	1	+	1	transcript_id "file_1_file_1_jg10769.t1"; gene_id "file_1_file_1_jg10769";
Cepheus	AUGUSTUS	exon	1303615	1305766	.	+	.	transcript_id "file_1_file_1_jg10769.t1"; gene_id "file_1_file_1_jg10769";
Cepheus	AUGUSTUS	stop_codon	1305764	1305766	.	+	0	transcript_id "file_1_file_1_jg10769.t1"; gene_id "file_1_file_1_jg10769";
Andromeda	AUGUSTUS	stop_codon	4732235	4732237	.	-	0	transcript_id "file_1_file_1_jg7349.t1"; gene_id "file_1_file_1_jg7349";
Andromeda	AUGUSTUS	CDS	4732235	4732603	1	-	0	transcript_id "file_1_file_1_jg7349.t1"; gene_id "file_1_file_1_jg7349";
Andromeda	AUGUSTUS	exon	4732235	4732603	.	-	.	transcript_id "file_1_file_1_jg7349.t1"; gene_id "file_1_file_1_jg7349";
Andromeda	AUGUSTUS	intron	4732604	4732665	.	-	.	transcript_id "file_1_file_1_jg7349.t1"; gene_id "file_1_file_1_jg7349";
Andromeda	AUGUSTUS	CDS	4732666	4733183	1	-	2	transcript_id "file_1_file_1_jg7349.t1"; gene_id "file_1_file_1_jg7349";
Andromeda	AUGUSTUS	exon	4732666	4733183	.	-	.	transcript_id "file_1_file_1_jg7349.t1"; gene_id "file_1_file_1_jg7349";
Andromeda	AUGUSTUS	intron	4733184	4734072	.	-	.	transcript_id "file_1_file_1_jg7349.t1"; gene_id "file_1_file_1_jg7349";
Andromeda	AUGUSTUS	CDS	4734073	4734457	1	-	0	transcript_id "file_1_file_1_jg7349.t1"; gene_id "file_1_file_1_jg7349";
Andromeda	AUGUSTUS	exon	4734073	4734457	.	-	.	transcript_id "file_1_file_1_jg7349.t1"; gene_id "file_1_file_1_jg7349";
Andromeda	AUGUSTUS	intron	4734458	4734522	.	-	.	transcript_id "file_1_file_1_jg7349.t1"; gene_id "file_1_file_1_jg7349";
Andromeda	AUGUSTUS	CDS	4734523	4734641	1	-	2	transcript_id "file_1_file_1_jg7349.t1"; gene_id "file_1_file_1_jg7349";
Andromeda	AUGUSTUS	exon	4734523	4734641	.	-	.	transcript_id "file_1_file_1_jg7349.t1"; gene_id "file_1_file_1_jg7349";
Andromeda	AUGUSTUS	intron	4734642	4735086	.	-	.	transcript_id "file_1_file_1_jg7349.t1"; gene_id "file_1_file_1_jg7349";
Andromeda	AUGUSTUS	CDS	4735087	4735560	1	-	2	transcript_id "file_1_file_1_jg7349.t1"; gene_id "file_1_file_1_jg7349";
Andromeda	AUGUSTUS	exon	4735087	4735560	.	-	.	transcript_id "file_1_file_1_jg7349.t1"; gene_id "file_1_file_1_jg7349";
Andromeda	AUGUSTUS	intron	4735561	4736168	.	-	.	transcript_id "file_1_file_1_jg7349.t1"; gene_id "file_1_file_1_jg7349";
Andromeda	AUGUSTUS	transcript	4732235	4736319	.	-	.	transcript_id "file_1_file_1_jg7349.t1"; gene_id "file_1_file_1_jg7349"
Andromeda	AUGUSTUS	gene	4732235	4736319	.	-	.	jg7349
Andromeda	AUGUSTUS	CDS	4736169	4736319	1	-	0	transcript_id "file_1_file_1_jg7349.t1"; gene_id "file_1_file_1_jg7349";
Andromeda	AUGUSTUS	exon	4736169	4736319	.	-	.	transcript_id "file_1_file_1_jg7349.t1"; gene_id "file_1_file_1_jg7349";
Andromeda	AUGUSTUS	start_codon	4736317	4736319	.	-	0	transcript_id "file_1_file_1_jg7349.t1"; gene_id "file_1_file_1_jg7349";
Andromeda	AUGUSTUS	start_codon	17379115	17379117	.	+	0	transcript_id "file_1_file_1_jg8641.t1"; gene_id "file_1_file_1_jg8641";
Andromeda	AUGUSTUS	CDS	17379115	17379295	1	+	0	transcript_id "file_1_file_1_jg8641.t1"; gene_id "file_1_file_1_jg8641";
Andromeda	AUGUSTUS	exon	17379115	17379295	.	+	.	transcript_id "file_1_file_1_jg8641.t1"; gene_id "file_1_file_1_jg8641";
Andromeda	AUGUSTUS	intron	17379296	17379522	.	+	.	transcript_id "file_1_file_1_jg8641.t1"; gene_id "file_1_file_1_jg8641";
Andromeda	AUGUSTUS	transcript	17379115	17381288	.	+	.	transcript_id "file_1_file_1_jg8641.t1"; gene_id "file_1_file_1_jg8641"
Andromeda	AUGUSTUS	gene	17379115	17381288	.	+	.	jg8641
Andromeda	AUGUSTUS	CDS	17379523	17381288	1	+	2	transcript_id "file_1_file_1_jg8641.t1"; gene_id "file_1_file_1_jg8641";
Andromeda	AUGUSTUS	exon	17379523	17381288	.	+	.	transcript_id "file_1_file_1_jg8641.t1"; gene_id "file_1_file_1_jg8641";
Andromeda	AUGUSTUS	stop_codon	17381286	17381288	.	+	0	transcript_id "file_1_file_1_jg8641.t1"; gene_id "file_1_file_1_jg8641";
Contig_9	AUGUSTUS	stop_codon	823326	823328	.	-	0	transcript_id "file_1_file_1_jg5732.t1"; gene_id "file_1_file_1_jg5732";
Contig_9	AUGUSTUS	CDS	823326	823668	0.97	-	1	transcript_id "file_1_file_1_jg5732.t1"; gene_id "file_1_file_1_jg5732";
Contig_9	AUGUSTUS	exon	823326	823668	.	-	.	transcript_id "file_1_file_1_jg5732.t1"; gene_id "file_1_file_1_jg5732";
Contig_9	AUGUSTUS	intron	823669	823817	.	-	.	transcript_id "file_1_file_1_jg5732.t1"; gene_id "file_1_file_1_jg5732";
Contig_9	AUGUSTUS	transcript	823326	823984	.	-	.	transcript_id "file_1_file_1_jg5732.t1"; gene_id "file_1_file_1_jg5732"
Contig_9	AUGUSTUS	gene	823326	823984	.	-	.	jg5732
Contig_9	AUGUSTUS	CDS	823818	823984	0.96	-	0	transcript_id "file_1_file_1_jg5732.t1"; gene_id "file_1_file_1_jg5732";
Contig_9	AUGUSTUS	exon	823818	823984	.	-	.	transcript_id "file_1_file_1_jg5732.t1"; gene_id "file_1_file_1_jg5732";
Contig_9	AUGUSTUS	start_codon	823982	823984	.	-	0	transcript_id "file_1_file_1_jg5732.t1"; gene_id "file_1_file_1_jg5732";
Contig_9	AUGUSTUS	start_codon	3779131	3779133	.	+	0	transcript_id "file_1_file_1_jg6131.t1"; gene_id "file_1_file_1_jg6131";
Contig_9	AUGUSTUS	CDS	3779131	3779364	1	+	0	transcript_id "file_1_file_1_jg6131.t1"; gene_id "file_1_file_1_jg6131";
Contig_9	AUGUSTUS	exon	3779131	3779364	.	+	.	transcript_id "file_1_file_1_jg6131.t1"; gene_id "file_1_file_1_jg6131";
Contig_9	AUGUSTUS	intron	3779365	3779748	.	+	.	transcript_id "file_1_file_1_jg6131.t1"; gene_id "file_1_file_1_jg6131";
Contig_9	AUGUSTUS	transcript	3779131	3780006	.	+	.	transcript_id "file_1_file_1_jg6131.t1"; gene_id "file_1_file_1_jg6131"
Contig_9	AUGUSTUS	gene	3779131	3780006	.	+	.	jg6131
Contig_9	AUGUSTUS	CDS	3779749	3780006	1	+	0	transcript_id "file_1_file_1_jg6131.t1"; gene_id "file_1_file_1_jg6131";
Contig_9	AUGUSTUS	exon	3779749	3780006	.	+	.	transcript_id "file_1_file_1_jg6131.t1"; gene_id "file_1_file_1_jg6131";
Contig_9	AUGUSTUS	stop_codon	3780004	3780006	.	+	0	transcript_id "file_1_file_1_jg6131.t1"; gene_id "file_1_file_1_jg6131";
Contig_22	AUGUSTUS	stop_codon	1479683	1479685	.	-	0	transcript_id "file_1_file_1_jg6562.t1"; gene_id "file_1_file_1_jg6562";
Contig_22	AUGUSTUS	CDS	1479683	1480293	1	-	2	transcript_id "file_1_file_1_jg6562.t1"; gene_id "file_1_file_1_jg6562";
Contig_22	AUGUSTUS	exon	1479683	1480293	.	-	.	transcript_id "file_1_file_1_jg6562.t1"; gene_id "file_1_file_1_jg6562";
Contig_22	AUGUSTUS	intron	1480294	1480360	.	-	.	transcript_id "file_1_file_1_jg6562.t1"; gene_id "file_1_file_1_jg6562";
Contig_22	AUGUSTUS	CDS	1480361	1480753	1	-	2	transcript_id "file_1_file_1_jg6562.t1"; gene_id "file_1_file_1_jg6562";
Contig_22	AUGUSTUS	exon	1480361	1480753	.	-	.	transcript_id "file_1_file_1_jg6562.t1"; gene_id "file_1_file_1_jg6562";
Contig_22	AUGUSTUS	intron	1480754	1481277	.	-	.	transcript_id "file_1_file_1_jg6562.t1"; gene_id "file_1_file_1_jg6562";
Contig_22	AUGUSTUS	transcript	1479683	1481326	.	-	.	transcript_id "file_1_file_1_jg6562.t1"; gene_id "file_1_file_1_jg6562"
Contig_22	AUGUSTUS	gene	1479683	1481326	.	-	.	jg6562
Contig_22	AUGUSTUS	CDS	1481278	1481326	1	-	0	transcript_id "file_1_file_1_jg6562.t1"; gene_id "file_1_file_1_jg6562";
Contig_22	AUGUSTUS	exon	1481278	1481326	.	-	.	transcript_id "file_1_file_1_jg6562.t1"; gene_id "file_1_file_1_jg6562";
Contig_22	AUGUSTUS	start_codon	1481324	1481326	.	-	0	transcript_id "file_1_file_1_jg6562.t1"; gene_id "file_1_file_1_jg6562";
Andromeda	AUGUSTUS	stop_codon	6880347	6880349	.	-	0	transcript_id "file_1_file_1_jg7652.t1"; gene_id "file_1_file_1_jg7652";
Andromeda	AUGUSTUS	CDS	6880347	6880502	1	-	0	transcript_id "file_1_file_1_jg7652.t1"; gene_id "file_1_file_1_jg7652";
Andromeda	AUGUSTUS	exon	6880347	6880502	.	-	.	transcript_id "file_1_file_1_jg7652.t1"; gene_id "file_1_file_1_jg7652";
Andromeda	AUGUSTUS	intron	6880503	6880787	.	-	.	transcript_id "file_1_file_1_jg7652.t1"; gene_id "file_1_file_1_jg7652";
Andromeda	AUGUSTUS	CDS	6880788	6880934	1	-	0	transcript_id "file_1_file_1_jg7652.t1"; gene_id "file_1_file_1_jg7652";
Andromeda	AUGUSTUS	exon	6880788	6880934	.	-	.	transcript_id "file_1_file_1_jg7652.t1"; gene_id "file_1_file_1_jg7652";
Andromeda	AUGUSTUS	intron	6880935	6882678	.	-	.	transcript_id "file_1_file_1_jg7652.t1"; gene_id "file_1_file_1_jg7652";
Andromeda	AUGUSTUS	transcript	6880347	6882702	.	-	.	transcript_id "file_1_file_1_jg7652.t1"; gene_id "file_1_file_1_jg7652"
Andromeda	AUGUSTUS	gene	6880347	6882702	.	-	.	jg7652
Andromeda	AUGUSTUS	CDS	6882679	6882702	1	-	0	transcript_id "file_1_file_1_jg7652.t1"; gene_id "file_1_file_1_jg7652";
Andromeda	AUGUSTUS	exon	6882679	6882702	.	-	.	transcript_id "file_1_file_1_jg7652.t1"; gene_id "file_1_file_1_jg7652";
Andromeda	AUGUSTUS	start_codon	6882700	6882702	.	-	0	transcript_id "file_1_file_1_jg7652.t1"; gene_id "file_1_file_1_jg7652";
Contig_11	AUGUSTUS	stop_codon	2358954	2358956	.	-	0	transcript_id "file_1_file_1_jg3344.t1"; gene_id "file_1_file_1_jg3344";
Contig_11	AUGUSTUS	CDS	2358954	2360406	1	-	1	transcript_id "file_1_file_1_jg3344.t1"; gene_id "file_1_file_1_jg3344";
Contig_11	AUGUSTUS	exon	2358954	2360406	.	-	.	transcript_id "file_1_file_1_jg3344.t1"; gene_id "file_1_file_1_jg3344";
Contig_11	AUGUSTUS	intron	2360407	2360466	.	-	.	transcript_id "file_1_file_1_jg3344.t1"; gene_id "file_1_file_1_jg3344";
Contig_11	AUGUSTUS	transcript	2358954	2361179	.	-	.	transcript_id "file_1_file_1_jg3344.t1"; gene_id "file_1_file_1_jg3344"
Contig_11	AUGUSTUS	gene	2358954	2361179	.	-	.	jg3344
Contig_11	AUGUSTUS	CDS	2360467	2361179	1	-	0	transcript_id "file_1_file_1_jg3344.t1"; gene_id "file_1_file_1_jg3344";
Contig_11	AUGUSTUS	exon	2360467	2361179	.	-	.	transcript_id "file_1_file_1_jg3344.t1"; gene_id "file_1_file_1_jg3344";
Contig_11	AUGUSTUS	start_codon	2361177	2361179	.	-	0	transcript_id "file_1_file_1_jg3344.t1"; gene_id "file_1_file_1_jg3344";
Gemini	AUGUSTUS	start_codon	3844144	3844146	.	+	0	transcript_id "file_1_file_1_jg441.t1"; gene_id "file_1_file_1_jg441";
Gemini	AUGUSTUS	CDS	3844144	3844207	1	+	0	transcript_id "file_1_file_1_jg441.t1"; gene_id "file_1_file_1_jg441";
Gemini	AUGUSTUS	exon	3844144	3844207	.	+	.	transcript_id "file_1_file_1_jg441.t1"; gene_id "file_1_file_1_jg441";
Gemini	AUGUSTUS	intron	3844208	3844937	.	+	.	transcript_id "file_1_file_1_jg441.t1"; gene_id "file_1_file_1_jg441";
Gemini	AUGUSTUS	transcript	3844144	3845782	.	+	.	transcript_id "file_1_file_1_jg441.t1"; gene_id "file_1_file_1_jg441"
Gemini	AUGUSTUS	gene	3844144	3845782	.	+	.	jg441
Gemini	AUGUSTUS	CDS	3844938	3845782	1	+	2	transcript_id "file_1_file_1_jg441.t1"; gene_id "file_1_file_1_jg441";
Gemini	AUGUSTUS	exon	3844938	3845782	.	+	.	transcript_id "file_1_file_1_jg441.t1"; gene_id "file_1_file_1_jg441";
Gemini	AUGUSTUS	stop_codon	3845780	3845782	.	+	0	transcript_id "file_1_file_1_jg441.t1"; gene_id "file_1_file_1_jg441";
Contig_11	AUGUSTUS	start_codon	1983787	1983789	.	+	0	transcript_id "file_1_file_1_jg3324.t1"; gene_id "file_1_file_1_jg3324";
Contig_11	AUGUSTUS	CDS	1983787	1985005	1	+	0	transcript_id "file_1_file_1_jg3324.t1"; gene_id "file_1_file_1_jg3324";
Contig_11	AUGUSTUS	exon	1983787	1985005	.	+	.	transcript_id "file_1_file_1_jg3324.t1"; gene_id "file_1_file_1_jg3324";
Contig_11	AUGUSTUS	intron	1985006	1993862	.	+	.	transcript_id "file_1_file_1_jg3324.t1"; gene_id "file_1_file_1_jg3324";
Contig_11	AUGUSTUS	transcript	1983787	1994785	.	+	.	transcript_id "file_1_file_1_jg3324.t1"; gene_id "file_1_file_1_jg3324"
Contig_11	AUGUSTUS	gene	1983787	1994785	.	+	.	jg3324
Contig_11	AUGUSTUS	CDS	1993863	1994785	1	+	2	transcript_id "file_1_file_1_jg3324.t1"; gene_id "file_1_file_1_jg3324";
Contig_11	AUGUSTUS	exon	1993863	1994785	.	+	.	transcript_id "file_1_file_1_jg3324.t1"; gene_id "file_1_file_1_jg3324";
Contig_11	AUGUSTUS	stop_codon	1994783	1994785	.	+	0	transcript_id "file_1_file_1_jg3324.t1"; gene_id "file_1_file_1_jg3324";
Andromeda	AUGUSTUS	stop_codon	4490216	4490218	.	-	0	transcript_id "file_1_file_1_jg7316.t1"; gene_id "file_1_file_1_jg7316";
Andromeda	AUGUSTUS	CDS	4490216	4491116	1	-	1	transcript_id "file_1_file_1_jg7316.t1"; gene_id "file_1_file_1_jg7316";
Andromeda	AUGUSTUS	exon	4490216	4491116	.	-	.	transcript_id "file_1_file_1_jg7316.t1"; gene_id "file_1_file_1_jg7316";
Andromeda	AUGUSTUS	intron	4491117	4491176	.	-	.	transcript_id "file_1_file_1_jg7316.t1"; gene_id "file_1_file_1_jg7316";
Andromeda	AUGUSTUS	CDS	4491177	4491287	1	-	1	transcript_id "file_1_file_1_jg7316.t1"; gene_id "file_1_file_1_jg7316";
Andromeda	AUGUSTUS	exon	4491177	4491287	.	-	.	transcript_id "file_1_file_1_jg7316.t1"; gene_id "file_1_file_1_jg7316";
Andromeda	AUGUSTUS	intron	4491288	4491342	.	-	.	transcript_id "file_1_file_1_jg7316.t1"; gene_id "file_1_file_1_jg7316";
Andromeda	AUGUSTUS	CDS	4491343	4491732	1	-	1	transcript_id "file_1_file_1_jg7316.t1"; gene_id "file_1_file_1_jg7316";
Andromeda	AUGUSTUS	exon	4491343	4491732	.	-	.	transcript_id "file_1_file_1_jg7316.t1"; gene_id "file_1_file_1_jg7316";
Andromeda	AUGUSTUS	intron	4491733	4491794	.	-	.	transcript_id "file_1_file_1_jg7316.t1"; gene_id "file_1_file_1_jg7316";
Andromeda	AUGUSTUS	CDS	4491795	4491949	1	-	0	transcript_id "file_1_file_1_jg7316.t1"; gene_id "file_1_file_1_jg7316";
Andromeda	AUGUSTUS	exon	4491795	4491949	.	-	.	transcript_id "file_1_file_1_jg7316.t1"; gene_id "file_1_file_1_jg7316";
Andromeda	AUGUSTUS	intron	4491950	4492004	.	-	.	transcript_id "file_1_file_1_jg7316.t1"; gene_id "file_1_file_1_jg7316";
Andromeda	AUGUSTUS	CDS	4492005	4492132	1	-	2	transcript_id "file_1_file_1_jg7316.t1"; gene_id "file_1_file_1_jg7316";
Andromeda	AUGUSTUS	exon	4492005	4492132	.	-	.	transcript_id "file_1_file_1_jg7316.t1"; gene_id "file_1_file_1_jg7316";
Andromeda	AUGUSTUS	intron	4492133	4492195	.	-	.	transcript_id "file_1_file_1_jg7316.t1"; gene_id "file_1_file_1_jg7316";
Andromeda	AUGUSTUS	CDS	4492196	4492388	1	-	0	transcript_id "file_1_file_1_jg7316.t1"; gene_id "file_1_file_1_jg7316";
Andromeda	AUGUSTUS	exon	4492196	4492388	.	-	.	transcript_id "file_1_file_1_jg7316.t1"; gene_id "file_1_file_1_jg7316";
Andromeda	AUGUSTUS	intron	4492389	4492457	.	-	.	transcript_id "file_1_file_1_jg7316.t1"; gene_id "file_1_file_1_jg7316";
Andromeda	AUGUSTUS	CDS	4492458	4492951	1	-	2	transcript_id "file_1_file_1_jg7316.t1"; gene_id "file_1_file_1_jg7316";
Andromeda	AUGUSTUS	exon	4492458	4492951	.	-	.	transcript_id "file_1_file_1_jg7316.t1"; gene_id "file_1_file_1_jg7316";
Andromeda	AUGUSTUS	intron	4492952	4493017	.	-	.	transcript_id "file_1_file_1_jg7316.t1"; gene_id "file_1_file_1_jg7316";
Andromeda	AUGUSTUS	CDS	4493018	4493162	1	-	0	transcript_id "file_1_file_1_jg7316.t1"; gene_id "file_1_file_1_jg7316";
Andromeda	AUGUSTUS	exon	4493018	4493162	.	-	.	transcript_id "file_1_file_1_jg7316.t1"; gene_id "file_1_file_1_jg7316";
Andromeda	AUGUSTUS	intron	4493163	4494327	.	-	.	transcript_id "file_1_file_1_jg7316.t1"; gene_id "file_1_file_1_jg7316";
Andromeda	AUGUSTUS	transcript	4490216	4494420	.	-	.	transcript_id "file_1_file_1_jg7316.t1"; gene_id "file_1_file_1_jg7316"
Andromeda	AUGUSTUS	gene	4490216	4494420	.	-	.	jg7316
Andromeda	AUGUSTUS	CDS	4494328	4494420	1	-	0	transcript_id "file_1_file_1_jg7316.t1"; gene_id "file_1_file_1_jg7316";
Andromeda	AUGUSTUS	exon	4494328	4494420	.	-	.	transcript_id "file_1_file_1_jg7316.t1"; gene_id "file_1_file_1_jg7316";
Andromeda	AUGUSTUS	start_codon	4494418	4494420	.	-	0	transcript_id "file_1_file_1_jg7316.t1"; gene_id "file_1_file_1_jg7316";
Contig_5	AUGUSTUS	stop_codon	4862613	4862615	.	-	0	transcript_id "file_1_file_1_jg4725.t1"; gene_id "file_1_file_1_jg4725";
Contig_5	AUGUSTUS	CDS	4862613	4862801	1	-	0	transcript_id "file_1_file_1_jg4725.t1"; gene_id "file_1_file_1_jg4725";
Contig_5	AUGUSTUS	exon	4862613	4862801	.	-	.	transcript_id "file_1_file_1_jg4725.t1"; gene_id "file_1_file_1_jg4725";
Contig_5	AUGUSTUS	intron	4862802	4863342	.	-	.	transcript_id "file_1_file_1_jg4725.t1"; gene_id "file_1_file_1_jg4725";
Contig_5	AUGUSTUS	CDS	4863343	4863649	1	-	1	transcript_id "file_1_file_1_jg4725.t1"; gene_id "file_1_file_1_jg4725";
Contig_5	AUGUSTUS	exon	4863343	4863649	.	-	.	transcript_id "file_1_file_1_jg4725.t1"; gene_id "file_1_file_1_jg4725";
Contig_5	AUGUSTUS	intron	4863650	4863715	.	-	.	transcript_id "file_1_file_1_jg4725.t1"; gene_id "file_1_file_1_jg4725";
Contig_5	AUGUSTUS	CDS	4863716	4864165	1	-	1	transcript_id "file_1_file_1_jg4725.t1"; gene_id "file_1_file_1_jg4725";
Contig_5	AUGUSTUS	exon	4863716	4864165	.	-	.	transcript_id "file_1_file_1_jg4725.t1"; gene_id "file_1_file_1_jg4725";
Contig_5	AUGUSTUS	intron	4864166	4864479	.	-	.	transcript_id "file_1_file_1_jg4725.t1"; gene_id "file_1_file_1_jg4725";
Contig_5	AUGUSTUS	CDS	4864480	4864637	1	-	0	transcript_id "file_1_file_1_jg4725.t1"; gene_id "file_1_file_1_jg4725";
Contig_5	AUGUSTUS	exon	4864480	4864637	.	-	.	transcript_id "file_1_file_1_jg4725.t1"; gene_id "file_1_file_1_jg4725";
Contig_5	AUGUSTUS	intron	4864638	4864701	.	-	.	transcript_id "file_1_file_1_jg4725.t1"; gene_id "file_1_file_1_jg4725";
Contig_5	AUGUSTUS	CDS	4864702	4864887	1	-	0	transcript_id "file_1_file_1_jg4725.t1"; gene_id "file_1_file_1_jg4725";
Contig_5	AUGUSTUS	exon	4864702	4864887	.	-	.	transcript_id "file_1_file_1_jg4725.t1"; gene_id "file_1_file_1_jg4725";
Contig_5	AUGUSTUS	intron	4864888	4868227	.	-	.	transcript_id "file_1_file_1_jg4725.t1"; gene_id "file_1_file_1_jg4725";
Contig_5	AUGUSTUS	CDS	4868228	4868810	1	-	1	transcript_id "file_1_file_1_jg4725.t1"; gene_id "file_1_file_1_jg4725";
Contig_5	AUGUSTUS	exon	4868228	4868810	.	-	.	transcript_id "file_1_file_1_jg4725.t1"; gene_id "file_1_file_1_jg4725";
Contig_5	AUGUSTUS	intron	4868811	4869333	.	-	.	transcript_id "file_1_file_1_jg4725.t1"; gene_id "file_1_file_1_jg4725";
Contig_5	AUGUSTUS	CDS	4869334	4871191	1	-	2	transcript_id "file_1_file_1_jg4725.t1"; gene_id "file_1_file_1_jg4725";
Contig_5	AUGUSTUS	exon	4869334	4871191	.	-	.	transcript_id "file_1_file_1_jg4725.t1"; gene_id "file_1_file_1_jg4725";
Contig_5	AUGUSTUS	intron	4871192	4878023	.	-	.	transcript_id "file_1_file_1_jg4725.t1"; gene_id "file_1_file_1_jg4725";
Contig_5	AUGUSTUS	transcript	4862613	4878093	.	-	.	transcript_id "file_1_file_1_jg4725.t1"; gene_id "file_1_file_1_jg4725"
Contig_5	AUGUSTUS	gene	4862613	4878093	.	-	.	jg4725
Contig_5	AUGUSTUS	CDS	4878024	4878093	1	-	0	transcript_id "file_1_file_1_jg4725.t1"; gene_id "file_1_file_1_jg4725";
Contig_5	AUGUSTUS	exon	4878024	4878093	.	-	.	transcript_id "file_1_file_1_jg4725.t1"; gene_id "file_1_file_1_jg4725";
Contig_5	AUGUSTUS	start_codon	4878091	4878093	.	-	0	transcript_id "file_1_file_1_jg4725.t1"; gene_id "file_1_file_1_jg4725";
Contig_5	AUGUSTUS	start_codon	3340678	3340680	.	+	0	transcript_id "file_1_file_1_jg4561.t1"; gene_id "file_1_file_1_jg4561";
Contig_5	AUGUSTUS	CDS	3340678	3340854	0.87	+	0	transcript_id "file_1_file_1_jg4561.t1"; gene_id "file_1_file_1_jg4561";
Contig_5	AUGUSTUS	exon	3340678	3340854	.	+	.	transcript_id "file_1_file_1_jg4561.t1"; gene_id "file_1_file_1_jg4561";
Contig_5	AUGUSTUS	intron	3340855	3341012	.	+	.	transcript_id "file_1_file_1_jg4561.t1"; gene_id "file_1_file_1_jg4561";
Contig_5	AUGUSTUS	transcript	3340678	3341282	.	+	.	transcript_id "file_1_file_1_jg4561.t1"; gene_id "file_1_file_1_jg4561"
Contig_5	AUGUSTUS	gene	3340678	3341282	.	+	.	jg4561
Contig_5	AUGUSTUS	CDS	3341013	3341282	0.98	+	0	transcript_id "file_1_file_1_jg4561.t1"; gene_id "file_1_file_1_jg4561";
Contig_5	AUGUSTUS	exon	3341013	3341282	.	+	.	transcript_id "file_1_file_1_jg4561.t1"; gene_id "file_1_file_1_jg4561";
Contig_5	AUGUSTUS	stop_codon	3341280	3341282	.	+	0	transcript_id "file_1_file_1_jg4561.t1"; gene_id "file_1_file_1_jg4561";
Contig_7	AUGUSTUS	stop_codon	152665	152667	.	-	0	transcript_id "file_1_file_1_jg13373.t1"; gene_id "file_1_file_1_jg13373";
Contig_7	AUGUSTUS	CDS	152665	155154	1	-	0	transcript_id "file_1_file_1_jg13373.t1"; gene_id "file_1_file_1_jg13373";
Contig_7	AUGUSTUS	exon	152665	155154	.	-	.	transcript_id "file_1_file_1_jg13373.t1"; gene_id "file_1_file_1_jg13373";
Contig_7	AUGUSTUS	transcript	152665	155154	.	-	.	transcript_id "file_1_file_1_jg13373.t1"; gene_id "file_1_file_1_jg13373"
Contig_7	AUGUSTUS	gene	152665	155154	.	-	.	jg13373
Contig_7	AUGUSTUS	start_codon	155152	155154	.	-	0	transcript_id "file_1_file_1_jg13373.t1"; gene_id "file_1_file_1_jg13373";
Draco	AUGUSTUS	stop_codon	13343611	13343613	.	-	0	transcript_id "file_1_file_1_jg16597.t1"; gene_id "file_1_file_1_jg16597";
Draco	AUGUSTUS	CDS	13343611	13343850	1	-	0	transcript_id "file_1_file_1_jg16597.t1"; gene_id "file_1_file_1_jg16597";
Draco	AUGUSTUS	exon	13343611	13343850	.	-	.	transcript_id "file_1_file_1_jg16597.t1"; gene_id "file_1_file_1_jg16597";
Draco	AUGUSTUS	intron	13343851	13343909	.	-	.	transcript_id "file_1_file_1_jg16597.t1"; gene_id "file_1_file_1_jg16597";
Draco	AUGUSTUS	CDS	13343910	13344983	1	-	0	transcript_id "file_1_file_1_jg16597.t1"; gene_id "file_1_file_1_jg16597";
Draco	AUGUSTUS	exon	13343910	13344983	.	-	.	transcript_id "file_1_file_1_jg16597.t1"; gene_id "file_1_file_1_jg16597";
Draco	AUGUSTUS	intron	13344984	13345038	.	-	.	transcript_id "file_1_file_1_jg16597.t1"; gene_id "file_1_file_1_jg16597";
Draco	AUGUSTUS	CDS	13345039	13345175	1	-	2	transcript_id "file_1_file_1_jg16597.t1"; gene_id "file_1_file_1_jg16597";
Draco	AUGUSTUS	exon	13345039	13345175	.	-	.	transcript_id "file_1_file_1_jg16597.t1"; gene_id "file_1_file_1_jg16597";
Draco	AUGUSTUS	intron	13345176	13345451	.	-	.	transcript_id "file_1_file_1_jg16597.t1"; gene_id "file_1_file_1_jg16597";
Draco	AUGUSTUS	transcript	13343611	13345473	.	-	.	transcript_id "file_1_file_1_jg16597.t1"; gene_id "file_1_file_1_jg16597"
Draco	AUGUSTUS	gene	13343611	13345473	.	-	.	jg16597
Draco	AUGUSTUS	CDS	13345452	13345473	1	-	0	transcript_id "file_1_file_1_jg16597.t1"; gene_id "file_1_file_1_jg16597";
Draco	AUGUSTUS	exon	13345452	13345473	.	-	.	transcript_id "file_1_file_1_jg16597.t1"; gene_id "file_1_file_1_jg16597";
Draco	AUGUSTUS	start_codon	13345471	13345473	.	-	0	transcript_id "file_1_file_1_jg16597.t1"; gene_id "file_1_file_1_jg16597";
Andromeda	AUGUSTUS	start_codon	10793683	10793685	.	+	0	transcript_id "file_1_file_1_jg8052.t1"; gene_id "file_1_file_1_jg8052";
Andromeda	AUGUSTUS	CDS	10793683	10794760	0.66	+	0	transcript_id "file_1_file_1_jg8052.t1"; gene_id "file_1_file_1_jg8052";
Andromeda	AUGUSTUS	exon	10793683	10794760	.	+	.	transcript_id "file_1_file_1_jg8052.t1"; gene_id "file_1_file_1_jg8052";
Andromeda	AUGUSTUS	intron	10794761	10795294	.	+	.	transcript_id "file_1_file_1_jg8052.t1"; gene_id "file_1_file_1_jg8052";
Andromeda	AUGUSTUS	transcript	10793683	10795824	.	+	.	transcript_id "file_1_file_1_jg8052.t1"; gene_id "file_1_file_1_jg8052"
Andromeda	AUGUSTUS	gene	10793683	10795824	.	+	.	jg8052
Andromeda	AUGUSTUS	CDS	10795295	10795824	0.78	+	2	transcript_id "file_1_file_1_jg8052.t1"; gene_id "file_1_file_1_jg8052";
Andromeda	AUGUSTUS	exon	10795295	10795824	.	+	.	transcript_id "file_1_file_1_jg8052.t1"; gene_id "file_1_file_1_jg8052";
Andromeda	AUGUSTUS	stop_codon	10795822	10795824	.	+	0	transcript_id "file_1_file_1_jg8052.t1"; gene_id "file_1_file_1_jg8052";
Contig_8	AUGUSTUS	start_codon	560541	560543	.	+	0	transcript_id "file_1_file_1_jg3702.t1"; gene_id "file_1_file_1_jg3702";
Contig_8	AUGUSTUS	CDS	560541	560547	1	+	0	transcript_id "file_1_file_1_jg3702.t1"; gene_id "file_1_file_1_jg3702";
Contig_8	AUGUSTUS	exon	560541	560547	.	+	.	transcript_id "file_1_file_1_jg3702.t1"; gene_id "file_1_file_1_jg3702";
Contig_8	AUGUSTUS	intron	560548	560609	.	+	.	transcript_id "file_1_file_1_jg3702.t1"; gene_id "file_1_file_1_jg3702";
Contig_8	AUGUSTUS	CDS	560610	560737	1	+	2	transcript_id "file_1_file_1_jg3702.t1"; gene_id "file_1_file_1_jg3702";
Contig_8	AUGUSTUS	exon	560610	560737	.	+	.	transcript_id "file_1_file_1_jg3702.t1"; gene_id "file_1_file_1_jg3702";
Contig_8	AUGUSTUS	intron	560738	560795	.	+	.	transcript_id "file_1_file_1_jg3702.t1"; gene_id "file_1_file_1_jg3702";
Contig_8	AUGUSTUS	CDS	560796	560891	0.99	+	0	transcript_id "file_1_file_1_jg3702.t1"; gene_id "file_1_file_1_jg3702";
Contig_8	AUGUSTUS	exon	560796	560891	.	+	.	transcript_id "file_1_file_1_jg3702.t1"; gene_id "file_1_file_1_jg3702";
Contig_8	AUGUSTUS	intron	560892	560951	.	+	.	transcript_id "file_1_file_1_jg3702.t1"; gene_id "file_1_file_1_jg3702";
Contig_8	AUGUSTUS	transcript	560541	561008	.	+	.	transcript_id "file_1_file_1_jg3702.t1"; gene_id "file_1_file_1_jg3702"
Contig_8	AUGUSTUS	gene	560541	561008	.	+	.	jg3702
Contig_8	AUGUSTUS	CDS	560952	561008	0.99	+	0	transcript_id "file_1_file_1_jg3702.t1"; gene_id "file_1_file_1_jg3702";
Contig_8	AUGUSTUS	exon	560952	561008	.	+	.	transcript_id "file_1_file_1_jg3702.t1"; gene_id "file_1_file_1_jg3702";
Contig_8	AUGUSTUS	stop_codon	561006	561008	.	+	0	transcript_id "file_1_file_1_jg3702.t1"; gene_id "file_1_file_1_jg3702";
Contig_93	AUGUSTUS	start_codon	333741	333743	.	+	0	transcript_id "file_1_file_1_jg1961.t1"; gene_id "file_1_file_1_jg1961";
Contig_93	AUGUSTUS	CDS	333741	333989	1	+	0	transcript_id "file_1_file_1_jg1961.t1"; gene_id "file_1_file_1_jg1961";
Contig_93	AUGUSTUS	exon	333741	333989	.	+	.	transcript_id "file_1_file_1_jg1961.t1"; gene_id "file_1_file_1_jg1961";
Contig_93	AUGUSTUS	intron	333990	334064	.	+	.	transcript_id "file_1_file_1_jg1961.t1"; gene_id "file_1_file_1_jg1961";
Contig_93	AUGUSTUS	CDS	334065	334211	1	+	0	transcript_id "file_1_file_1_jg1961.t1"; gene_id "file_1_file_1_jg1961";
Contig_93	AUGUSTUS	exon	334065	334211	.	+	.	transcript_id "file_1_file_1_jg1961.t1"; gene_id "file_1_file_1_jg1961";
Contig_93	AUGUSTUS	intron	334212	334290	.	+	.	transcript_id "file_1_file_1_jg1961.t1"; gene_id "file_1_file_1_jg1961";
Contig_93	AUGUSTUS	CDS	334291	334453	1	+	0	transcript_id "file_1_file_1_jg1961.t1"; gene_id "file_1_file_1_jg1961";
Contig_93	AUGUSTUS	exon	334291	334453	.	+	.	transcript_id "file_1_file_1_jg1961.t1"; gene_id "file_1_file_1_jg1961";
Contig_93	AUGUSTUS	intron	334454	334574	.	+	.	transcript_id "file_1_file_1_jg1961.t1"; gene_id "file_1_file_1_jg1961";
Contig_93	AUGUSTUS	transcript	333741	334732	.	+	.	transcript_id "file_1_file_1_jg1961.t1"; gene_id "file_1_file_1_jg1961"
Contig_93	AUGUSTUS	gene	333741	334732	.	+	.	jg1961
Contig_93	AUGUSTUS	CDS	334575	334732	1	+	2	transcript_id "file_1_file_1_jg1961.t1"; gene_id "file_1_file_1_jg1961";
Contig_93	AUGUSTUS	exon	334575	334732	.	+	.	transcript_id "file_1_file_1_jg1961.t1"; gene_id "file_1_file_1_jg1961";
Contig_93	AUGUSTUS	stop_codon	334730	334732	.	+	0	transcript_id "file_1_file_1_jg1961.t1"; gene_id "file_1_file_1_jg1961";
Contig_7	AUGUSTUS	stop_codon	4200462	4200464	.	-	0	transcript_id "file_1_file_1_jg13783.t2"; gene_id "file_1_file_1_jg13783";
Contig_7	AUGUSTUS	CDS	4200462	4201587	1	-	1	transcript_id "file_1_file_1_jg13783.t2"; gene_id "file_1_file_1_jg13783";
Contig_7	AUGUSTUS	exon	4200462	4201587	.	-	.	transcript_id "file_1_file_1_jg13783.t2"; gene_id "file_1_file_1_jg13783";
Contig_7	AUGUSTUS	intron	4201588	4201648	.	-	.	transcript_id "file_1_file_1_jg13783.t2"; gene_id "file_1_file_1_jg13783";
Contig_7	AUGUSTUS	CDS	4201649	4202649	1	-	0	transcript_id "file_1_file_1_jg13783.t2"; gene_id "file_1_file_1_jg13783";
Contig_7	AUGUSTUS	exon	4201649	4202649	.	-	.	transcript_id "file_1_file_1_jg13783.t2"; gene_id "file_1_file_1_jg13783";
Contig_7	AUGUSTUS	intron	4202650	4202782	.	-	.	transcript_id "file_1_file_1_jg13783.t2"; gene_id "file_1_file_1_jg13783";
Contig_7	AUGUSTUS	CDS	4202783	4203998	1	-	1	transcript_id "file_1_file_1_jg13783.t2"; gene_id "file_1_file_1_jg13783";
Contig_7	AUGUSTUS	exon	4202783	4203998	.	-	.	transcript_id "file_1_file_1_jg13783.t2"; gene_id "file_1_file_1_jg13783";
Contig_7	AUGUSTUS	intron	4203999	4204734	.	-	.	transcript_id "file_1_file_1_jg13783.t2"; gene_id "file_1_file_1_jg13783";
Contig_7	AUGUSTUS	CDS	4204735	4205034	1	-	1	transcript_id "file_1_file_1_jg13783.t2"; gene_id "file_1_file_1_jg13783";
Contig_7	AUGUSTUS	exon	4204735	4205034	.	-	.	transcript_id "file_1_file_1_jg13783.t2"; gene_id "file_1_file_1_jg13783";
Contig_7	AUGUSTUS	intron	4205035	4205095	.	-	.	transcript_id "file_1_file_1_jg13783.t2"; gene_id "file_1_file_1_jg13783";
Contig_7	AUGUSTUS	transcript	4200462	4205112	.	-	.	transcript_id "file_1_file_1_jg13783.t2"; gene_id "file_1_file_1_jg13783"
Contig_7	AUGUSTUS	CDS	4205096	4205112	1	-	0	transcript_id "file_1_file_1_jg13783.t2"; gene_id "file_1_file_1_jg13783";
Contig_7	AUGUSTUS	exon	4205096	4205112	.	-	.	transcript_id "file_1_file_1_jg13783.t2"; gene_id "file_1_file_1_jg13783";
Contig_7	AUGUSTUS	start_codon	4205110	4205112	.	-	0	transcript_id "file_1_file_1_jg13783.t2"; gene_id "file_1_file_1_jg13783";
Andromeda	AUGUSTUS	start_codon	12760718	12760720	.	+	0	transcript_id "file_1_file_1_jg8216.t1"; gene_id "file_1_file_1_jg8216";
Andromeda	AUGUSTUS	CDS	12760718	12760747	1	+	0	transcript_id "file_1_file_1_jg8216.t1"; gene_id "file_1_file_1_jg8216";
Andromeda	AUGUSTUS	exon	12760718	12760747	.	+	.	transcript_id "file_1_file_1_jg8216.t1"; gene_id "file_1_file_1_jg8216";
Andromeda	AUGUSTUS	intron	12760748	12763141	.	+	.	transcript_id "file_1_file_1_jg8216.t1"; gene_id "file_1_file_1_jg8216";
Andromeda	AUGUSTUS	CDS	12763142	12763351	1	+	0	transcript_id "file_1_file_1_jg8216.t1"; gene_id "file_1_file_1_jg8216";
Andromeda	AUGUSTUS	exon	12763142	12763351	.	+	.	transcript_id "file_1_file_1_jg8216.t1"; gene_id "file_1_file_1_jg8216";
Andromeda	AUGUSTUS	intron	12763352	12763409	.	+	.	transcript_id "file_1_file_1_jg8216.t1"; gene_id "file_1_file_1_jg8216";
Andromeda	AUGUSTUS	CDS	12763410	12763612	1	+	0	transcript_id "file_1_file_1_jg8216.t1"; gene_id "file_1_file_1_jg8216";
Andromeda	AUGUSTUS	exon	12763410	12763612	.	+	.	transcript_id "file_1_file_1_jg8216.t1"; gene_id "file_1_file_1_jg8216";
Andromeda	AUGUSTUS	intron	12763613	12763667	.	+	.	transcript_id "file_1_file_1_jg8216.t1"; gene_id "file_1_file_1_jg8216";
Andromeda	AUGUSTUS	CDS	12763668	12764580	1	+	1	transcript_id "file_1_file_1_jg8216.t1"; gene_id "file_1_file_1_jg8216";
Andromeda	AUGUSTUS	exon	12763668	12764580	.	+	.	transcript_id "file_1_file_1_jg8216.t1"; gene_id "file_1_file_1_jg8216";
Andromeda	AUGUSTUS	intron	12764581	12764643	.	+	.	transcript_id "file_1_file_1_jg8216.t1"; gene_id "file_1_file_1_jg8216";
Andromeda	AUGUSTUS	CDS	12764644	12765651	1	+	0	transcript_id "file_1_file_1_jg8216.t1"; gene_id "file_1_file_1_jg8216";
Andromeda	AUGUSTUS	exon	12764644	12765651	.	+	.	transcript_id "file_1_file_1_jg8216.t1"; gene_id "file_1_file_1_jg8216";
Andromeda	AUGUSTUS	intron	12765652	12765718	.	+	.	transcript_id "file_1_file_1_jg8216.t1"; gene_id "file_1_file_1_jg8216";
Andromeda	AUGUSTUS	CDS	12765719	12765916	1	+	0	transcript_id "file_1_file_1_jg8216.t1"; gene_id "file_1_file_1_jg8216";
Andromeda	AUGUSTUS	exon	12765719	12765916	.	+	.	transcript_id "file_1_file_1_jg8216.t1"; gene_id "file_1_file_1_jg8216";
Andromeda	AUGUSTUS	intron	12765917	12765979	.	+	.	transcript_id "file_1_file_1_jg8216.t1"; gene_id "file_1_file_1_jg8216";
Andromeda	AUGUSTUS	transcript	12760718	12766093	.	+	.	transcript_id "file_1_file_1_jg8216.t1"; gene_id "file_1_file_1_jg8216"
Andromeda	AUGUSTUS	gene	12760718	12766093	.	+	.	jg8216
Andromeda	AUGUSTUS	CDS	12765980	12766093	1	+	0	transcript_id "file_1_file_1_jg8216.t1"; gene_id "file_1_file_1_jg8216";
Andromeda	AUGUSTUS	exon	12765980	12766093	.	+	.	transcript_id "file_1_file_1_jg8216.t1"; gene_id "file_1_file_1_jg8216";
Andromeda	AUGUSTUS	stop_codon	12766091	12766093	.	+	0	transcript_id "file_1_file_1_jg8216.t1"; gene_id "file_1_file_1_jg8216";
Contig_9	AUGUSTUS	stop_codon	645695	645697	.	-	0	transcript_id "file_1_file_1_jg5709.t1"; gene_id "file_1_file_1_jg5709";
Contig_9	AUGUSTUS	CDS	645695	645778	0.67	-	0	transcript_id "file_1_file_1_jg5709.t1"; gene_id "file_1_file_1_jg5709";
Contig_9	AUGUSTUS	exon	645695	645778	.	-	.	transcript_id "file_1_file_1_jg5709.t1"; gene_id "file_1_file_1_jg5709";
Contig_9	AUGUSTUS	intron	645779	645903	.	-	.	transcript_id "file_1_file_1_jg5709.t1"; gene_id "file_1_file_1_jg5709";
Contig_9	AUGUSTUS	CDS	645904	645937	0.63	-	1	transcript_id "file_1_file_1_jg5709.t1"; gene_id "file_1_file_1_jg5709";
Contig_9	AUGUSTUS	exon	645904	645937	.	-	.	transcript_id "file_1_file_1_jg5709.t1"; gene_id "file_1_file_1_jg5709";
Contig_9	AUGUSTUS	intron	645938	652438	.	-	.	transcript_id "file_1_file_1_jg5709.t1"; gene_id "file_1_file_1_jg5709";
Contig_9	AUGUSTUS	transcript	645695	652635	.	-	.	transcript_id "file_1_file_1_jg5709.t1"; gene_id "file_1_file_1_jg5709"
Contig_9	AUGUSTUS	gene	645695	652635	.	-	.	jg5709
Contig_9	AUGUSTUS	CDS	652439	652635	0.98	-	0	transcript_id "file_1_file_1_jg5709.t1"; gene_id "file_1_file_1_jg5709";
Contig_9	AUGUSTUS	exon	652439	652635	.	-	.	transcript_id "file_1_file_1_jg5709.t1"; gene_id "file_1_file_1_jg5709";
Contig_9	AUGUSTUS	start_codon	652633	652635	.	-	0	transcript_id "file_1_file_1_jg5709.t1"; gene_id "file_1_file_1_jg5709";
Cepheus	AUGUSTUS	start_codon	1442760	1442762	.	+	0	transcript_id "file_1_file_1_jg10777.t1"; gene_id "file_1_file_1_jg10777";
Cepheus	AUGUSTUS	CDS	1442760	1442824	1	+	0	transcript_id "file_1_file_1_jg10777.t1"; gene_id "file_1_file_1_jg10777";
Cepheus	AUGUSTUS	exon	1442760	1442824	.	+	.	transcript_id "file_1_file_1_jg10777.t1"; gene_id "file_1_file_1_jg10777";
Cepheus	AUGUSTUS	intron	1442825	1443710	.	+	.	transcript_id "file_1_file_1_jg10777.t1"; gene_id "file_1_file_1_jg10777";
Cepheus	AUGUSTUS	CDS	1443711	1443718	1	+	1	transcript_id "file_1_file_1_jg10777.t1"; gene_id "file_1_file_1_jg10777";
Cepheus	AUGUSTUS	exon	1443711	1443718	.	+	.	transcript_id "file_1_file_1_jg10777.t1"; gene_id "file_1_file_1_jg10777";
Cepheus	AUGUSTUS	intron	1443719	1444051	.	+	.	transcript_id "file_1_file_1_jg10777.t1"; gene_id "file_1_file_1_jg10777";
Cepheus	AUGUSTUS	CDS	1444052	1444091	0.46	+	2	transcript_id "file_1_file_1_jg10777.t1"; gene_id "file_1_file_1_jg10777";
Cepheus	AUGUSTUS	exon	1444052	1444091	.	+	.	transcript_id "file_1_file_1_jg10777.t1"; gene_id "file_1_file_1_jg10777";
Cepheus	AUGUSTUS	intron	1444092	1444976	.	+	.	transcript_id "file_1_file_1_jg10777.t1"; gene_id "file_1_file_1_jg10777";
Cepheus	AUGUSTUS	CDS	1444977	1447245	1	+	1	transcript_id "file_1_file_1_jg10777.t1"; gene_id "file_1_file_1_jg10777";
Cepheus	AUGUSTUS	exon	1444977	1447245	.	+	.	transcript_id "file_1_file_1_jg10777.t1"; gene_id "file_1_file_1_jg10777";
Cepheus	AUGUSTUS	intron	1447246	1447312	.	+	.	transcript_id "file_1_file_1_jg10777.t1"; gene_id "file_1_file_1_jg10777";
Cepheus	AUGUSTUS	transcript	1442760	1447846	.	+	.	transcript_id "file_1_file_1_jg10777.t1"; gene_id "file_1_file_1_jg10777"
Cepheus	AUGUSTUS	gene	1442760	1447846	.	+	.	jg10777
Cepheus	AUGUSTUS	CDS	1447313	1447846	1	+	0	transcript_id "file_1_file_1_jg10777.t1"; gene_id "file_1_file_1_jg10777";
Cepheus	AUGUSTUS	exon	1447313	1447846	.	+	.	transcript_id "file_1_file_1_jg10777.t1"; gene_id "file_1_file_1_jg10777";
Cepheus	AUGUSTUS	stop_codon	1447844	1447846	.	+	0	transcript_id "file_1_file_1_jg10777.t1"; gene_id "file_1_file_1_jg10777";
Gemini	AUGUSTUS	start_codon	6781690	6781692	.	+	0	transcript_id "file_1_file_1_jg735.t1"; gene_id "file_1_file_1_jg735";
Gemini	AUGUSTUS	CDS	6781690	6784491	1	+	0	transcript_id "file_1_file_1_jg735.t1"; gene_id "file_1_file_1_jg735";
Gemini	AUGUSTUS	exon	6781690	6784491	.	+	.	transcript_id "file_1_file_1_jg735.t1"; gene_id "file_1_file_1_jg735";
Gemini	AUGUSTUS	transcript	6781690	6784491	.	+	.	transcript_id "file_1_file_1_jg735.t1"; gene_id "file_1_file_1_jg735"
Gemini	AUGUSTUS	gene	6781690	6784491	.	+	.	jg735
Gemini	AUGUSTUS	stop_codon	6784489	6784491	.	+	0	transcript_id "file_1_file_1_jg735.t1"; gene_id "file_1_file_1_jg735";
Cepheus	AUGUSTUS	start_codon	11357860	11357862	.	+	0	transcript_id "file_1_file_1_jg11817.t1"; gene_id "file_1_file_1_jg11817";
Cepheus	AUGUSTUS	CDS	11357860	11358905	1	+	0	transcript_id "file_1_file_1_jg11817.t1"; gene_id "file_1_file_1_jg11817";
Cepheus	AUGUSTUS	exon	11357860	11358905	.	+	.	transcript_id "file_1_file_1_jg11817.t1"; gene_id "file_1_file_1_jg11817";
Cepheus	AUGUSTUS	intron	11358906	11359247	.	+	.	transcript_id "file_1_file_1_jg11817.t1"; gene_id "file_1_file_1_jg11817";
Cepheus	AUGUSTUS	CDS	11359248	11360053	1	+	1	transcript_id "file_1_file_1_jg11817.t1"; gene_id "file_1_file_1_jg11817";
Cepheus	AUGUSTUS	exon	11359248	11360053	.	+	.	transcript_id "file_1_file_1_jg11817.t1"; gene_id "file_1_file_1_jg11817";
Cepheus	AUGUSTUS	intron	11360054	11360506	.	+	.	transcript_id "file_1_file_1_jg11817.t1"; gene_id "file_1_file_1_jg11817";
Cepheus	AUGUSTUS	transcript	11357860	11361000	.	+	.	transcript_id "file_1_file_1_jg11817.t1"; gene_id "file_1_file_1_jg11817"
Cepheus	AUGUSTUS	gene	11357860	11361000	.	+	.	jg11817
Cepheus	AUGUSTUS	CDS	11360507	11361000	1	+	2	transcript_id "file_1_file_1_jg11817.t1"; gene_id "file_1_file_1_jg11817";
Cepheus	AUGUSTUS	exon	11360507	11361000	.	+	.	transcript_id "file_1_file_1_jg11817.t1"; gene_id "file_1_file_1_jg11817";
Cepheus	AUGUSTUS	stop_codon	11360998	11361000	.	+	0	transcript_id "file_1_file_1_jg11817.t1"; gene_id "file_1_file_1_jg11817";
Contig_9	AUGUSTUS	start_codon	4078375	4078377	.	+	0	transcript_id "file_1_file_1_jg6181.t1"; gene_id "file_1_file_1_jg6181";
Contig_9	AUGUSTUS	CDS	4078375	4078450	1	+	0	transcript_id "file_1_file_1_jg6181.t1"; gene_id "file_1_file_1_jg6181";
Contig_9	AUGUSTUS	exon	4078375	4078450	.	+	.	transcript_id "file_1_file_1_jg6181.t1"; gene_id "file_1_file_1_jg6181";
Contig_9	AUGUSTUS	intron	4078451	4078521	.	+	.	transcript_id "file_1_file_1_jg6181.t1"; gene_id "file_1_file_1_jg6181";
Contig_9	AUGUSTUS	CDS	4078522	4078694	1	+	2	transcript_id "file_1_file_1_jg6181.t1"; gene_id "file_1_file_1_jg6181";
Contig_9	AUGUSTUS	exon	4078522	4078694	.	+	.	transcript_id "file_1_file_1_jg6181.t1"; gene_id "file_1_file_1_jg6181";
Contig_9	AUGUSTUS	intron	4078695	4079088	.	+	.	transcript_id "file_1_file_1_jg6181.t1"; gene_id "file_1_file_1_jg6181";
Contig_9	AUGUSTUS	CDS	4079089	4079302	1	+	0	transcript_id "file_1_file_1_jg6181.t1"; gene_id "file_1_file_1_jg6181";
Contig_9	AUGUSTUS	exon	4079089	4079302	.	+	.	transcript_id "file_1_file_1_jg6181.t1"; gene_id "file_1_file_1_jg6181";
Contig_9	AUGUSTUS	intron	4079303	4079364	.	+	.	transcript_id "file_1_file_1_jg6181.t1"; gene_id "file_1_file_1_jg6181";
Contig_9	AUGUSTUS	CDS	4079365	4079413	1	+	2	transcript_id "file_1_file_1_jg6181.t1"; gene_id "file_1_file_1_jg6181";
Contig_9	AUGUSTUS	exon	4079365	4079413	.	+	.	transcript_id "file_1_file_1_jg6181.t1"; gene_id "file_1_file_1_jg6181";
Contig_9	AUGUSTUS	intron	4079414	4079602	.	+	.	transcript_id "file_1_file_1_jg6181.t1"; gene_id "file_1_file_1_jg6181";
Contig_9	AUGUSTUS	CDS	4079603	4079796	1	+	1	transcript_id "file_1_file_1_jg6181.t1"; gene_id "file_1_file_1_jg6181";
Contig_9	AUGUSTUS	exon	4079603	4079796	.	+	.	transcript_id "file_1_file_1_jg6181.t1"; gene_id "file_1_file_1_jg6181";
Contig_9	AUGUSTUS	intron	4079797	4079856	.	+	.	transcript_id "file_1_file_1_jg6181.t1"; gene_id "file_1_file_1_jg6181";
Contig_9	AUGUSTUS	transcript	4078375	4080281	.	+	.	transcript_id "file_1_file_1_jg6181.t1"; gene_id "file_1_file_1_jg6181"
Contig_9	AUGUSTUS	gene	4078375	4080281	.	+	.	jg6181
Contig_9	AUGUSTUS	CDS	4079857	4080281	1	+	2	transcript_id "file_1_file_1_jg6181.t1"; gene_id "file_1_file_1_jg6181";
Contig_9	AUGUSTUS	exon	4079857	4080281	.	+	.	transcript_id "file_1_file_1_jg6181.t1"; gene_id "file_1_file_1_jg6181";
Contig_9	AUGUSTUS	stop_codon	4080279	4080281	.	+	0	transcript_id "file_1_file_1_jg6181.t1"; gene_id "file_1_file_1_jg6181";
Cepheus	AUGUSTUS	stop_codon	8007428	8007430	.	-	0	transcript_id "file_1_file_1_jg11435.t1"; gene_id "file_1_file_1_jg11435";
Cepheus	AUGUSTUS	CDS	8007428	8007808	1	-	0	transcript_id "file_1_file_1_jg11435.t1"; gene_id "file_1_file_1_jg11435";
Cepheus	AUGUSTUS	exon	8007428	8007808	.	-	.	transcript_id "file_1_file_1_jg11435.t1"; gene_id "file_1_file_1_jg11435";
Cepheus	AUGUSTUS	transcript	8007428	8007808	.	-	.	transcript_id "file_1_file_1_jg11435.t1"; gene_id "file_1_file_1_jg11435"
Cepheus	AUGUSTUS	gene	8007428	8007808	.	-	.	jg11435
Cepheus	AUGUSTUS	start_codon	8007806	8007808	.	-	0	transcript_id "file_1_file_1_jg11435.t1"; gene_id "file_1_file_1_jg11435";
Contig_6	AUGUSTUS	start_codon	866752	866754	.	+	0	transcript_id "file_1_file_1_jg9853.t1"; gene_id "file_1_file_1_jg9853";
Contig_6	AUGUSTUS	CDS	866752	866839	1	+	0	transcript_id "file_1_file_1_jg9853.t1"; gene_id "file_1_file_1_jg9853";
Contig_6	AUGUSTUS	exon	866752	866839	.	+	.	transcript_id "file_1_file_1_jg9853.t1"; gene_id "file_1_file_1_jg9853";
Contig_6	AUGUSTUS	intron	866840	866938	.	+	.	transcript_id "file_1_file_1_jg9853.t1"; gene_id "file_1_file_1_jg9853";
Contig_6	AUGUSTUS	CDS	866939	868074	1	+	2	transcript_id "file_1_file_1_jg9853.t1"; gene_id "file_1_file_1_jg9853";
Contig_6	AUGUSTUS	exon	866939	868074	.	+	.	transcript_id "file_1_file_1_jg9853.t1"; gene_id "file_1_file_1_jg9853";
Contig_6	AUGUSTUS	intron	868075	868166	.	+	.	transcript_id "file_1_file_1_jg9853.t1"; gene_id "file_1_file_1_jg9853";
Contig_6	AUGUSTUS	transcript	866752	869114	.	+	.	transcript_id "file_1_file_1_jg9853.t1"; gene_id "file_1_file_1_jg9853"
Contig_6	AUGUSTUS	gene	866752	869114	.	+	.	jg9853
Contig_6	AUGUSTUS	CDS	868167	869114	0.99	+	0	transcript_id "file_1_file_1_jg9853.t1"; gene_id "file_1_file_1_jg9853";
Contig_6	AUGUSTUS	exon	868167	869114	.	+	.	transcript_id "file_1_file_1_jg9853.t1"; gene_id "file_1_file_1_jg9853";
Contig_6	AUGUSTUS	stop_codon	869112	869114	.	+	0	transcript_id "file_1_file_1_jg9853.t1"; gene_id "file_1_file_1_jg9853";
Contig_9	AUGUSTUS	stop_codon	1898394	1898396	.	-	0	transcript_id "file_1_file_1_jg5866.t1"; gene_id "file_1_file_1_jg5866";
Contig_9	AUGUSTUS	CDS	1898394	1898765	0.85	-	0	transcript_id "file_1_file_1_jg5866.t1"; gene_id "file_1_file_1_jg5866";
Contig_9	AUGUSTUS	exon	1898394	1898765	.	-	.	transcript_id "file_1_file_1_jg5866.t1"; gene_id "file_1_file_1_jg5866";
Contig_9	AUGUSTUS	intron	1898766	1900966	.	-	.	transcript_id "file_1_file_1_jg5866.t1"; gene_id "file_1_file_1_jg5866";
Contig_9	AUGUSTUS	transcript	1898394	1900990	.	-	.	transcript_id "file_1_file_1_jg5866.t1"; gene_id "file_1_file_1_jg5866"
Contig_9	AUGUSTUS	gene	1898394	1900990	.	-	.	jg5866
Contig_9	AUGUSTUS	CDS	1900967	1900990	0.42	-	0	transcript_id "file_1_file_1_jg5866.t1"; gene_id "file_1_file_1_jg5866";
Contig_9	AUGUSTUS	exon	1900967	1900990	.	-	.	transcript_id "file_1_file_1_jg5866.t1"; gene_id "file_1_file_1_jg5866";
Contig_9	AUGUSTUS	start_codon	1900988	1900990	.	-	0	transcript_id "file_1_file_1_jg5866.t1"; gene_id "file_1_file_1_jg5866";
Andromeda	AUGUSTUS	start_codon	3775075	3775077	.	+	0	transcript_id "file_1_file_1_jg7234.t1"; gene_id "file_1_file_1_jg7234";
Andromeda	AUGUSTUS	CDS	3775075	3775216	1	+	0	transcript_id "file_1_file_1_jg7234.t1"; gene_id "file_1_file_1_jg7234";
Andromeda	AUGUSTUS	exon	3775075	3775216	.	+	.	transcript_id "file_1_file_1_jg7234.t1"; gene_id "file_1_file_1_jg7234";
Andromeda	AUGUSTUS	intron	3775217	3775267	.	+	.	transcript_id "file_1_file_1_jg7234.t1"; gene_id "file_1_file_1_jg7234";
Andromeda	AUGUSTUS	transcript	3775075	3775755	.	+	.	transcript_id "file_1_file_1_jg7234.t1"; gene_id "file_1_file_1_jg7234"
Andromeda	AUGUSTUS	gene	3775075	3775755	.	+	.	jg7234
Andromeda	AUGUSTUS	CDS	3775268	3775755	1	+	2	transcript_id "file_1_file_1_jg7234.t1"; gene_id "file_1_file_1_jg7234";
Andromeda	AUGUSTUS	exon	3775268	3775755	.	+	.	transcript_id "file_1_file_1_jg7234.t1"; gene_id "file_1_file_1_jg7234";
Andromeda	AUGUSTUS	stop_codon	3775753	3775755	.	+	0	transcript_id "file_1_file_1_jg7234.t1"; gene_id "file_1_file_1_jg7234";
Contig_8	AUGUSTUS	stop_codon	6131556	6131558	.	-	0	transcript_id "file_1_file_1_jg4165.t1"; gene_id "file_1_file_1_jg4165";
Contig_8	AUGUSTUS	CDS	6131556	6131637	0.7	-	1	transcript_id "file_1_file_1_jg4165.t1"; gene_id "file_1_file_1_jg4165";
Contig_8	AUGUSTUS	exon	6131556	6131637	.	-	.	transcript_id "file_1_file_1_jg4165.t1"; gene_id "file_1_file_1_jg4165";
Contig_8	AUGUSTUS	intron	6131638	6132326	.	-	.	transcript_id "file_1_file_1_jg4165.t1"; gene_id "file_1_file_1_jg4165";
Contig_8	AUGUSTUS	CDS	6132327	6132393	0.7	-	2	transcript_id "file_1_file_1_jg4165.t1"; gene_id "file_1_file_1_jg4165";
Contig_8	AUGUSTUS	exon	6132327	6132393	.	-	.	transcript_id "file_1_file_1_jg4165.t1"; gene_id "file_1_file_1_jg4165";
Contig_8	AUGUSTUS	intron	6132394	6132453	.	-	.	transcript_id "file_1_file_1_jg4165.t1"; gene_id "file_1_file_1_jg4165";
Contig_8	AUGUSTUS	CDS	6132454	6132493	0.98	-	0	transcript_id "file_1_file_1_jg4165.t1"; gene_id "file_1_file_1_jg4165";
Contig_8	AUGUSTUS	exon	6132454	6132493	.	-	.	transcript_id "file_1_file_1_jg4165.t1"; gene_id "file_1_file_1_jg4165";
Contig_8	AUGUSTUS	intron	6132494	6132558	.	-	.	transcript_id "file_1_file_1_jg4165.t1"; gene_id "file_1_file_1_jg4165";
Contig_8	AUGUSTUS	CDS	6132559	6132589	0.95	-	1	transcript_id "file_1_file_1_jg4165.t1"; gene_id "file_1_file_1_jg4165";
Contig_8	AUGUSTUS	exon	6132559	6132589	.	-	.	transcript_id "file_1_file_1_jg4165.t1"; gene_id "file_1_file_1_jg4165";
Contig_8	AUGUSTUS	intron	6132590	6135174	.	-	.	transcript_id "file_1_file_1_jg4165.t1"; gene_id "file_1_file_1_jg4165";
Contig_8	AUGUSTUS	CDS	6135175	6135354	0.45	-	1	transcript_id "file_1_file_1_jg4165.t1"; gene_id "file_1_file_1_jg4165";
Contig_8	AUGUSTUS	exon	6135175	6135354	.	-	.	transcript_id "file_1_file_1_jg4165.t1"; gene_id "file_1_file_1_jg4165";
Contig_8	AUGUSTUS	intron	6135355	6135408	.	-	.	transcript_id "file_1_file_1_jg4165.t1"; gene_id "file_1_file_1_jg4165";
Contig_8	AUGUSTUS	CDS	6135409	6135454	0.98	-	2	transcript_id "file_1_file_1_jg4165.t1"; gene_id "file_1_file_1_jg4165";
Contig_8	AUGUSTUS	exon	6135409	6135454	.	-	.	transcript_id "file_1_file_1_jg4165.t1"; gene_id "file_1_file_1_jg4165";
Contig_8	AUGUSTUS	intron	6135455	6135514	.	-	.	transcript_id "file_1_file_1_jg4165.t1"; gene_id "file_1_file_1_jg4165";
Contig_8	AUGUSTUS	transcript	6131556	6135518	.	-	.	transcript_id "file_1_file_1_jg4165.t1"; gene_id "file_1_file_1_jg4165"
Contig_8	AUGUSTUS	gene	6131556	6135518	.	-	.	jg4165
Contig_8	AUGUSTUS	CDS	6135515	6135518	1	-	0	transcript_id "file_1_file_1_jg4165.t1"; gene_id "file_1_file_1_jg4165";
Contig_8	AUGUSTUS	exon	6135515	6135518	.	-	.	transcript_id "file_1_file_1_jg4165.t1"; gene_id "file_1_file_1_jg4165";
Contig_8	AUGUSTUS	start_codon	6135516	6135518	.	-	0	transcript_id "file_1_file_1_jg4165.t1"; gene_id "file_1_file_1_jg4165";
Andromeda	AUGUSTUS	start_codon	22872148	22872150	.	+	0	transcript_id "file_1_file_1_jg9334.t2"; gene_id "file_1_file_1_jg9334";
Andromeda	AUGUSTUS	CDS	22872148	22873455	1	+	0	transcript_id "file_1_file_1_jg9334.t2"; gene_id "file_1_file_1_jg9334";
Andromeda	AUGUSTUS	exon	22872148	22873455	.	+	.	transcript_id "file_1_file_1_jg9334.t2"; gene_id "file_1_file_1_jg9334";
Andromeda	AUGUSTUS	transcript	22872148	22873455	.	+	.	transcript_id "file_1_file_1_jg9334.t2"; gene_id "file_1_file_1_jg9334"
Andromeda	AUGUSTUS	gene	22872148	22873455	.	+	.	jg9334
Andromeda	AUGUSTUS	stop_codon	22873453	22873455	.	+	0	transcript_id "file_1_file_1_jg9334.t2"; gene_id "file_1_file_1_jg9334";
Cepheus	AUGUSTUS	start_codon	19155381	19155383	.	+	0	transcript_id "file_1_file_1_jg12816.t1"; gene_id "file_1_file_1_jg12816";
Cepheus	AUGUSTUS	CDS	19155381	19155468	1	+	0	transcript_id "file_1_file_1_jg12816.t1"; gene_id "file_1_file_1_jg12816";
Cepheus	AUGUSTUS	exon	19155381	19155468	.	+	.	transcript_id "file_1_file_1_jg12816.t1"; gene_id "file_1_file_1_jg12816";
Cepheus	AUGUSTUS	intron	19155469	19156560	.	+	.	transcript_id "file_1_file_1_jg12816.t1"; gene_id "file_1_file_1_jg12816";
Cepheus	AUGUSTUS	CDS	19156561	19156655	1	+	2	transcript_id "file_1_file_1_jg12816.t1"; gene_id "file_1_file_1_jg12816";
Cepheus	AUGUSTUS	exon	19156561	19156655	.	+	.	transcript_id "file_1_file_1_jg12816.t1"; gene_id "file_1_file_1_jg12816";
Cepheus	AUGUSTUS	intron	19156656	19158344	.	+	.	transcript_id "file_1_file_1_jg12816.t1"; gene_id "file_1_file_1_jg12816";
Cepheus	AUGUSTUS	CDS	19158345	19158571	1	+	0	transcript_id "file_1_file_1_jg12816.t1"; gene_id "file_1_file_1_jg12816";
Cepheus	AUGUSTUS	exon	19158345	19158571	.	+	.	transcript_id "file_1_file_1_jg12816.t1"; gene_id "file_1_file_1_jg12816";
Cepheus	AUGUSTUS	intron	19158572	19158648	.	+	.	transcript_id "file_1_file_1_jg12816.t1"; gene_id "file_1_file_1_jg12816";
Cepheus	AUGUSTUS	CDS	19158649	19158799	1	+	1	transcript_id "file_1_file_1_jg12816.t1"; gene_id "file_1_file_1_jg12816";
Cepheus	AUGUSTUS	exon	19158649	19158799	.	+	.	transcript_id "file_1_file_1_jg12816.t1"; gene_id "file_1_file_1_jg12816";
Cepheus	AUGUSTUS	intron	19158800	19160578	.	+	.	transcript_id "file_1_file_1_jg12816.t1"; gene_id "file_1_file_1_jg12816";
Cepheus	AUGUSTUS	CDS	19160579	19160794	1	+	0	transcript_id "file_1_file_1_jg12816.t1"; gene_id "file_1_file_1_jg12816";
Cepheus	AUGUSTUS	exon	19160579	19160794	.	+	.	transcript_id "file_1_file_1_jg12816.t1"; gene_id "file_1_file_1_jg12816";
Cepheus	AUGUSTUS	intron	19160795	19161469	.	+	.	transcript_id "file_1_file_1_jg12816.t1"; gene_id "file_1_file_1_jg12816";
Cepheus	AUGUSTUS	CDS	19161470	19161669	1	+	0	transcript_id "file_1_file_1_jg12816.t1"; gene_id "file_1_file_1_jg12816";
Cepheus	AUGUSTUS	exon	19161470	19161669	.	+	.	transcript_id "file_1_file_1_jg12816.t1"; gene_id "file_1_file_1_jg12816";
Cepheus	AUGUSTUS	intron	19161670	19161736	.	+	.	transcript_id "file_1_file_1_jg12816.t1"; gene_id "file_1_file_1_jg12816";
Cepheus	AUGUSTUS	CDS	19161737	19161961	1	+	1	transcript_id "file_1_file_1_jg12816.t1"; gene_id "file_1_file_1_jg12816";
Cepheus	AUGUSTUS	exon	19161737	19161961	.	+	.	transcript_id "file_1_file_1_jg12816.t1"; gene_id "file_1_file_1_jg12816";
Cepheus	AUGUSTUS	intron	19161962	19162510	.	+	.	transcript_id "file_1_file_1_jg12816.t1"; gene_id "file_1_file_1_jg12816";
Cepheus	AUGUSTUS	CDS	19162511	19162968	1	+	1	transcript_id "file_1_file_1_jg12816.t1"; gene_id "file_1_file_1_jg12816";
Cepheus	AUGUSTUS	exon	19162511	19162968	.	+	.	transcript_id "file_1_file_1_jg12816.t1"; gene_id "file_1_file_1_jg12816";
Cepheus	AUGUSTUS	intron	19162969	19163308	.	+	.	transcript_id "file_1_file_1_jg12816.t1"; gene_id "file_1_file_1_jg12816";
Cepheus	AUGUSTUS	CDS	19163309	19163467	1	+	2	transcript_id "file_1_file_1_jg12816.t1"; gene_id "file_1_file_1_jg12816";
Cepheus	AUGUSTUS	exon	19163309	19163467	.	+	.	transcript_id "file_1_file_1_jg12816.t1"; gene_id "file_1_file_1_jg12816";
Cepheus	AUGUSTUS	intron	19163468	19163531	.	+	.	transcript_id "file_1_file_1_jg12816.t1"; gene_id "file_1_file_1_jg12816";
Cepheus	AUGUSTUS	CDS	19163532	19163698	1	+	2	transcript_id "file_1_file_1_jg12816.t1"; gene_id "file_1_file_1_jg12816";
Cepheus	AUGUSTUS	exon	19163532	19163698	.	+	.	transcript_id "file_1_file_1_jg12816.t1"; gene_id "file_1_file_1_jg12816";
Cepheus	AUGUSTUS	intron	19163699	19164090	.	+	.	transcript_id "file_1_file_1_jg12816.t1"; gene_id "file_1_file_1_jg12816";
Cepheus	AUGUSTUS	CDS	19164091	19164195	1	+	0	transcript_id "file_1_file_1_jg12816.t1"; gene_id "file_1_file_1_jg12816";
Cepheus	AUGUSTUS	exon	19164091	19164195	.	+	.	transcript_id "file_1_file_1_jg12816.t1"; gene_id "file_1_file_1_jg12816";
Cepheus	AUGUSTUS	intron	19164196	19164254	.	+	.	transcript_id "file_1_file_1_jg12816.t1"; gene_id "file_1_file_1_jg12816";
Cepheus	AUGUSTUS	CDS	19164255	19164330	1	+	0	transcript_id "file_1_file_1_jg12816.t1"; gene_id "file_1_file_1_jg12816";
Cepheus	AUGUSTUS	exon	19164255	19164330	.	+	.	transcript_id "file_1_file_1_jg12816.t1"; gene_id "file_1_file_1_jg12816";
Cepheus	AUGUSTUS	intron	19164331	19164391	.	+	.	transcript_id "file_1_file_1_jg12816.t1"; gene_id "file_1_file_1_jg12816";
Cepheus	AUGUSTUS	CDS	19164392	19164564	1	+	2	transcript_id "file_1_file_1_jg12816.t1"; gene_id "file_1_file_1_jg12816";
Cepheus	AUGUSTUS	exon	19164392	19164564	.	+	.	transcript_id "file_1_file_1_jg12816.t1"; gene_id "file_1_file_1_jg12816";
Cepheus	AUGUSTUS	intron	19164565	19164621	.	+	.	transcript_id "file_1_file_1_jg12816.t1"; gene_id "file_1_file_1_jg12816";
Cepheus	AUGUSTUS	CDS	19164622	19164752	1	+	0	transcript_id "file_1_file_1_jg12816.t1"; gene_id "file_1_file_1_jg12816";
Cepheus	AUGUSTUS	exon	19164622	19164752	.	+	.	transcript_id "file_1_file_1_jg12816.t1"; gene_id "file_1_file_1_jg12816";
Cepheus	AUGUSTUS	intron	19164753	19165312	.	+	.	transcript_id "file_1_file_1_jg12816.t1"; gene_id "file_1_file_1_jg12816";
Cepheus	AUGUSTUS	transcript	19155381	19165397	.	+	.	transcript_id "file_1_file_1_jg12816.t1"; gene_id "file_1_file_1_jg12816"
Cepheus	AUGUSTUS	gene	19155381	19165397	.	+	.	jg12816
Cepheus	AUGUSTUS	CDS	19165313	19165397	1	+	1	transcript_id "file_1_file_1_jg12816.t1"; gene_id "file_1_file_1_jg12816";
Cepheus	AUGUSTUS	exon	19165313	19165397	.	+	.	transcript_id "file_1_file_1_jg12816.t1"; gene_id "file_1_file_1_jg12816";
Cepheus	AUGUSTUS	stop_codon	19165395	19165397	.	+	0	transcript_id "file_1_file_1_jg12816.t1"; gene_id "file_1_file_1_jg12816";
Contig_7	AUGUSTUS	stop_codon	5640912	5640914	.	-	0	transcript_id "file_1_file_1_jg13948.t1"; gene_id "file_1_file_1_jg13948";
Contig_7	AUGUSTUS	CDS	5640912	5641099	1	-	2	transcript_id "file_1_file_1_jg13948.t1"; gene_id "file_1_file_1_jg13948";
Contig_7	AUGUSTUS	exon	5640912	5641099	.	-	.	transcript_id "file_1_file_1_jg13948.t1"; gene_id "file_1_file_1_jg13948";
Contig_7	AUGUSTUS	intron	5641100	5641424	.	-	.	transcript_id "file_1_file_1_jg13948.t1"; gene_id "file_1_file_1_jg13948";
Contig_7	AUGUSTUS	CDS	5641425	5641686	1	-	0	transcript_id "file_1_file_1_jg13948.t1"; gene_id "file_1_file_1_jg13948";
Contig_7	AUGUSTUS	exon	5641425	5641686	.	-	.	transcript_id "file_1_file_1_jg13948.t1"; gene_id "file_1_file_1_jg13948";
Contig_7	AUGUSTUS	intron	5641687	5641767	.	-	.	transcript_id "file_1_file_1_jg13948.t1"; gene_id "file_1_file_1_jg13948";
Contig_7	AUGUSTUS	transcript	5640912	5641887	.	-	.	transcript_id "file_1_file_1_jg13948.t1"; gene_id "file_1_file_1_jg13948"
Contig_7	AUGUSTUS	gene	5640912	5641887	.	-	.	jg13948
Contig_7	AUGUSTUS	CDS	5641768	5641887	1	-	0	transcript_id "file_1_file_1_jg13948.t1"; gene_id "file_1_file_1_jg13948";
Contig_7	AUGUSTUS	exon	5641768	5641887	.	-	.	transcript_id "file_1_file_1_jg13948.t1"; gene_id "file_1_file_1_jg13948";
Contig_7	AUGUSTUS	start_codon	5641885	5641887	.	-	0	transcript_id "file_1_file_1_jg13948.t1"; gene_id "file_1_file_1_jg13948";
Andromeda	AUGUSTUS	start_codon	8122806	8122808	.	+	0	transcript_id "file_1_file_1_jg7762.t1"; gene_id "file_1_file_1_jg7762";
Andromeda	AUGUSTUS	CDS	8122806	8123045	1	+	0	transcript_id "file_1_file_1_jg7762.t1"; gene_id "file_1_file_1_jg7762";
Andromeda	AUGUSTUS	exon	8122806	8123045	.	+	.	transcript_id "file_1_file_1_jg7762.t1"; gene_id "file_1_file_1_jg7762";
Andromeda	AUGUSTUS	intron	8123046	8124701	.	+	.	transcript_id "file_1_file_1_jg7762.t1"; gene_id "file_1_file_1_jg7762";
Andromeda	AUGUSTUS	CDS	8124702	8125163	1	+	0	transcript_id "file_1_file_1_jg7762.t1"; gene_id "file_1_file_1_jg7762";
Andromeda	AUGUSTUS	exon	8124702	8125163	.	+	.	transcript_id "file_1_file_1_jg7762.t1"; gene_id "file_1_file_1_jg7762";
Andromeda	AUGUSTUS	intron	8125164	8125529	.	+	.	transcript_id "file_1_file_1_jg7762.t1"; gene_id "file_1_file_1_jg7762";
Andromeda	AUGUSTUS	transcript	8122806	8125712	.	+	.	transcript_id "file_1_file_1_jg7762.t1"; gene_id "file_1_file_1_jg7762"
Andromeda	AUGUSTUS	gene	8122806	8125712	.	+	.	jg7762
Andromeda	AUGUSTUS	CDS	8125530	8125712	1	+	0	transcript_id "file_1_file_1_jg7762.t1"; gene_id "file_1_file_1_jg7762";
Andromeda	AUGUSTUS	exon	8125530	8125712	.	+	.	transcript_id "file_1_file_1_jg7762.t1"; gene_id "file_1_file_1_jg7762";
Andromeda	AUGUSTUS	stop_codon	8125710	8125712	.	+	0	transcript_id "file_1_file_1_jg7762.t1"; gene_id "file_1_file_1_jg7762";
Cepheus	AUGUSTUS	stop_codon	5867369	5867371	.	-	0	transcript_id "file_1_file_1_jg11216.t1"; gene_id "file_1_file_1_jg11216";
Cepheus	AUGUSTUS	CDS	5867369	5867579	1	-	1	transcript_id "file_1_file_1_jg11216.t1"; gene_id "file_1_file_1_jg11216";
Cepheus	AUGUSTUS	exon	5867369	5867579	.	-	.	transcript_id "file_1_file_1_jg11216.t1"; gene_id "file_1_file_1_jg11216";
Cepheus	AUGUSTUS	intron	5867580	5867637	.	-	.	transcript_id "file_1_file_1_jg11216.t1"; gene_id "file_1_file_1_jg11216";
Cepheus	AUGUSTUS	CDS	5867638	5868334	1	-	2	transcript_id "file_1_file_1_jg11216.t1"; gene_id "file_1_file_1_jg11216";
Cepheus	AUGUSTUS	exon	5867638	5868334	.	-	.	transcript_id "file_1_file_1_jg11216.t1"; gene_id "file_1_file_1_jg11216";
Cepheus	AUGUSTUS	intron	5868335	5868417	.	-	.	transcript_id "file_1_file_1_jg11216.t1"; gene_id "file_1_file_1_jg11216";
Cepheus	AUGUSTUS	transcript	5867369	5868517	.	-	.	transcript_id "file_1_file_1_jg11216.t1"; gene_id "file_1_file_1_jg11216"
Cepheus	AUGUSTUS	gene	5867369	5868517	.	-	.	jg11216
Cepheus	AUGUSTUS	CDS	5868418	5868517	1	-	0	transcript_id "file_1_file_1_jg11216.t1"; gene_id "file_1_file_1_jg11216";
Cepheus	AUGUSTUS	exon	5868418	5868517	.	-	.	transcript_id "file_1_file_1_jg11216.t1"; gene_id "file_1_file_1_jg11216";
Cepheus	AUGUSTUS	start_codon	5868515	5868517	.	-	0	transcript_id "file_1_file_1_jg11216.t1"; gene_id "file_1_file_1_jg11216";
Gemini	AUGUSTUS	stop_codon	13543411	13543413	.	-	0	transcript_id "file_1_file_1_jg1401.t1"; gene_id "file_1_file_1_jg1401";
Gemini	AUGUSTUS	CDS	13543411	13543528	0.68	-	1	transcript_id "file_1_file_1_jg1401.t1"; gene_id "file_1_file_1_jg1401";
Gemini	AUGUSTUS	exon	13543411	13543528	.	-	.	transcript_id "file_1_file_1_jg1401.t1"; gene_id "file_1_file_1_jg1401";
Gemini	AUGUSTUS	intron	13543529	13543588	.	-	.	transcript_id "file_1_file_1_jg1401.t1"; gene_id "file_1_file_1_jg1401";
Gemini	AUGUSTUS	transcript	13543411	13543695	.	-	.	transcript_id "file_1_file_1_jg1401.t1"; gene_id "file_1_file_1_jg1401"
Gemini	AUGUSTUS	gene	13543411	13543695	.	-	.	jg1401
Gemini	AUGUSTUS	CDS	13543589	13543695	0.62	-	0	transcript_id "file_1_file_1_jg1401.t1"; gene_id "file_1_file_1_jg1401";
Gemini	AUGUSTUS	exon	13543589	13543695	.	-	.	transcript_id "file_1_file_1_jg1401.t1"; gene_id "file_1_file_1_jg1401";
Gemini	AUGUSTUS	start_codon	13543693	13543695	.	-	0	transcript_id "file_1_file_1_jg1401.t1"; gene_id "file_1_file_1_jg1401";
Contig_13	AUGUSTUS	stop_codon	1809798	1809800	.	-	0	transcript_id "file_1_file_1_jg5376.t1"; gene_id "file_1_file_1_jg5376";
Contig_13	AUGUSTUS	CDS	1809798	1811369	1	-	0	transcript_id "file_1_file_1_jg5376.t1"; gene_id "file_1_file_1_jg5376";
Contig_13	AUGUSTUS	exon	1809798	1811369	.	-	.	transcript_id "file_1_file_1_jg5376.t1"; gene_id "file_1_file_1_jg5376";
Contig_13	AUGUSTUS	transcript	1809798	1811369	.	-	.	transcript_id "file_1_file_1_jg5376.t1"; gene_id "file_1_file_1_jg5376"
Contig_13	AUGUSTUS	gene	1809798	1811369	.	-	.	jg5376
Contig_13	AUGUSTUS	start_codon	1811367	1811369	.	-	0	transcript_id "file_1_file_1_jg5376.t1"; gene_id "file_1_file_1_jg5376";
Contig_9	AUGUSTUS	stop_codon	1265925	1265927	.	-	0	transcript_id "file_1_file_1_jg5787.t1"; gene_id "file_1_file_1_jg5787";
Contig_9	AUGUSTUS	CDS	1265925	1266220	0.37	-	2	transcript_id "file_1_file_1_jg5787.t1"; gene_id "file_1_file_1_jg5787";
Contig_9	AUGUSTUS	exon	1265925	1266220	.	-	.	transcript_id "file_1_file_1_jg5787.t1"; gene_id "file_1_file_1_jg5787";
Contig_9	AUGUSTUS	intron	1266221	1266558	.	-	.	transcript_id "file_1_file_1_jg5787.t1"; gene_id "file_1_file_1_jg5787";
Contig_9	AUGUSTUS	CDS	1266559	1266816	0.37	-	2	transcript_id "file_1_file_1_jg5787.t1"; gene_id "file_1_file_1_jg5787";
Contig_9	AUGUSTUS	exon	1266559	1266816	.	-	.	transcript_id "file_1_file_1_jg5787.t1"; gene_id "file_1_file_1_jg5787";
Contig_9	AUGUSTUS	intron	1266817	1270498	.	-	.	transcript_id "file_1_file_1_jg5787.t1"; gene_id "file_1_file_1_jg5787";
Contig_9	AUGUSTUS	transcript	1265925	1270508	.	-	.	transcript_id "file_1_file_1_jg5787.t1"; gene_id "file_1_file_1_jg5787"
Contig_9	AUGUSTUS	gene	1265925	1270508	.	-	.	jg5787
Contig_9	AUGUSTUS	CDS	1270499	1270508	0.3	-	0	transcript_id "file_1_file_1_jg5787.t1"; gene_id "file_1_file_1_jg5787";
Contig_9	AUGUSTUS	exon	1270499	1270508	.	-	.	transcript_id "file_1_file_1_jg5787.t1"; gene_id "file_1_file_1_jg5787";
Contig_9	AUGUSTUS	start_codon	1270506	1270508	.	-	0	transcript_id "file_1_file_1_jg5787.t1"; gene_id "file_1_file_1_jg5787";
Contig_6	AUGUSTUS	stop_codon	5668097	5668099	.	-	0	transcript_id "file_1_file_1_jg10475.t1"; gene_id "file_1_file_1_jg10475";
Contig_6	AUGUSTUS	CDS	5668097	5668210	1	-	0	transcript_id "file_1_file_1_jg10475.t1"; gene_id "file_1_file_1_jg10475";
Contig_6	AUGUSTUS	exon	5668097	5668210	.	-	.	transcript_id "file_1_file_1_jg10475.t1"; gene_id "file_1_file_1_jg10475";
Contig_6	AUGUSTUS	intron	5668211	5668267	.	-	.	transcript_id "file_1_file_1_jg10475.t1"; gene_id "file_1_file_1_jg10475";
Contig_6	AUGUSTUS	CDS	5668268	5668509	1	-	2	transcript_id "file_1_file_1_jg10475.t1"; gene_id "file_1_file_1_jg10475";
Contig_6	AUGUSTUS	exon	5668268	5668509	.	-	.	transcript_id "file_1_file_1_jg10475.t1"; gene_id "file_1_file_1_jg10475";
Contig_6	AUGUSTUS	intron	5668510	5668567	.	-	.	transcript_id "file_1_file_1_jg10475.t1"; gene_id "file_1_file_1_jg10475";
Contig_6	AUGUSTUS	CDS	5668568	5668634	1	-	0	transcript_id "file_1_file_1_jg10475.t1"; gene_id "file_1_file_1_jg10475";
Contig_6	AUGUSTUS	exon	5668568	5668634	.	-	.	transcript_id "file_1_file_1_jg10475.t1"; gene_id "file_1_file_1_jg10475";
Contig_6	AUGUSTUS	intron	5668635	5669351	.	-	.	transcript_id "file_1_file_1_jg10475.t1"; gene_id "file_1_file_1_jg10475";
Contig_6	AUGUSTUS	CDS	5669352	5669437	1	-	2	transcript_id "file_1_file_1_jg10475.t1"; gene_id "file_1_file_1_jg10475";
Contig_6	AUGUSTUS	exon	5669352	5669437	.	-	.	transcript_id "file_1_file_1_jg10475.t1"; gene_id "file_1_file_1_jg10475";
Contig_6	AUGUSTUS	intron	5669438	5669525	.	-	.	transcript_id "file_1_file_1_jg10475.t1"; gene_id "file_1_file_1_jg10475";
Contig_6	AUGUSTUS	CDS	5669526	5669665	1	-	1	transcript_id "file_1_file_1_jg10475.t1"; gene_id "file_1_file_1_jg10475";
Contig_6	AUGUSTUS	exon	5669526	5669665	.	-	.	transcript_id "file_1_file_1_jg10475.t1"; gene_id "file_1_file_1_jg10475";
Contig_6	AUGUSTUS	intron	5669666	5670003	.	-	.	transcript_id "file_1_file_1_jg10475.t1"; gene_id "file_1_file_1_jg10475";
Contig_6	AUGUSTUS	CDS	5670004	5670177	1	-	1	transcript_id "file_1_file_1_jg10475.t1"; gene_id "file_1_file_1_jg10475";
Contig_6	AUGUSTUS	exon	5670004	5670177	.	-	.	transcript_id "file_1_file_1_jg10475.t1"; gene_id "file_1_file_1_jg10475";
Contig_6	AUGUSTUS	intron	5670178	5670238	.	-	.	transcript_id "file_1_file_1_jg10475.t1"; gene_id "file_1_file_1_jg10475";
Contig_6	AUGUSTUS	CDS	5670239	5670792	1	-	0	transcript_id "file_1_file_1_jg10475.t1"; gene_id "file_1_file_1_jg10475";
Contig_6	AUGUSTUS	exon	5670239	5670792	.	-	.	transcript_id "file_1_file_1_jg10475.t1"; gene_id "file_1_file_1_jg10475";
Contig_6	AUGUSTUS	intron	5670793	5670942	.	-	.	transcript_id "file_1_file_1_jg10475.t1"; gene_id "file_1_file_1_jg10475";
Contig_6	AUGUSTUS	CDS	5670943	5670999	1	-	0	transcript_id "file_1_file_1_jg10475.t1"; gene_id "file_1_file_1_jg10475";
Contig_6	AUGUSTUS	exon	5670943	5670999	.	-	.	transcript_id "file_1_file_1_jg10475.t1"; gene_id "file_1_file_1_jg10475";
Contig_6	AUGUSTUS	intron	5671000	5671532	.	-	.	transcript_id "file_1_file_1_jg10475.t1"; gene_id "file_1_file_1_jg10475";
Contig_6	AUGUSTUS	CDS	5671533	5672204	1	-	0	transcript_id "file_1_file_1_jg10475.t1"; gene_id "file_1_file_1_jg10475";
Contig_6	AUGUSTUS	exon	5671533	5672204	.	-	.	transcript_id "file_1_file_1_jg10475.t1"; gene_id "file_1_file_1_jg10475";
Contig_6	AUGUSTUS	intron	5672205	5672502	.	-	.	transcript_id "file_1_file_1_jg10475.t1"; gene_id "file_1_file_1_jg10475";
Contig_6	AUGUSTUS	CDS	5672503	5672813	1	-	2	transcript_id "file_1_file_1_jg10475.t1"; gene_id "file_1_file_1_jg10475";
Contig_6	AUGUSTUS	exon	5672503	5672813	.	-	.	transcript_id "file_1_file_1_jg10475.t1"; gene_id "file_1_file_1_jg10475";
Contig_6	AUGUSTUS	intron	5672814	5672951	.	-	.	transcript_id "file_1_file_1_jg10475.t1"; gene_id "file_1_file_1_jg10475";
Contig_6	AUGUSTUS	transcript	5668097	5673009	.	-	.	transcript_id "file_1_file_1_jg10475.t1"; gene_id "file_1_file_1_jg10475"
Contig_6	AUGUSTUS	gene	5668097	5673009	.	-	.	jg10475
Contig_6	AUGUSTUS	CDS	5672952	5673009	1	-	0	transcript_id "file_1_file_1_jg10475.t1"; gene_id "file_1_file_1_jg10475";
Contig_6	AUGUSTUS	exon	5672952	5673009	.	-	.	transcript_id "file_1_file_1_jg10475.t1"; gene_id "file_1_file_1_jg10475";
Contig_6	AUGUSTUS	start_codon	5673007	5673009	.	-	0	transcript_id "file_1_file_1_jg10475.t1"; gene_id "file_1_file_1_jg10475";
Contig_566	AUGUSTUS	start_codon	24010	24012	.	+	0	transcript_id "file_1_file_1_jg2267.t1"; gene_id "file_1_file_1_jg2267";
Contig_566	AUGUSTUS	CDS	24010	24060	1	+	0	transcript_id "file_1_file_1_jg2267.t1"; gene_id "file_1_file_1_jg2267";
Contig_566	AUGUSTUS	exon	24010	24060	.	+	.	transcript_id "file_1_file_1_jg2267.t1"; gene_id "file_1_file_1_jg2267";
Contig_566	AUGUSTUS	intron	24061	24118	.	+	.	transcript_id "file_1_file_1_jg2267.t1"; gene_id "file_1_file_1_jg2267";
Contig_566	AUGUSTUS	CDS	24119	24202	1	+	0	transcript_id "file_1_file_1_jg2267.t1"; gene_id "file_1_file_1_jg2267";
Contig_566	AUGUSTUS	exon	24119	24202	.	+	.	transcript_id "file_1_file_1_jg2267.t1"; gene_id "file_1_file_1_jg2267";
Contig_566	AUGUSTUS	intron	24203	24258	.	+	.	transcript_id "file_1_file_1_jg2267.t1"; gene_id "file_1_file_1_jg2267";
Contig_566	AUGUSTUS	transcript	24010	25038	.	+	.	transcript_id "file_1_file_1_jg2267.t1"; gene_id "file_1_file_1_jg2267"
Contig_566	AUGUSTUS	gene	24010	25038	.	+	.	jg2267
Contig_566	AUGUSTUS	CDS	24259	25038	1	+	0	transcript_id "file_1_file_1_jg2267.t1"; gene_id "file_1_file_1_jg2267";
Contig_566	AUGUSTUS	exon	24259	25038	.	+	.	transcript_id "file_1_file_1_jg2267.t1"; gene_id "file_1_file_1_jg2267";
Contig_566	AUGUSTUS	stop_codon	25036	25038	.	+	0	transcript_id "file_1_file_1_jg2267.t1"; gene_id "file_1_file_1_jg2267";
Contig_16	AUGUSTUS	stop_codon	1882585	1882587	.	-	0	transcript_id "file_1_file_1_jg1873.t1"; gene_id "file_1_file_1_jg1873";
Contig_16	AUGUSTUS	CDS	1882585	1882631	0.98	-	2	transcript_id "file_1_file_1_jg1873.t1"; gene_id "file_1_file_1_jg1873";
Contig_16	AUGUSTUS	exon	1882585	1882631	.	-	.	transcript_id "file_1_file_1_jg1873.t1"; gene_id "file_1_file_1_jg1873";
Contig_16	AUGUSTUS	intron	1882632	1882711	.	-	.	transcript_id "file_1_file_1_jg1873.t1"; gene_id "file_1_file_1_jg1873";
Contig_16	AUGUSTUS	CDS	1882712	1883159	0.92	-	0	transcript_id "file_1_file_1_jg1873.t1"; gene_id "file_1_file_1_jg1873";
Contig_16	AUGUSTUS	exon	1882712	1883159	.	-	.	transcript_id "file_1_file_1_jg1873.t1"; gene_id "file_1_file_1_jg1873";
Contig_16	AUGUSTUS	intron	1883160	1883215	.	-	.	transcript_id "file_1_file_1_jg1873.t1"; gene_id "file_1_file_1_jg1873";
Contig_16	AUGUSTUS	transcript	1882585	1883929	.	-	.	transcript_id "file_1_file_1_jg1873.t1"; gene_id "file_1_file_1_jg1873"
Contig_16	AUGUSTUS	gene	1882585	1883929	.	-	.	jg1873
Contig_16	AUGUSTUS	CDS	1883216	1883929	0.96	-	0	transcript_id "file_1_file_1_jg1873.t1"; gene_id "file_1_file_1_jg1873";
Contig_16	AUGUSTUS	exon	1883216	1883929	.	-	.	transcript_id "file_1_file_1_jg1873.t1"; gene_id "file_1_file_1_jg1873";
Contig_16	AUGUSTUS	start_codon	1883927	1883929	.	-	0	transcript_id "file_1_file_1_jg1873.t1"; gene_id "file_1_file_1_jg1873";
Draco	AUGUSTUS	stop_codon	5283925	5283927	.	-	0	transcript_id "file_1_file_1_jg15486.t1"; gene_id "file_1_file_1_jg15486";
Draco	AUGUSTUS	CDS	5283925	5284833	1	-	0	transcript_id "file_1_file_1_jg15486.t1"; gene_id "file_1_file_1_jg15486";
Draco	AUGUSTUS	exon	5283925	5284833	.	-	.	transcript_id "file_1_file_1_jg15486.t1"; gene_id "file_1_file_1_jg15486";
Draco	AUGUSTUS	transcript	5283925	5284833	.	-	.	transcript_id "file_1_file_1_jg15486.t1"; gene_id "file_1_file_1_jg15486"
Draco	AUGUSTUS	gene	5283925	5284833	.	-	.	jg15486
Draco	AUGUSTUS	start_codon	5284831	5284833	.	-	0	transcript_id "file_1_file_1_jg15486.t1"; gene_id "file_1_file_1_jg15486";
Contig_56	AUGUSTUS	start_codon	395621	395623	.	+	0	transcript_id "file_1_file_1_jg14656.t2"; gene_id "file_1_file_1_jg14656";
Contig_56	AUGUSTUS	CDS	395621	395671	1	+	0	transcript_id "file_1_file_1_jg14656.t2"; gene_id "file_1_file_1_jg14656";
Contig_56	AUGUSTUS	exon	395621	395671	.	+	.	transcript_id "file_1_file_1_jg14656.t2"; gene_id "file_1_file_1_jg14656";
Contig_56	AUGUSTUS	intron	395672	397357	.	+	.	transcript_id "file_1_file_1_jg14656.t2"; gene_id "file_1_file_1_jg14656";
Contig_56	AUGUSTUS	CDS	397358	397407	1	+	0	transcript_id "file_1_file_1_jg14656.t2"; gene_id "file_1_file_1_jg14656";
Contig_56	AUGUSTUS	exon	397358	397407	.	+	.	transcript_id "file_1_file_1_jg14656.t2"; gene_id "file_1_file_1_jg14656";
Contig_56	AUGUSTUS	intron	397408	398824	.	+	.	transcript_id "file_1_file_1_jg14656.t2"; gene_id "file_1_file_1_jg14656";
Contig_56	AUGUSTUS	CDS	398825	399148	1	+	1	transcript_id "file_1_file_1_jg14656.t2"; gene_id "file_1_file_1_jg14656";
Contig_56	AUGUSTUS	exon	398825	399148	.	+	.	transcript_id "file_1_file_1_jg14656.t2"; gene_id "file_1_file_1_jg14656";
Contig_56	AUGUSTUS	intron	399149	399214	.	+	.	transcript_id "file_1_file_1_jg14656.t2"; gene_id "file_1_file_1_jg14656";
Contig_56	AUGUSTUS	CDS	399215	399380	1	+	1	transcript_id "file_1_file_1_jg14656.t2"; gene_id "file_1_file_1_jg14656";
Contig_56	AUGUSTUS	exon	399215	399380	.	+	.	transcript_id "file_1_file_1_jg14656.t2"; gene_id "file_1_file_1_jg14656";
Contig_56	AUGUSTUS	intron	399381	399441	.	+	.	transcript_id "file_1_file_1_jg14656.t2"; gene_id "file_1_file_1_jg14656";
Contig_56	AUGUSTUS	CDS	399442	399509	1	+	0	transcript_id "file_1_file_1_jg14656.t2"; gene_id "file_1_file_1_jg14656";
Contig_56	AUGUSTUS	exon	399442	399509	.	+	.	transcript_id "file_1_file_1_jg14656.t2"; gene_id "file_1_file_1_jg14656";
Contig_56	AUGUSTUS	intron	399510	399659	.	+	.	transcript_id "file_1_file_1_jg14656.t2"; gene_id "file_1_file_1_jg14656";
Contig_56	AUGUSTUS	CDS	399660	399969	1	+	1	transcript_id "file_1_file_1_jg14656.t2"; gene_id "file_1_file_1_jg14656";
Contig_56	AUGUSTUS	exon	399660	399969	.	+	.	transcript_id "file_1_file_1_jg14656.t2"; gene_id "file_1_file_1_jg14656";
Contig_56	AUGUSTUS	intron	399970	400018	.	+	.	transcript_id "file_1_file_1_jg14656.t2"; gene_id "file_1_file_1_jg14656";
Contig_56	AUGUSTUS	CDS	400019	400150	1	+	0	transcript_id "file_1_file_1_jg14656.t2"; gene_id "file_1_file_1_jg14656";
Contig_56	AUGUSTUS	exon	400019	400150	.	+	.	transcript_id "file_1_file_1_jg14656.t2"; gene_id "file_1_file_1_jg14656";
Contig_56	AUGUSTUS	intron	400151	400212	.	+	.	transcript_id "file_1_file_1_jg14656.t2"; gene_id "file_1_file_1_jg14656";
Contig_56	AUGUSTUS	CDS	400213	400735	1	+	0	transcript_id "file_1_file_1_jg14656.t2"; gene_id "file_1_file_1_jg14656";
Contig_56	AUGUSTUS	exon	400213	400735	.	+	.	transcript_id "file_1_file_1_jg14656.t2"; gene_id "file_1_file_1_jg14656";
Contig_56	AUGUSTUS	intron	400736	401362	.	+	.	transcript_id "file_1_file_1_jg14656.t2"; gene_id "file_1_file_1_jg14656";
Contig_56	AUGUSTUS	CDS	401363	401437	1	+	2	transcript_id "file_1_file_1_jg14656.t2"; gene_id "file_1_file_1_jg14656";
Contig_56	AUGUSTUS	exon	401363	401437	.	+	.	transcript_id "file_1_file_1_jg14656.t2"; gene_id "file_1_file_1_jg14656";
Contig_56	AUGUSTUS	intron	401438	401510	.	+	.	transcript_id "file_1_file_1_jg14656.t2"; gene_id "file_1_file_1_jg14656";
Contig_56	AUGUSTUS	transcript	395621	401929	.	+	.	transcript_id "file_1_file_1_jg14656.t2"; gene_id "file_1_file_1_jg14656"
Contig_56	AUGUSTUS	CDS	401511	401929	1	+	2	transcript_id "file_1_file_1_jg14656.t2"; gene_id "file_1_file_1_jg14656";
Contig_56	AUGUSTUS	exon	401511	401929	.	+	.	transcript_id "file_1_file_1_jg14656.t2"; gene_id "file_1_file_1_jg14656";
Contig_56	AUGUSTUS	stop_codon	401927	401929	.	+	0	transcript_id "file_1_file_1_jg14656.t2"; gene_id "file_1_file_1_jg14656";
Draco	AUGUSTUS	start_codon	2303964	2303966	.	+	0	transcript_id "file_1_file_1_jg15053.t1"; gene_id "file_1_file_1_jg15053";
Draco	AUGUSTUS	CDS	2303964	2304113	1	+	0	transcript_id "file_1_file_1_jg15053.t1"; gene_id "file_1_file_1_jg15053";
Draco	AUGUSTUS	exon	2303964	2304113	.	+	.	transcript_id "file_1_file_1_jg15053.t1"; gene_id "file_1_file_1_jg15053";
Draco	AUGUSTUS	intron	2304114	2310568	.	+	.	transcript_id "file_1_file_1_jg15053.t1"; gene_id "file_1_file_1_jg15053";
Draco	AUGUSTUS	CDS	2310569	2310838	0.37	+	0	transcript_id "file_1_file_1_jg15053.t1"; gene_id "file_1_file_1_jg15053";
Draco	AUGUSTUS	exon	2310569	2310838	.	+	.	transcript_id "file_1_file_1_jg15053.t1"; gene_id "file_1_file_1_jg15053";
Draco	AUGUSTUS	intron	2310839	2312100	.	+	.	transcript_id "file_1_file_1_jg15053.t1"; gene_id "file_1_file_1_jg15053";
Draco	AUGUSTUS	transcript	2303964	2312220	.	+	.	transcript_id "file_1_file_1_jg15053.t1"; gene_id "file_1_file_1_jg15053"
Draco	AUGUSTUS	gene	2303964	2312220	.	+	.	jg15053
Draco	AUGUSTUS	CDS	2312101	2312220	0.41	+	0	transcript_id "file_1_file_1_jg15053.t1"; gene_id "file_1_file_1_jg15053";
Draco	AUGUSTUS	exon	2312101	2312220	.	+	.	transcript_id "file_1_file_1_jg15053.t1"; gene_id "file_1_file_1_jg15053";
Draco	AUGUSTUS	stop_codon	2312218	2312220	.	+	0	transcript_id "file_1_file_1_jg15053.t1"; gene_id "file_1_file_1_jg15053";
Andromeda	AUGUSTUS	stop_codon	19863140	19863142	.	-	0	transcript_id "file_1_file_1_jg8925.t1"; gene_id "file_1_file_1_jg8925";
Andromeda	AUGUSTUS	CDS	19863140	19863369	1	-	2	transcript_id "file_1_file_1_jg8925.t1"; gene_id "file_1_file_1_jg8925";
Andromeda	AUGUSTUS	exon	19863140	19863369	.	-	.	transcript_id "file_1_file_1_jg8925.t1"; gene_id "file_1_file_1_jg8925";
Andromeda	AUGUSTUS	intron	19863370	19863428	.	-	.	transcript_id "file_1_file_1_jg8925.t1"; gene_id "file_1_file_1_jg8925";
Andromeda	AUGUSTUS	CDS	19863429	19863900	1	-	0	transcript_id "file_1_file_1_jg8925.t1"; gene_id "file_1_file_1_jg8925";
Andromeda	AUGUSTUS	exon	19863429	19863900	.	-	.	transcript_id "file_1_file_1_jg8925.t1"; gene_id "file_1_file_1_jg8925";
Andromeda	AUGUSTUS	intron	19863901	19867786	.	-	.	transcript_id "file_1_file_1_jg8925.t1"; gene_id "file_1_file_1_jg8925";
Andromeda	AUGUSTUS	transcript	19863140	19868074	.	-	.	transcript_id "file_1_file_1_jg8925.t1"; gene_id "file_1_file_1_jg8925"
Andromeda	AUGUSTUS	gene	19863140	19868074	.	-	.	jg8925
Andromeda	AUGUSTUS	CDS	19867787	19868074	1	-	0	transcript_id "file_1_file_1_jg8925.t1"; gene_id "file_1_file_1_jg8925";
Andromeda	AUGUSTUS	exon	19867787	19868074	.	-	.	transcript_id "file_1_file_1_jg8925.t1"; gene_id "file_1_file_1_jg8925";
Andromeda	AUGUSTUS	start_codon	19868072	19868074	.	-	0	transcript_id "file_1_file_1_jg8925.t1"; gene_id "file_1_file_1_jg8925";
Contig_6	AUGUSTUS	stop_codon	983991	983993	.	-	0	transcript_id "file_1_file_1_jg9891.t1"; gene_id "file_1_file_1_jg9891";
Contig_6	AUGUSTUS	CDS	983991	984344	0.96	-	0	transcript_id "file_1_file_1_jg9891.t1"; gene_id "file_1_file_1_jg9891";
Contig_6	AUGUSTUS	exon	983991	984344	.	-	.	transcript_id "file_1_file_1_jg9891.t1"; gene_id "file_1_file_1_jg9891";
Contig_6	AUGUSTUS	intron	984345	984968	.	-	.	transcript_id "file_1_file_1_jg9891.t1"; gene_id "file_1_file_1_jg9891";
Contig_6	AUGUSTUS	transcript	983991	985688	.	-	.	transcript_id "file_1_file_1_jg9891.t1"; gene_id "file_1_file_1_jg9891"
Contig_6	AUGUSTUS	gene	983991	985688	.	-	.	jg9891
Contig_6	AUGUSTUS	CDS	984969	985688	0.97	-	0	transcript_id "file_1_file_1_jg9891.t1"; gene_id "file_1_file_1_jg9891";
Contig_6	AUGUSTUS	exon	984969	985688	.	-	.	transcript_id "file_1_file_1_jg9891.t1"; gene_id "file_1_file_1_jg9891";
Contig_6	AUGUSTUS	start_codon	985686	985688	.	-	0	transcript_id "file_1_file_1_jg9891.t1"; gene_id "file_1_file_1_jg9891";
Draco	AUGUSTUS	start_codon	13266717	13266719	.	+	0	transcript_id "file_1_file_1_jg16582.t1"; gene_id "file_1_file_1_jg16582";
Draco	AUGUSTUS	CDS	13266717	13266780	1	+	0	transcript_id "file_1_file_1_jg16582.t1"; gene_id "file_1_file_1_jg16582";
Draco	AUGUSTUS	exon	13266717	13266780	.	+	.	transcript_id "file_1_file_1_jg16582.t1"; gene_id "file_1_file_1_jg16582";
Draco	AUGUSTUS	intron	13266781	13266973	.	+	.	transcript_id "file_1_file_1_jg16582.t1"; gene_id "file_1_file_1_jg16582";
Draco	AUGUSTUS	CDS	13266974	13267266	1	+	2	transcript_id "file_1_file_1_jg16582.t1"; gene_id "file_1_file_1_jg16582";
Draco	AUGUSTUS	exon	13266974	13267266	.	+	.	transcript_id "file_1_file_1_jg16582.t1"; gene_id "file_1_file_1_jg16582";
Draco	AUGUSTUS	intron	13267267	13267604	.	+	.	transcript_id "file_1_file_1_jg16582.t1"; gene_id "file_1_file_1_jg16582";
Draco	AUGUSTUS	transcript	13266717	13267880	.	+	.	transcript_id "file_1_file_1_jg16582.t1"; gene_id "file_1_file_1_jg16582"
Draco	AUGUSTUS	gene	13266717	13267880	.	+	.	jg16582
Draco	AUGUSTUS	CDS	13267605	13267880	1	+	0	transcript_id "file_1_file_1_jg16582.t1"; gene_id "file_1_file_1_jg16582";
Draco	AUGUSTUS	exon	13267605	13267880	.	+	.	transcript_id "file_1_file_1_jg16582.t1"; gene_id "file_1_file_1_jg16582";
Draco	AUGUSTUS	stop_codon	13267878	13267880	.	+	0	transcript_id "file_1_file_1_jg16582.t1"; gene_id "file_1_file_1_jg16582";
Contig_6	AUGUSTUS	stop_codon	5730881	5730883	.	-	0	transcript_id "file_1_file_1_jg10488.t1"; gene_id "file_1_file_1_jg10488";
Contig_6	AUGUSTUS	CDS	5730881	5731290	1	-	2	transcript_id "file_1_file_1_jg10488.t1"; gene_id "file_1_file_1_jg10488";
Contig_6	AUGUSTUS	exon	5730881	5731290	.	-	.	transcript_id "file_1_file_1_jg10488.t1"; gene_id "file_1_file_1_jg10488";
Contig_6	AUGUSTUS	intron	5731291	5731345	.	-	.	transcript_id "file_1_file_1_jg10488.t1"; gene_id "file_1_file_1_jg10488";
Contig_6	AUGUSTUS	transcript	5730881	5731889	.	-	.	transcript_id "file_1_file_1_jg10488.t1"; gene_id "file_1_file_1_jg10488"
Contig_6	AUGUSTUS	gene	5730881	5731889	.	-	.	jg10488
Contig_6	AUGUSTUS	CDS	5731346	5731889	1	-	0	transcript_id "file_1_file_1_jg10488.t1"; gene_id "file_1_file_1_jg10488";
Contig_6	AUGUSTUS	exon	5731346	5731889	.	-	.	transcript_id "file_1_file_1_jg10488.t1"; gene_id "file_1_file_1_jg10488";
Contig_6	AUGUSTUS	start_codon	5731887	5731889	.	-	0	transcript_id "file_1_file_1_jg10488.t1"; gene_id "file_1_file_1_jg10488";
Andromeda	AUGUSTUS	start_codon	23631101	23631103	.	+	0	transcript_id "file_1_file_1_jg9391.t1"; gene_id "file_1_file_1_jg9391";
Andromeda	AUGUSTUS	CDS	23631101	23631160	0.53	+	0	transcript_id "file_1_file_1_jg9391.t1"; gene_id "file_1_file_1_jg9391";
Andromeda	AUGUSTUS	exon	23631101	23631160	.	+	.	transcript_id "file_1_file_1_jg9391.t1"; gene_id "file_1_file_1_jg9391";
Andromeda	AUGUSTUS	intron	23631161	23632993	.	+	.	transcript_id "file_1_file_1_jg9391.t1"; gene_id "file_1_file_1_jg9391";
Andromeda	AUGUSTUS	CDS	23632994	23633117	0.92	+	0	transcript_id "file_1_file_1_jg9391.t1"; gene_id "file_1_file_1_jg9391";
Andromeda	AUGUSTUS	exon	23632994	23633117	.	+	.	transcript_id "file_1_file_1_jg9391.t1"; gene_id "file_1_file_1_jg9391";
Andromeda	AUGUSTUS	intron	23633118	23639217	.	+	.	transcript_id "file_1_file_1_jg9391.t1"; gene_id "file_1_file_1_jg9391";
Andromeda	AUGUSTUS	CDS	23639218	23639309	1	+	2	transcript_id "file_1_file_1_jg9391.t1"; gene_id "file_1_file_1_jg9391";
Andromeda	AUGUSTUS	exon	23639218	23639309	.	+	.	transcript_id "file_1_file_1_jg9391.t1"; gene_id "file_1_file_1_jg9391";
Andromeda	AUGUSTUS	intron	23639310	23639362	.	+	.	transcript_id "file_1_file_1_jg9391.t1"; gene_id "file_1_file_1_jg9391";
Andromeda	AUGUSTUS	transcript	23631101	23639503	.	+	.	transcript_id "file_1_file_1_jg9391.t1"; gene_id "file_1_file_1_jg9391"
Andromeda	AUGUSTUS	gene	23631101	23639503	.	+	.	jg9391
Andromeda	AUGUSTUS	CDS	23639363	23639503	0.54	+	0	transcript_id "file_1_file_1_jg9391.t1"; gene_id "file_1_file_1_jg9391";
Andromeda	AUGUSTUS	exon	23639363	23639503	.	+	.	transcript_id "file_1_file_1_jg9391.t1"; gene_id "file_1_file_1_jg9391";
Andromeda	AUGUSTUS	stop_codon	23639501	23639503	.	+	0	transcript_id "file_1_file_1_jg9391.t1"; gene_id "file_1_file_1_jg9391";
Draco	AUGUSTUS	start_codon	7853407	7853409	.	+	0	transcript_id "file_1_file_1_jg15861.t1"; gene_id "file_1_file_1_jg15861";
Draco	AUGUSTUS	CDS	7853407	7854144	1	+	0	transcript_id "file_1_file_1_jg15861.t1"; gene_id "file_1_file_1_jg15861";
Draco	AUGUSTUS	exon	7853407	7854144	.	+	.	transcript_id "file_1_file_1_jg15861.t1"; gene_id "file_1_file_1_jg15861";
Draco	AUGUSTUS	intron	7854145	7854510	.	+	.	transcript_id "file_1_file_1_jg15861.t1"; gene_id "file_1_file_1_jg15861";
Draco	AUGUSTUS	CDS	7854511	7854627	1	+	0	transcript_id "file_1_file_1_jg15861.t1"; gene_id "file_1_file_1_jg15861";
Draco	AUGUSTUS	exon	7854511	7854627	.	+	.	transcript_id "file_1_file_1_jg15861.t1"; gene_id "file_1_file_1_jg15861";
Draco	AUGUSTUS	intron	7854628	7854682	.	+	.	transcript_id "file_1_file_1_jg15861.t1"; gene_id "file_1_file_1_jg15861";
Draco	AUGUSTUS	transcript	7853407	7855546	.	+	.	transcript_id "file_1_file_1_jg15861.t1"; gene_id "file_1_file_1_jg15861"
Draco	AUGUSTUS	gene	7853407	7855546	.	+	.	jg15861
Draco	AUGUSTUS	CDS	7854683	7855546	1	+	0	transcript_id "file_1_file_1_jg15861.t1"; gene_id "file_1_file_1_jg15861";
Draco	AUGUSTUS	exon	7854683	7855546	.	+	.	transcript_id "file_1_file_1_jg15861.t1"; gene_id "file_1_file_1_jg15861";
Draco	AUGUSTUS	stop_codon	7855544	7855546	.	+	0	transcript_id "file_1_file_1_jg15861.t1"; gene_id "file_1_file_1_jg15861";
Contig_21	AUGUSTUS	stop_codon	302044	302046	.	-	0	transcript_id "file_1_file_1_jg6917.t1"; gene_id "file_1_file_1_jg6917";
Contig_21	AUGUSTUS	CDS	302044	302262	0.99	-	0	transcript_id "file_1_file_1_jg6917.t1"; gene_id "file_1_file_1_jg6917";
Contig_21	AUGUSTUS	exon	302044	302262	.	-	.	transcript_id "file_1_file_1_jg6917.t1"; gene_id "file_1_file_1_jg6917";
Contig_21	AUGUSTUS	transcript	302044	302262	.	-	.	transcript_id "file_1_file_1_jg6917.t1"; gene_id "file_1_file_1_jg6917"
Contig_21	AUGUSTUS	gene	302044	302262	.	-	.	jg6917
Contig_21	AUGUSTUS	start_codon	302260	302262	.	-	0	transcript_id "file_1_file_1_jg6917.t1"; gene_id "file_1_file_1_jg6917";
Contig_7	AUGUSTUS	stop_codon	5588859	5588861	.	-	0	transcript_id "file_1_file_1_jg13943.t1"; gene_id "file_1_file_1_jg13943";
Contig_7	AUGUSTUS	CDS	5588859	5589713	1	-	0	transcript_id "file_1_file_1_jg13943.t1"; gene_id "file_1_file_1_jg13943";
Contig_7	AUGUSTUS	exon	5588859	5589713	.	-	.	transcript_id "file_1_file_1_jg13943.t1"; gene_id "file_1_file_1_jg13943";
Contig_7	AUGUSTUS	intron	5589714	5590814	.	-	.	transcript_id "file_1_file_1_jg13943.t1"; gene_id "file_1_file_1_jg13943";
Contig_7	AUGUSTUS	CDS	5590815	5592870	1	-	1	transcript_id "file_1_file_1_jg13943.t1"; gene_id "file_1_file_1_jg13943";
Contig_7	AUGUSTUS	exon	5590815	5592870	.	-	.	transcript_id "file_1_file_1_jg13943.t1"; gene_id "file_1_file_1_jg13943";
Contig_7	AUGUSTUS	intron	5592871	5593797	.	-	.	transcript_id "file_1_file_1_jg13943.t1"; gene_id "file_1_file_1_jg13943";
Contig_7	AUGUSTUS	transcript	5588859	5594414	.	-	.	transcript_id "file_1_file_1_jg13943.t1"; gene_id "file_1_file_1_jg13943"
Contig_7	AUGUSTUS	gene	5588859	5594414	.	-	.	jg13943
Contig_7	AUGUSTUS	CDS	5593798	5594414	1	-	0	transcript_id "file_1_file_1_jg13943.t1"; gene_id "file_1_file_1_jg13943";
Contig_7	AUGUSTUS	exon	5593798	5594414	.	-	.	transcript_id "file_1_file_1_jg13943.t1"; gene_id "file_1_file_1_jg13943";
Contig_7	AUGUSTUS	start_codon	5594412	5594414	.	-	0	transcript_id "file_1_file_1_jg13943.t1"; gene_id "file_1_file_1_jg13943";
Draco	AUGUSTUS	start_codon	489273	489275	.	+	0	transcript_id "file_1_file_1_jg14789.t1"; gene_id "file_1_file_1_jg14789";
Draco	AUGUSTUS	CDS	489273	490273	1	+	0	transcript_id "file_1_file_1_jg14789.t1"; gene_id "file_1_file_1_jg14789";
Draco	AUGUSTUS	exon	489273	490273	.	+	.	transcript_id "file_1_file_1_jg14789.t1"; gene_id "file_1_file_1_jg14789";
Draco	AUGUSTUS	intron	490274	490652	.	+	.	transcript_id "file_1_file_1_jg14789.t1"; gene_id "file_1_file_1_jg14789";
Draco	AUGUSTUS	CDS	490653	491219	1	+	1	transcript_id "file_1_file_1_jg14789.t1"; gene_id "file_1_file_1_jg14789";
Draco	AUGUSTUS	exon	490653	491219	.	+	.	transcript_id "file_1_file_1_jg14789.t1"; gene_id "file_1_file_1_jg14789";
Draco	AUGUSTUS	intron	491220	491277	.	+	.	transcript_id "file_1_file_1_jg14789.t1"; gene_id "file_1_file_1_jg14789";
Draco	AUGUSTUS	CDS	491278	491591	1	+	1	transcript_id "file_1_file_1_jg14789.t1"; gene_id "file_1_file_1_jg14789";
Draco	AUGUSTUS	exon	491278	491591	.	+	.	transcript_id "file_1_file_1_jg14789.t1"; gene_id "file_1_file_1_jg14789";
Draco	AUGUSTUS	intron	491592	491651	.	+	.	transcript_id "file_1_file_1_jg14789.t1"; gene_id "file_1_file_1_jg14789";
Draco	AUGUSTUS	transcript	489273	491668	.	+	.	transcript_id "file_1_file_1_jg14789.t1"; gene_id "file_1_file_1_jg14789"
Draco	AUGUSTUS	gene	489273	491668	.	+	.	jg14789
Draco	AUGUSTUS	CDS	491652	491668	1	+	2	transcript_id "file_1_file_1_jg14789.t1"; gene_id "file_1_file_1_jg14789";
Draco	AUGUSTUS	exon	491652	491668	.	+	.	transcript_id "file_1_file_1_jg14789.t1"; gene_id "file_1_file_1_jg14789";
Draco	AUGUSTUS	stop_codon	491666	491668	.	+	0	transcript_id "file_1_file_1_jg14789.t1"; gene_id "file_1_file_1_jg14789";
Contig_7	AUGUSTUS	start_codon	4613962	4613964	.	+	0	transcript_id "file_1_file_1_jg13819.t1"; gene_id "file_1_file_1_jg13819";
Contig_7	AUGUSTUS	CDS	4613962	4614165	0.73	+	0	transcript_id "file_1_file_1_jg13819.t1"; gene_id "file_1_file_1_jg13819";
Contig_7	AUGUSTUS	exon	4613962	4614165	.	+	.	transcript_id "file_1_file_1_jg13819.t1"; gene_id "file_1_file_1_jg13819";
Contig_7	AUGUSTUS	transcript	4613962	4614165	.	+	.	transcript_id "file_1_file_1_jg13819.t1"; gene_id "file_1_file_1_jg13819"
Contig_7	AUGUSTUS	gene	4613962	4614165	.	+	.	jg13819
Contig_7	AUGUSTUS	stop_codon	4614163	4614165	.	+	0	transcript_id "file_1_file_1_jg13819.t1"; gene_id "file_1_file_1_jg13819";
Contig_61	AUGUSTUS	stop_codon	14560	14562	.	-	0	transcript_id "file_1_file_1_jg2256.t1"; gene_id "file_1_file_1_jg2256";
Contig_61	AUGUSTUS	CDS	14560	14669	0.63	-	2	transcript_id "file_1_file_1_jg2256.t1"; gene_id "file_1_file_1_jg2256";
Contig_61	AUGUSTUS	exon	14560	14669	.	-	.	transcript_id "file_1_file_1_jg2256.t1"; gene_id "file_1_file_1_jg2256";
Contig_61	AUGUSTUS	intron	14670	14811	.	-	.	transcript_id "file_1_file_1_jg2256.t1"; gene_id "file_1_file_1_jg2256";
Contig_61	AUGUSTUS	transcript	14560	14947	.	-	.	transcript_id "file_1_file_1_jg2256.t1"; gene_id "file_1_file_1_jg2256"
Contig_61	AUGUSTUS	gene	14560	14947	.	-	.	jg2256
Contig_61	AUGUSTUS	CDS	14812	14947	0.67	-	0	transcript_id "file_1_file_1_jg2256.t1"; gene_id "file_1_file_1_jg2256";
Contig_61	AUGUSTUS	exon	14812	14947	.	-	.	transcript_id "file_1_file_1_jg2256.t1"; gene_id "file_1_file_1_jg2256";
Contig_61	AUGUSTUS	start_codon	14945	14947	.	-	0	transcript_id "file_1_file_1_jg2256.t1"; gene_id "file_1_file_1_jg2256";
Contig_13	AUGUSTUS	stop_codon	3108170	3108172	.	-	0	transcript_id "file_1_file_1_jg5609.t1"; gene_id "file_1_file_1_jg5609";
Contig_13	AUGUSTUS	CDS	3108170	3108871	1	-	0	transcript_id "file_1_file_1_jg5609.t1"; gene_id "file_1_file_1_jg5609";
Contig_13	AUGUSTUS	exon	3108170	3108871	.	-	.	transcript_id "file_1_file_1_jg5609.t1"; gene_id "file_1_file_1_jg5609";
Contig_13	AUGUSTUS	transcript	3108170	3108871	.	-	.	transcript_id "file_1_file_1_jg5609.t1"; gene_id "file_1_file_1_jg5609"
Contig_13	AUGUSTUS	gene	3108170	3108871	.	-	.	jg5609
Contig_13	AUGUSTUS	start_codon	3108869	3108871	.	-	0	transcript_id "file_1_file_1_jg5609.t1"; gene_id "file_1_file_1_jg5609";
Contig_7	AUGUSTUS	start_codon	3639908	3639910	.	+	0	transcript_id "file_1_file_1_jg13715.t5"; gene_id "file_1_file_1_jg13715";
Contig_7	AUGUSTUS	CDS	3639908	3640013	0.75	+	0	transcript_id "file_1_file_1_jg13715.t5"; gene_id "file_1_file_1_jg13715";
Contig_7	AUGUSTUS	exon	3639908	3640013	.	+	.	transcript_id "file_1_file_1_jg13715.t5"; gene_id "file_1_file_1_jg13715";
Contig_7	AUGUSTUS	intron	3640014	3641011	.	+	.	transcript_id "file_1_file_1_jg13715.t5"; gene_id "file_1_file_1_jg13715";
Contig_7	AUGUSTUS	CDS	3641012	3641199	1	+	2	transcript_id "file_1_file_1_jg13715.t5"; gene_id "file_1_file_1_jg13715";
Contig_7	AUGUSTUS	exon	3641012	3641199	.	+	.	transcript_id "file_1_file_1_jg13715.t5"; gene_id "file_1_file_1_jg13715";
Contig_7	AUGUSTUS	intron	3641200	3641396	.	+	.	transcript_id "file_1_file_1_jg13715.t5"; gene_id "file_1_file_1_jg13715";
Contig_7	AUGUSTUS	CDS	3641397	3641601	1	+	0	transcript_id "file_1_file_1_jg13715.t5"; gene_id "file_1_file_1_jg13715";
Contig_7	AUGUSTUS	exon	3641397	3641601	.	+	.	transcript_id "file_1_file_1_jg13715.t5"; gene_id "file_1_file_1_jg13715";
Contig_7	AUGUSTUS	intron	3641602	3644038	.	+	.	transcript_id "file_1_file_1_jg13715.t5"; gene_id "file_1_file_1_jg13715";
Contig_7	AUGUSTUS	CDS	3644039	3644220	1	+	2	transcript_id "file_1_file_1_jg13715.t5"; gene_id "file_1_file_1_jg13715";
Contig_7	AUGUSTUS	exon	3644039	3644220	.	+	.	transcript_id "file_1_file_1_jg13715.t5"; gene_id "file_1_file_1_jg13715";
Contig_7	AUGUSTUS	intron	3644221	3644813	.	+	.	transcript_id "file_1_file_1_jg13715.t5"; gene_id "file_1_file_1_jg13715";
Contig_7	AUGUSTUS	CDS	3644814	3645296	1	+	0	transcript_id "file_1_file_1_jg13715.t5"; gene_id "file_1_file_1_jg13715";
Contig_7	AUGUSTUS	exon	3644814	3645296	.	+	.	transcript_id "file_1_file_1_jg13715.t5"; gene_id "file_1_file_1_jg13715";
Contig_7	AUGUSTUS	intron	3645297	3646364	.	+	.	transcript_id "file_1_file_1_jg13715.t5"; gene_id "file_1_file_1_jg13715";
Contig_7	AUGUSTUS	CDS	3646365	3646538	1	+	0	transcript_id "file_1_file_1_jg13715.t5"; gene_id "file_1_file_1_jg13715";
Contig_7	AUGUSTUS	exon	3646365	3646538	.	+	.	transcript_id "file_1_file_1_jg13715.t5"; gene_id "file_1_file_1_jg13715";
Contig_7	AUGUSTUS	intron	3646539	3647043	.	+	.	transcript_id "file_1_file_1_jg13715.t5"; gene_id "file_1_file_1_jg13715";
Contig_7	AUGUSTUS	CDS	3647044	3647166	1	+	0	transcript_id "file_1_file_1_jg13715.t5"; gene_id "file_1_file_1_jg13715";
Contig_7	AUGUSTUS	exon	3647044	3647166	.	+	.	transcript_id "file_1_file_1_jg13715.t5"; gene_id "file_1_file_1_jg13715";
Contig_7	AUGUSTUS	intron	3647167	3651952	.	+	.	transcript_id "file_1_file_1_jg13715.t5"; gene_id "file_1_file_1_jg13715";
Contig_7	AUGUSTUS	CDS	3651953	3652006	0.99	+	0	transcript_id "file_1_file_1_jg13715.t5"; gene_id "file_1_file_1_jg13715";
Contig_7	AUGUSTUS	exon	3651953	3652006	.	+	.	transcript_id "file_1_file_1_jg13715.t5"; gene_id "file_1_file_1_jg13715";
Contig_7	AUGUSTUS	intron	3652007	3653028	.	+	.	transcript_id "file_1_file_1_jg13715.t5"; gene_id "file_1_file_1_jg13715";
Contig_7	AUGUSTUS	CDS	3653029	3653223	0.96	+	0	transcript_id "file_1_file_1_jg13715.t5"; gene_id "file_1_file_1_jg13715";
Contig_7	AUGUSTUS	exon	3653029	3653223	.	+	.	transcript_id "file_1_file_1_jg13715.t5"; gene_id "file_1_file_1_jg13715";
Contig_7	AUGUSTUS	intron	3653224	3653810	.	+	.	transcript_id "file_1_file_1_jg13715.t5"; gene_id "file_1_file_1_jg13715";
Contig_7	AUGUSTUS	CDS	3653811	3654056	1	+	0	transcript_id "file_1_file_1_jg13715.t5"; gene_id "file_1_file_1_jg13715";
Contig_7	AUGUSTUS	exon	3653811	3654056	.	+	.	transcript_id "file_1_file_1_jg13715.t5"; gene_id "file_1_file_1_jg13715";
Contig_7	AUGUSTUS	intron	3654057	3656171	.	+	.	transcript_id "file_1_file_1_jg13715.t5"; gene_id "file_1_file_1_jg13715";
Contig_7	AUGUSTUS	CDS	3656172	3656442	0.97	+	0	transcript_id "file_1_file_1_jg13715.t5"; gene_id "file_1_file_1_jg13715";
Contig_7	AUGUSTUS	exon	3656172	3656442	.	+	.	transcript_id "file_1_file_1_jg13715.t5"; gene_id "file_1_file_1_jg13715";
Contig_7	AUGUSTUS	intron	3656443	3660889	.	+	.	transcript_id "file_1_file_1_jg13715.t5"; gene_id "file_1_file_1_jg13715";
Contig_7	AUGUSTUS	CDS	3660890	3661194	1	+	2	transcript_id "file_1_file_1_jg13715.t5"; gene_id "file_1_file_1_jg13715";
Contig_7	AUGUSTUS	exon	3660890	3661194	.	+	.	transcript_id "file_1_file_1_jg13715.t5"; gene_id "file_1_file_1_jg13715";
Contig_7	AUGUSTUS	intron	3661195	3662915	.	+	.	transcript_id "file_1_file_1_jg13715.t5"; gene_id "file_1_file_1_jg13715";
Contig_7	AUGUSTUS	transcript	3639908	3663959	.	+	.	transcript_id "file_1_file_1_jg13715.t5"; gene_id "file_1_file_1_jg13715"
Contig_7	AUGUSTUS	CDS	3662916	3663959	0.98	+	0	transcript_id "file_1_file_1_jg13715.t5"; gene_id "file_1_file_1_jg13715";
Contig_7	AUGUSTUS	exon	3662916	3663959	.	+	.	transcript_id "file_1_file_1_jg13715.t5"; gene_id "file_1_file_1_jg13715";
Contig_7	AUGUSTUS	stop_codon	3663957	3663959	.	+	0	transcript_id "file_1_file_1_jg13715.t5"; gene_id "file_1_file_1_jg13715";
Andromeda	AUGUSTUS	stop_codon	24595995	24595997	.	-	0	transcript_id "file_1_file_1_jg9472.t2"; gene_id "file_1_file_1_jg9472";
Andromeda	AUGUSTUS	CDS	24595995	24596262	1	-	1	transcript_id "file_1_file_1_jg9472.t2"; gene_id "file_1_file_1_jg9472";
Andromeda	AUGUSTUS	exon	24595995	24596262	.	-	.	transcript_id "file_1_file_1_jg9472.t2"; gene_id "file_1_file_1_jg9472";
Andromeda	AUGUSTUS	intron	24596263	24596642	.	-	.	transcript_id "file_1_file_1_jg9472.t2"; gene_id "file_1_file_1_jg9472";
Andromeda	AUGUSTUS	CDS	24596643	24597236	1	-	1	transcript_id "file_1_file_1_jg9472.t2"; gene_id "file_1_file_1_jg9472";
Andromeda	AUGUSTUS	exon	24596643	24597236	.	-	.	transcript_id "file_1_file_1_jg9472.t2"; gene_id "file_1_file_1_jg9472";
Andromeda	AUGUSTUS	intron	24597237	24599117	.	-	.	transcript_id "file_1_file_1_jg9472.t2"; gene_id "file_1_file_1_jg9472";
Andromeda	AUGUSTUS	transcript	24595995	24599125	.	-	.	transcript_id "file_1_file_1_jg9472.t2"; gene_id "file_1_file_1_jg9472"
Andromeda	AUGUSTUS	gene	24595995	24599125	.	-	.	jg9472
Andromeda	AUGUSTUS	CDS	24599118	24599125	1	-	0	transcript_id "file_1_file_1_jg9472.t2"; gene_id "file_1_file_1_jg9472";
Andromeda	AUGUSTUS	exon	24599118	24599125	.	-	.	transcript_id "file_1_file_1_jg9472.t2"; gene_id "file_1_file_1_jg9472";
Andromeda	AUGUSTUS	start_codon	24599123	24599125	.	-	0	transcript_id "file_1_file_1_jg9472.t2"; gene_id "file_1_file_1_jg9472";
Gemini	AUGUSTUS	stop_codon	13440253	13440255	.	-	0	transcript_id "file_1_file_1_jg1394.t1"; gene_id "file_1_file_1_jg1394";
Gemini	AUGUSTUS	CDS	13440253	13441254	1	-	0	transcript_id "file_1_file_1_jg1394.t1"; gene_id "file_1_file_1_jg1394";
Gemini	AUGUSTUS	exon	13440253	13441254	.	-	.	transcript_id "file_1_file_1_jg1394.t1"; gene_id "file_1_file_1_jg1394";
Gemini	AUGUSTUS	transcript	13440253	13441254	.	-	.	transcript_id "file_1_file_1_jg1394.t1"; gene_id "file_1_file_1_jg1394"
Gemini	AUGUSTUS	gene	13440253	13441254	.	-	.	jg1394
Gemini	AUGUSTUS	start_codon	13441252	13441254	.	-	0	transcript_id "file_1_file_1_jg1394.t1"; gene_id "file_1_file_1_jg1394";
Cepheus	AUGUSTUS	stop_codon	1779821	1779823	.	-	0	transcript_id "file_1_file_1_jg10822.t1"; gene_id "file_1_file_1_jg10822";
Cepheus	AUGUSTUS	CDS	1779821	1780585	0.98	-	0	transcript_id "file_1_file_1_jg10822.t1"; gene_id "file_1_file_1_jg10822";
Cepheus	AUGUSTUS	exon	1779821	1780585	.	-	.	transcript_id "file_1_file_1_jg10822.t1"; gene_id "file_1_file_1_jg10822";
Cepheus	AUGUSTUS	transcript	1779821	1780585	.	-	.	transcript_id "file_1_file_1_jg10822.t1"; gene_id "file_1_file_1_jg10822"
Cepheus	AUGUSTUS	gene	1779821	1780585	.	-	.	jg10822
Cepheus	AUGUSTUS	start_codon	1780583	1780585	.	-	0	transcript_id "file_1_file_1_jg10822.t1"; gene_id "file_1_file_1_jg10822";
Contig_5	AUGUSTUS	stop_codon	1542606	1542608	.	-	0	transcript_id "file_1_file_1_jg4315.t1"; gene_id "file_1_file_1_jg4315";
Contig_5	AUGUSTUS	CDS	1542606	1543134	1	-	1	transcript_id "file_1_file_1_jg4315.t1"; gene_id "file_1_file_1_jg4315";
Contig_5	AUGUSTUS	exon	1542606	1543134	.	-	.	transcript_id "file_1_file_1_jg4315.t1"; gene_id "file_1_file_1_jg4315";
Contig_5	AUGUSTUS	intron	1543135	1543195	.	-	.	transcript_id "file_1_file_1_jg4315.t1"; gene_id "file_1_file_1_jg4315";
Contig_5	AUGUSTUS	CDS	1543196	1543431	1	-	0	transcript_id "file_1_file_1_jg4315.t1"; gene_id "file_1_file_1_jg4315";
Contig_5	AUGUSTUS	exon	1543196	1543431	.	-	.	transcript_id "file_1_file_1_jg4315.t1"; gene_id "file_1_file_1_jg4315";
Contig_5	AUGUSTUS	intron	1543432	1543503	.	-	.	transcript_id "file_1_file_1_jg4315.t1"; gene_id "file_1_file_1_jg4315";
Contig_5	AUGUSTUS	CDS	1543504	1544288	1	-	2	transcript_id "file_1_file_1_jg4315.t1"; gene_id "file_1_file_1_jg4315";
Contig_5	AUGUSTUS	exon	1543504	1544288	.	-	.	transcript_id "file_1_file_1_jg4315.t1"; gene_id "file_1_file_1_jg4315";
Contig_5	AUGUSTUS	intron	1544289	1544348	.	-	.	transcript_id "file_1_file_1_jg4315.t1"; gene_id "file_1_file_1_jg4315";
Contig_5	AUGUSTUS	CDS	1544349	1544628	1	-	0	transcript_id "file_1_file_1_jg4315.t1"; gene_id "file_1_file_1_jg4315";
Contig_5	AUGUSTUS	exon	1544349	1544628	.	-	.	transcript_id "file_1_file_1_jg4315.t1"; gene_id "file_1_file_1_jg4315";
Contig_5	AUGUSTUS	intron	1544629	1544697	.	-	.	transcript_id "file_1_file_1_jg4315.t1"; gene_id "file_1_file_1_jg4315";
Contig_5	AUGUSTUS	CDS	1544698	1544865	1	-	0	transcript_id "file_1_file_1_jg4315.t1"; gene_id "file_1_file_1_jg4315";
Contig_5	AUGUSTUS	exon	1544698	1544865	.	-	.	transcript_id "file_1_file_1_jg4315.t1"; gene_id "file_1_file_1_jg4315";
Contig_5	AUGUSTUS	intron	1544866	1544928	.	-	.	transcript_id "file_1_file_1_jg4315.t1"; gene_id "file_1_file_1_jg4315";
Contig_5	AUGUSTUS	CDS	1544929	1546109	1	-	2	transcript_id "file_1_file_1_jg4315.t1"; gene_id "file_1_file_1_jg4315";
Contig_5	AUGUSTUS	exon	1544929	1546109	.	-	.	transcript_id "file_1_file_1_jg4315.t1"; gene_id "file_1_file_1_jg4315";
Contig_5	AUGUSTUS	intron	1546110	1546230	.	-	.	transcript_id "file_1_file_1_jg4315.t1"; gene_id "file_1_file_1_jg4315";
Contig_5	AUGUSTUS	transcript	1542606	1547035	.	-	.	transcript_id "file_1_file_1_jg4315.t1"; gene_id "file_1_file_1_jg4315"
Contig_5	AUGUSTUS	gene	1542606	1547035	.	-	.	jg4315
Contig_5	AUGUSTUS	CDS	1546231	1547035	1	-	0	transcript_id "file_1_file_1_jg4315.t1"; gene_id "file_1_file_1_jg4315";
Contig_5	AUGUSTUS	exon	1546231	1547035	.	-	.	transcript_id "file_1_file_1_jg4315.t1"; gene_id "file_1_file_1_jg4315";
Contig_5	AUGUSTUS	start_codon	1547033	1547035	.	-	0	transcript_id "file_1_file_1_jg4315.t1"; gene_id "file_1_file_1_jg4315";
Cepheus	AUGUSTUS	stop_codon	17345399	17345401	.	-	0	transcript_id "file_1_file_1_jg12577.t1"; gene_id "file_1_file_1_jg12577";
Cepheus	AUGUSTUS	CDS	17345399	17345888	0.69	-	1	transcript_id "file_1_file_1_jg12577.t1"; gene_id "file_1_file_1_jg12577";
Cepheus	AUGUSTUS	exon	17345399	17345888	.	-	.	transcript_id "file_1_file_1_jg12577.t1"; gene_id "file_1_file_1_jg12577";
Cepheus	AUGUSTUS	intron	17345889	17345947	.	-	.	transcript_id "file_1_file_1_jg12577.t1"; gene_id "file_1_file_1_jg12577";
Cepheus	AUGUSTUS	CDS	17345948	17346339	0.6	-	0	transcript_id "file_1_file_1_jg12577.t1"; gene_id "file_1_file_1_jg12577";
Cepheus	AUGUSTUS	exon	17345948	17346339	.	-	.	transcript_id "file_1_file_1_jg12577.t1"; gene_id "file_1_file_1_jg12577";
Cepheus	AUGUSTUS	intron	17346340	17347406	.	-	.	transcript_id "file_1_file_1_jg12577.t1"; gene_id "file_1_file_1_jg12577";
Cepheus	AUGUSTUS	CDS	17347407	17347437	1	-	1	transcript_id "file_1_file_1_jg12577.t1"; gene_id "file_1_file_1_jg12577";
Cepheus	AUGUSTUS	exon	17347407	17347437	.	-	.	transcript_id "file_1_file_1_jg12577.t1"; gene_id "file_1_file_1_jg12577";
Cepheus	AUGUSTUS	intron	17347438	17347497	.	-	.	transcript_id "file_1_file_1_jg12577.t1"; gene_id "file_1_file_1_jg12577";
Cepheus	AUGUSTUS	CDS	17347498	17347889	1	-	0	transcript_id "file_1_file_1_jg12577.t1"; gene_id "file_1_file_1_jg12577";
Cepheus	AUGUSTUS	exon	17347498	17347889	.	-	.	transcript_id "file_1_file_1_jg12577.t1"; gene_id "file_1_file_1_jg12577";
Cepheus	AUGUSTUS	intron	17347890	17348093	.	-	.	transcript_id "file_1_file_1_jg12577.t1"; gene_id "file_1_file_1_jg12577";
Cepheus	AUGUSTUS	transcript	17345399	17348240	.	-	.	transcript_id "file_1_file_1_jg12577.t1"; gene_id "file_1_file_1_jg12577"
Cepheus	AUGUSTUS	gene	17345399	17348240	.	-	.	jg12577
Cepheus	AUGUSTUS	CDS	17348094	17348240	1	-	0	transcript_id "file_1_file_1_jg12577.t1"; gene_id "file_1_file_1_jg12577";
Cepheus	AUGUSTUS	exon	17348094	17348240	.	-	.	transcript_id "file_1_file_1_jg12577.t1"; gene_id "file_1_file_1_jg12577";
Cepheus	AUGUSTUS	start_codon	17348238	17348240	.	-	0	transcript_id "file_1_file_1_jg12577.t1"; gene_id "file_1_file_1_jg12577";
Contig_495	AUGUSTUS	start_codon	22273	22275	.	+	0	transcript_id "file_1_file_1_jg2261.t1"; gene_id "file_1_file_1_jg2261";
Contig_495	AUGUSTUS	CDS	22273	22477	1	+	0	transcript_id "file_1_file_1_jg2261.t1"; gene_id "file_1_file_1_jg2261";
Contig_495	AUGUSTUS	exon	22273	22477	.	+	.	transcript_id "file_1_file_1_jg2261.t1"; gene_id "file_1_file_1_jg2261";
Contig_495	AUGUSTUS	intron	22478	28198	.	+	.	transcript_id "file_1_file_1_jg2261.t1"; gene_id "file_1_file_1_jg2261";
Contig_495	AUGUSTUS	CDS	28199	29131	1	+	2	transcript_id "file_1_file_1_jg2261.t1"; gene_id "file_1_file_1_jg2261";
Contig_495	AUGUSTUS	exon	28199	29131	.	+	.	transcript_id "file_1_file_1_jg2261.t1"; gene_id "file_1_file_1_jg2261";
Contig_495	AUGUSTUS	intron	29132	30092	.	+	.	transcript_id "file_1_file_1_jg2261.t1"; gene_id "file_1_file_1_jg2261";
Contig_495	AUGUSTUS	transcript	22273	31003	.	+	.	transcript_id "file_1_file_1_jg2261.t1"; gene_id "file_1_file_1_jg2261"
Contig_495	AUGUSTUS	gene	22273	31003	.	+	.	jg2261
Contig_495	AUGUSTUS	CDS	30093	31003	1	+	2	transcript_id "file_1_file_1_jg2261.t1"; gene_id "file_1_file_1_jg2261";
Contig_495	AUGUSTUS	exon	30093	31003	.	+	.	transcript_id "file_1_file_1_jg2261.t1"; gene_id "file_1_file_1_jg2261";
Contig_495	AUGUSTUS	stop_codon	31001	31003	.	+	0	transcript_id "file_1_file_1_jg2261.t1"; gene_id "file_1_file_1_jg2261";
Andromeda	AUGUSTUS	stop_codon	10508039	10508041	.	-	0	transcript_id "file_1_file_1_jg8017.t1"; gene_id "file_1_file_1_jg8017";
Andromeda	AUGUSTUS	CDS	10508039	10508350	1	-	0	transcript_id "file_1_file_1_jg8017.t1"; gene_id "file_1_file_1_jg8017";
Andromeda	AUGUSTUS	exon	10508039	10508350	.	-	.	transcript_id "file_1_file_1_jg8017.t1"; gene_id "file_1_file_1_jg8017";
Andromeda	AUGUSTUS	transcript	10508039	10508350	.	-	.	transcript_id "file_1_file_1_jg8017.t1"; gene_id "file_1_file_1_jg8017"
Andromeda	AUGUSTUS	gene	10508039	10508350	.	-	.	jg8017
Andromeda	AUGUSTUS	start_codon	10508348	10508350	.	-	0	transcript_id "file_1_file_1_jg8017.t1"; gene_id "file_1_file_1_jg8017";
Contig_226	AUGUSTUS	start_codon	128274	128276	.	+	0	transcript_id "file_1_file_1_jg1419.t1"; gene_id "file_1_file_1_jg1419";
Contig_226	AUGUSTUS	CDS	128274	128498	1	+	0	transcript_id "file_1_file_1_jg1419.t1"; gene_id "file_1_file_1_jg1419";
Contig_226	AUGUSTUS	exon	128274	128498	.	+	.	transcript_id "file_1_file_1_jg1419.t1"; gene_id "file_1_file_1_jg1419";
Contig_226	AUGUSTUS	transcript	128274	128498	.	+	.	transcript_id "file_1_file_1_jg1419.t1"; gene_id "file_1_file_1_jg1419"
Contig_226	AUGUSTUS	gene	128274	128498	.	+	.	jg1419
Contig_226	AUGUSTUS	stop_codon	128496	128498	.	+	0	transcript_id "file_1_file_1_jg1419.t1"; gene_id "file_1_file_1_jg1419";
Andromeda	AUGUSTUS	stop_codon	20921953	20921955	.	-	0	transcript_id "file_1_file_1_jg9059.t1"; gene_id "file_1_file_1_jg9059";
Andromeda	AUGUSTUS	CDS	20921953	20922555	1	-	0	transcript_id "file_1_file_1_jg9059.t1"; gene_id "file_1_file_1_jg9059";
Andromeda	AUGUSTUS	exon	20921953	20922555	.	-	.	transcript_id "file_1_file_1_jg9059.t1"; gene_id "file_1_file_1_jg9059";
Andromeda	AUGUSTUS	intron	20922556	20922616	.	-	.	transcript_id "file_1_file_1_jg9059.t1"; gene_id "file_1_file_1_jg9059";
Andromeda	AUGUSTUS	CDS	20922617	20923537	1	-	0	transcript_id "file_1_file_1_jg9059.t1"; gene_id "file_1_file_1_jg9059";
Andromeda	AUGUSTUS	exon	20922617	20923537	.	-	.	transcript_id "file_1_file_1_jg9059.t1"; gene_id "file_1_file_1_jg9059";
Andromeda	AUGUSTUS	intron	20923538	20923598	.	-	.	transcript_id "file_1_file_1_jg9059.t1"; gene_id "file_1_file_1_jg9059";
Andromeda	AUGUSTUS	transcript	20921953	20923619	.	-	.	transcript_id "file_1_file_1_jg9059.t1"; gene_id "file_1_file_1_jg9059"
Andromeda	AUGUSTUS	gene	20921953	20923619	.	-	.	jg9059
Andromeda	AUGUSTUS	CDS	20923599	20923619	1	-	0	transcript_id "file_1_file_1_jg9059.t1"; gene_id "file_1_file_1_jg9059";
Andromeda	AUGUSTUS	exon	20923599	20923619	.	-	.	transcript_id "file_1_file_1_jg9059.t1"; gene_id "file_1_file_1_jg9059";
Andromeda	AUGUSTUS	start_codon	20923617	20923619	.	-	0	transcript_id "file_1_file_1_jg9059.t1"; gene_id "file_1_file_1_jg9059";
Andromeda	AUGUSTUS	stop_codon	14553701	14553703	.	-	0	transcript_id "file_1_file_1_jg8400.t1"; gene_id "file_1_file_1_jg8400";
Andromeda	AUGUSTUS	CDS	14553701	14555276	0.99	-	1	transcript_id "file_1_file_1_jg8400.t1"; gene_id "file_1_file_1_jg8400";
Andromeda	AUGUSTUS	exon	14553701	14555276	.	-	.	transcript_id "file_1_file_1_jg8400.t1"; gene_id "file_1_file_1_jg8400";
Andromeda	AUGUSTUS	intron	14555277	14555449	.	-	.	transcript_id "file_1_file_1_jg8400.t1"; gene_id "file_1_file_1_jg8400";
Andromeda	AUGUSTUS	transcript	14553701	14555697	.	-	.	transcript_id "file_1_file_1_jg8400.t1"; gene_id "file_1_file_1_jg8400"
Andromeda	AUGUSTUS	gene	14553701	14555697	.	-	.	jg8400
Andromeda	AUGUSTUS	CDS	14555450	14555697	1	-	0	transcript_id "file_1_file_1_jg8400.t1"; gene_id "file_1_file_1_jg8400";
Andromeda	AUGUSTUS	exon	14555450	14555697	.	-	.	transcript_id "file_1_file_1_jg8400.t1"; gene_id "file_1_file_1_jg8400";
Andromeda	AUGUSTUS	start_codon	14555695	14555697	.	-	0	transcript_id "file_1_file_1_jg8400.t1"; gene_id "file_1_file_1_jg8400";
Andromeda	AUGUSTUS	stop_codon	7896594	7896596	.	-	0	transcript_id "file_1_file_1_jg7747.t1"; gene_id "file_1_file_1_jg7747";
Andromeda	AUGUSTUS	CDS	7896594	7896836	1	-	0	transcript_id "file_1_file_1_jg7747.t1"; gene_id "file_1_file_1_jg7747";
Andromeda	AUGUSTUS	exon	7896594	7896836	.	-	.	transcript_id "file_1_file_1_jg7747.t1"; gene_id "file_1_file_1_jg7747";
Andromeda	AUGUSTUS	intron	7896837	7897106	.	-	.	transcript_id "file_1_file_1_jg7747.t1"; gene_id "file_1_file_1_jg7747";
Andromeda	AUGUSTUS	CDS	7897107	7897471	1	-	2	transcript_id "file_1_file_1_jg7747.t1"; gene_id "file_1_file_1_jg7747";
Andromeda	AUGUSTUS	exon	7897107	7897471	.	-	.	transcript_id "file_1_file_1_jg7747.t1"; gene_id "file_1_file_1_jg7747";
Andromeda	AUGUSTUS	intron	7897472	7897932	.	-	.	transcript_id "file_1_file_1_jg7747.t1"; gene_id "file_1_file_1_jg7747";
Andromeda	AUGUSTUS	CDS	7897933	7898535	1	-	2	transcript_id "file_1_file_1_jg7747.t1"; gene_id "file_1_file_1_jg7747";
Andromeda	AUGUSTUS	exon	7897933	7898535	.	-	.	transcript_id "file_1_file_1_jg7747.t1"; gene_id "file_1_file_1_jg7747";
Andromeda	AUGUSTUS	intron	7898536	7898837	.	-	.	transcript_id "file_1_file_1_jg7747.t1"; gene_id "file_1_file_1_jg7747";
Andromeda	AUGUSTUS	CDS	7898838	7899207	1	-	0	transcript_id "file_1_file_1_jg7747.t1"; gene_id "file_1_file_1_jg7747";
Andromeda	AUGUSTUS	exon	7898838	7899207	.	-	.	transcript_id "file_1_file_1_jg7747.t1"; gene_id "file_1_file_1_jg7747";
Andromeda	AUGUSTUS	intron	7899208	7899695	.	-	.	transcript_id "file_1_file_1_jg7747.t1"; gene_id "file_1_file_1_jg7747";
Andromeda	AUGUSTUS	transcript	7896594	7900493	.	-	.	transcript_id "file_1_file_1_jg7747.t1"; gene_id "file_1_file_1_jg7747"
Andromeda	AUGUSTUS	gene	7896594	7900493	.	-	.	jg7747
Andromeda	AUGUSTUS	CDS	7899696	7900493	1	-	0	transcript_id "file_1_file_1_jg7747.t1"; gene_id "file_1_file_1_jg7747";
Andromeda	AUGUSTUS	exon	7899696	7900493	.	-	.	transcript_id "file_1_file_1_jg7747.t1"; gene_id "file_1_file_1_jg7747";
Andromeda	AUGUSTUS	start_codon	7900491	7900493	.	-	0	transcript_id "file_1_file_1_jg7747.t1"; gene_id "file_1_file_1_jg7747";
Contig_49	AUGUSTUS	start_codon	333034	333036	.	+	0	transcript_id "file_1_file_1_jg6765.t1"; gene_id "file_1_file_1_jg6765";
Contig_49	AUGUSTUS	CDS	333034	333162	1	+	0	transcript_id "file_1_file_1_jg6765.t1"; gene_id "file_1_file_1_jg6765";
Contig_49	AUGUSTUS	exon	333034	333162	.	+	.	transcript_id "file_1_file_1_jg6765.t1"; gene_id "file_1_file_1_jg6765";
Contig_49	AUGUSTUS	intron	333163	333232	.	+	.	transcript_id "file_1_file_1_jg6765.t1"; gene_id "file_1_file_1_jg6765";
Contig_49	AUGUSTUS	CDS	333233	333295	0.95	+	0	transcript_id "file_1_file_1_jg6765.t1"; gene_id "file_1_file_1_jg6765";
Contig_49	AUGUSTUS	exon	333233	333295	.	+	.	transcript_id "file_1_file_1_jg6765.t1"; gene_id "file_1_file_1_jg6765";
Contig_49	AUGUSTUS	intron	333296	333369	.	+	.	transcript_id "file_1_file_1_jg6765.t1"; gene_id "file_1_file_1_jg6765";
Contig_49	AUGUSTUS	transcript	333034	333795	.	+	.	transcript_id "file_1_file_1_jg6765.t1"; gene_id "file_1_file_1_jg6765"
Contig_49	AUGUSTUS	gene	333034	333795	.	+	.	jg6765
Contig_49	AUGUSTUS	CDS	333370	333795	0.54	+	0	transcript_id "file_1_file_1_jg6765.t1"; gene_id "file_1_file_1_jg6765";
Contig_49	AUGUSTUS	exon	333370	333795	.	+	.	transcript_id "file_1_file_1_jg6765.t1"; gene_id "file_1_file_1_jg6765";
Contig_49	AUGUSTUS	stop_codon	333793	333795	.	+	0	transcript_id "file_1_file_1_jg6765.t1"; gene_id "file_1_file_1_jg6765";
Contig_9	AUGUSTUS	start_codon	717429	717431	.	+	0	transcript_id "file_1_file_1_jg5717.t1"; gene_id "file_1_file_1_jg5717";
Contig_9	AUGUSTUS	CDS	717429	717560	1	+	0	transcript_id "file_1_file_1_jg5717.t1"; gene_id "file_1_file_1_jg5717";
Contig_9	AUGUSTUS	exon	717429	717560	.	+	.	transcript_id "file_1_file_1_jg5717.t1"; gene_id "file_1_file_1_jg5717";
Contig_9	AUGUSTUS	intron	717561	718356	.	+	.	transcript_id "file_1_file_1_jg5717.t1"; gene_id "file_1_file_1_jg5717";
Contig_9	AUGUSTUS	CDS	718357	718592	1	+	0	transcript_id "file_1_file_1_jg5717.t1"; gene_id "file_1_file_1_jg5717";
Contig_9	AUGUSTUS	exon	718357	718592	.	+	.	transcript_id "file_1_file_1_jg5717.t1"; gene_id "file_1_file_1_jg5717";
Contig_9	AUGUSTUS	intron	718593	718648	.	+	.	transcript_id "file_1_file_1_jg5717.t1"; gene_id "file_1_file_1_jg5717";
Contig_9	AUGUSTUS	CDS	718649	718881	1	+	1	transcript_id "file_1_file_1_jg5717.t1"; gene_id "file_1_file_1_jg5717";
Contig_9	AUGUSTUS	exon	718649	718881	.	+	.	transcript_id "file_1_file_1_jg5717.t1"; gene_id "file_1_file_1_jg5717";
Contig_9	AUGUSTUS	intron	718882	718944	.	+	.	transcript_id "file_1_file_1_jg5717.t1"; gene_id "file_1_file_1_jg5717";
Contig_9	AUGUSTUS	CDS	718945	719108	1	+	2	transcript_id "file_1_file_1_jg5717.t1"; gene_id "file_1_file_1_jg5717";
Contig_9	AUGUSTUS	exon	718945	719108	.	+	.	transcript_id "file_1_file_1_jg5717.t1"; gene_id "file_1_file_1_jg5717";
Contig_9	AUGUSTUS	intron	719109	719456	.	+	.	transcript_id "file_1_file_1_jg5717.t1"; gene_id "file_1_file_1_jg5717";
Contig_9	AUGUSTUS	transcript	717429	719786	.	+	.	transcript_id "file_1_file_1_jg5717.t1"; gene_id "file_1_file_1_jg5717"
Contig_9	AUGUSTUS	gene	717429	719786	.	+	.	jg5717
Contig_9	AUGUSTUS	CDS	719457	719786	1	+	0	transcript_id "file_1_file_1_jg5717.t1"; gene_id "file_1_file_1_jg5717";
Contig_9	AUGUSTUS	exon	719457	719786	.	+	.	transcript_id "file_1_file_1_jg5717.t1"; gene_id "file_1_file_1_jg5717";
Contig_9	AUGUSTUS	stop_codon	719784	719786	.	+	0	transcript_id "file_1_file_1_jg5717.t1"; gene_id "file_1_file_1_jg5717";
Contig_17	AUGUSTUS	stop_codon	99614	99616	.	-	0	transcript_id "file_1_file_1_jg6335.t1"; gene_id "file_1_file_1_jg6335";
Contig_17	AUGUSTUS	CDS	99614	99706	1	-	0	transcript_id "file_1_file_1_jg6335.t1"; gene_id "file_1_file_1_jg6335";
Contig_17	AUGUSTUS	exon	99614	99706	.	-	.	transcript_id "file_1_file_1_jg6335.t1"; gene_id "file_1_file_1_jg6335";
Contig_17	AUGUSTUS	intron	99707	99778	.	-	.	transcript_id "file_1_file_1_jg6335.t1"; gene_id "file_1_file_1_jg6335";
Contig_17	AUGUSTUS	CDS	99779	99875	0.42	-	1	transcript_id "file_1_file_1_jg6335.t1"; gene_id "file_1_file_1_jg6335";
Contig_17	AUGUSTUS	exon	99779	99875	.	-	.	transcript_id "file_1_file_1_jg6335.t1"; gene_id "file_1_file_1_jg6335";
Contig_17	AUGUSTUS	intron	99876	99984	.	-	.	transcript_id "file_1_file_1_jg6335.t1"; gene_id "file_1_file_1_jg6335";
Contig_17	AUGUSTUS	CDS	99985	100161	0.42	-	1	transcript_id "file_1_file_1_jg6335.t1"; gene_id "file_1_file_1_jg6335";
Contig_17	AUGUSTUS	exon	99985	100161	.	-	.	transcript_id "file_1_file_1_jg6335.t1"; gene_id "file_1_file_1_jg6335";
Contig_17	AUGUSTUS	intron	100162	117041	.	-	.	transcript_id "file_1_file_1_jg6335.t1"; gene_id "file_1_file_1_jg6335";
Contig_17	AUGUSTUS	transcript	99614	117079	.	-	.	transcript_id "file_1_file_1_jg6335.t1"; gene_id "file_1_file_1_jg6335"
Contig_17	AUGUSTUS	gene	99614	117079	.	-	.	jg6335
Contig_17	AUGUSTUS	CDS	117042	117079	0.66	-	0	transcript_id "file_1_file_1_jg6335.t1"; gene_id "file_1_file_1_jg6335";
Contig_17	AUGUSTUS	exon	117042	117079	.	-	.	transcript_id "file_1_file_1_jg6335.t1"; gene_id "file_1_file_1_jg6335";
Contig_17	AUGUSTUS	start_codon	117077	117079	.	-	0	transcript_id "file_1_file_1_jg6335.t1"; gene_id "file_1_file_1_jg6335";
Contig_21	AUGUSTUS	start_codon	1408304	1408306	.	+	0	transcript_id "file_1_file_1_jg6926.t1"; gene_id "file_1_file_1_jg6926";
Contig_21	AUGUSTUS	CDS	1408304	1408522	0.52	+	0	transcript_id "file_1_file_1_jg6926.t1"; gene_id "file_1_file_1_jg6926";
Contig_21	AUGUSTUS	exon	1408304	1408522	.	+	.	transcript_id "file_1_file_1_jg6926.t1"; gene_id "file_1_file_1_jg6926";
Contig_21	AUGUSTUS	transcript	1408304	1408522	.	+	.	transcript_id "file_1_file_1_jg6926.t1"; gene_id "file_1_file_1_jg6926"
Contig_21	AUGUSTUS	gene	1408304	1408522	.	+	.	jg6926
Contig_21	AUGUSTUS	stop_codon	1408520	1408522	.	+	0	transcript_id "file_1_file_1_jg6926.t1"; gene_id "file_1_file_1_jg6926";
Andromeda	AUGUSTUS	stop_codon	2220596	2220598	.	-	0	transcript_id "file_1_file_1_jg7103.t1"; gene_id "file_1_file_1_jg7103";
Andromeda	AUGUSTUS	CDS	2220596	2221452	1	-	2	transcript_id "file_1_file_1_jg7103.t1"; gene_id "file_1_file_1_jg7103";
Andromeda	AUGUSTUS	exon	2220596	2221452	.	-	.	transcript_id "file_1_file_1_jg7103.t1"; gene_id "file_1_file_1_jg7103";
Andromeda	AUGUSTUS	intron	2221453	2222076	.	-	.	transcript_id "file_1_file_1_jg7103.t1"; gene_id "file_1_file_1_jg7103";
Andromeda	AUGUSTUS	transcript	2220596	2222377	.	-	.	transcript_id "file_1_file_1_jg7103.t1"; gene_id "file_1_file_1_jg7103"
Andromeda	AUGUSTUS	gene	2220596	2222377	.	-	.	jg7103
Andromeda	AUGUSTUS	CDS	2222077	2222377	1	-	0	transcript_id "file_1_file_1_jg7103.t1"; gene_id "file_1_file_1_jg7103";
Andromeda	AUGUSTUS	exon	2222077	2222377	.	-	.	transcript_id "file_1_file_1_jg7103.t1"; gene_id "file_1_file_1_jg7103";
Andromeda	AUGUSTUS	start_codon	2222375	2222377	.	-	0	transcript_id "file_1_file_1_jg7103.t1"; gene_id "file_1_file_1_jg7103";
Contig_18	GeneMark.hmm	stop_codon	2214440	2214442	.	-	0	gene_id "file_1_file_2_8572_g"; transcript_id "file_1_file_2_8572_t"; count "file_1_file_2_1_1";
Contig_18	GeneMark.hmm	CDS	2214440	2214655	.	-	0	gene_id "file_1_file_2_8572_g"; transcript_id "file_1_file_2_8572_t"; evidence "file_1_file_2_1_1"; cds_type "file_1_file_2_Terminal"; count "file_1_file_2_2_2"; anchored "file_1_file_2_1_1";
Contig_18	GeneMark.hmm	exon	2214440	2214655	0	-	.	gene_id "file_1_file_2_8572_g"; transcript_id "file_1_file_2_8572_t"; evidence "file_1_file_2_1_1"; cds_type "file_1_file_2_Terminal"; count "file_1_file_2_2_2"; anchored "file_1_file_2_1_1";
Contig_18	GeneMark.hmm	CDS	2214710	2215579	.	-	0	gene_id "file_1_file_2_8572_g"; transcript_id "file_1_file_2_8572_t"; evidence "file_1_file_2_1_0"; cds_type "file_1_file_2_Initial"; count "file_1_file_2_1_2"; anchored "file_1_file_2_1_0";
Contig_18	GeneMark.hmm	exon	2214710	2215579	0	-	.	gene_id "file_1_file_2_8572_g"; transcript_id "file_1_file_2_8572_t"; evidence "file_1_file_2_1_0"; cds_type "file_1_file_2_Initial"; count "file_1_file_2_1_2"; anchored "file_1_file_2_1_0";
Contig_18	GeneMark.hmm	start_codon	2215577	2215579	.	-	0	gene_id "file_1_file_2_8572_g"; transcript_id "file_1_file_2_8572_t"; count "file_1_file_2_1_1";
Contig_9	AUGUSTUS	stop_codon	4753494	4753496	.	-	0	transcript_id "file_1_file_1_jg6285.t2"; gene_id "file_1_file_1_jg6285";
Contig_9	AUGUSTUS	CDS	4753494	4753640	1	-	0	transcript_id "file_1_file_1_jg6285.t2"; gene_id "file_1_file_1_jg6285";
Contig_9	AUGUSTUS	exon	4753494	4753640	.	-	.	transcript_id "file_1_file_1_jg6285.t2"; gene_id "file_1_file_1_jg6285";
Contig_9	AUGUSTUS	intron	4753641	4755671	.	-	.	transcript_id "file_1_file_1_jg6285.t2"; gene_id "file_1_file_1_jg6285";
Contig_9	AUGUSTUS	CDS	4755672	4756145	1	-	0	transcript_id "file_1_file_1_jg6285.t2"; gene_id "file_1_file_1_jg6285";
Contig_9	AUGUSTUS	exon	4755672	4756145	.	-	.	transcript_id "file_1_file_1_jg6285.t2"; gene_id "file_1_file_1_jg6285";
Contig_9	AUGUSTUS	intron	4756146	4756261	.	-	.	transcript_id "file_1_file_1_jg6285.t2"; gene_id "file_1_file_1_jg6285";
Contig_9	AUGUSTUS	CDS	4756262	4756348	1	-	0	transcript_id "file_1_file_1_jg6285.t2"; gene_id "file_1_file_1_jg6285";
Contig_9	AUGUSTUS	exon	4756262	4756348	.	-	.	transcript_id "file_1_file_1_jg6285.t2"; gene_id "file_1_file_1_jg6285";
Contig_9	AUGUSTUS	intron	4756349	4756417	.	-	.	transcript_id "file_1_file_1_jg6285.t2"; gene_id "file_1_file_1_jg6285";
Contig_9	AUGUSTUS	CDS	4756418	4757323	0.97	-	0	transcript_id "file_1_file_1_jg6285.t2"; gene_id "file_1_file_1_jg6285";
Contig_9	AUGUSTUS	exon	4756418	4757323	.	-	.	transcript_id "file_1_file_1_jg6285.t2"; gene_id "file_1_file_1_jg6285";
Contig_9	AUGUSTUS	intron	4757324	4757401	.	-	.	transcript_id "file_1_file_1_jg6285.t2"; gene_id "file_1_file_1_jg6285";
Contig_9	AUGUSTUS	CDS	4757402	4758378	0.69	-	2	transcript_id "file_1_file_1_jg6285.t2"; gene_id "file_1_file_1_jg6285";
Contig_9	AUGUSTUS	exon	4757402	4758378	.	-	.	transcript_id "file_1_file_1_jg6285.t2"; gene_id "file_1_file_1_jg6285";
Contig_9	AUGUSTUS	intron	4758379	4758477	.	-	.	transcript_id "file_1_file_1_jg6285.t2"; gene_id "file_1_file_1_jg6285";
Contig_9	AUGUSTUS	transcript	4753494	4760008	.	-	.	transcript_id "file_1_file_1_jg6285.t2"; gene_id "file_1_file_1_jg6285"
Contig_9	AUGUSTUS	CDS	4758478	4760008	0.66	-	0	transcript_id "file_1_file_1_jg6285.t2"; gene_id "file_1_file_1_jg6285";
Contig_9	AUGUSTUS	exon	4758478	4760008	.	-	.	transcript_id "file_1_file_1_jg6285.t2"; gene_id "file_1_file_1_jg6285";
Contig_9	AUGUSTUS	start_codon	4760006	4760008	.	-	0	transcript_id "file_1_file_1_jg6285.t2"; gene_id "file_1_file_1_jg6285";
Contig_7	AUGUSTUS	start_codon	4194417	4194419	.	+	0	transcript_id "file_1_file_1_jg13782.t1"; gene_id "file_1_file_1_jg13782";
Contig_7	AUGUSTUS	CDS	4194417	4194594	1	+	0	transcript_id "file_1_file_1_jg13782.t1"; gene_id "file_1_file_1_jg13782";
Contig_7	AUGUSTUS	exon	4194417	4194594	.	+	.	transcript_id "file_1_file_1_jg13782.t1"; gene_id "file_1_file_1_jg13782";
Contig_7	AUGUSTUS	intron	4194595	4194675	.	+	.	transcript_id "file_1_file_1_jg13782.t1"; gene_id "file_1_file_1_jg13782";
Contig_7	AUGUSTUS	CDS	4194676	4194816	1	+	2	transcript_id "file_1_file_1_jg13782.t1"; gene_id "file_1_file_1_jg13782";
Contig_7	AUGUSTUS	exon	4194676	4194816	.	+	.	transcript_id "file_1_file_1_jg13782.t1"; gene_id "file_1_file_1_jg13782";
Contig_7	AUGUSTUS	intron	4194817	4195707	.	+	.	transcript_id "file_1_file_1_jg13782.t1"; gene_id "file_1_file_1_jg13782";
Contig_7	AUGUSTUS	CDS	4195708	4195939	1	+	2	transcript_id "file_1_file_1_jg13782.t1"; gene_id "file_1_file_1_jg13782";
Contig_7	AUGUSTUS	exon	4195708	4195939	.	+	.	transcript_id "file_1_file_1_jg13782.t1"; gene_id "file_1_file_1_jg13782";
Contig_7	AUGUSTUS	intron	4195940	4197055	.	+	.	transcript_id "file_1_file_1_jg13782.t1"; gene_id "file_1_file_1_jg13782";
Contig_7	AUGUSTUS	CDS	4197056	4197213	1	+	1	transcript_id "file_1_file_1_jg13782.t1"; gene_id "file_1_file_1_jg13782";
Contig_7	AUGUSTUS	exon	4197056	4197213	.	+	.	transcript_id "file_1_file_1_jg13782.t1"; gene_id "file_1_file_1_jg13782";
Contig_7	AUGUSTUS	intron	4197214	4197270	.	+	.	transcript_id "file_1_file_1_jg13782.t1"; gene_id "file_1_file_1_jg13782";
Contig_7	AUGUSTUS	transcript	4194417	4197332	.	+	.	transcript_id "file_1_file_1_jg13782.t1"; gene_id "file_1_file_1_jg13782"
Contig_7	AUGUSTUS	gene	4194417	4197332	.	+	.	jg13782
Contig_7	AUGUSTUS	CDS	4197271	4197332	1	+	2	transcript_id "file_1_file_1_jg13782.t1"; gene_id "file_1_file_1_jg13782";
Contig_7	AUGUSTUS	exon	4197271	4197332	.	+	.	transcript_id "file_1_file_1_jg13782.t1"; gene_id "file_1_file_1_jg13782";
Contig_7	AUGUSTUS	stop_codon	4197330	4197332	.	+	0	transcript_id "file_1_file_1_jg13782.t1"; gene_id "file_1_file_1_jg13782";
Contig_31	AUGUSTUS	stop_codon	289349	289351	.	-	0	transcript_id "file_1_file_1_jg17316.t1"; gene_id "file_1_file_1_jg17316";
Contig_31	AUGUSTUS	CDS	289349	289759	0.62	-	0	transcript_id "file_1_file_1_jg17316.t1"; gene_id "file_1_file_1_jg17316";
Contig_31	AUGUSTUS	exon	289349	289759	.	-	.	transcript_id "file_1_file_1_jg17316.t1"; gene_id "file_1_file_1_jg17316";
Contig_31	AUGUSTUS	transcript	289349	289759	.	-	.	transcript_id "file_1_file_1_jg17316.t1"; gene_id "file_1_file_1_jg17316"
Contig_31	AUGUSTUS	gene	289349	289759	.	-	.	jg17316
Contig_31	AUGUSTUS	start_codon	289757	289759	.	-	0	transcript_id "file_1_file_1_jg17316.t1"; gene_id "file_1_file_1_jg17316";
Contig_147	AUGUSTUS	stop_codon	37071	37073	.	-	0	transcript_id "file_1_file_1_jg3442.t1"; gene_id "file_1_file_1_jg3442";
Contig_147	AUGUSTUS	CDS	37071	37532	1	-	0	transcript_id "file_1_file_1_jg3442.t1"; gene_id "file_1_file_1_jg3442";
Contig_147	AUGUSTUS	exon	37071	37532	.	-	.	transcript_id "file_1_file_1_jg3442.t1"; gene_id "file_1_file_1_jg3442";
Contig_147	AUGUSTUS	transcript	37071	37532	.	-	.	transcript_id "file_1_file_1_jg3442.t1"; gene_id "file_1_file_1_jg3442"
Contig_147	AUGUSTUS	gene	37071	37532	.	-	.	jg3442
Contig_147	AUGUSTUS	start_codon	37530	37532	.	-	0	transcript_id "file_1_file_1_jg3442.t1"; gene_id "file_1_file_1_jg3442";
Contig_22	AUGUSTUS	stop_codon	1919682	1919684	.	-	0	transcript_id "file_1_file_1_jg6624.t1"; gene_id "file_1_file_1_jg6624";
Contig_22	AUGUSTUS	CDS	1919682	1919977	1	-	2	transcript_id "file_1_file_1_jg6624.t1"; gene_id "file_1_file_1_jg6624";
Contig_22	AUGUSTUS	exon	1919682	1919977	.	-	.	transcript_id "file_1_file_1_jg6624.t1"; gene_id "file_1_file_1_jg6624";
Contig_22	AUGUSTUS	intron	1919978	1920305	.	-	.	transcript_id "file_1_file_1_jg6624.t1"; gene_id "file_1_file_1_jg6624";
Contig_22	AUGUSTUS	CDS	1920306	1920680	1	-	2	transcript_id "file_1_file_1_jg6624.t1"; gene_id "file_1_file_1_jg6624";
Contig_22	AUGUSTUS	exon	1920306	1920680	.	-	.	transcript_id "file_1_file_1_jg6624.t1"; gene_id "file_1_file_1_jg6624";
Contig_22	AUGUSTUS	intron	1920681	1920751	.	-	.	transcript_id "file_1_file_1_jg6624.t1"; gene_id "file_1_file_1_jg6624";
Contig_22	AUGUSTUS	transcript	1919682	1920902	.	-	.	transcript_id "file_1_file_1_jg6624.t1"; gene_id "file_1_file_1_jg6624"
Contig_22	AUGUSTUS	gene	1919682	1920902	.	-	.	jg6624
Contig_22	AUGUSTUS	CDS	1920752	1920902	1	-	0	transcript_id "file_1_file_1_jg6624.t1"; gene_id "file_1_file_1_jg6624";
Contig_22	AUGUSTUS	exon	1920752	1920902	.	-	.	transcript_id "file_1_file_1_jg6624.t1"; gene_id "file_1_file_1_jg6624";
Contig_22	AUGUSTUS	start_codon	1920900	1920902	.	-	0	transcript_id "file_1_file_1_jg6624.t1"; gene_id "file_1_file_1_jg6624";
Contig_5	AUGUSTUS	start_codon	4129788	4129790	.	+	0	transcript_id "file_1_file_1_jg4653.t1"; gene_id "file_1_file_1_jg4653";
Contig_5	AUGUSTUS	CDS	4129788	4129900	1	+	0	transcript_id "file_1_file_1_jg4653.t1"; gene_id "file_1_file_1_jg4653";
Contig_5	AUGUSTUS	exon	4129788	4129900	.	+	.	transcript_id "file_1_file_1_jg4653.t1"; gene_id "file_1_file_1_jg4653";
Contig_5	AUGUSTUS	intron	4129901	4129960	.	+	.	transcript_id "file_1_file_1_jg4653.t1"; gene_id "file_1_file_1_jg4653";
Contig_5	AUGUSTUS	transcript	4129788	4130993	.	+	.	transcript_id "file_1_file_1_jg4653.t1"; gene_id "file_1_file_1_jg4653"
Contig_5	AUGUSTUS	gene	4129788	4130993	.	+	.	jg4653
Contig_5	AUGUSTUS	CDS	4129961	4130993	1	+	1	transcript_id "file_1_file_1_jg4653.t1"; gene_id "file_1_file_1_jg4653";
Contig_5	AUGUSTUS	exon	4129961	4130993	.	+	.	transcript_id "file_1_file_1_jg4653.t1"; gene_id "file_1_file_1_jg4653";
Contig_5	AUGUSTUS	stop_codon	4130991	4130993	.	+	0	transcript_id "file_1_file_1_jg4653.t1"; gene_id "file_1_file_1_jg4653";
Draco	AUGUSTUS	start_codon	11704209	11704211	.	+	0	transcript_id "file_1_file_1_jg16368.t1"; gene_id "file_1_file_1_jg16368";
Draco	AUGUSTUS	CDS	11704209	11704475	1	+	0	transcript_id "file_1_file_1_jg16368.t1"; gene_id "file_1_file_1_jg16368";
Draco	AUGUSTUS	exon	11704209	11704475	.	+	.	transcript_id "file_1_file_1_jg16368.t1"; gene_id "file_1_file_1_jg16368";
Draco	AUGUSTUS	intron	11704476	11704536	.	+	.	transcript_id "file_1_file_1_jg16368.t1"; gene_id "file_1_file_1_jg16368";
Draco	AUGUSTUS	CDS	11704537	11705296	1	+	0	transcript_id "file_1_file_1_jg16368.t1"; gene_id "file_1_file_1_jg16368";
Draco	AUGUSTUS	exon	11704537	11705296	.	+	.	transcript_id "file_1_file_1_jg16368.t1"; gene_id "file_1_file_1_jg16368";
Draco	AUGUSTUS	intron	11705297	11705350	.	+	.	transcript_id "file_1_file_1_jg16368.t1"; gene_id "file_1_file_1_jg16368";
Draco	AUGUSTUS	CDS	11705351	11706025	1	+	2	transcript_id "file_1_file_1_jg16368.t1"; gene_id "file_1_file_1_jg16368";
Draco	AUGUSTUS	exon	11705351	11706025	.	+	.	transcript_id "file_1_file_1_jg16368.t1"; gene_id "file_1_file_1_jg16368";
Draco	AUGUSTUS	intron	11706026	11706079	.	+	.	transcript_id "file_1_file_1_jg16368.t1"; gene_id "file_1_file_1_jg16368";
Draco	AUGUSTUS	CDS	11706080	11706661	1	+	2	transcript_id "file_1_file_1_jg16368.t1"; gene_id "file_1_file_1_jg16368";
Draco	AUGUSTUS	exon	11706080	11706661	.	+	.	transcript_id "file_1_file_1_jg16368.t1"; gene_id "file_1_file_1_jg16368";
Draco	AUGUSTUS	intron	11706662	11706720	.	+	.	transcript_id "file_1_file_1_jg16368.t1"; gene_id "file_1_file_1_jg16368";
Draco	AUGUSTUS	transcript	11704209	11708789	.	+	.	transcript_id "file_1_file_1_jg16368.t1"; gene_id "file_1_file_1_jg16368"
Draco	AUGUSTUS	gene	11704209	11708789	.	+	.	jg16368
Draco	AUGUSTUS	CDS	11706721	11708789	1	+	2	transcript_id "file_1_file_1_jg16368.t1"; gene_id "file_1_file_1_jg16368";
Draco	AUGUSTUS	exon	11706721	11708789	.	+	.	transcript_id "file_1_file_1_jg16368.t1"; gene_id "file_1_file_1_jg16368";
Draco	AUGUSTUS	stop_codon	11708787	11708789	.	+	0	transcript_id "file_1_file_1_jg16368.t1"; gene_id "file_1_file_1_jg16368";
Contig_13	AUGUSTUS	stop_codon	928944	928946	.	-	0	transcript_id "file_1_file_1_jg5237.t1"; gene_id "file_1_file_1_jg5237";
Contig_13	AUGUSTUS	CDS	928944	929141	0.52	-	0	transcript_id "file_1_file_1_jg5237.t1"; gene_id "file_1_file_1_jg5237";
Contig_13	AUGUSTUS	exon	928944	929141	.	-	.	transcript_id "file_1_file_1_jg5237.t1"; gene_id "file_1_file_1_jg5237";
Contig_13	AUGUSTUS	intron	929142	929352	.	-	.	transcript_id "file_1_file_1_jg5237.t1"; gene_id "file_1_file_1_jg5237";
Contig_13	AUGUSTUS	CDS	929353	929450	0.85	-	2	transcript_id "file_1_file_1_jg5237.t1"; gene_id "file_1_file_1_jg5237";
Contig_13	AUGUSTUS	exon	929353	929450	.	-	.	transcript_id "file_1_file_1_jg5237.t1"; gene_id "file_1_file_1_jg5237";
Contig_13	AUGUSTUS	intron	929451	930031	.	-	.	transcript_id "file_1_file_1_jg5237.t1"; gene_id "file_1_file_1_jg5237";
Contig_13	AUGUSTUS	CDS	930032	930061	0.91	-	2	transcript_id "file_1_file_1_jg5237.t1"; gene_id "file_1_file_1_jg5237";
Contig_13	AUGUSTUS	exon	930032	930061	.	-	.	transcript_id "file_1_file_1_jg5237.t1"; gene_id "file_1_file_1_jg5237";
Contig_13	AUGUSTUS	intron	930062	930112	.	-	.	transcript_id "file_1_file_1_jg5237.t1"; gene_id "file_1_file_1_jg5237";
Contig_13	AUGUSTUS	transcript	928944	930242	.	-	.	transcript_id "file_1_file_1_jg5237.t1"; gene_id "file_1_file_1_jg5237"
Contig_13	AUGUSTUS	gene	928944	930242	.	-	.	jg5237
Contig_13	AUGUSTUS	CDS	930113	930242	1	-	0	transcript_id "file_1_file_1_jg5237.t1"; gene_id "file_1_file_1_jg5237";
Contig_13	AUGUSTUS	exon	930113	930242	.	-	.	transcript_id "file_1_file_1_jg5237.t1"; gene_id "file_1_file_1_jg5237";
Contig_13	AUGUSTUS	start_codon	930240	930242	.	-	0	transcript_id "file_1_file_1_jg5237.t1"; gene_id "file_1_file_1_jg5237";
Cepheus	AUGUSTUS	start_codon	3408540	3408542	.	+	0	transcript_id "file_1_file_1_jg11019.t1"; gene_id "file_1_file_1_jg11019";
Cepheus	AUGUSTUS	CDS	3408540	3408597	1	+	0	transcript_id "file_1_file_1_jg11019.t1"; gene_id "file_1_file_1_jg11019";
Cepheus	AUGUSTUS	exon	3408540	3408597	.	+	.	transcript_id "file_1_file_1_jg11019.t1"; gene_id "file_1_file_1_jg11019";
Cepheus	AUGUSTUS	intron	3408598	3408990	.	+	.	transcript_id "file_1_file_1_jg11019.t1"; gene_id "file_1_file_1_jg11019";
Cepheus	AUGUSTUS	CDS	3408991	3409457	1	+	2	transcript_id "file_1_file_1_jg11019.t1"; gene_id "file_1_file_1_jg11019";
Cepheus	AUGUSTUS	exon	3408991	3409457	.	+	.	transcript_id "file_1_file_1_jg11019.t1"; gene_id "file_1_file_1_jg11019";
Cepheus	AUGUSTUS	intron	3409458	3409518	.	+	.	transcript_id "file_1_file_1_jg11019.t1"; gene_id "file_1_file_1_jg11019";
Cepheus	AUGUSTUS	CDS	3409519	3409746	1	+	0	transcript_id "file_1_file_1_jg11019.t1"; gene_id "file_1_file_1_jg11019";
Cepheus	AUGUSTUS	exon	3409519	3409746	.	+	.	transcript_id "file_1_file_1_jg11019.t1"; gene_id "file_1_file_1_jg11019";
Cepheus	AUGUSTUS	intron	3409747	3409805	.	+	.	transcript_id "file_1_file_1_jg11019.t1"; gene_id "file_1_file_1_jg11019";
Cepheus	AUGUSTUS	transcript	3408540	3410048	.	+	.	transcript_id "file_1_file_1_jg11019.t1"; gene_id "file_1_file_1_jg11019"
Cepheus	AUGUSTUS	gene	3408540	3410048	.	+	.	jg11019
Cepheus	AUGUSTUS	CDS	3409806	3410048	1	+	0	transcript_id "file_1_file_1_jg11019.t1"; gene_id "file_1_file_1_jg11019";
Cepheus	AUGUSTUS	exon	3409806	3410048	.	+	.	transcript_id "file_1_file_1_jg11019.t1"; gene_id "file_1_file_1_jg11019";
Cepheus	AUGUSTUS	stop_codon	3410046	3410048	.	+	0	transcript_id "file_1_file_1_jg11019.t1"; gene_id "file_1_file_1_jg11019";
Contig_10	AUGUSTUS	stop_codon	3118726	3118728	.	-	0	transcript_id "file_1_file_1_jg2664.t1"; gene_id "file_1_file_1_jg2664";
Contig_10	AUGUSTUS	CDS	3118726	3118927	1	-	1	transcript_id "file_1_file_1_jg2664.t1"; gene_id "file_1_file_1_jg2664";
Contig_10	AUGUSTUS	exon	3118726	3118927	.	-	.	transcript_id "file_1_file_1_jg2664.t1"; gene_id "file_1_file_1_jg2664";
Contig_10	AUGUSTUS	intron	3118928	3118984	.	-	.	transcript_id "file_1_file_1_jg2664.t1"; gene_id "file_1_file_1_jg2664";
Contig_10	AUGUSTUS	CDS	3118985	3119462	1	-	2	transcript_id "file_1_file_1_jg2664.t1"; gene_id "file_1_file_1_jg2664";
Contig_10	AUGUSTUS	exon	3118985	3119462	.	-	.	transcript_id "file_1_file_1_jg2664.t1"; gene_id "file_1_file_1_jg2664";
Contig_10	AUGUSTUS	intron	3119463	3119521	.	-	.	transcript_id "file_1_file_1_jg2664.t1"; gene_id "file_1_file_1_jg2664";
Contig_10	AUGUSTUS	CDS	3119522	3119543	0.93	-	0	transcript_id "file_1_file_1_jg2664.t1"; gene_id "file_1_file_1_jg2664";
Contig_10	AUGUSTUS	exon	3119522	3119543	.	-	.	transcript_id "file_1_file_1_jg2664.t1"; gene_id "file_1_file_1_jg2664";
Contig_10	AUGUSTUS	intron	3119544	3121728	.	-	.	transcript_id "file_1_file_1_jg2664.t1"; gene_id "file_1_file_1_jg2664";
Contig_10	AUGUSTUS	CDS	3121729	3122027	0.9	-	2	transcript_id "file_1_file_1_jg2664.t1"; gene_id "file_1_file_1_jg2664";
Contig_10	AUGUSTUS	exon	3121729	3122027	.	-	.	transcript_id "file_1_file_1_jg2664.t1"; gene_id "file_1_file_1_jg2664";
Contig_10	AUGUSTUS	intron	3122028	3122085	.	-	.	transcript_id "file_1_file_1_jg2664.t1"; gene_id "file_1_file_1_jg2664";
Contig_10	AUGUSTUS	transcript	3118726	3122146	.	-	.	transcript_id "file_1_file_1_jg2664.t1"; gene_id "file_1_file_1_jg2664"
Contig_10	AUGUSTUS	gene	3118726	3122146	.	-	.	jg2664
Contig_10	AUGUSTUS	CDS	3122086	3122146	0.95	-	0	transcript_id "file_1_file_1_jg2664.t1"; gene_id "file_1_file_1_jg2664";
Contig_10	AUGUSTUS	exon	3122086	3122146	.	-	.	transcript_id "file_1_file_1_jg2664.t1"; gene_id "file_1_file_1_jg2664";
Contig_10	AUGUSTUS	start_codon	3122144	3122146	.	-	0	transcript_id "file_1_file_1_jg2664.t1"; gene_id "file_1_file_1_jg2664";
Cepheus	AUGUSTUS	stop_codon	3717257	3717259	.	-	0	transcript_id "file_1_file_1_jg11047.t1"; gene_id "file_1_file_1_jg11047";
Cepheus	AUGUSTUS	CDS	3717257	3718093	1	-	0	transcript_id "file_1_file_1_jg11047.t1"; gene_id "file_1_file_1_jg11047";
Cepheus	AUGUSTUS	exon	3717257	3718093	.	-	.	transcript_id "file_1_file_1_jg11047.t1"; gene_id "file_1_file_1_jg11047";
Cepheus	AUGUSTUS	intron	3718094	3718427	.	-	.	transcript_id "file_1_file_1_jg11047.t1"; gene_id "file_1_file_1_jg11047";
Cepheus	AUGUSTUS	CDS	3718428	3719011	1	-	2	transcript_id "file_1_file_1_jg11047.t1"; gene_id "file_1_file_1_jg11047";
Cepheus	AUGUSTUS	exon	3718428	3719011	.	-	.	transcript_id "file_1_file_1_jg11047.t1"; gene_id "file_1_file_1_jg11047";
Cepheus	AUGUSTUS	intron	3719012	3719151	.	-	.	transcript_id "file_1_file_1_jg11047.t1"; gene_id "file_1_file_1_jg11047";
Cepheus	AUGUSTUS	CDS	3719152	3719292	1	-	2	transcript_id "file_1_file_1_jg11047.t1"; gene_id "file_1_file_1_jg11047";
Cepheus	AUGUSTUS	exon	3719152	3719292	.	-	.	transcript_id "file_1_file_1_jg11047.t1"; gene_id "file_1_file_1_jg11047";
Cepheus	AUGUSTUS	intron	3719293	3720310	.	-	.	transcript_id "file_1_file_1_jg11047.t1"; gene_id "file_1_file_1_jg11047";
Cepheus	AUGUSTUS	CDS	3720311	3720616	1	-	2	transcript_id "file_1_file_1_jg11047.t1"; gene_id "file_1_file_1_jg11047";
Cepheus	AUGUSTUS	exon	3720311	3720616	.	-	.	transcript_id "file_1_file_1_jg11047.t1"; gene_id "file_1_file_1_jg11047";
Cepheus	AUGUSTUS	intron	3720617	3721942	.	-	.	transcript_id "file_1_file_1_jg11047.t1"; gene_id "file_1_file_1_jg11047";
Cepheus	AUGUSTUS	transcript	3717257	3722075	.	-	.	transcript_id "file_1_file_1_jg11047.t1"; gene_id "file_1_file_1_jg11047"
Cepheus	AUGUSTUS	gene	3717257	3722075	.	-	.	jg11047
Cepheus	AUGUSTUS	CDS	3721943	3722075	1	-	0	transcript_id "file_1_file_1_jg11047.t1"; gene_id "file_1_file_1_jg11047";
Cepheus	AUGUSTUS	exon	3721943	3722075	.	-	.	transcript_id "file_1_file_1_jg11047.t1"; gene_id "file_1_file_1_jg11047";
Cepheus	AUGUSTUS	start_codon	3722073	3722075	.	-	0	transcript_id "file_1_file_1_jg11047.t1"; gene_id "file_1_file_1_jg11047";
Cepheus	AUGUSTUS	start_codon	14290017	14290019	.	+	0	transcript_id "file_1_file_1_jg12256.t1"; gene_id "file_1_file_1_jg12256";
Cepheus	AUGUSTUS	CDS	14290017	14290028	1	+	0	transcript_id "file_1_file_1_jg12256.t1"; gene_id "file_1_file_1_jg12256";
Cepheus	AUGUSTUS	exon	14290017	14290028	.	+	.	transcript_id "file_1_file_1_jg12256.t1"; gene_id "file_1_file_1_jg12256";
Cepheus	AUGUSTUS	intron	14290029	14290089	.	+	.	transcript_id "file_1_file_1_jg12256.t1"; gene_id "file_1_file_1_jg12256";
Cepheus	AUGUSTUS	transcript	14290017	14290491	.	+	.	transcript_id "file_1_file_1_jg12256.t1"; gene_id "file_1_file_1_jg12256"
Cepheus	AUGUSTUS	gene	14290017	14290491	.	+	.	jg12256
Cepheus	AUGUSTUS	CDS	14290090	14290491	1	+	0	transcript_id "file_1_file_1_jg12256.t1"; gene_id "file_1_file_1_jg12256";
Cepheus	AUGUSTUS	exon	14290090	14290491	.	+	.	transcript_id "file_1_file_1_jg12256.t1"; gene_id "file_1_file_1_jg12256";
Cepheus	AUGUSTUS	stop_codon	14290489	14290491	.	+	0	transcript_id "file_1_file_1_jg12256.t1"; gene_id "file_1_file_1_jg12256";
Andromeda	AUGUSTUS	start_codon	14006405	14006407	.	+	0	transcript_id "file_1_file_1_jg8349.t1"; gene_id "file_1_file_1_jg8349";
Andromeda	AUGUSTUS	CDS	14006405	14007535	1	+	0	transcript_id "file_1_file_1_jg8349.t1"; gene_id "file_1_file_1_jg8349";
Andromeda	AUGUSTUS	exon	14006405	14007535	.	+	.	transcript_id "file_1_file_1_jg8349.t1"; gene_id "file_1_file_1_jg8349";
Andromeda	AUGUSTUS	transcript	14006405	14007535	.	+	.	transcript_id "file_1_file_1_jg8349.t1"; gene_id "file_1_file_1_jg8349"
Andromeda	AUGUSTUS	gene	14006405	14007535	.	+	.	jg8349
Andromeda	AUGUSTUS	stop_codon	14007533	14007535	.	+	0	transcript_id "file_1_file_1_jg8349.t1"; gene_id "file_1_file_1_jg8349";
Gemini	AUGUSTUS	start_codon	10745020	10745022	.	+	0	transcript_id "file_1_file_1_jg1147.t1"; gene_id "file_1_file_1_jg1147";
Gemini	AUGUSTUS	CDS	10745020	10745042	1	+	0	transcript_id "file_1_file_1_jg1147.t1"; gene_id "file_1_file_1_jg1147";
Gemini	AUGUSTUS	exon	10745020	10745042	.	+	.	transcript_id "file_1_file_1_jg1147.t1"; gene_id "file_1_file_1_jg1147";
Gemini	AUGUSTUS	intron	10745043	10745127	.	+	.	transcript_id "file_1_file_1_jg1147.t1"; gene_id "file_1_file_1_jg1147";
Gemini	AUGUSTUS	transcript	10745020	10745425	.	+	.	transcript_id "file_1_file_1_jg1147.t1"; gene_id "file_1_file_1_jg1147"
Gemini	AUGUSTUS	gene	10745020	10745425	.	+	.	jg1147
Gemini	AUGUSTUS	CDS	10745128	10745425	1	+	1	transcript_id "file_1_file_1_jg1147.t1"; gene_id "file_1_file_1_jg1147";
Gemini	AUGUSTUS	exon	10745128	10745425	.	+	.	transcript_id "file_1_file_1_jg1147.t1"; gene_id "file_1_file_1_jg1147";
Gemini	AUGUSTUS	stop_codon	10745423	10745425	.	+	0	transcript_id "file_1_file_1_jg1147.t1"; gene_id "file_1_file_1_jg1147";
Draco	AUGUSTUS	start_codon	8259280	8259282	.	+	0	transcript_id "file_1_file_1_jg15901.t1"; gene_id "file_1_file_1_jg15901";
Draco	AUGUSTUS	CDS	8259280	8259761	0.73	+	0	transcript_id "file_1_file_1_jg15901.t1"; gene_id "file_1_file_1_jg15901";
Draco	AUGUSTUS	exon	8259280	8259761	.	+	.	transcript_id "file_1_file_1_jg15901.t1"; gene_id "file_1_file_1_jg15901";
Draco	AUGUSTUS	intron	8259762	8259824	.	+	.	transcript_id "file_1_file_1_jg15901.t1"; gene_id "file_1_file_1_jg15901";
Draco	AUGUSTUS	CDS	8259825	8260823	1	+	1	transcript_id "file_1_file_1_jg15901.t1"; gene_id "file_1_file_1_jg15901";
Draco	AUGUSTUS	exon	8259825	8260823	.	+	.	transcript_id "file_1_file_1_jg15901.t1"; gene_id "file_1_file_1_jg15901";
Draco	AUGUSTUS	intron	8260824	8261123	.	+	.	transcript_id "file_1_file_1_jg15901.t1"; gene_id "file_1_file_1_jg15901";
Draco	AUGUSTUS	transcript	8259280	8261526	.	+	.	transcript_id "file_1_file_1_jg15901.t1"; gene_id "file_1_file_1_jg15901"
Draco	AUGUSTUS	gene	8259280	8261526	.	+	.	jg15901
Draco	AUGUSTUS	CDS	8261124	8261526	1	+	1	transcript_id "file_1_file_1_jg15901.t1"; gene_id "file_1_file_1_jg15901";
Draco	AUGUSTUS	exon	8261124	8261526	.	+	.	transcript_id "file_1_file_1_jg15901.t1"; gene_id "file_1_file_1_jg15901";
Draco	AUGUSTUS	stop_codon	8261524	8261526	.	+	0	transcript_id "file_1_file_1_jg15901.t1"; gene_id "file_1_file_1_jg15901";
Draco	AUGUSTUS	stop_codon	6441914	6441916	.	-	0	transcript_id "file_1_file_1_jg15668.t1"; gene_id "file_1_file_1_jg15668";
Draco	AUGUSTUS	CDS	6441914	6443527	1	-	0	transcript_id "file_1_file_1_jg15668.t1"; gene_id "file_1_file_1_jg15668";
Draco	AUGUSTUS	exon	6441914	6443527	.	-	.	transcript_id "file_1_file_1_jg15668.t1"; gene_id "file_1_file_1_jg15668";
Draco	AUGUSTUS	transcript	6441914	6443527	.	-	.	transcript_id "file_1_file_1_jg15668.t1"; gene_id "file_1_file_1_jg15668"
Draco	AUGUSTUS	gene	6441914	6443527	.	-	.	jg15668
Draco	AUGUSTUS	start_codon	6443525	6443527	.	-	0	transcript_id "file_1_file_1_jg15668.t1"; gene_id "file_1_file_1_jg15668";
Cepheus	AUGUSTUS	stop_codon	13244295	13244297	.	-	0	transcript_id "file_1_file_1_jg12107.t1"; gene_id "file_1_file_1_jg12107";
Cepheus	AUGUSTUS	CDS	13244295	13244471	1	-	0	transcript_id "file_1_file_1_jg12107.t1"; gene_id "file_1_file_1_jg12107";
Cepheus	AUGUSTUS	exon	13244295	13244471	.	-	.	transcript_id "file_1_file_1_jg12107.t1"; gene_id "file_1_file_1_jg12107";
Cepheus	AUGUSTUS	intron	13244472	13244547	.	-	.	transcript_id "file_1_file_1_jg12107.t1"; gene_id "file_1_file_1_jg12107";
Cepheus	AUGUSTUS	CDS	13244548	13244673	1	-	0	transcript_id "file_1_file_1_jg12107.t1"; gene_id "file_1_file_1_jg12107";
Cepheus	AUGUSTUS	exon	13244548	13244673	.	-	.	transcript_id "file_1_file_1_jg12107.t1"; gene_id "file_1_file_1_jg12107";
Cepheus	AUGUSTUS	intron	13244674	13244734	.	-	.	transcript_id "file_1_file_1_jg12107.t1"; gene_id "file_1_file_1_jg12107";
Cepheus	AUGUSTUS	CDS	13244735	13244853	1	-	2	transcript_id "file_1_file_1_jg12107.t1"; gene_id "file_1_file_1_jg12107";
Cepheus	AUGUSTUS	exon	13244735	13244853	.	-	.	transcript_id "file_1_file_1_jg12107.t1"; gene_id "file_1_file_1_jg12107";
Cepheus	AUGUSTUS	intron	13244854	13247028	.	-	.	transcript_id "file_1_file_1_jg12107.t1"; gene_id "file_1_file_1_jg12107";
Cepheus	AUGUSTUS	CDS	13247029	13247461	1	-	0	transcript_id "file_1_file_1_jg12107.t1"; gene_id "file_1_file_1_jg12107";
Cepheus	AUGUSTUS	exon	13247029	13247461	.	-	.	transcript_id "file_1_file_1_jg12107.t1"; gene_id "file_1_file_1_jg12107";
Cepheus	AUGUSTUS	intron	13247462	13247540	.	-	.	transcript_id "file_1_file_1_jg12107.t1"; gene_id "file_1_file_1_jg12107";
Cepheus	AUGUSTUS	CDS	13247541	13247801	1	-	0	transcript_id "file_1_file_1_jg12107.t1"; gene_id "file_1_file_1_jg12107";
Cepheus	AUGUSTUS	exon	13247541	13247801	.	-	.	transcript_id "file_1_file_1_jg12107.t1"; gene_id "file_1_file_1_jg12107";
Cepheus	AUGUSTUS	intron	13247802	13249145	.	-	.	transcript_id "file_1_file_1_jg12107.t1"; gene_id "file_1_file_1_jg12107";
Cepheus	AUGUSTUS	CDS	13249146	13249283	1	-	0	transcript_id "file_1_file_1_jg12107.t1"; gene_id "file_1_file_1_jg12107";
Cepheus	AUGUSTUS	exon	13249146	13249283	.	-	.	transcript_id "file_1_file_1_jg12107.t1"; gene_id "file_1_file_1_jg12107";
Cepheus	AUGUSTUS	intron	13249284	13249371	.	-	.	transcript_id "file_1_file_1_jg12107.t1"; gene_id "file_1_file_1_jg12107";
Cepheus	AUGUSTUS	CDS	13249372	13249519	1	-	1	transcript_id "file_1_file_1_jg12107.t1"; gene_id "file_1_file_1_jg12107";
Cepheus	AUGUSTUS	exon	13249372	13249519	.	-	.	transcript_id "file_1_file_1_jg12107.t1"; gene_id "file_1_file_1_jg12107";
Cepheus	AUGUSTUS	intron	13249520	13249577	.	-	.	transcript_id "file_1_file_1_jg12107.t1"; gene_id "file_1_file_1_jg12107";
Cepheus	AUGUSTUS	CDS	13249578	13249735	1	-	0	transcript_id "file_1_file_1_jg12107.t1"; gene_id "file_1_file_1_jg12107";
Cepheus	AUGUSTUS	exon	13249578	13249735	.	-	.	transcript_id "file_1_file_1_jg12107.t1"; gene_id "file_1_file_1_jg12107";
Cepheus	AUGUSTUS	intron	13249736	13253477	.	-	.	transcript_id "file_1_file_1_jg12107.t1"; gene_id "file_1_file_1_jg12107";
Cepheus	AUGUSTUS	transcript	13244295	13253588	.	-	.	transcript_id "file_1_file_1_jg12107.t1"; gene_id "file_1_file_1_jg12107"
Cepheus	AUGUSTUS	gene	13244295	13253588	.	-	.	jg12107
Cepheus	AUGUSTUS	CDS	13253478	13253588	1	-	0	transcript_id "file_1_file_1_jg12107.t1"; gene_id "file_1_file_1_jg12107";
Cepheus	AUGUSTUS	exon	13253478	13253588	.	-	.	transcript_id "file_1_file_1_jg12107.t1"; gene_id "file_1_file_1_jg12107";
Cepheus	AUGUSTUS	start_codon	13253586	13253588	.	-	0	transcript_id "file_1_file_1_jg12107.t1"; gene_id "file_1_file_1_jg12107";
Cepheus	GeneMark.hmm	stop_codon	19555689	19555691	.	-	0	gene_id "file_1_file_2_5187_g"; transcript_id "file_1_file_2_5187_t"; count "file_1_file_2_1_1";
Cepheus	GeneMark.hmm	CDS	19555689	19555779	.	-	1	gene_id "file_1_file_2_5187_g"; transcript_id "file_1_file_2_5187_t"; evidence "file_1_file_2_1_1"; cds_type "file_1_file_2_Terminal"; count "file_1_file_2_6_6"; anchored "file_1_file_2_1_1";
Cepheus	GeneMark.hmm	exon	19555689	19555779	0	-	.	gene_id "file_1_file_2_5187_g"; transcript_id "file_1_file_2_5187_t"; evidence "file_1_file_2_1_1"; cds_type "file_1_file_2_Terminal"; count "file_1_file_2_6_6"; anchored "file_1_file_2_1_1";
Cepheus	GeneMark.hmm	CDS	19555835	19556205	.	-	0	gene_id "file_1_file_2_5187_g"; transcript_id "file_1_file_2_5187_t"; evidence "file_1_file_2_1_1"; cds_type "file_1_file_2_Internal"; count "file_1_file_2_5_6"; anchored "file_1_file_2_1_1";
Cepheus	GeneMark.hmm	exon	19555835	19556205	0	-	.	gene_id "file_1_file_2_5187_g"; transcript_id "file_1_file_2_5187_t"; evidence "file_1_file_2_1_1"; cds_type "file_1_file_2_Internal"; count "file_1_file_2_5_6"; anchored "file_1_file_2_1_1";
Cepheus	GeneMark.hmm	CDS	19556271	19557281	.	-	0	gene_id "file_1_file_2_5187_g"; transcript_id "file_1_file_2_5187_t"; evidence "file_1_file_2_1_1"; cds_type "file_1_file_2_Internal"; count "file_1_file_2_4_6"; anchored "file_1_file_2_1_1";
Cepheus	GeneMark.hmm	exon	19556271	19557281	0	-	.	gene_id "file_1_file_2_5187_g"; transcript_id "file_1_file_2_5187_t"; evidence "file_1_file_2_1_1"; cds_type "file_1_file_2_Internal"; count "file_1_file_2_4_6"; anchored "file_1_file_2_1_1";
Cepheus	GeneMark.hmm	CDS	19557690	19558299	.	-	1	gene_id "file_1_file_2_5187_g"; transcript_id "file_1_file_2_5187_t"; evidence "file_1_file_2_1_1"; cds_type "file_1_file_2_Internal"; count "file_1_file_2_3_6"; anchored "file_1_file_2_1_1";
Cepheus	GeneMark.hmm	exon	19557690	19558299	0	-	.	gene_id "file_1_file_2_5187_g"; transcript_id "file_1_file_2_5187_t"; evidence "file_1_file_2_1_1"; cds_type "file_1_file_2_Internal"; count "file_1_file_2_3_6"; anchored "file_1_file_2_1_1";
Cepheus	GeneMark.hmm	CDS	19558354	19558442	.	-	0	gene_id "file_1_file_2_5187_g"; transcript_id "file_1_file_2_5187_t"; evidence "file_1_file_2_1_1"; cds_type "file_1_file_2_Internal"; count "file_1_file_2_2_6"; anchored "file_1_file_2_1_1";
Cepheus	GeneMark.hmm	exon	19558354	19558442	0	-	.	gene_id "file_1_file_2_5187_g"; transcript_id "file_1_file_2_5187_t"; evidence "file_1_file_2_1_1"; cds_type "file_1_file_2_Internal"; count "file_1_file_2_2_6"; anchored "file_1_file_2_1_1";
Cepheus	GeneMark.hmm	CDS	19558546	19558731	.	-	0	gene_id "file_1_file_2_5187_g"; transcript_id "file_1_file_2_5187_t"; evidence "file_1_file_2_1_0"; cds_type "file_1_file_2_Initial"; count "file_1_file_2_1_6"; anchored "file_1_file_2_1_0";
Cepheus	GeneMark.hmm	exon	19558546	19558731	0	-	.	gene_id "file_1_file_2_5187_g"; transcript_id "file_1_file_2_5187_t"; evidence "file_1_file_2_1_0"; cds_type "file_1_file_2_Initial"; count "file_1_file_2_1_6"; anchored "file_1_file_2_1_0";
Cepheus	GeneMark.hmm	start_codon	19558729	19558731	.	-	0	gene_id "file_1_file_2_5187_g"; transcript_id "file_1_file_2_5187_t"; count "file_1_file_2_1_1";
Contig_5	AUGUSTUS	start_codon	2440817	2440819	.	+	0	transcript_id "file_1_file_1_jg4432.t1"; gene_id "file_1_file_1_jg4432";
Contig_5	AUGUSTUS	CDS	2440817	2441827	1	+	0	transcript_id "file_1_file_1_jg4432.t1"; gene_id "file_1_file_1_jg4432";
Contig_5	AUGUSTUS	exon	2440817	2441827	.	+	.	transcript_id "file_1_file_1_jg4432.t1"; gene_id "file_1_file_1_jg4432";
Contig_5	AUGUSTUS	transcript	2440817	2441827	.	+	.	transcript_id "file_1_file_1_jg4432.t1"; gene_id "file_1_file_1_jg4432"
Contig_5	AUGUSTUS	gene	2440817	2441827	.	+	.	jg4432
Contig_5	AUGUSTUS	stop_codon	2441825	2441827	.	+	0	transcript_id "file_1_file_1_jg4432.t1"; gene_id "file_1_file_1_jg4432";
Contig_13	AUGUSTUS	start_codon	2424111	2424113	.	+	0	transcript_id "file_1_file_1_jg5482.t1"; gene_id "file_1_file_1_jg5482";
Contig_13	AUGUSTUS	CDS	2424111	2424529	0.68	+	0	transcript_id "file_1_file_1_jg5482.t1"; gene_id "file_1_file_1_jg5482";
Contig_13	AUGUSTUS	exon	2424111	2424529	.	+	.	transcript_id "file_1_file_1_jg5482.t1"; gene_id "file_1_file_1_jg5482";
Contig_13	AUGUSTUS	intron	2424530	2424958	.	+	.	transcript_id "file_1_file_1_jg5482.t1"; gene_id "file_1_file_1_jg5482";
Contig_13	AUGUSTUS	CDS	2424959	2426416	0.85	+	1	transcript_id "file_1_file_1_jg5482.t1"; gene_id "file_1_file_1_jg5482";
Contig_13	AUGUSTUS	exon	2424959	2426416	.	+	.	transcript_id "file_1_file_1_jg5482.t1"; gene_id "file_1_file_1_jg5482";
Contig_13	AUGUSTUS	intron	2426417	2429348	.	+	.	transcript_id "file_1_file_1_jg5482.t1"; gene_id "file_1_file_1_jg5482";
Contig_13	AUGUSTUS	CDS	2429349	2429500	1	+	1	transcript_id "file_1_file_1_jg5482.t1"; gene_id "file_1_file_1_jg5482";
Contig_13	AUGUSTUS	exon	2429349	2429500	.	+	.	transcript_id "file_1_file_1_jg5482.t1"; gene_id "file_1_file_1_jg5482";
Contig_13	AUGUSTUS	intron	2429501	2429561	.	+	.	transcript_id "file_1_file_1_jg5482.t1"; gene_id "file_1_file_1_jg5482";
Contig_13	AUGUSTUS	CDS	2429562	2429696	1	+	2	transcript_id "file_1_file_1_jg5482.t1"; gene_id "file_1_file_1_jg5482";
Contig_13	AUGUSTUS	exon	2429562	2429696	.	+	.	transcript_id "file_1_file_1_jg5482.t1"; gene_id "file_1_file_1_jg5482";
Contig_13	AUGUSTUS	intron	2429697	2429797	.	+	.	transcript_id "file_1_file_1_jg5482.t1"; gene_id "file_1_file_1_jg5482";
Contig_13	AUGUSTUS	CDS	2429798	2430055	1	+	2	transcript_id "file_1_file_1_jg5482.t1"; gene_id "file_1_file_1_jg5482";
Contig_13	AUGUSTUS	exon	2429798	2430055	.	+	.	transcript_id "file_1_file_1_jg5482.t1"; gene_id "file_1_file_1_jg5482";
Contig_13	AUGUSTUS	intron	2430056	2430546	.	+	.	transcript_id "file_1_file_1_jg5482.t1"; gene_id "file_1_file_1_jg5482";
Contig_13	AUGUSTUS	CDS	2430547	2430769	1	+	2	transcript_id "file_1_file_1_jg5482.t1"; gene_id "file_1_file_1_jg5482";
Contig_13	AUGUSTUS	exon	2430547	2430769	.	+	.	transcript_id "file_1_file_1_jg5482.t1"; gene_id "file_1_file_1_jg5482";
Contig_13	AUGUSTUS	intron	2430770	2430821	.	+	.	transcript_id "file_1_file_1_jg5482.t1"; gene_id "file_1_file_1_jg5482";
Contig_13	AUGUSTUS	CDS	2430822	2430887	0.98	+	1	transcript_id "file_1_file_1_jg5482.t1"; gene_id "file_1_file_1_jg5482";
Contig_13	AUGUSTUS	exon	2430822	2430887	.	+	.	transcript_id "file_1_file_1_jg5482.t1"; gene_id "file_1_file_1_jg5482";
Contig_13	AUGUSTUS	intron	2430888	2430949	.	+	.	transcript_id "file_1_file_1_jg5482.t1"; gene_id "file_1_file_1_jg5482";
Contig_13	AUGUSTUS	CDS	2430950	2431036	1	+	1	transcript_id "file_1_file_1_jg5482.t1"; gene_id "file_1_file_1_jg5482";
Contig_13	AUGUSTUS	exon	2430950	2431036	.	+	.	transcript_id "file_1_file_1_jg5482.t1"; gene_id "file_1_file_1_jg5482";
Contig_13	AUGUSTUS	intron	2431037	2431100	.	+	.	transcript_id "file_1_file_1_jg5482.t1"; gene_id "file_1_file_1_jg5482";
Contig_13	AUGUSTUS	CDS	2431101	2431251	1	+	1	transcript_id "file_1_file_1_jg5482.t1"; gene_id "file_1_file_1_jg5482";
Contig_13	AUGUSTUS	exon	2431101	2431251	.	+	.	transcript_id "file_1_file_1_jg5482.t1"; gene_id "file_1_file_1_jg5482";
Contig_13	AUGUSTUS	intron	2431252	2431316	.	+	.	transcript_id "file_1_file_1_jg5482.t1"; gene_id "file_1_file_1_jg5482";
Contig_13	AUGUSTUS	CDS	2431317	2431626	1	+	0	transcript_id "file_1_file_1_jg5482.t1"; gene_id "file_1_file_1_jg5482";
Contig_13	AUGUSTUS	exon	2431317	2431626	.	+	.	transcript_id "file_1_file_1_jg5482.t1"; gene_id "file_1_file_1_jg5482";
Contig_13	AUGUSTUS	intron	2431627	2432320	.	+	.	transcript_id "file_1_file_1_jg5482.t1"; gene_id "file_1_file_1_jg5482";
Contig_13	AUGUSTUS	CDS	2432321	2432420	0.98	+	2	transcript_id "file_1_file_1_jg5482.t1"; gene_id "file_1_file_1_jg5482";
Contig_13	AUGUSTUS	exon	2432321	2432420	.	+	.	transcript_id "file_1_file_1_jg5482.t1"; gene_id "file_1_file_1_jg5482";
Contig_13	AUGUSTUS	intron	2432421	2433303	.	+	.	transcript_id "file_1_file_1_jg5482.t1"; gene_id "file_1_file_1_jg5482";
Contig_13	AUGUSTUS	CDS	2433304	2433624	0.98	+	1	transcript_id "file_1_file_1_jg5482.t1"; gene_id "file_1_file_1_jg5482";
Contig_13	AUGUSTUS	exon	2433304	2433624	.	+	.	transcript_id "file_1_file_1_jg5482.t1"; gene_id "file_1_file_1_jg5482";
Contig_13	AUGUSTUS	intron	2433625	2434094	.	+	.	transcript_id "file_1_file_1_jg5482.t1"; gene_id "file_1_file_1_jg5482";
Contig_13	AUGUSTUS	transcript	2424111	2434527	.	+	.	transcript_id "file_1_file_1_jg5482.t1"; gene_id "file_1_file_1_jg5482"
Contig_13	AUGUSTUS	gene	2424111	2434527	.	+	.	jg5482
Contig_13	AUGUSTUS	CDS	2434095	2434527	1	+	1	transcript_id "file_1_file_1_jg5482.t1"; gene_id "file_1_file_1_jg5482";
Contig_13	AUGUSTUS	exon	2434095	2434527	.	+	.	transcript_id "file_1_file_1_jg5482.t1"; gene_id "file_1_file_1_jg5482";
Contig_13	AUGUSTUS	stop_codon	2434525	2434527	.	+	0	transcript_id "file_1_file_1_jg5482.t1"; gene_id "file_1_file_1_jg5482";
Cepheus	AUGUSTUS	start_codon	15518001	15518003	.	+	0	transcript_id "file_1_file_1_jg12440.t1"; gene_id "file_1_file_1_jg12440";
Cepheus	AUGUSTUS	CDS	15518001	15519785	1	+	0	transcript_id "file_1_file_1_jg12440.t1"; gene_id "file_1_file_1_jg12440";
Cepheus	AUGUSTUS	exon	15518001	15519785	.	+	.	transcript_id "file_1_file_1_jg12440.t1"; gene_id "file_1_file_1_jg12440";
Cepheus	AUGUSTUS	transcript	15518001	15519785	.	+	.	transcript_id "file_1_file_1_jg12440.t1"; gene_id "file_1_file_1_jg12440"
Cepheus	AUGUSTUS	gene	15518001	15519785	.	+	.	jg12440
Cepheus	AUGUSTUS	stop_codon	15519783	15519785	.	+	0	transcript_id "file_1_file_1_jg12440.t1"; gene_id "file_1_file_1_jg12440";
Contig_8	AUGUSTUS	stop_codon	4445496	4445498	.	-	0	transcript_id "file_1_file_1_jg4093.t1"; gene_id "file_1_file_1_jg4093";
Contig_8	AUGUSTUS	CDS	4445496	4446200	1	-	0	transcript_id "file_1_file_1_jg4093.t1"; gene_id "file_1_file_1_jg4093";
Contig_8	AUGUSTUS	exon	4445496	4446200	.	-	.	transcript_id "file_1_file_1_jg4093.t1"; gene_id "file_1_file_1_jg4093";
Contig_8	AUGUSTUS	intron	4446201	4446622	.	-	.	transcript_id "file_1_file_1_jg4093.t1"; gene_id "file_1_file_1_jg4093";
Contig_8	AUGUSTUS	CDS	4446623	4446792	1	-	2	transcript_id "file_1_file_1_jg4093.t1"; gene_id "file_1_file_1_jg4093";
Contig_8	AUGUSTUS	exon	4446623	4446792	.	-	.	transcript_id "file_1_file_1_jg4093.t1"; gene_id "file_1_file_1_jg4093";
Contig_8	AUGUSTUS	intron	4446793	4461375	.	-	.	transcript_id "file_1_file_1_jg4093.t1"; gene_id "file_1_file_1_jg4093";
Contig_8	AUGUSTUS	transcript	4445496	4462339	.	-	.	transcript_id "file_1_file_1_jg4093.t1"; gene_id "file_1_file_1_jg4093"
Contig_8	AUGUSTUS	gene	4445496	4462339	.	-	.	jg4093
Contig_8	AUGUSTUS	CDS	4461376	4462339	1	-	0	transcript_id "file_1_file_1_jg4093.t1"; gene_id "file_1_file_1_jg4093";
Contig_8	AUGUSTUS	exon	4461376	4462339	.	-	.	transcript_id "file_1_file_1_jg4093.t1"; gene_id "file_1_file_1_jg4093";
Contig_8	AUGUSTUS	start_codon	4462337	4462339	.	-	0	transcript_id "file_1_file_1_jg4093.t1"; gene_id "file_1_file_1_jg4093";
Contig_17	AUGUSTUS	start_codon	535584	535586	.	+	0	transcript_id "file_1_file_1_jg6346.t1"; gene_id "file_1_file_1_jg6346";
Contig_17	AUGUSTUS	CDS	535584	535615	1	+	0	transcript_id "file_1_file_1_jg6346.t1"; gene_id "file_1_file_1_jg6346";
Contig_17	AUGUSTUS	exon	535584	535615	.	+	.	transcript_id "file_1_file_1_jg6346.t1"; gene_id "file_1_file_1_jg6346";
Contig_17	AUGUSTUS	intron	535616	535676	.	+	.	transcript_id "file_1_file_1_jg6346.t1"; gene_id "file_1_file_1_jg6346";
Contig_17	AUGUSTUS	CDS	535677	535799	1	+	1	transcript_id "file_1_file_1_jg6346.t1"; gene_id "file_1_file_1_jg6346";
Contig_17	AUGUSTUS	exon	535677	535799	.	+	.	transcript_id "file_1_file_1_jg6346.t1"; gene_id "file_1_file_1_jg6346";
Contig_17	AUGUSTUS	intron	535800	542833	.	+	.	transcript_id "file_1_file_1_jg6346.t1"; gene_id "file_1_file_1_jg6346";
Contig_17	AUGUSTUS	CDS	542834	543038	1	+	1	transcript_id "file_1_file_1_jg6346.t1"; gene_id "file_1_file_1_jg6346";
Contig_17	AUGUSTUS	exon	542834	543038	.	+	.	transcript_id "file_1_file_1_jg6346.t1"; gene_id "file_1_file_1_jg6346";
Contig_17	AUGUSTUS	intron	543039	543100	.	+	.	transcript_id "file_1_file_1_jg6346.t1"; gene_id "file_1_file_1_jg6346";
Contig_17	AUGUSTUS	CDS	543101	543229	1	+	0	transcript_id "file_1_file_1_jg6346.t1"; gene_id "file_1_file_1_jg6346";
Contig_17	AUGUSTUS	exon	543101	543229	.	+	.	transcript_id "file_1_file_1_jg6346.t1"; gene_id "file_1_file_1_jg6346";
Contig_17	AUGUSTUS	intron	543230	547126	.	+	.	transcript_id "file_1_file_1_jg6346.t1"; gene_id "file_1_file_1_jg6346";
Contig_17	AUGUSTUS	CDS	547127	547207	1	+	0	transcript_id "file_1_file_1_jg6346.t1"; gene_id "file_1_file_1_jg6346";
Contig_17	AUGUSTUS	exon	547127	547207	.	+	.	transcript_id "file_1_file_1_jg6346.t1"; gene_id "file_1_file_1_jg6346";
Contig_17	AUGUSTUS	intron	547208	547268	.	+	.	transcript_id "file_1_file_1_jg6346.t1"; gene_id "file_1_file_1_jg6346";
Contig_17	AUGUSTUS	transcript	535584	547493	.	+	.	transcript_id "file_1_file_1_jg6346.t1"; gene_id "file_1_file_1_jg6346"
Contig_17	AUGUSTUS	gene	535584	547493	.	+	.	jg6346
Contig_17	AUGUSTUS	CDS	547269	547493	0.39	+	0	transcript_id "file_1_file_1_jg6346.t1"; gene_id "file_1_file_1_jg6346";
Contig_17	AUGUSTUS	exon	547269	547493	.	+	.	transcript_id "file_1_file_1_jg6346.t1"; gene_id "file_1_file_1_jg6346";
Contig_17	AUGUSTUS	stop_codon	547491	547493	.	+	0	transcript_id "file_1_file_1_jg6346.t1"; gene_id "file_1_file_1_jg6346";
Draco	AUGUSTUS	start_codon	2560042	2560044	.	+	0	transcript_id "file_1_file_1_jg15079.t1"; gene_id "file_1_file_1_jg15079";
Draco	AUGUSTUS	CDS	2560042	2560320	1	+	0	transcript_id "file_1_file_1_jg15079.t1"; gene_id "file_1_file_1_jg15079";
Draco	AUGUSTUS	exon	2560042	2560320	.	+	.	transcript_id "file_1_file_1_jg15079.t1"; gene_id "file_1_file_1_jg15079";
Draco	AUGUSTUS	intron	2560321	2561256	.	+	.	transcript_id "file_1_file_1_jg15079.t1"; gene_id "file_1_file_1_jg15079";
Draco	AUGUSTUS	CDS	2561257	2561693	1	+	0	transcript_id "file_1_file_1_jg15079.t1"; gene_id "file_1_file_1_jg15079";
Draco	AUGUSTUS	exon	2561257	2561693	.	+	.	transcript_id "file_1_file_1_jg15079.t1"; gene_id "file_1_file_1_jg15079";
Draco	AUGUSTUS	intron	2561694	2561753	.	+	.	transcript_id "file_1_file_1_jg15079.t1"; gene_id "file_1_file_1_jg15079";
Draco	AUGUSTUS	CDS	2561754	2561995	1	+	1	transcript_id "file_1_file_1_jg15079.t1"; gene_id "file_1_file_1_jg15079";
Draco	AUGUSTUS	exon	2561754	2561995	.	+	.	transcript_id "file_1_file_1_jg15079.t1"; gene_id "file_1_file_1_jg15079";
Draco	AUGUSTUS	intron	2561996	2562054	.	+	.	transcript_id "file_1_file_1_jg15079.t1"; gene_id "file_1_file_1_jg15079";
Draco	AUGUSTUS	CDS	2562055	2562477	1	+	2	transcript_id "file_1_file_1_jg15079.t1"; gene_id "file_1_file_1_jg15079";
Draco	AUGUSTUS	exon	2562055	2562477	.	+	.	transcript_id "file_1_file_1_jg15079.t1"; gene_id "file_1_file_1_jg15079";
Draco	AUGUSTUS	intron	2562478	2562543	.	+	.	transcript_id "file_1_file_1_jg15079.t1"; gene_id "file_1_file_1_jg15079";
Draco	AUGUSTUS	CDS	2562544	2562674	1	+	2	transcript_id "file_1_file_1_jg15079.t1"; gene_id "file_1_file_1_jg15079";
Draco	AUGUSTUS	exon	2562544	2562674	.	+	.	transcript_id "file_1_file_1_jg15079.t1"; gene_id "file_1_file_1_jg15079";
Draco	AUGUSTUS	intron	2562675	2562731	.	+	.	transcript_id "file_1_file_1_jg15079.t1"; gene_id "file_1_file_1_jg15079";
Draco	AUGUSTUS	transcript	2560042	2562791	.	+	.	transcript_id "file_1_file_1_jg15079.t1"; gene_id "file_1_file_1_jg15079"
Draco	AUGUSTUS	gene	2560042	2562791	.	+	.	jg15079
Draco	AUGUSTUS	CDS	2562732	2562791	1	+	0	transcript_id "file_1_file_1_jg15079.t1"; gene_id "file_1_file_1_jg15079";
Draco	AUGUSTUS	exon	2562732	2562791	.	+	.	transcript_id "file_1_file_1_jg15079.t1"; gene_id "file_1_file_1_jg15079";
Draco	AUGUSTUS	stop_codon	2562789	2562791	.	+	0	transcript_id "file_1_file_1_jg15079.t1"; gene_id "file_1_file_1_jg15079";
Contig_13	AUGUSTUS	start_codon	2598938	2598940	.	+	0	transcript_id "file_1_file_1_jg5487.t1"; gene_id "file_1_file_1_jg5487";
Contig_13	AUGUSTUS	CDS	2598938	2599258	0.83	+	0	transcript_id "file_1_file_1_jg5487.t1"; gene_id "file_1_file_1_jg5487";
Contig_13	AUGUSTUS	exon	2598938	2599258	.	+	.	transcript_id "file_1_file_1_jg5487.t1"; gene_id "file_1_file_1_jg5487";
Contig_13	AUGUSTUS	transcript	2598938	2599258	.	+	.	transcript_id "file_1_file_1_jg5487.t1"; gene_id "file_1_file_1_jg5487"
Contig_13	AUGUSTUS	gene	2598938	2599258	.	+	.	jg5487
Contig_13	AUGUSTUS	stop_codon	2599256	2599258	.	+	0	transcript_id "file_1_file_1_jg5487.t1"; gene_id "file_1_file_1_jg5487";
Contig_5	AUGUSTUS	start_codon	3484071	3484073	.	+	0	transcript_id "file_1_file_1_jg4585.t5"; gene_id "file_1_file_1_jg4585";
Contig_5	AUGUSTUS	CDS	3484071	3484162	1	+	0	transcript_id "file_1_file_1_jg4585.t5"; gene_id "file_1_file_1_jg4585";
Contig_5	AUGUSTUS	exon	3484071	3484162	.	+	.	transcript_id "file_1_file_1_jg4585.t5"; gene_id "file_1_file_1_jg4585";
Contig_5	AUGUSTUS	intron	3484163	3484271	.	+	.	transcript_id "file_1_file_1_jg4585.t5"; gene_id "file_1_file_1_jg4585";
Contig_5	AUGUSTUS	CDS	3484272	3484563	1	+	1	transcript_id "file_1_file_1_jg4585.t5"; gene_id "file_1_file_1_jg4585";
Contig_5	AUGUSTUS	exon	3484272	3484563	.	+	.	transcript_id "file_1_file_1_jg4585.t5"; gene_id "file_1_file_1_jg4585";
Contig_5	AUGUSTUS	intron	3484564	3484787	.	+	.	transcript_id "file_1_file_1_jg4585.t5"; gene_id "file_1_file_1_jg4585";
Contig_5	AUGUSTUS	CDS	3484788	3485272	1	+	0	transcript_id "file_1_file_1_jg4585.t5"; gene_id "file_1_file_1_jg4585";
Contig_5	AUGUSTUS	exon	3484788	3485272	.	+	.	transcript_id "file_1_file_1_jg4585.t5"; gene_id "file_1_file_1_jg4585";
Contig_5	AUGUSTUS	intron	3485273	3485770	.	+	.	transcript_id "file_1_file_1_jg4585.t5"; gene_id "file_1_file_1_jg4585";
Contig_5	AUGUSTUS	CDS	3485771	3485862	1	+	1	transcript_id "file_1_file_1_jg4585.t5"; gene_id "file_1_file_1_jg4585";
Contig_5	AUGUSTUS	exon	3485771	3485862	.	+	.	transcript_id "file_1_file_1_jg4585.t5"; gene_id "file_1_file_1_jg4585";
Contig_5	AUGUSTUS	intron	3485863	3486222	.	+	.	transcript_id "file_1_file_1_jg4585.t5"; gene_id "file_1_file_1_jg4585";
Contig_5	AUGUSTUS	CDS	3486223	3486435	1	+	2	transcript_id "file_1_file_1_jg4585.t5"; gene_id "file_1_file_1_jg4585";
Contig_5	AUGUSTUS	exon	3486223	3486435	.	+	.	transcript_id "file_1_file_1_jg4585.t5"; gene_id "file_1_file_1_jg4585";
Contig_5	AUGUSTUS	intron	3486436	3486498	.	+	.	transcript_id "file_1_file_1_jg4585.t5"; gene_id "file_1_file_1_jg4585";
Contig_5	AUGUSTUS	CDS	3486499	3491505	0.69	+	2	transcript_id "file_1_file_1_jg4585.t5"; gene_id "file_1_file_1_jg4585";
Contig_5	AUGUSTUS	exon	3486499	3491505	.	+	.	transcript_id "file_1_file_1_jg4585.t5"; gene_id "file_1_file_1_jg4585";
Contig_5	AUGUSTUS	intron	3491506	3493161	.	+	.	transcript_id "file_1_file_1_jg4585.t5"; gene_id "file_1_file_1_jg4585";
Contig_5	AUGUSTUS	CDS	3493162	3494982	0.09	+	2	transcript_id "file_1_file_1_jg4585.t5"; gene_id "file_1_file_1_jg4585";
Contig_5	AUGUSTUS	exon	3493162	3494982	.	+	.	transcript_id "file_1_file_1_jg4585.t5"; gene_id "file_1_file_1_jg4585";
Contig_5	AUGUSTUS	intron	3494983	3496965	.	+	.	transcript_id "file_1_file_1_jg4585.t5"; gene_id "file_1_file_1_jg4585";
Contig_5	AUGUSTUS	transcript	3484071	3500867	.	+	.	transcript_id "file_1_file_1_jg4585.t5"; gene_id "file_1_file_1_jg4585"
Contig_5	AUGUSTUS	CDS	3496966	3500867	0.21	+	2	transcript_id "file_1_file_1_jg4585.t5"; gene_id "file_1_file_1_jg4585";
Contig_5	AUGUSTUS	exon	3496966	3500867	.	+	.	transcript_id "file_1_file_1_jg4585.t5"; gene_id "file_1_file_1_jg4585";
Contig_5	AUGUSTUS	stop_codon	3500865	3500867	.	+	0	transcript_id "file_1_file_1_jg4585.t5"; gene_id "file_1_file_1_jg4585";
Contig_9	AUGUSTUS	stop_codon	2100150	2100152	.	-	0	transcript_id "file_1_file_1_jg5878.t1"; gene_id "file_1_file_1_jg5878";
Contig_9	AUGUSTUS	CDS	2100150	2100242	0.84	-	0	transcript_id "file_1_file_1_jg5878.t1"; gene_id "file_1_file_1_jg5878";
Contig_9	AUGUSTUS	exon	2100150	2100242	.	-	.	transcript_id "file_1_file_1_jg5878.t1"; gene_id "file_1_file_1_jg5878";
Contig_9	AUGUSTUS	intron	2100243	2100303	.	-	.	transcript_id "file_1_file_1_jg5878.t1"; gene_id "file_1_file_1_jg5878";
Contig_9	AUGUSTUS	CDS	2100304	2100351	0.88	-	0	transcript_id "file_1_file_1_jg5878.t1"; gene_id "file_1_file_1_jg5878";
Contig_9	AUGUSTUS	exon	2100304	2100351	.	-	.	transcript_id "file_1_file_1_jg5878.t1"; gene_id "file_1_file_1_jg5878";
Contig_9	AUGUSTUS	intron	2100352	2103038	.	-	.	transcript_id "file_1_file_1_jg5878.t1"; gene_id "file_1_file_1_jg5878";
Contig_9	AUGUSTUS	transcript	2100150	2103140	.	-	.	transcript_id "file_1_file_1_jg5878.t1"; gene_id "file_1_file_1_jg5878"
Contig_9	AUGUSTUS	gene	2100150	2103140	.	-	.	jg5878
Contig_9	AUGUSTUS	CDS	2103039	2103140	0.5	-	0	transcript_id "file_1_file_1_jg5878.t1"; gene_id "file_1_file_1_jg5878";
Contig_9	AUGUSTUS	exon	2103039	2103140	.	-	.	transcript_id "file_1_file_1_jg5878.t1"; gene_id "file_1_file_1_jg5878";
Contig_9	AUGUSTUS	start_codon	2103138	2103140	.	-	0	transcript_id "file_1_file_1_jg5878.t1"; gene_id "file_1_file_1_jg5878";
Cepheus	AUGUSTUS	stop_codon	7835901	7835903	.	-	0	transcript_id "file_1_file_1_jg11411.t1"; gene_id "file_1_file_1_jg11411";
Cepheus	AUGUSTUS	CDS	7835901	7835957	1	-	0	transcript_id "file_1_file_1_jg11411.t1"; gene_id "file_1_file_1_jg11411";
Cepheus	AUGUSTUS	exon	7835901	7835957	.	-	.	transcript_id "file_1_file_1_jg11411.t1"; gene_id "file_1_file_1_jg11411";
Cepheus	AUGUSTUS	intron	7835958	7836056	.	-	.	transcript_id "file_1_file_1_jg11411.t1"; gene_id "file_1_file_1_jg11411";
Cepheus	AUGUSTUS	CDS	7836057	7836430	1	-	2	transcript_id "file_1_file_1_jg11411.t1"; gene_id "file_1_file_1_jg11411";
Cepheus	AUGUSTUS	exon	7836057	7836430	.	-	.	transcript_id "file_1_file_1_jg11411.t1"; gene_id "file_1_file_1_jg11411";
Cepheus	AUGUSTUS	intron	7836431	7836493	.	-	.	transcript_id "file_1_file_1_jg11411.t1"; gene_id "file_1_file_1_jg11411";
Cepheus	AUGUSTUS	CDS	7836494	7836625	1	-	2	transcript_id "file_1_file_1_jg11411.t1"; gene_id "file_1_file_1_jg11411";
Cepheus	AUGUSTUS	exon	7836494	7836625	.	-	.	transcript_id "file_1_file_1_jg11411.t1"; gene_id "file_1_file_1_jg11411";
Cepheus	AUGUSTUS	intron	7836626	7836697	.	-	.	transcript_id "file_1_file_1_jg11411.t1"; gene_id "file_1_file_1_jg11411";
Cepheus	AUGUSTUS	CDS	7836698	7836836	1	-	0	transcript_id "file_1_file_1_jg11411.t1"; gene_id "file_1_file_1_jg11411";
Cepheus	AUGUSTUS	exon	7836698	7836836	.	-	.	transcript_id "file_1_file_1_jg11411.t1"; gene_id "file_1_file_1_jg11411";
Cepheus	AUGUSTUS	intron	7836837	7837274	.	-	.	transcript_id "file_1_file_1_jg11411.t1"; gene_id "file_1_file_1_jg11411";
Cepheus	AUGUSTUS	CDS	7837275	7837300	1	-	2	transcript_id "file_1_file_1_jg11411.t1"; gene_id "file_1_file_1_jg11411";
Cepheus	AUGUSTUS	exon	7837275	7837300	.	-	.	transcript_id "file_1_file_1_jg11411.t1"; gene_id "file_1_file_1_jg11411";
Cepheus	AUGUSTUS	intron	7837301	7837985	.	-	.	transcript_id "file_1_file_1_jg11411.t1"; gene_id "file_1_file_1_jg11411";
Cepheus	AUGUSTUS	CDS	7837986	7838018	1	-	2	transcript_id "file_1_file_1_jg11411.t1"; gene_id "file_1_file_1_jg11411";
Cepheus	AUGUSTUS	exon	7837986	7838018	.	-	.	transcript_id "file_1_file_1_jg11411.t1"; gene_id "file_1_file_1_jg11411";
Cepheus	AUGUSTUS	intron	7838019	7838723	.	-	.	transcript_id "file_1_file_1_jg11411.t1"; gene_id "file_1_file_1_jg11411";
Cepheus	AUGUSTUS	CDS	7838724	7838780	1	-	2	transcript_id "file_1_file_1_jg11411.t1"; gene_id "file_1_file_1_jg11411";
Cepheus	AUGUSTUS	exon	7838724	7838780	.	-	.	transcript_id "file_1_file_1_jg11411.t1"; gene_id "file_1_file_1_jg11411";
Cepheus	AUGUSTUS	intron	7838781	7839186	.	-	.	transcript_id "file_1_file_1_jg11411.t1"; gene_id "file_1_file_1_jg11411";
Cepheus	AUGUSTUS	CDS	7839187	7839844	1	-	0	transcript_id "file_1_file_1_jg11411.t1"; gene_id "file_1_file_1_jg11411";
Cepheus	AUGUSTUS	exon	7839187	7839844	.	-	.	transcript_id "file_1_file_1_jg11411.t1"; gene_id "file_1_file_1_jg11411";
Cepheus	AUGUSTUS	intron	7839845	7840296	.	-	.	transcript_id "file_1_file_1_jg11411.t1"; gene_id "file_1_file_1_jg11411";
Cepheus	AUGUSTUS	CDS	7840297	7841185	1	-	1	transcript_id "file_1_file_1_jg11411.t1"; gene_id "file_1_file_1_jg11411";
Cepheus	AUGUSTUS	exon	7840297	7841185	.	-	.	transcript_id "file_1_file_1_jg11411.t1"; gene_id "file_1_file_1_jg11411";
Cepheus	AUGUSTUS	intron	7841186	7841627	.	-	.	transcript_id "file_1_file_1_jg11411.t1"; gene_id "file_1_file_1_jg11411";
Cepheus	AUGUSTUS	CDS	7841628	7842155	1	-	1	transcript_id "file_1_file_1_jg11411.t1"; gene_id "file_1_file_1_jg11411";
Cepheus	AUGUSTUS	exon	7841628	7842155	.	-	.	transcript_id "file_1_file_1_jg11411.t1"; gene_id "file_1_file_1_jg11411";
Cepheus	AUGUSTUS	intron	7842156	7842268	.	-	.	transcript_id "file_1_file_1_jg11411.t1"; gene_id "file_1_file_1_jg11411";
Cepheus	AUGUSTUS	CDS	7842269	7842498	1	-	0	transcript_id "file_1_file_1_jg11411.t1"; gene_id "file_1_file_1_jg11411";
Cepheus	AUGUSTUS	exon	7842269	7842498	.	-	.	transcript_id "file_1_file_1_jg11411.t1"; gene_id "file_1_file_1_jg11411";
Cepheus	AUGUSTUS	intron	7842499	7842568	.	-	.	transcript_id "file_1_file_1_jg11411.t1"; gene_id "file_1_file_1_jg11411";
Cepheus	AUGUSTUS	transcript	7835901	7842589	.	-	.	transcript_id "file_1_file_1_jg11411.t1"; gene_id "file_1_file_1_jg11411"
Cepheus	AUGUSTUS	gene	7835901	7842589	.	-	.	jg11411
Cepheus	AUGUSTUS	CDS	7842569	7842589	1	-	0	transcript_id "file_1_file_1_jg11411.t1"; gene_id "file_1_file_1_jg11411";
Cepheus	AUGUSTUS	exon	7842569	7842589	.	-	.	transcript_id "file_1_file_1_jg11411.t1"; gene_id "file_1_file_1_jg11411";
Cepheus	AUGUSTUS	start_codon	7842587	7842589	.	-	0	transcript_id "file_1_file_1_jg11411.t1"; gene_id "file_1_file_1_jg11411";
Cepheus	AUGUSTUS	stop_codon	20759362	20759364	.	-	0	transcript_id "file_1_file_1_jg13004.t1"; gene_id "file_1_file_1_jg13004";
Cepheus	AUGUSTUS	CDS	20759362	20760497	1	-	2	transcript_id "file_1_file_1_jg13004.t1"; gene_id "file_1_file_1_jg13004";
Cepheus	AUGUSTUS	exon	20759362	20760497	.	-	.	transcript_id "file_1_file_1_jg13004.t1"; gene_id "file_1_file_1_jg13004";
Cepheus	AUGUSTUS	intron	20760498	20760949	.	-	.	transcript_id "file_1_file_1_jg13004.t1"; gene_id "file_1_file_1_jg13004";
Cepheus	AUGUSTUS	transcript	20759362	20761085	.	-	.	transcript_id "file_1_file_1_jg13004.t1"; gene_id "file_1_file_1_jg13004"
Cepheus	AUGUSTUS	gene	20759362	20761085	.	-	.	jg13004
Cepheus	AUGUSTUS	CDS	20760950	20761085	1	-	0	transcript_id "file_1_file_1_jg13004.t1"; gene_id "file_1_file_1_jg13004";
Cepheus	AUGUSTUS	exon	20760950	20761085	.	-	.	transcript_id "file_1_file_1_jg13004.t1"; gene_id "file_1_file_1_jg13004";
Cepheus	AUGUSTUS	start_codon	20761083	20761085	.	-	0	transcript_id "file_1_file_1_jg13004.t1"; gene_id "file_1_file_1_jg13004";
Andromeda	AUGUSTUS	stop_codon	6435246	6435248	.	-	0	transcript_id "file_1_file_1_jg7593.t1"; gene_id "file_1_file_1_jg7593";
Andromeda	AUGUSTUS	CDS	6435246	6435388	1	-	2	transcript_id "file_1_file_1_jg7593.t1"; gene_id "file_1_file_1_jg7593";
Andromeda	AUGUSTUS	exon	6435246	6435388	.	-	.	transcript_id "file_1_file_1_jg7593.t1"; gene_id "file_1_file_1_jg7593";
Andromeda	AUGUSTUS	intron	6435389	6435455	.	-	.	transcript_id "file_1_file_1_jg7593.t1"; gene_id "file_1_file_1_jg7593";
Andromeda	AUGUSTUS	CDS	6435456	6436538	0.8	-	2	transcript_id "file_1_file_1_jg7593.t1"; gene_id "file_1_file_1_jg7593";
Andromeda	AUGUSTUS	exon	6435456	6436538	.	-	.	transcript_id "file_1_file_1_jg7593.t1"; gene_id "file_1_file_1_jg7593";
Andromeda	AUGUSTUS	intron	6436539	6436600	.	-	.	transcript_id "file_1_file_1_jg7593.t1"; gene_id "file_1_file_1_jg7593";
Andromeda	AUGUSTUS	transcript	6435246	6436607	.	-	.	transcript_id "file_1_file_1_jg7593.t1"; gene_id "file_1_file_1_jg7593"
Andromeda	AUGUSTUS	gene	6435246	6436607	.	-	.	jg7593
Andromeda	AUGUSTUS	CDS	6436601	6436607	0.81	-	0	transcript_id "file_1_file_1_jg7593.t1"; gene_id "file_1_file_1_jg7593";
Andromeda	AUGUSTUS	exon	6436601	6436607	.	-	.	transcript_id "file_1_file_1_jg7593.t1"; gene_id "file_1_file_1_jg7593";
Andromeda	AUGUSTUS	start_codon	6436605	6436607	.	-	0	transcript_id "file_1_file_1_jg7593.t1"; gene_id "file_1_file_1_jg7593";
Draco	AUGUSTUS	stop_codon	13642005	13642007	.	-	0	transcript_id "file_1_file_1_jg16654.t1"; gene_id "file_1_file_1_jg16654";
Draco	AUGUSTUS	CDS	13642005	13642150	1	-	2	transcript_id "file_1_file_1_jg16654.t1"; gene_id "file_1_file_1_jg16654";
Draco	AUGUSTUS	exon	13642005	13642150	.	-	.	transcript_id "file_1_file_1_jg16654.t1"; gene_id "file_1_file_1_jg16654";
Draco	AUGUSTUS	intron	13642151	13643059	.	-	.	transcript_id "file_1_file_1_jg16654.t1"; gene_id "file_1_file_1_jg16654";
Draco	AUGUSTUS	CDS	13643060	13643174	1	-	0	transcript_id "file_1_file_1_jg16654.t1"; gene_id "file_1_file_1_jg16654";
Draco	AUGUSTUS	exon	13643060	13643174	.	-	.	transcript_id "file_1_file_1_jg16654.t1"; gene_id "file_1_file_1_jg16654";
Draco	AUGUSTUS	intron	13643175	13643620	.	-	.	transcript_id "file_1_file_1_jg16654.t1"; gene_id "file_1_file_1_jg16654";
Draco	AUGUSTUS	CDS	13643621	13643752	1	-	0	transcript_id "file_1_file_1_jg16654.t1"; gene_id "file_1_file_1_jg16654";
Draco	AUGUSTUS	exon	13643621	13643752	.	-	.	transcript_id "file_1_file_1_jg16654.t1"; gene_id "file_1_file_1_jg16654";
Draco	AUGUSTUS	intron	13643753	13643974	.	-	.	transcript_id "file_1_file_1_jg16654.t1"; gene_id "file_1_file_1_jg16654";
Draco	AUGUSTUS	CDS	13643975	13644016	1	-	0	transcript_id "file_1_file_1_jg16654.t1"; gene_id "file_1_file_1_jg16654";
Draco	AUGUSTUS	exon	13643975	13644016	.	-	.	transcript_id "file_1_file_1_jg16654.t1"; gene_id "file_1_file_1_jg16654";
Draco	AUGUSTUS	intron	13644017	13644093	.	-	.	transcript_id "file_1_file_1_jg16654.t1"; gene_id "file_1_file_1_jg16654";
Draco	AUGUSTUS	transcript	13642005	13644105	.	-	.	transcript_id "file_1_file_1_jg16654.t1"; gene_id "file_1_file_1_jg16654"
Draco	AUGUSTUS	gene	13642005	13644105	.	-	.	jg16654
Draco	AUGUSTUS	CDS	13644094	13644105	1	-	0	transcript_id "file_1_file_1_jg16654.t1"; gene_id "file_1_file_1_jg16654";
Draco	AUGUSTUS	exon	13644094	13644105	.	-	.	transcript_id "file_1_file_1_jg16654.t1"; gene_id "file_1_file_1_jg16654";
Draco	AUGUSTUS	start_codon	13644103	13644105	.	-	0	transcript_id "file_1_file_1_jg16654.t1"; gene_id "file_1_file_1_jg16654";
Contig_494	AUGUSTUS	start_codon	13575	13577	.	+	0	transcript_id "file_1_file_1_jg14141.t1"; gene_id "file_1_file_1_jg14141";
Contig_494	AUGUSTUS	CDS	13575	13743	1	+	0	transcript_id "file_1_file_1_jg14141.t1"; gene_id "file_1_file_1_jg14141";
Contig_494	AUGUSTUS	exon	13575	13743	.	+	.	transcript_id "file_1_file_1_jg14141.t1"; gene_id "file_1_file_1_jg14141";
Contig_494	AUGUSTUS	intron	13744	14403	.	+	.	transcript_id "file_1_file_1_jg14141.t1"; gene_id "file_1_file_1_jg14141";
Contig_494	AUGUSTUS	CDS	14404	14590	1	+	2	transcript_id "file_1_file_1_jg14141.t1"; gene_id "file_1_file_1_jg14141";
Contig_494	AUGUSTUS	exon	14404	14590	.	+	.	transcript_id "file_1_file_1_jg14141.t1"; gene_id "file_1_file_1_jg14141";
Contig_494	AUGUSTUS	intron	14591	14651	.	+	.	transcript_id "file_1_file_1_jg14141.t1"; gene_id "file_1_file_1_jg14141";
Contig_494	AUGUSTUS	CDS	14652	15341	1	+	1	transcript_id "file_1_file_1_jg14141.t1"; gene_id "file_1_file_1_jg14141";
Contig_494	AUGUSTUS	exon	14652	15341	.	+	.	transcript_id "file_1_file_1_jg14141.t1"; gene_id "file_1_file_1_jg14141";
Contig_494	AUGUSTUS	intron	15342	15495	.	+	.	transcript_id "file_1_file_1_jg14141.t1"; gene_id "file_1_file_1_jg14141";
Contig_494	AUGUSTUS	transcript	13575	15751	.	+	.	transcript_id "file_1_file_1_jg14141.t1"; gene_id "file_1_file_1_jg14141"
Contig_494	AUGUSTUS	gene	13575	15751	.	+	.	jg14141
Contig_494	AUGUSTUS	CDS	15496	15751	1	+	1	transcript_id "file_1_file_1_jg14141.t1"; gene_id "file_1_file_1_jg14141";
Contig_494	AUGUSTUS	exon	15496	15751	.	+	.	transcript_id "file_1_file_1_jg14141.t1"; gene_id "file_1_file_1_jg14141";
Contig_494	AUGUSTUS	stop_codon	15749	15751	.	+	0	transcript_id "file_1_file_1_jg14141.t1"; gene_id "file_1_file_1_jg14141";
Contig_7	AUGUSTUS	start_codon	2002148	2002150	.	+	0	transcript_id "file_1_file_1_jg13526.t1"; gene_id "file_1_file_1_jg13526";
Contig_7	AUGUSTUS	CDS	2002148	2002266	0.99	+	0	transcript_id "file_1_file_1_jg13526.t1"; gene_id "file_1_file_1_jg13526";
Contig_7	AUGUSTUS	exon	2002148	2002266	.	+	.	transcript_id "file_1_file_1_jg13526.t1"; gene_id "file_1_file_1_jg13526";
Contig_7	AUGUSTUS	intron	2002267	2017936	.	+	.	transcript_id "file_1_file_1_jg13526.t1"; gene_id "file_1_file_1_jg13526";
Contig_7	AUGUSTUS	CDS	2017937	2018013	1	+	1	transcript_id "file_1_file_1_jg13526.t1"; gene_id "file_1_file_1_jg13526";
Contig_7	AUGUSTUS	exon	2017937	2018013	.	+	.	transcript_id "file_1_file_1_jg13526.t1"; gene_id "file_1_file_1_jg13526";
Contig_7	AUGUSTUS	intron	2018014	2018460	.	+	.	transcript_id "file_1_file_1_jg13526.t1"; gene_id "file_1_file_1_jg13526";
Contig_7	AUGUSTUS	transcript	2002148	2019005	.	+	.	transcript_id "file_1_file_1_jg13526.t1"; gene_id "file_1_file_1_jg13526"
Contig_7	AUGUSTUS	gene	2002148	2019005	.	+	.	jg13526
Contig_7	AUGUSTUS	CDS	2018461	2019005	1	+	2	transcript_id "file_1_file_1_jg13526.t1"; gene_id "file_1_file_1_jg13526";
Contig_7	AUGUSTUS	exon	2018461	2019005	.	+	.	transcript_id "file_1_file_1_jg13526.t1"; gene_id "file_1_file_1_jg13526";
Contig_7	AUGUSTUS	stop_codon	2019003	2019005	.	+	0	transcript_id "file_1_file_1_jg13526.t1"; gene_id "file_1_file_1_jg13526";
Contig_22	AUGUSTUS	stop_codon	1931492	1931494	.	-	0	transcript_id "file_1_file_1_jg6628.t1"; gene_id "file_1_file_1_jg6628";
Contig_22	AUGUSTUS	CDS	1931492	1931666	1	-	1	transcript_id "file_1_file_1_jg6628.t1"; gene_id "file_1_file_1_jg6628";
Contig_22	AUGUSTUS	exon	1931492	1931666	.	-	.	transcript_id "file_1_file_1_jg6628.t1"; gene_id "file_1_file_1_jg6628";
Contig_22	AUGUSTUS	intron	1931667	1931731	.	-	.	transcript_id "file_1_file_1_jg6628.t1"; gene_id "file_1_file_1_jg6628";
Contig_22	AUGUSTUS	CDS	1931732	1931831	1	-	2	transcript_id "file_1_file_1_jg6628.t1"; gene_id "file_1_file_1_jg6628";
Contig_22	AUGUSTUS	exon	1931732	1931831	.	-	.	transcript_id "file_1_file_1_jg6628.t1"; gene_id "file_1_file_1_jg6628";
Contig_22	AUGUSTUS	intron	1931832	1931893	.	-	.	transcript_id "file_1_file_1_jg6628.t1"; gene_id "file_1_file_1_jg6628";
Contig_22	AUGUSTUS	CDS	1931894	1932023	1	-	0	transcript_id "file_1_file_1_jg6628.t1"; gene_id "file_1_file_1_jg6628";
Contig_22	AUGUSTUS	exon	1931894	1932023	.	-	.	transcript_id "file_1_file_1_jg6628.t1"; gene_id "file_1_file_1_jg6628";
Contig_22	AUGUSTUS	intron	1932024	1932081	.	-	.	transcript_id "file_1_file_1_jg6628.t1"; gene_id "file_1_file_1_jg6628";
Contig_22	AUGUSTUS	CDS	1932082	1932203	1	-	2	transcript_id "file_1_file_1_jg6628.t1"; gene_id "file_1_file_1_jg6628";
Contig_22	AUGUSTUS	exon	1932082	1932203	.	-	.	transcript_id "file_1_file_1_jg6628.t1"; gene_id "file_1_file_1_jg6628";
Contig_22	AUGUSTUS	intron	1932204	1932271	.	-	.	transcript_id "file_1_file_1_jg6628.t1"; gene_id "file_1_file_1_jg6628";
Contig_22	AUGUSTUS	CDS	1932272	1932397	1	-	2	transcript_id "file_1_file_1_jg6628.t1"; gene_id "file_1_file_1_jg6628";
Contig_22	AUGUSTUS	exon	1932272	1932397	.	-	.	transcript_id "file_1_file_1_jg6628.t1"; gene_id "file_1_file_1_jg6628";
Contig_22	AUGUSTUS	intron	1932398	1932458	.	-	.	transcript_id "file_1_file_1_jg6628.t1"; gene_id "file_1_file_1_jg6628";
Contig_22	AUGUSTUS	transcript	1931492	1932633	.	-	.	transcript_id "file_1_file_1_jg6628.t1"; gene_id "file_1_file_1_jg6628"
Contig_22	AUGUSTUS	gene	1931492	1932633	.	-	.	jg6628
Contig_22	AUGUSTUS	CDS	1932459	1932633	1	-	0	transcript_id "file_1_file_1_jg6628.t1"; gene_id "file_1_file_1_jg6628";
Contig_22	AUGUSTUS	exon	1932459	1932633	.	-	.	transcript_id "file_1_file_1_jg6628.t1"; gene_id "file_1_file_1_jg6628";
Contig_22	AUGUSTUS	start_codon	1932631	1932633	.	-	0	transcript_id "file_1_file_1_jg6628.t1"; gene_id "file_1_file_1_jg6628";
Draco	AUGUSTUS	start_codon	7297984	7297986	.	+	0	transcript_id "file_1_file_1_jg15772.t1"; gene_id "file_1_file_1_jg15772";
Draco	AUGUSTUS	CDS	7297984	7298304	0.56	+	0	transcript_id "file_1_file_1_jg15772.t1"; gene_id "file_1_file_1_jg15772";
Draco	AUGUSTUS	exon	7297984	7298304	.	+	.	transcript_id "file_1_file_1_jg15772.t1"; gene_id "file_1_file_1_jg15772";
Draco	AUGUSTUS	transcript	7297984	7298304	.	+	.	transcript_id "file_1_file_1_jg15772.t1"; gene_id "file_1_file_1_jg15772"
Draco	AUGUSTUS	gene	7297984	7298304	.	+	.	jg15772
Draco	AUGUSTUS	stop_codon	7298302	7298304	.	+	0	transcript_id "file_1_file_1_jg15772.t1"; gene_id "file_1_file_1_jg15772";
Contig_6	AUGUSTUS	stop_codon	1579261	1579263	.	-	0	transcript_id "file_1_file_1_jg9947.t1"; gene_id "file_1_file_1_jg9947";
Contig_6	AUGUSTUS	CDS	1579261	1579308	1	-	0	transcript_id "file_1_file_1_jg9947.t1"; gene_id "file_1_file_1_jg9947";
Contig_6	AUGUSTUS	exon	1579261	1579308	.	-	.	transcript_id "file_1_file_1_jg9947.t1"; gene_id "file_1_file_1_jg9947";
Contig_6	AUGUSTUS	intron	1579309	1579377	.	-	.	transcript_id "file_1_file_1_jg9947.t1"; gene_id "file_1_file_1_jg9947";
Contig_6	AUGUSTUS	CDS	1579378	1579474	1	-	1	transcript_id "file_1_file_1_jg9947.t1"; gene_id "file_1_file_1_jg9947";
Contig_6	AUGUSTUS	exon	1579378	1579474	.	-	.	transcript_id "file_1_file_1_jg9947.t1"; gene_id "file_1_file_1_jg9947";
Contig_6	AUGUSTUS	intron	1579475	1579554	.	-	.	transcript_id "file_1_file_1_jg9947.t1"; gene_id "file_1_file_1_jg9947";
Contig_6	AUGUSTUS	CDS	1579555	1579833	1	-	1	transcript_id "file_1_file_1_jg9947.t1"; gene_id "file_1_file_1_jg9947";
Contig_6	AUGUSTUS	exon	1579555	1579833	.	-	.	transcript_id "file_1_file_1_jg9947.t1"; gene_id "file_1_file_1_jg9947";
Contig_6	AUGUSTUS	intron	1579834	1579890	.	-	.	transcript_id "file_1_file_1_jg9947.t1"; gene_id "file_1_file_1_jg9947";
Contig_6	AUGUSTUS	CDS	1579891	1580821	1	-	2	transcript_id "file_1_file_1_jg9947.t1"; gene_id "file_1_file_1_jg9947";
Contig_6	AUGUSTUS	exon	1579891	1580821	.	-	.	transcript_id "file_1_file_1_jg9947.t1"; gene_id "file_1_file_1_jg9947";
Contig_6	AUGUSTUS	intron	1580822	1580892	.	-	.	transcript_id "file_1_file_1_jg9947.t1"; gene_id "file_1_file_1_jg9947";
Contig_6	AUGUSTUS	CDS	1580893	1581066	1	-	2	transcript_id "file_1_file_1_jg9947.t1"; gene_id "file_1_file_1_jg9947";
Contig_6	AUGUSTUS	exon	1580893	1581066	.	-	.	transcript_id "file_1_file_1_jg9947.t1"; gene_id "file_1_file_1_jg9947";
Contig_6	AUGUSTUS	intron	1581067	1581192	.	-	.	transcript_id "file_1_file_1_jg9947.t1"; gene_id "file_1_file_1_jg9947";
Contig_6	AUGUSTUS	CDS	1581193	1581581	1	-	1	transcript_id "file_1_file_1_jg9947.t1"; gene_id "file_1_file_1_jg9947";
Contig_6	AUGUSTUS	exon	1581193	1581581	.	-	.	transcript_id "file_1_file_1_jg9947.t1"; gene_id "file_1_file_1_jg9947";
Contig_6	AUGUSTUS	intron	1581582	1583966	.	-	.	transcript_id "file_1_file_1_jg9947.t1"; gene_id "file_1_file_1_jg9947";
Contig_6	AUGUSTUS	CDS	1583967	1584057	1	-	2	transcript_id "file_1_file_1_jg9947.t1"; gene_id "file_1_file_1_jg9947";
Contig_6	AUGUSTUS	exon	1583967	1584057	.	-	.	transcript_id "file_1_file_1_jg9947.t1"; gene_id "file_1_file_1_jg9947";
Contig_6	AUGUSTUS	intron	1584058	1584409	.	-	.	transcript_id "file_1_file_1_jg9947.t1"; gene_id "file_1_file_1_jg9947";
Contig_6	AUGUSTUS	CDS	1584410	1584492	1	-	1	transcript_id "file_1_file_1_jg9947.t1"; gene_id "file_1_file_1_jg9947";
Contig_6	AUGUSTUS	exon	1584410	1584492	.	-	.	transcript_id "file_1_file_1_jg9947.t1"; gene_id "file_1_file_1_jg9947";
Contig_6	AUGUSTUS	intron	1584493	1584580	.	-	.	transcript_id "file_1_file_1_jg9947.t1"; gene_id "file_1_file_1_jg9947";
Contig_6	AUGUSTUS	transcript	1579261	1584621	.	-	.	transcript_id "file_1_file_1_jg9947.t1"; gene_id "file_1_file_1_jg9947"
Contig_6	AUGUSTUS	gene	1579261	1584621	.	-	.	jg9947
Contig_6	AUGUSTUS	CDS	1584581	1584621	0.87	-	0	transcript_id "file_1_file_1_jg9947.t1"; gene_id "file_1_file_1_jg9947";
Contig_6	AUGUSTUS	exon	1584581	1584621	.	-	.	transcript_id "file_1_file_1_jg9947.t1"; gene_id "file_1_file_1_jg9947";
Contig_6	AUGUSTUS	start_codon	1584619	1584621	.	-	0	transcript_id "file_1_file_1_jg9947.t1"; gene_id "file_1_file_1_jg9947";
Andromeda	AUGUSTUS	start_codon	20093977	20093979	.	+	0	transcript_id "file_1_file_1_jg8969.t1"; gene_id "file_1_file_1_jg8969";
Andromeda	AUGUSTUS	CDS	20093977	20094111	0.94	+	0	transcript_id "file_1_file_1_jg8969.t1"; gene_id "file_1_file_1_jg8969";
Andromeda	AUGUSTUS	exon	20093977	20094111	.	+	.	transcript_id "file_1_file_1_jg8969.t1"; gene_id "file_1_file_1_jg8969";
Andromeda	AUGUSTUS	intron	20094112	20099111	.	+	.	transcript_id "file_1_file_1_jg8969.t1"; gene_id "file_1_file_1_jg8969";
Andromeda	AUGUSTUS	CDS	20099112	20099154	1	+	0	transcript_id "file_1_file_1_jg8969.t1"; gene_id "file_1_file_1_jg8969";
Andromeda	AUGUSTUS	exon	20099112	20099154	.	+	.	transcript_id "file_1_file_1_jg8969.t1"; gene_id "file_1_file_1_jg8969";
Andromeda	AUGUSTUS	intron	20099155	20101277	.	+	.	transcript_id "file_1_file_1_jg8969.t1"; gene_id "file_1_file_1_jg8969";
Andromeda	AUGUSTUS	CDS	20101278	20101456	1	+	2	transcript_id "file_1_file_1_jg8969.t1"; gene_id "file_1_file_1_jg8969";
Andromeda	AUGUSTUS	exon	20101278	20101456	.	+	.	transcript_id "file_1_file_1_jg8969.t1"; gene_id "file_1_file_1_jg8969";
Andromeda	AUGUSTUS	intron	20101457	20101531	.	+	.	transcript_id "file_1_file_1_jg8969.t1"; gene_id "file_1_file_1_jg8969";
Andromeda	AUGUSTUS	CDS	20101532	20101900	1	+	0	transcript_id "file_1_file_1_jg8969.t1"; gene_id "file_1_file_1_jg8969";
Andromeda	AUGUSTUS	exon	20101532	20101900	.	+	.	transcript_id "file_1_file_1_jg8969.t1"; gene_id "file_1_file_1_jg8969";
Andromeda	AUGUSTUS	intron	20101901	20101962	.	+	.	transcript_id "file_1_file_1_jg8969.t1"; gene_id "file_1_file_1_jg8969";
Andromeda	AUGUSTUS	CDS	20101963	20102295	1	+	0	transcript_id "file_1_file_1_jg8969.t1"; gene_id "file_1_file_1_jg8969";
Andromeda	AUGUSTUS	exon	20101963	20102295	.	+	.	transcript_id "file_1_file_1_jg8969.t1"; gene_id "file_1_file_1_jg8969";
Andromeda	AUGUSTUS	intron	20102296	20102737	.	+	.	transcript_id "file_1_file_1_jg8969.t1"; gene_id "file_1_file_1_jg8969";
Andromeda	AUGUSTUS	CDS	20102738	20102920	1	+	0	transcript_id "file_1_file_1_jg8969.t1"; gene_id "file_1_file_1_jg8969";
Andromeda	AUGUSTUS	exon	20102738	20102920	.	+	.	transcript_id "file_1_file_1_jg8969.t1"; gene_id "file_1_file_1_jg8969";
Andromeda	AUGUSTUS	intron	20102921	20102981	.	+	.	transcript_id "file_1_file_1_jg8969.t1"; gene_id "file_1_file_1_jg8969";
Andromeda	AUGUSTUS	CDS	20102982	20103216	1	+	0	transcript_id "file_1_file_1_jg8969.t1"; gene_id "file_1_file_1_jg8969";
Andromeda	AUGUSTUS	exon	20102982	20103216	.	+	.	transcript_id "file_1_file_1_jg8969.t1"; gene_id "file_1_file_1_jg8969";
Andromeda	AUGUSTUS	intron	20103217	20103490	.	+	.	transcript_id "file_1_file_1_jg8969.t1"; gene_id "file_1_file_1_jg8969";
Andromeda	AUGUSTUS	CDS	20103491	20103786	1	+	2	transcript_id "file_1_file_1_jg8969.t1"; gene_id "file_1_file_1_jg8969";
Andromeda	AUGUSTUS	exon	20103491	20103786	.	+	.	transcript_id "file_1_file_1_jg8969.t1"; gene_id "file_1_file_1_jg8969";
Andromeda	AUGUSTUS	intron	20103787	20103845	.	+	.	transcript_id "file_1_file_1_jg8969.t1"; gene_id "file_1_file_1_jg8969";
Andromeda	AUGUSTUS	CDS	20103846	20104114	1	+	0	transcript_id "file_1_file_1_jg8969.t1"; gene_id "file_1_file_1_jg8969";
Andromeda	AUGUSTUS	exon	20103846	20104114	.	+	.	transcript_id "file_1_file_1_jg8969.t1"; gene_id "file_1_file_1_jg8969";
Andromeda	AUGUSTUS	intron	20104115	20104203	.	+	.	transcript_id "file_1_file_1_jg8969.t1"; gene_id "file_1_file_1_jg8969";
Andromeda	AUGUSTUS	CDS	20104204	20104320	1	+	1	transcript_id "file_1_file_1_jg8969.t1"; gene_id "file_1_file_1_jg8969";
Andromeda	AUGUSTUS	exon	20104204	20104320	.	+	.	transcript_id "file_1_file_1_jg8969.t1"; gene_id "file_1_file_1_jg8969";
Andromeda	AUGUSTUS	intron	20104321	20104383	.	+	.	transcript_id "file_1_file_1_jg8969.t1"; gene_id "file_1_file_1_jg8969";
Andromeda	AUGUSTUS	CDS	20104384	20104579	1	+	1	transcript_id "file_1_file_1_jg8969.t1"; gene_id "file_1_file_1_jg8969";
Andromeda	AUGUSTUS	exon	20104384	20104579	.	+	.	transcript_id "file_1_file_1_jg8969.t1"; gene_id "file_1_file_1_jg8969";
Andromeda	AUGUSTUS	intron	20104580	20104643	.	+	.	transcript_id "file_1_file_1_jg8969.t1"; gene_id "file_1_file_1_jg8969";
Andromeda	AUGUSTUS	CDS	20104644	20104838	1	+	0	transcript_id "file_1_file_1_jg8969.t1"; gene_id "file_1_file_1_jg8969";
Andromeda	AUGUSTUS	exon	20104644	20104838	.	+	.	transcript_id "file_1_file_1_jg8969.t1"; gene_id "file_1_file_1_jg8969";
Andromeda	AUGUSTUS	intron	20104839	20105476	.	+	.	transcript_id "file_1_file_1_jg8969.t1"; gene_id "file_1_file_1_jg8969";
Andromeda	AUGUSTUS	CDS	20105477	20105702	1	+	0	transcript_id "file_1_file_1_jg8969.t1"; gene_id "file_1_file_1_jg8969";
Andromeda	AUGUSTUS	exon	20105477	20105702	.	+	.	transcript_id "file_1_file_1_jg8969.t1"; gene_id "file_1_file_1_jg8969";
Andromeda	AUGUSTUS	intron	20105703	20105770	.	+	.	transcript_id "file_1_file_1_jg8969.t1"; gene_id "file_1_file_1_jg8969";
Andromeda	AUGUSTUS	CDS	20105771	20106139	1	+	2	transcript_id "file_1_file_1_jg8969.t1"; gene_id "file_1_file_1_jg8969";
Andromeda	AUGUSTUS	exon	20105771	20106139	.	+	.	transcript_id "file_1_file_1_jg8969.t1"; gene_id "file_1_file_1_jg8969";
Andromeda	AUGUSTUS	intron	20106140	20106641	.	+	.	transcript_id "file_1_file_1_jg8969.t1"; gene_id "file_1_file_1_jg8969";
Andromeda	AUGUSTUS	CDS	20106642	20106929	1	+	2	transcript_id "file_1_file_1_jg8969.t1"; gene_id "file_1_file_1_jg8969";
Andromeda	AUGUSTUS	exon	20106642	20106929	.	+	.	transcript_id "file_1_file_1_jg8969.t1"; gene_id "file_1_file_1_jg8969";
Andromeda	AUGUSTUS	intron	20106930	20106992	.	+	.	transcript_id "file_1_file_1_jg8969.t1"; gene_id "file_1_file_1_jg8969";
Andromeda	AUGUSTUS	CDS	20106993	20107111	1	+	2	transcript_id "file_1_file_1_jg8969.t1"; gene_id "file_1_file_1_jg8969";
Andromeda	AUGUSTUS	exon	20106993	20107111	.	+	.	transcript_id "file_1_file_1_jg8969.t1"; gene_id "file_1_file_1_jg8969";
Andromeda	AUGUSTUS	intron	20107112	20107162	.	+	.	transcript_id "file_1_file_1_jg8969.t1"; gene_id "file_1_file_1_jg8969";
Andromeda	AUGUSTUS	transcript	20093977	20107390	.	+	.	transcript_id "file_1_file_1_jg8969.t1"; gene_id "file_1_file_1_jg8969"
Andromeda	AUGUSTUS	gene	20093977	20107390	.	+	.	jg8969
Andromeda	AUGUSTUS	CDS	20107163	20107390	1	+	0	transcript_id "file_1_file_1_jg8969.t1"; gene_id "file_1_file_1_jg8969";
Andromeda	AUGUSTUS	exon	20107163	20107390	.	+	.	transcript_id "file_1_file_1_jg8969.t1"; gene_id "file_1_file_1_jg8969";
Andromeda	AUGUSTUS	stop_codon	20107388	20107390	.	+	0	transcript_id "file_1_file_1_jg8969.t1"; gene_id "file_1_file_1_jg8969";
Contig_6	AUGUSTUS	start_codon	4799283	4799285	.	+	0	transcript_id "file_1_file_1_jg10360.t1"; gene_id "file_1_file_1_jg10360";
Contig_6	AUGUSTUS	CDS	4799283	4799693	1	+	0	transcript_id "file_1_file_1_jg10360.t1"; gene_id "file_1_file_1_jg10360";
Contig_6	AUGUSTUS	exon	4799283	4799693	.	+	.	transcript_id "file_1_file_1_jg10360.t1"; gene_id "file_1_file_1_jg10360";
Contig_6	AUGUSTUS	transcript	4799283	4799693	.	+	.	transcript_id "file_1_file_1_jg10360.t1"; gene_id "file_1_file_1_jg10360"
Contig_6	AUGUSTUS	gene	4799283	4799693	.	+	.	jg10360
Contig_6	AUGUSTUS	stop_codon	4799691	4799693	.	+	0	transcript_id "file_1_file_1_jg10360.t1"; gene_id "file_1_file_1_jg10360";
Contig_11	AUGUSTUS	stop_codon	1384925	1384927	.	-	0	transcript_id "file_1_file_1_jg3280.t1"; gene_id "file_1_file_1_jg3280";
Contig_11	AUGUSTUS	CDS	1384925	1386043	0.83	-	0	transcript_id "file_1_file_1_jg3280.t1"; gene_id "file_1_file_1_jg3280";
Contig_11	AUGUSTUS	exon	1384925	1386043	.	-	.	transcript_id "file_1_file_1_jg3280.t1"; gene_id "file_1_file_1_jg3280";
Contig_11	AUGUSTUS	transcript	1384925	1386043	.	-	.	transcript_id "file_1_file_1_jg3280.t1"; gene_id "file_1_file_1_jg3280"
Contig_11	AUGUSTUS	gene	1384925	1386043	.	-	.	jg3280
Contig_11	AUGUSTUS	start_codon	1386041	1386043	.	-	0	transcript_id "file_1_file_1_jg3280.t1"; gene_id "file_1_file_1_jg3280";
Cepheus	AUGUSTUS	start_codon	6666194	6666196	.	+	0	transcript_id "file_1_file_1_jg11265.t1"; gene_id "file_1_file_1_jg11265";
Cepheus	AUGUSTUS	CDS	6666194	6666355	1	+	0	transcript_id "file_1_file_1_jg11265.t1"; gene_id "file_1_file_1_jg11265";
Cepheus	AUGUSTUS	exon	6666194	6666355	.	+	.	transcript_id "file_1_file_1_jg11265.t1"; gene_id "file_1_file_1_jg11265";
Cepheus	AUGUSTUS	intron	6666356	6667336	.	+	.	transcript_id "file_1_file_1_jg11265.t1"; gene_id "file_1_file_1_jg11265";
Cepheus	AUGUSTUS	CDS	6667337	6667541	1	+	0	transcript_id "file_1_file_1_jg11265.t1"; gene_id "file_1_file_1_jg11265";
Cepheus	AUGUSTUS	exon	6667337	6667541	.	+	.	transcript_id "file_1_file_1_jg11265.t1"; gene_id "file_1_file_1_jg11265";
Cepheus	AUGUSTUS	intron	6667542	6667634	.	+	.	transcript_id "file_1_file_1_jg11265.t1"; gene_id "file_1_file_1_jg11265";
Cepheus	AUGUSTUS	transcript	6666194	6667729	.	+	.	transcript_id "file_1_file_1_jg11265.t1"; gene_id "file_1_file_1_jg11265"
Cepheus	AUGUSTUS	gene	6666194	6667729	.	+	.	jg11265
Cepheus	AUGUSTUS	CDS	6667635	6667729	1	+	2	transcript_id "file_1_file_1_jg11265.t1"; gene_id "file_1_file_1_jg11265";
Cepheus	AUGUSTUS	exon	6667635	6667729	.	+	.	transcript_id "file_1_file_1_jg11265.t1"; gene_id "file_1_file_1_jg11265";
Cepheus	AUGUSTUS	stop_codon	6667727	6667729	.	+	0	transcript_id "file_1_file_1_jg11265.t1"; gene_id "file_1_file_1_jg11265";
Contig_33	AUGUSTUS	start_codon	391654	391656	.	+	0	transcript_id "file_1_file_1_jg2031.t1"; gene_id "file_1_file_1_jg2031";
Contig_33	AUGUSTUS	CDS	391654	391794	0.88	+	0	transcript_id "file_1_file_1_jg2031.t1"; gene_id "file_1_file_1_jg2031";
Contig_33	AUGUSTUS	exon	391654	391794	.	+	.	transcript_id "file_1_file_1_jg2031.t1"; gene_id "file_1_file_1_jg2031";
Contig_33	AUGUSTUS	intron	391795	391855	.	+	.	transcript_id "file_1_file_1_jg2031.t1"; gene_id "file_1_file_1_jg2031";
Contig_33	AUGUSTUS	CDS	391856	392040	0.42	+	0	transcript_id "file_1_file_1_jg2031.t1"; gene_id "file_1_file_1_jg2031";
Contig_33	AUGUSTUS	exon	391856	392040	.	+	.	transcript_id "file_1_file_1_jg2031.t1"; gene_id "file_1_file_1_jg2031";
Contig_33	AUGUSTUS	intron	392041	392128	.	+	.	transcript_id "file_1_file_1_jg2031.t1"; gene_id "file_1_file_1_jg2031";
Contig_33	AUGUSTUS	transcript	391654	392201	.	+	.	transcript_id "file_1_file_1_jg2031.t1"; gene_id "file_1_file_1_jg2031"
Contig_33	AUGUSTUS	gene	391654	392201	.	+	.	jg2031
Contig_33	AUGUSTUS	CDS	392129	392201	0.64	+	1	transcript_id "file_1_file_1_jg2031.t1"; gene_id "file_1_file_1_jg2031";
Contig_33	AUGUSTUS	exon	392129	392201	.	+	.	transcript_id "file_1_file_1_jg2031.t1"; gene_id "file_1_file_1_jg2031";
Contig_33	AUGUSTUS	stop_codon	392199	392201	.	+	0	transcript_id "file_1_file_1_jg2031.t1"; gene_id "file_1_file_1_jg2031";
Contig_8	AUGUSTUS	start_codon	3753743	3753745	.	+	0	transcript_id "file_1_file_1_jg4039.t2"; gene_id "file_1_file_1_jg4039";
Contig_8	AUGUSTUS	CDS	3753743	3754303	1	+	0	transcript_id "file_1_file_1_jg4039.t2"; gene_id "file_1_file_1_jg4039";
Contig_8	AUGUSTUS	exon	3753743	3754303	.	+	.	transcript_id "file_1_file_1_jg4039.t2"; gene_id "file_1_file_1_jg4039";
Contig_8	AUGUSTUS	intron	3754304	3754359	.	+	.	transcript_id "file_1_file_1_jg4039.t2"; gene_id "file_1_file_1_jg4039";
Contig_8	AUGUSTUS	CDS	3754360	3754559	1	+	0	transcript_id "file_1_file_1_jg4039.t2"; gene_id "file_1_file_1_jg4039";
Contig_8	AUGUSTUS	exon	3754360	3754559	.	+	.	transcript_id "file_1_file_1_jg4039.t2"; gene_id "file_1_file_1_jg4039";
Contig_8	AUGUSTUS	intron	3754560	3754754	.	+	.	transcript_id "file_1_file_1_jg4039.t2"; gene_id "file_1_file_1_jg4039";
Contig_8	AUGUSTUS	CDS	3754755	3755301	1	+	1	transcript_id "file_1_file_1_jg4039.t2"; gene_id "file_1_file_1_jg4039";
Contig_8	AUGUSTUS	exon	3754755	3755301	.	+	.	transcript_id "file_1_file_1_jg4039.t2"; gene_id "file_1_file_1_jg4039";
Contig_8	AUGUSTUS	intron	3755302	3756665	.	+	.	transcript_id "file_1_file_1_jg4039.t2"; gene_id "file_1_file_1_jg4039";
Contig_8	AUGUSTUS	transcript	3753743	3756725	.	+	.	transcript_id "file_1_file_1_jg4039.t2"; gene_id "file_1_file_1_jg4039"
Contig_8	AUGUSTUS	gene	3753743	3756725	.	+	.	jg4039
Contig_8	AUGUSTUS	CDS	3756666	3756725	1	+	0	transcript_id "file_1_file_1_jg4039.t2"; gene_id "file_1_file_1_jg4039";
Contig_8	AUGUSTUS	exon	3756666	3756725	.	+	.	transcript_id "file_1_file_1_jg4039.t2"; gene_id "file_1_file_1_jg4039";
Contig_8	AUGUSTUS	stop_codon	3756723	3756725	.	+	0	transcript_id "file_1_file_1_jg4039.t2"; gene_id "file_1_file_1_jg4039";
Contig_8	AUGUSTUS	stop_codon	752906	752908	.	-	0	transcript_id "file_1_file_1_jg3725.t1"; gene_id "file_1_file_1_jg3725";
Contig_8	AUGUSTUS	CDS	752906	753115	1	-	0	transcript_id "file_1_file_1_jg3725.t1"; gene_id "file_1_file_1_jg3725";
Contig_8	AUGUSTUS	exon	752906	753115	.	-	.	transcript_id "file_1_file_1_jg3725.t1"; gene_id "file_1_file_1_jg3725";
Contig_8	AUGUSTUS	intron	753116	753424	.	-	.	transcript_id "file_1_file_1_jg3725.t1"; gene_id "file_1_file_1_jg3725";
Contig_8	AUGUSTUS	transcript	752906	753598	.	-	.	transcript_id "file_1_file_1_jg3725.t1"; gene_id "file_1_file_1_jg3725"
Contig_8	AUGUSTUS	gene	752906	753598	.	-	.	jg3725
Contig_8	AUGUSTUS	CDS	753425	753598	0.96	-	0	transcript_id "file_1_file_1_jg3725.t1"; gene_id "file_1_file_1_jg3725";
Contig_8	AUGUSTUS	exon	753425	753598	.	-	.	transcript_id "file_1_file_1_jg3725.t1"; gene_id "file_1_file_1_jg3725";
Contig_8	AUGUSTUS	start_codon	753596	753598	.	-	0	transcript_id "file_1_file_1_jg3725.t1"; gene_id "file_1_file_1_jg3725";
Contig_5	AUGUSTUS	stop_codon	2034700	2034702	.	-	0	transcript_id "file_1_file_1_jg4374.t1"; gene_id "file_1_file_1_jg4374";
Contig_5	AUGUSTUS	CDS	2034700	2034755	1	-	2	transcript_id "file_1_file_1_jg4374.t1"; gene_id "file_1_file_1_jg4374";
Contig_5	AUGUSTUS	exon	2034700	2034755	.	-	.	transcript_id "file_1_file_1_jg4374.t1"; gene_id "file_1_file_1_jg4374";
Contig_5	AUGUSTUS	intron	2034756	2034807	.	-	.	transcript_id "file_1_file_1_jg4374.t1"; gene_id "file_1_file_1_jg4374";
Contig_5	AUGUSTUS	CDS	2034808	2034922	1	-	0	transcript_id "file_1_file_1_jg4374.t1"; gene_id "file_1_file_1_jg4374";
Contig_5	AUGUSTUS	exon	2034808	2034922	.	-	.	transcript_id "file_1_file_1_jg4374.t1"; gene_id "file_1_file_1_jg4374";
Contig_5	AUGUSTUS	intron	2034923	2034974	.	-	.	transcript_id "file_1_file_1_jg4374.t1"; gene_id "file_1_file_1_jg4374";
Contig_5	AUGUSTUS	CDS	2034975	2035117	1	-	2	transcript_id "file_1_file_1_jg4374.t1"; gene_id "file_1_file_1_jg4374";
Contig_5	AUGUSTUS	exon	2034975	2035117	.	-	.	transcript_id "file_1_file_1_jg4374.t1"; gene_id "file_1_file_1_jg4374";
Contig_5	AUGUSTUS	intron	2035118	2035174	.	-	.	transcript_id "file_1_file_1_jg4374.t1"; gene_id "file_1_file_1_jg4374";
Contig_5	AUGUSTUS	CDS	2035175	2035515	1	-	1	transcript_id "file_1_file_1_jg4374.t1"; gene_id "file_1_file_1_jg4374";
Contig_5	AUGUSTUS	exon	2035175	2035515	.	-	.	transcript_id "file_1_file_1_jg4374.t1"; gene_id "file_1_file_1_jg4374";
Contig_5	AUGUSTUS	intron	2035516	2035576	.	-	.	transcript_id "file_1_file_1_jg4374.t1"; gene_id "file_1_file_1_jg4374";
Contig_5	AUGUSTUS	CDS	2035577	2035690	1	-	1	transcript_id "file_1_file_1_jg4374.t1"; gene_id "file_1_file_1_jg4374";
Contig_5	AUGUSTUS	exon	2035577	2035690	.	-	.	transcript_id "file_1_file_1_jg4374.t1"; gene_id "file_1_file_1_jg4374";
Contig_5	AUGUSTUS	intron	2035691	2035740	.	-	.	transcript_id "file_1_file_1_jg4374.t1"; gene_id "file_1_file_1_jg4374";
Contig_5	AUGUSTUS	CDS	2035741	2035820	1	-	0	transcript_id "file_1_file_1_jg4374.t1"; gene_id "file_1_file_1_jg4374";
Contig_5	AUGUSTUS	exon	2035741	2035820	.	-	.	transcript_id "file_1_file_1_jg4374.t1"; gene_id "file_1_file_1_jg4374";
Contig_5	AUGUSTUS	intron	2035821	2036031	.	-	.	transcript_id "file_1_file_1_jg4374.t1"; gene_id "file_1_file_1_jg4374";
Contig_5	AUGUSTUS	CDS	2036032	2036573	1	-	2	transcript_id "file_1_file_1_jg4374.t1"; gene_id "file_1_file_1_jg4374";
Contig_5	AUGUSTUS	exon	2036032	2036573	.	-	.	transcript_id "file_1_file_1_jg4374.t1"; gene_id "file_1_file_1_jg4374";
Contig_5	AUGUSTUS	intron	2036574	2036625	.	-	.	transcript_id "file_1_file_1_jg4374.t1"; gene_id "file_1_file_1_jg4374";
Contig_5	AUGUSTUS	CDS	2036626	2036766	1	-	2	transcript_id "file_1_file_1_jg4374.t1"; gene_id "file_1_file_1_jg4374";
Contig_5	AUGUSTUS	exon	2036626	2036766	.	-	.	transcript_id "file_1_file_1_jg4374.t1"; gene_id "file_1_file_1_jg4374";
Contig_5	AUGUSTUS	intron	2036767	2036828	.	-	.	transcript_id "file_1_file_1_jg4374.t1"; gene_id "file_1_file_1_jg4374";
Contig_5	AUGUSTUS	CDS	2036829	2037278	1	-	2	transcript_id "file_1_file_1_jg4374.t1"; gene_id "file_1_file_1_jg4374";
Contig_5	AUGUSTUS	exon	2036829	2037278	.	-	.	transcript_id "file_1_file_1_jg4374.t1"; gene_id "file_1_file_1_jg4374";
Contig_5	AUGUSTUS	intron	2037279	2037334	.	-	.	transcript_id "file_1_file_1_jg4374.t1"; gene_id "file_1_file_1_jg4374";
Contig_5	AUGUSTUS	transcript	2034700	2037416	.	-	.	transcript_id "file_1_file_1_jg4374.t1"; gene_id "file_1_file_1_jg4374"
Contig_5	AUGUSTUS	gene	2034700	2037416	.	-	.	jg4374
Contig_5	AUGUSTUS	CDS	2037335	2037416	1	-	0	transcript_id "file_1_file_1_jg4374.t1"; gene_id "file_1_file_1_jg4374";
Contig_5	AUGUSTUS	exon	2037335	2037416	.	-	.	transcript_id "file_1_file_1_jg4374.t1"; gene_id "file_1_file_1_jg4374";
Contig_5	AUGUSTUS	start_codon	2037414	2037416	.	-	0	transcript_id "file_1_file_1_jg4374.t1"; gene_id "file_1_file_1_jg4374";
Cepheus	AUGUSTUS	stop_codon	742967	742969	.	-	0	transcript_id "file_1_file_1_jg10716.t1"; gene_id "file_1_file_1_jg10716";
Cepheus	AUGUSTUS	CDS	742967	747219	1	-	2	transcript_id "file_1_file_1_jg10716.t1"; gene_id "file_1_file_1_jg10716";
Cepheus	AUGUSTUS	exon	742967	747219	.	-	.	transcript_id "file_1_file_1_jg10716.t1"; gene_id "file_1_file_1_jg10716";
Cepheus	AUGUSTUS	intron	747220	748057	.	-	.	transcript_id "file_1_file_1_jg10716.t1"; gene_id "file_1_file_1_jg10716";
Cepheus	AUGUSTUS	CDS	748058	748123	1	-	2	transcript_id "file_1_file_1_jg10716.t1"; gene_id "file_1_file_1_jg10716";
Cepheus	AUGUSTUS	exon	748058	748123	.	-	.	transcript_id "file_1_file_1_jg10716.t1"; gene_id "file_1_file_1_jg10716";
Cepheus	AUGUSTUS	intron	748124	752594	.	-	.	transcript_id "file_1_file_1_jg10716.t1"; gene_id "file_1_file_1_jg10716";
Cepheus	AUGUSTUS	CDS	752595	752735	1	-	2	transcript_id "file_1_file_1_jg10716.t1"; gene_id "file_1_file_1_jg10716";
Cepheus	AUGUSTUS	exon	752595	752735	.	-	.	transcript_id "file_1_file_1_jg10716.t1"; gene_id "file_1_file_1_jg10716";
Cepheus	AUGUSTUS	intron	752736	753043	.	-	.	transcript_id "file_1_file_1_jg10716.t1"; gene_id "file_1_file_1_jg10716";
Cepheus	AUGUSTUS	CDS	753044	753859	0.99	-	2	transcript_id "file_1_file_1_jg10716.t1"; gene_id "file_1_file_1_jg10716";
Cepheus	AUGUSTUS	exon	753044	753859	.	-	.	transcript_id "file_1_file_1_jg10716.t1"; gene_id "file_1_file_1_jg10716";
Cepheus	AUGUSTUS	intron	753860	755971	.	-	.	transcript_id "file_1_file_1_jg10716.t1"; gene_id "file_1_file_1_jg10716";
Cepheus	AUGUSTUS	transcript	742967	756050	.	-	.	transcript_id "file_1_file_1_jg10716.t1"; gene_id "file_1_file_1_jg10716"
Cepheus	AUGUSTUS	gene	742967	756050	.	-	.	jg10716
Cepheus	AUGUSTUS	CDS	755972	756050	0.9	-	0	transcript_id "file_1_file_1_jg10716.t1"; gene_id "file_1_file_1_jg10716";
Cepheus	AUGUSTUS	exon	755972	756050	.	-	.	transcript_id "file_1_file_1_jg10716.t1"; gene_id "file_1_file_1_jg10716";
Cepheus	AUGUSTUS	start_codon	756048	756050	.	-	0	transcript_id "file_1_file_1_jg10716.t1"; gene_id "file_1_file_1_jg10716";
Contig_49	AUGUSTUS	stop_codon	277107	277109	.	-	0	transcript_id "file_1_file_1_jg6750.t1"; gene_id "file_1_file_1_jg6750";
Contig_49	AUGUSTUS	CDS	277107	277409	0.77	-	0	transcript_id "file_1_file_1_jg6750.t1"; gene_id "file_1_file_1_jg6750";
Contig_49	AUGUSTUS	exon	277107	277409	.	-	.	transcript_id "file_1_file_1_jg6750.t1"; gene_id "file_1_file_1_jg6750";
Contig_49	AUGUSTUS	transcript	277107	277409	.	-	.	transcript_id "file_1_file_1_jg6750.t1"; gene_id "file_1_file_1_jg6750"
Contig_49	AUGUSTUS	gene	277107	277409	.	-	.	jg6750
Contig_49	AUGUSTUS	start_codon	277407	277409	.	-	0	transcript_id "file_1_file_1_jg6750.t1"; gene_id "file_1_file_1_jg6750";
Draco	AUGUSTUS	start_codon	9286101	9286103	.	+	0	transcript_id "file_1_file_1_jg16089.t1"; gene_id "file_1_file_1_jg16089";
Draco	AUGUSTUS	CDS	9286101	9286345	1	+	0	transcript_id "file_1_file_1_jg16089.t1"; gene_id "file_1_file_1_jg16089";
Draco	AUGUSTUS	exon	9286101	9286345	.	+	.	transcript_id "file_1_file_1_jg16089.t1"; gene_id "file_1_file_1_jg16089";
Draco	AUGUSTUS	intron	9286346	9286761	.	+	.	transcript_id "file_1_file_1_jg16089.t1"; gene_id "file_1_file_1_jg16089";
Draco	AUGUSTUS	CDS	9286762	9287416	1	+	1	transcript_id "file_1_file_1_jg16089.t1"; gene_id "file_1_file_1_jg16089";
Draco	AUGUSTUS	exon	9286762	9287416	.	+	.	transcript_id "file_1_file_1_jg16089.t1"; gene_id "file_1_file_1_jg16089";
Draco	AUGUSTUS	intron	9287417	9288084	.	+	.	transcript_id "file_1_file_1_jg16089.t1"; gene_id "file_1_file_1_jg16089";
Draco	AUGUSTUS	CDS	9288085	9289287	1	+	0	transcript_id "file_1_file_1_jg16089.t1"; gene_id "file_1_file_1_jg16089";
Draco	AUGUSTUS	exon	9288085	9289287	.	+	.	transcript_id "file_1_file_1_jg16089.t1"; gene_id "file_1_file_1_jg16089";
Draco	AUGUSTUS	intron	9289288	9289614	.	+	.	transcript_id "file_1_file_1_jg16089.t1"; gene_id "file_1_file_1_jg16089";
Draco	AUGUSTUS	transcript	9286101	9289797	.	+	.	transcript_id "file_1_file_1_jg16089.t1"; gene_id "file_1_file_1_jg16089"
Draco	AUGUSTUS	gene	9286101	9289797	.	+	.	jg16089
Draco	AUGUSTUS	CDS	9289615	9289797	1	+	0	transcript_id "file_1_file_1_jg16089.t1"; gene_id "file_1_file_1_jg16089";
Draco	AUGUSTUS	exon	9289615	9289797	.	+	.	transcript_id "file_1_file_1_jg16089.t1"; gene_id "file_1_file_1_jg16089";
Draco	AUGUSTUS	stop_codon	9289795	9289797	.	+	0	transcript_id "file_1_file_1_jg16089.t1"; gene_id "file_1_file_1_jg16089";
Contig_11	AUGUSTUS	start_codon	103005	103007	.	+	0	transcript_id "file_1_file_1_jg3147.t1"; gene_id "file_1_file_1_jg3147";
Contig_11	AUGUSTUS	CDS	103005	103024	1	+	0	transcript_id "file_1_file_1_jg3147.t1"; gene_id "file_1_file_1_jg3147";
Contig_11	AUGUSTUS	exon	103005	103024	.	+	.	transcript_id "file_1_file_1_jg3147.t1"; gene_id "file_1_file_1_jg3147";
Contig_11	AUGUSTUS	intron	103025	105943	.	+	.	transcript_id "file_1_file_1_jg3147.t1"; gene_id "file_1_file_1_jg3147";
Contig_11	AUGUSTUS	CDS	105944	106436	1	+	1	transcript_id "file_1_file_1_jg3147.t1"; gene_id "file_1_file_1_jg3147";
Contig_11	AUGUSTUS	exon	105944	106436	.	+	.	transcript_id "file_1_file_1_jg3147.t1"; gene_id "file_1_file_1_jg3147";
Contig_11	AUGUSTUS	intron	106437	106753	.	+	.	transcript_id "file_1_file_1_jg3147.t1"; gene_id "file_1_file_1_jg3147";
Contig_11	AUGUSTUS	CDS	106754	106936	1	+	0	transcript_id "file_1_file_1_jg3147.t1"; gene_id "file_1_file_1_jg3147";
Contig_11	AUGUSTUS	exon	106754	106936	.	+	.	transcript_id "file_1_file_1_jg3147.t1"; gene_id "file_1_file_1_jg3147";
Contig_11	AUGUSTUS	intron	106937	107410	.	+	.	transcript_id "file_1_file_1_jg3147.t1"; gene_id "file_1_file_1_jg3147";
Contig_11	AUGUSTUS	transcript	103005	107674	.	+	.	transcript_id "file_1_file_1_jg3147.t1"; gene_id "file_1_file_1_jg3147"
Contig_11	AUGUSTUS	gene	103005	107674	.	+	.	jg3147
Contig_11	AUGUSTUS	CDS	107411	107674	1	+	0	transcript_id "file_1_file_1_jg3147.t1"; gene_id "file_1_file_1_jg3147";
Contig_11	AUGUSTUS	exon	107411	107674	.	+	.	transcript_id "file_1_file_1_jg3147.t1"; gene_id "file_1_file_1_jg3147";
Contig_11	AUGUSTUS	stop_codon	107672	107674	.	+	0	transcript_id "file_1_file_1_jg3147.t1"; gene_id "file_1_file_1_jg3147";
Contig_9	AUGUSTUS	stop_codon	4190781	4190783	.	-	0	transcript_id "file_1_file_1_jg6205.t1"; gene_id "file_1_file_1_jg6205";
Contig_9	AUGUSTUS	CDS	4190781	4190992	1	-	2	transcript_id "file_1_file_1_jg6205.t1"; gene_id "file_1_file_1_jg6205";
Contig_9	AUGUSTUS	exon	4190781	4190992	.	-	.	transcript_id "file_1_file_1_jg6205.t1"; gene_id "file_1_file_1_jg6205";
Contig_9	AUGUSTUS	intron	4190993	4191057	.	-	.	transcript_id "file_1_file_1_jg6205.t1"; gene_id "file_1_file_1_jg6205";
Contig_9	AUGUSTUS	CDS	4191058	4191064	0.65	-	0	transcript_id "file_1_file_1_jg6205.t1"; gene_id "file_1_file_1_jg6205";
Contig_9	AUGUSTUS	exon	4191058	4191064	.	-	.	transcript_id "file_1_file_1_jg6205.t1"; gene_id "file_1_file_1_jg6205";
Contig_9	AUGUSTUS	intron	4191065	4191128	.	-	.	transcript_id "file_1_file_1_jg6205.t1"; gene_id "file_1_file_1_jg6205";
Contig_9	AUGUSTUS	CDS	4191129	4191141	0.63	-	1	transcript_id "file_1_file_1_jg6205.t1"; gene_id "file_1_file_1_jg6205";
Contig_9	AUGUSTUS	exon	4191129	4191141	.	-	.	transcript_id "file_1_file_1_jg6205.t1"; gene_id "file_1_file_1_jg6205";
Contig_9	AUGUSTUS	intron	4191142	4191199	.	-	.	transcript_id "file_1_file_1_jg6205.t1"; gene_id "file_1_file_1_jg6205";
Contig_9	AUGUSTUS	CDS	4191200	4191289	1	-	1	transcript_id "file_1_file_1_jg6205.t1"; gene_id "file_1_file_1_jg6205";
Contig_9	AUGUSTUS	exon	4191200	4191289	.	-	.	transcript_id "file_1_file_1_jg6205.t1"; gene_id "file_1_file_1_jg6205";
Contig_9	AUGUSTUS	intron	4191290	4191343	.	-	.	transcript_id "file_1_file_1_jg6205.t1"; gene_id "file_1_file_1_jg6205";
Contig_9	AUGUSTUS	CDS	4191344	4191903	1	-	0	transcript_id "file_1_file_1_jg6205.t1"; gene_id "file_1_file_1_jg6205";
Contig_9	AUGUSTUS	exon	4191344	4191903	.	-	.	transcript_id "file_1_file_1_jg6205.t1"; gene_id "file_1_file_1_jg6205";
Contig_9	AUGUSTUS	intron	4191904	4191962	.	-	.	transcript_id "file_1_file_1_jg6205.t1"; gene_id "file_1_file_1_jg6205";
Contig_9	AUGUSTUS	CDS	4191963	4192477	1	-	2	transcript_id "file_1_file_1_jg6205.t1"; gene_id "file_1_file_1_jg6205";
Contig_9	AUGUSTUS	exon	4191963	4192477	.	-	.	transcript_id "file_1_file_1_jg6205.t1"; gene_id "file_1_file_1_jg6205";
Contig_9	AUGUSTUS	intron	4192478	4192780	.	-	.	transcript_id "file_1_file_1_jg6205.t1"; gene_id "file_1_file_1_jg6205";
Contig_9	AUGUSTUS	transcript	4190781	4193075	.	-	.	transcript_id "file_1_file_1_jg6205.t1"; gene_id "file_1_file_1_jg6205"
Contig_9	AUGUSTUS	gene	4190781	4193075	.	-	.	jg6205
Contig_9	AUGUSTUS	CDS	4192781	4193075	1	-	0	transcript_id "file_1_file_1_jg6205.t1"; gene_id "file_1_file_1_jg6205";
Contig_9	AUGUSTUS	exon	4192781	4193075	.	-	.	transcript_id "file_1_file_1_jg6205.t1"; gene_id "file_1_file_1_jg6205";
Contig_9	AUGUSTUS	start_codon	4193073	4193075	.	-	0	transcript_id "file_1_file_1_jg6205.t1"; gene_id "file_1_file_1_jg6205";
Cepheus	AUGUSTUS	start_codon	17736558	17736560	.	+	0	transcript_id "file_1_file_1_jg12623.t1"; gene_id "file_1_file_1_jg12623";
Cepheus	AUGUSTUS	CDS	17736558	17737128	1	+	0	transcript_id "file_1_file_1_jg12623.t1"; gene_id "file_1_file_1_jg12623";
Cepheus	AUGUSTUS	exon	17736558	17737128	.	+	.	transcript_id "file_1_file_1_jg12623.t1"; gene_id "file_1_file_1_jg12623";
Cepheus	AUGUSTUS	intron	17737129	17737204	.	+	.	transcript_id "file_1_file_1_jg12623.t1"; gene_id "file_1_file_1_jg12623";
Cepheus	AUGUSTUS	CDS	17737205	17737250	1	+	2	transcript_id "file_1_file_1_jg12623.t1"; gene_id "file_1_file_1_jg12623";
Cepheus	AUGUSTUS	exon	17737205	17737250	.	+	.	transcript_id "file_1_file_1_jg12623.t1"; gene_id "file_1_file_1_jg12623";
Cepheus	AUGUSTUS	intron	17737251	17738074	.	+	.	transcript_id "file_1_file_1_jg12623.t1"; gene_id "file_1_file_1_jg12623";
Cepheus	AUGUSTUS	CDS	17738075	17738661	1	+	1	transcript_id "file_1_file_1_jg12623.t1"; gene_id "file_1_file_1_jg12623";
Cepheus	AUGUSTUS	exon	17738075	17738661	.	+	.	transcript_id "file_1_file_1_jg12623.t1"; gene_id "file_1_file_1_jg12623";
Cepheus	AUGUSTUS	intron	17738662	17738719	.	+	.	transcript_id "file_1_file_1_jg12623.t1"; gene_id "file_1_file_1_jg12623";
Cepheus	AUGUSTUS	transcript	17736558	17740803	.	+	.	transcript_id "file_1_file_1_jg12623.t1"; gene_id "file_1_file_1_jg12623"
Cepheus	AUGUSTUS	gene	17736558	17740803	.	+	.	jg12623
Cepheus	AUGUSTUS	CDS	17738720	17740803	1	+	2	transcript_id "file_1_file_1_jg12623.t1"; gene_id "file_1_file_1_jg12623";
Cepheus	AUGUSTUS	exon	17738720	17740803	.	+	.	transcript_id "file_1_file_1_jg12623.t1"; gene_id "file_1_file_1_jg12623";
Cepheus	AUGUSTUS	stop_codon	17740801	17740803	.	+	0	transcript_id "file_1_file_1_jg12623.t1"; gene_id "file_1_file_1_jg12623";
Andromeda	AUGUSTUS	start_codon	3364979	3364981	.	+	0	transcript_id "file_1_file_1_jg7197.t1"; gene_id "file_1_file_1_jg7197";
Andromeda	AUGUSTUS	CDS	3364979	3365459	0.95	+	0	transcript_id "file_1_file_1_jg7197.t1"; gene_id "file_1_file_1_jg7197";
Andromeda	AUGUSTUS	exon	3364979	3365459	.	+	.	transcript_id "file_1_file_1_jg7197.t1"; gene_id "file_1_file_1_jg7197";
Andromeda	AUGUSTUS	intron	3365460	3368674	.	+	.	transcript_id "file_1_file_1_jg7197.t1"; gene_id "file_1_file_1_jg7197";
Andromeda	AUGUSTUS	transcript	3364979	3368841	.	+	.	transcript_id "file_1_file_1_jg7197.t1"; gene_id "file_1_file_1_jg7197"
Andromeda	AUGUSTUS	gene	3364979	3368841	.	+	.	jg7197
Andromeda	AUGUSTUS	CDS	3368675	3368841	0.78	+	2	transcript_id "file_1_file_1_jg7197.t1"; gene_id "file_1_file_1_jg7197";
Andromeda	AUGUSTUS	exon	3368675	3368841	.	+	.	transcript_id "file_1_file_1_jg7197.t1"; gene_id "file_1_file_1_jg7197";
Andromeda	AUGUSTUS	stop_codon	3368839	3368841	.	+	0	transcript_id "file_1_file_1_jg7197.t1"; gene_id "file_1_file_1_jg7197";
Andromeda	AUGUSTUS	stop_codon	11418731	11418733	.	-	0	transcript_id "file_1_file_1_jg8136.t1"; gene_id "file_1_file_1_jg8136";
Andromeda	AUGUSTUS	CDS	11418731	11419157	1	-	1	transcript_id "file_1_file_1_jg8136.t1"; gene_id "file_1_file_1_jg8136";
Andromeda	AUGUSTUS	exon	11418731	11419157	.	-	.	transcript_id "file_1_file_1_jg8136.t1"; gene_id "file_1_file_1_jg8136";
Andromeda	AUGUSTUS	intron	11419158	11419474	.	-	.	transcript_id "file_1_file_1_jg8136.t1"; gene_id "file_1_file_1_jg8136";
Andromeda	AUGUSTUS	CDS	11419475	11419584	1	-	0	transcript_id "file_1_file_1_jg8136.t1"; gene_id "file_1_file_1_jg8136";
Andromeda	AUGUSTUS	exon	11419475	11419584	.	-	.	transcript_id "file_1_file_1_jg8136.t1"; gene_id "file_1_file_1_jg8136";
Andromeda	AUGUSTUS	intron	11419585	11419644	.	-	.	transcript_id "file_1_file_1_jg8136.t1"; gene_id "file_1_file_1_jg8136";
Andromeda	AUGUSTUS	transcript	11418731	11419752	.	-	.	transcript_id "file_1_file_1_jg8136.t1"; gene_id "file_1_file_1_jg8136"
Andromeda	AUGUSTUS	gene	11418731	11419752	.	-	.	jg8136
Andromeda	AUGUSTUS	CDS	11419645	11419752	1	-	0	transcript_id "file_1_file_1_jg8136.t1"; gene_id "file_1_file_1_jg8136";
Andromeda	AUGUSTUS	exon	11419645	11419752	.	-	.	transcript_id "file_1_file_1_jg8136.t1"; gene_id "file_1_file_1_jg8136";
Andromeda	AUGUSTUS	start_codon	11419750	11419752	.	-	0	transcript_id "file_1_file_1_jg8136.t1"; gene_id "file_1_file_1_jg8136";
Contig_9	AUGUSTUS	stop_codon	3493234	3493236	.	-	0	transcript_id "file_1_file_1_jg6095.t1"; gene_id "file_1_file_1_jg6095";
Contig_9	AUGUSTUS	CDS	3493234	3494061	1	-	0	transcript_id "file_1_file_1_jg6095.t1"; gene_id "file_1_file_1_jg6095";
Contig_9	AUGUSTUS	exon	3493234	3494061	.	-	.	transcript_id "file_1_file_1_jg6095.t1"; gene_id "file_1_file_1_jg6095";
Contig_9	AUGUSTUS	intron	3494062	3494130	.	-	.	transcript_id "file_1_file_1_jg6095.t1"; gene_id "file_1_file_1_jg6095";
Contig_9	AUGUSTUS	transcript	3493234	3494145	.	-	.	transcript_id "file_1_file_1_jg6095.t1"; gene_id "file_1_file_1_jg6095"
Contig_9	AUGUSTUS	gene	3493234	3494145	.	-	.	jg6095
Contig_9	AUGUSTUS	CDS	3494131	3494145	1	-	0	transcript_id "file_1_file_1_jg6095.t1"; gene_id "file_1_file_1_jg6095";
Contig_9	AUGUSTUS	exon	3494131	3494145	.	-	.	transcript_id "file_1_file_1_jg6095.t1"; gene_id "file_1_file_1_jg6095";
Contig_9	AUGUSTUS	start_codon	3494143	3494145	.	-	0	transcript_id "file_1_file_1_jg6095.t1"; gene_id "file_1_file_1_jg6095";
Draco	AUGUSTUS	start_codon	4659089	4659091	.	+	0	transcript_id "file_1_file_1_jg15381.t1"; gene_id "file_1_file_1_jg15381";
Draco	AUGUSTUS	CDS	4659089	4659388	1	+	0	transcript_id "file_1_file_1_jg15381.t1"; gene_id "file_1_file_1_jg15381";
Draco	AUGUSTUS	exon	4659089	4659388	.	+	.	transcript_id "file_1_file_1_jg15381.t1"; gene_id "file_1_file_1_jg15381";
Draco	AUGUSTUS	intron	4659389	4659444	.	+	.	transcript_id "file_1_file_1_jg15381.t1"; gene_id "file_1_file_1_jg15381";
Draco	AUGUSTUS	CDS	4659445	4660434	1	+	0	transcript_id "file_1_file_1_jg15381.t1"; gene_id "file_1_file_1_jg15381";
Draco	AUGUSTUS	exon	4659445	4660434	.	+	.	transcript_id "file_1_file_1_jg15381.t1"; gene_id "file_1_file_1_jg15381";
Draco	AUGUSTUS	intron	4660435	4660503	.	+	.	transcript_id "file_1_file_1_jg15381.t1"; gene_id "file_1_file_1_jg15381";
Draco	AUGUSTUS	transcript	4659089	4663353	.	+	.	transcript_id "file_1_file_1_jg15381.t1"; gene_id "file_1_file_1_jg15381"
Draco	AUGUSTUS	gene	4659089	4663353	.	+	.	jg15381
Draco	AUGUSTUS	CDS	4660504	4663353	1	+	0	transcript_id "file_1_file_1_jg15381.t1"; gene_id "file_1_file_1_jg15381";
Draco	AUGUSTUS	exon	4660504	4663353	.	+	.	transcript_id "file_1_file_1_jg15381.t1"; gene_id "file_1_file_1_jg15381";
Draco	AUGUSTUS	stop_codon	4663351	4663353	.	+	0	transcript_id "file_1_file_1_jg15381.t1"; gene_id "file_1_file_1_jg15381";
Contig_10	AUGUSTUS	stop_codon	2073190	2073192	.	-	0	transcript_id "file_1_file_1_jg2494.t1"; gene_id "file_1_file_1_jg2494";
Contig_10	AUGUSTUS	CDS	2073190	2073386	0.54	-	2	transcript_id "file_1_file_1_jg2494.t1"; gene_id "file_1_file_1_jg2494";
Contig_10	AUGUSTUS	exon	2073190	2073386	.	-	.	transcript_id "file_1_file_1_jg2494.t1"; gene_id "file_1_file_1_jg2494";
Contig_10	AUGUSTUS	intron	2073387	2073457	.	-	.	transcript_id "file_1_file_1_jg2494.t1"; gene_id "file_1_file_1_jg2494";
Contig_10	AUGUSTUS	CDS	2073458	2073589	0.54	-	2	transcript_id "file_1_file_1_jg2494.t1"; gene_id "file_1_file_1_jg2494";
Contig_10	AUGUSTUS	exon	2073458	2073589	.	-	.	transcript_id "file_1_file_1_jg2494.t1"; gene_id "file_1_file_1_jg2494";
Contig_10	AUGUSTUS	intron	2073590	2076354	.	-	.	transcript_id "file_1_file_1_jg2494.t1"; gene_id "file_1_file_1_jg2494";
Contig_10	AUGUSTUS	CDS	2076355	2076621	0.96	-	2	transcript_id "file_1_file_1_jg2494.t1"; gene_id "file_1_file_1_jg2494";
Contig_10	AUGUSTUS	exon	2076355	2076621	.	-	.	transcript_id "file_1_file_1_jg2494.t1"; gene_id "file_1_file_1_jg2494";
Contig_10	AUGUSTUS	intron	2076622	2076839	.	-	.	transcript_id "file_1_file_1_jg2494.t1"; gene_id "file_1_file_1_jg2494";
Contig_10	AUGUSTUS	CDS	2076840	2077515	0.61	-	0	transcript_id "file_1_file_1_jg2494.t1"; gene_id "file_1_file_1_jg2494";
Contig_10	AUGUSTUS	exon	2076840	2077515	.	-	.	transcript_id "file_1_file_1_jg2494.t1"; gene_id "file_1_file_1_jg2494";
Contig_10	AUGUSTUS	intron	2077516	2077588	.	-	.	transcript_id "file_1_file_1_jg2494.t1"; gene_id "file_1_file_1_jg2494";
Contig_10	AUGUSTUS	CDS	2077589	2077828	0.66	-	0	transcript_id "file_1_file_1_jg2494.t1"; gene_id "file_1_file_1_jg2494";
Contig_10	AUGUSTUS	exon	2077589	2077828	.	-	.	transcript_id "file_1_file_1_jg2494.t1"; gene_id "file_1_file_1_jg2494";
Contig_10	AUGUSTUS	intron	2077829	2077900	.	-	.	transcript_id "file_1_file_1_jg2494.t1"; gene_id "file_1_file_1_jg2494";
Contig_10	AUGUSTUS	CDS	2077901	2078173	0.92	-	0	transcript_id "file_1_file_1_jg2494.t1"; gene_id "file_1_file_1_jg2494";
Contig_10	AUGUSTUS	exon	2077901	2078173	.	-	.	transcript_id "file_1_file_1_jg2494.t1"; gene_id "file_1_file_1_jg2494";
Contig_10	AUGUSTUS	intron	2078174	2078229	.	-	.	transcript_id "file_1_file_1_jg2494.t1"; gene_id "file_1_file_1_jg2494";
Contig_10	AUGUSTUS	CDS	2078230	2078414	0.92	-	2	transcript_id "file_1_file_1_jg2494.t1"; gene_id "file_1_file_1_jg2494";
Contig_10	AUGUSTUS	exon	2078230	2078414	.	-	.	transcript_id "file_1_file_1_jg2494.t1"; gene_id "file_1_file_1_jg2494";
Contig_10	AUGUSTUS	intron	2078415	2078546	.	-	.	transcript_id "file_1_file_1_jg2494.t1"; gene_id "file_1_file_1_jg2494";
Contig_10	AUGUSTUS	transcript	2073190	2078604	.	-	.	transcript_id "file_1_file_1_jg2494.t1"; gene_id "file_1_file_1_jg2494"
Contig_10	AUGUSTUS	gene	2073190	2078604	.	-	.	jg2494
Contig_10	AUGUSTUS	CDS	2078547	2078604	1	-	0	transcript_id "file_1_file_1_jg2494.t1"; gene_id "file_1_file_1_jg2494";
Contig_10	AUGUSTUS	exon	2078547	2078604	.	-	.	transcript_id "file_1_file_1_jg2494.t1"; gene_id "file_1_file_1_jg2494";
Contig_10	AUGUSTUS	start_codon	2078602	2078604	.	-	0	transcript_id "file_1_file_1_jg2494.t1"; gene_id "file_1_file_1_jg2494";
Andromeda	AUGUSTUS	stop_codon	1038743	1038745	.	-	0	transcript_id "file_1_file_1_jg7016.t1"; gene_id "file_1_file_1_jg7016";
Andromeda	AUGUSTUS	CDS	1038743	1038913	0.98	-	0	transcript_id "file_1_file_1_jg7016.t1"; gene_id "file_1_file_1_jg7016";
Andromeda	AUGUSTUS	exon	1038743	1038913	.	-	.	transcript_id "file_1_file_1_jg7016.t1"; gene_id "file_1_file_1_jg7016";
Andromeda	AUGUSTUS	intron	1038914	1038985	.	-	.	transcript_id "file_1_file_1_jg7016.t1"; gene_id "file_1_file_1_jg7016";
Andromeda	AUGUSTUS	CDS	1038986	1039148	1	-	1	transcript_id "file_1_file_1_jg7016.t1"; gene_id "file_1_file_1_jg7016";
Andromeda	AUGUSTUS	exon	1038986	1039148	.	-	.	transcript_id "file_1_file_1_jg7016.t1"; gene_id "file_1_file_1_jg7016";
Andromeda	AUGUSTUS	intron	1039149	1039357	.	-	.	transcript_id "file_1_file_1_jg7016.t1"; gene_id "file_1_file_1_jg7016";
Andromeda	AUGUSTUS	transcript	1038743	1039482	.	-	.	transcript_id "file_1_file_1_jg7016.t1"; gene_id "file_1_file_1_jg7016"
Andromeda	AUGUSTUS	gene	1038743	1039482	.	-	.	jg7016
Andromeda	AUGUSTUS	CDS	1039358	1039482	1	-	0	transcript_id "file_1_file_1_jg7016.t1"; gene_id "file_1_file_1_jg7016";
Andromeda	AUGUSTUS	exon	1039358	1039482	.	-	.	transcript_id "file_1_file_1_jg7016.t1"; gene_id "file_1_file_1_jg7016";
Andromeda	AUGUSTUS	start_codon	1039480	1039482	.	-	0	transcript_id "file_1_file_1_jg7016.t1"; gene_id "file_1_file_1_jg7016";
Cepheus	AUGUSTUS	start_codon	20479738	20479740	.	+	0	transcript_id "file_1_file_1_jg12962.t1"; gene_id "file_1_file_1_jg12962";
Cepheus	AUGUSTUS	CDS	20479738	20479952	1	+	0	transcript_id "file_1_file_1_jg12962.t1"; gene_id "file_1_file_1_jg12962";
Cepheus	AUGUSTUS	exon	20479738	20479952	.	+	.	transcript_id "file_1_file_1_jg12962.t1"; gene_id "file_1_file_1_jg12962";
Cepheus	AUGUSTUS	intron	20479953	20480383	.	+	.	transcript_id "file_1_file_1_jg12962.t1"; gene_id "file_1_file_1_jg12962";
Cepheus	AUGUSTUS	CDS	20480384	20480945	1	+	1	transcript_id "file_1_file_1_jg12962.t1"; gene_id "file_1_file_1_jg12962";
Cepheus	AUGUSTUS	exon	20480384	20480945	.	+	.	transcript_id "file_1_file_1_jg12962.t1"; gene_id "file_1_file_1_jg12962";
Cepheus	AUGUSTUS	intron	20480946	20481426	.	+	.	transcript_id "file_1_file_1_jg12962.t1"; gene_id "file_1_file_1_jg12962";
Cepheus	AUGUSTUS	CDS	20481427	20481672	1	+	0	transcript_id "file_1_file_1_jg12962.t1"; gene_id "file_1_file_1_jg12962";
Cepheus	AUGUSTUS	exon	20481427	20481672	.	+	.	transcript_id "file_1_file_1_jg12962.t1"; gene_id "file_1_file_1_jg12962";
Cepheus	AUGUSTUS	intron	20481673	20481940	.	+	.	transcript_id "file_1_file_1_jg12962.t1"; gene_id "file_1_file_1_jg12962";
Cepheus	AUGUSTUS	transcript	20479738	20482924	.	+	.	transcript_id "file_1_file_1_jg12962.t1"; gene_id "file_1_file_1_jg12962"
Cepheus	AUGUSTUS	gene	20479738	20482924	.	+	.	jg12962
Cepheus	AUGUSTUS	CDS	20481941	20482924	1	+	0	transcript_id "file_1_file_1_jg12962.t1"; gene_id "file_1_file_1_jg12962";
Cepheus	AUGUSTUS	exon	20481941	20482924	.	+	.	transcript_id "file_1_file_1_jg12962.t1"; gene_id "file_1_file_1_jg12962";
Cepheus	AUGUSTUS	stop_codon	20482922	20482924	.	+	0	transcript_id "file_1_file_1_jg12962.t1"; gene_id "file_1_file_1_jg12962";
Andromeda	AUGUSTUS	start_codon	9294353	9294355	.	+	0	transcript_id "file_1_file_1_jg7900.t1"; gene_id "file_1_file_1_jg7900";
Andromeda	AUGUSTUS	CDS	9294353	9294565	1	+	0	transcript_id "file_1_file_1_jg7900.t1"; gene_id "file_1_file_1_jg7900";
Andromeda	AUGUSTUS	exon	9294353	9294565	.	+	.	transcript_id "file_1_file_1_jg7900.t1"; gene_id "file_1_file_1_jg7900";
Andromeda	AUGUSTUS	intron	9294566	9294625	.	+	.	transcript_id "file_1_file_1_jg7900.t1"; gene_id "file_1_file_1_jg7900";
Andromeda	AUGUSTUS	CDS	9294626	9295146	1	+	0	transcript_id "file_1_file_1_jg7900.t1"; gene_id "file_1_file_1_jg7900";
Andromeda	AUGUSTUS	exon	9294626	9295146	.	+	.	transcript_id "file_1_file_1_jg7900.t1"; gene_id "file_1_file_1_jg7900";
Andromeda	AUGUSTUS	intron	9295147	9295204	.	+	.	transcript_id "file_1_file_1_jg7900.t1"; gene_id "file_1_file_1_jg7900";
Andromeda	AUGUSTUS	transcript	9294353	9295445	.	+	.	transcript_id "file_1_file_1_jg7900.t1"; gene_id "file_1_file_1_jg7900"
Andromeda	AUGUSTUS	gene	9294353	9295445	.	+	.	jg7900
Andromeda	AUGUSTUS	CDS	9295205	9295445	1	+	1	transcript_id "file_1_file_1_jg7900.t1"; gene_id "file_1_file_1_jg7900";
Andromeda	AUGUSTUS	exon	9295205	9295445	.	+	.	transcript_id "file_1_file_1_jg7900.t1"; gene_id "file_1_file_1_jg7900";
Andromeda	AUGUSTUS	stop_codon	9295443	9295445	.	+	0	transcript_id "file_1_file_1_jg7900.t1"; gene_id "file_1_file_1_jg7900";
Cepheus	AUGUSTUS	stop_codon	12795322	12795324	.	-	0	transcript_id "file_1_file_1_jg12054.t1"; gene_id "file_1_file_1_jg12054";
Cepheus	AUGUSTUS	CDS	12795322	12795463	1	-	1	transcript_id "file_1_file_1_jg12054.t1"; gene_id "file_1_file_1_jg12054";
Cepheus	AUGUSTUS	exon	12795322	12795463	.	-	.	transcript_id "file_1_file_1_jg12054.t1"; gene_id "file_1_file_1_jg12054";
Cepheus	AUGUSTUS	intron	12795464	12795528	.	-	.	transcript_id "file_1_file_1_jg12054.t1"; gene_id "file_1_file_1_jg12054";
Cepheus	AUGUSTUS	CDS	12795529	12796128	1	-	1	transcript_id "file_1_file_1_jg12054.t1"; gene_id "file_1_file_1_jg12054";
Cepheus	AUGUSTUS	exon	12795529	12796128	.	-	.	transcript_id "file_1_file_1_jg12054.t1"; gene_id "file_1_file_1_jg12054";
Cepheus	AUGUSTUS	intron	12796129	12796189	.	-	.	transcript_id "file_1_file_1_jg12054.t1"; gene_id "file_1_file_1_jg12054";
Cepheus	AUGUSTUS	CDS	12796190	12796341	1	-	0	transcript_id "file_1_file_1_jg12054.t1"; gene_id "file_1_file_1_jg12054";
Cepheus	AUGUSTUS	exon	12796190	12796341	.	-	.	transcript_id "file_1_file_1_jg12054.t1"; gene_id "file_1_file_1_jg12054";
Cepheus	AUGUSTUS	intron	12796342	12796402	.	-	.	transcript_id "file_1_file_1_jg12054.t1"; gene_id "file_1_file_1_jg12054";
Cepheus	AUGUSTUS	CDS	12796403	12796909	1	-	0	transcript_id "file_1_file_1_jg12054.t1"; gene_id "file_1_file_1_jg12054";
Cepheus	AUGUSTUS	exon	12796403	12796909	.	-	.	transcript_id "file_1_file_1_jg12054.t1"; gene_id "file_1_file_1_jg12054";
Cepheus	AUGUSTUS	intron	12796910	12796965	.	-	.	transcript_id "file_1_file_1_jg12054.t1"; gene_id "file_1_file_1_jg12054";
Cepheus	AUGUSTUS	transcript	12795322	12797157	.	-	.	transcript_id "file_1_file_1_jg12054.t1"; gene_id "file_1_file_1_jg12054"
Cepheus	AUGUSTUS	gene	12795322	12797157	.	-	.	jg12054
Cepheus	AUGUSTUS	CDS	12796966	12797157	1	-	0	transcript_id "file_1_file_1_jg12054.t1"; gene_id "file_1_file_1_jg12054";
Cepheus	AUGUSTUS	exon	12796966	12797157	.	-	.	transcript_id "file_1_file_1_jg12054.t1"; gene_id "file_1_file_1_jg12054";
Cepheus	AUGUSTUS	start_codon	12797155	12797157	.	-	0	transcript_id "file_1_file_1_jg12054.t1"; gene_id "file_1_file_1_jg12054";
Draco	AUGUSTUS	stop_codon	6949083	6949085	.	-	0	transcript_id "file_1_file_1_jg15727.t1"; gene_id "file_1_file_1_jg15727";
Draco	AUGUSTUS	CDS	6949083	6949400	1	-	0	transcript_id "file_1_file_1_jg15727.t1"; gene_id "file_1_file_1_jg15727";
Draco	AUGUSTUS	exon	6949083	6949400	.	-	.	transcript_id "file_1_file_1_jg15727.t1"; gene_id "file_1_file_1_jg15727";
Draco	AUGUSTUS	intron	6949401	6950107	.	-	.	transcript_id "file_1_file_1_jg15727.t1"; gene_id "file_1_file_1_jg15727";
Draco	AUGUSTUS	CDS	6950108	6950291	1	-	1	transcript_id "file_1_file_1_jg15727.t1"; gene_id "file_1_file_1_jg15727";
Draco	AUGUSTUS	exon	6950108	6950291	.	-	.	transcript_id "file_1_file_1_jg15727.t1"; gene_id "file_1_file_1_jg15727";
Draco	AUGUSTUS	intron	6950292	6950376	.	-	.	transcript_id "file_1_file_1_jg15727.t1"; gene_id "file_1_file_1_jg15727";
Draco	AUGUSTUS	CDS	6950377	6950479	1	-	2	transcript_id "file_1_file_1_jg15727.t1"; gene_id "file_1_file_1_jg15727";
Draco	AUGUSTUS	exon	6950377	6950479	.	-	.	transcript_id "file_1_file_1_jg15727.t1"; gene_id "file_1_file_1_jg15727";
Draco	AUGUSTUS	intron	6950480	6951337	.	-	.	transcript_id "file_1_file_1_jg15727.t1"; gene_id "file_1_file_1_jg15727";
Draco	AUGUSTUS	CDS	6951338	6951727	1	-	2	transcript_id "file_1_file_1_jg15727.t1"; gene_id "file_1_file_1_jg15727";
Draco	AUGUSTUS	exon	6951338	6951727	.	-	.	transcript_id "file_1_file_1_jg15727.t1"; gene_id "file_1_file_1_jg15727";
Draco	AUGUSTUS	intron	6951728	6951781	.	-	.	transcript_id "file_1_file_1_jg15727.t1"; gene_id "file_1_file_1_jg15727";
Draco	AUGUSTUS	CDS	6951782	6951976	1	-	2	transcript_id "file_1_file_1_jg15727.t1"; gene_id "file_1_file_1_jg15727";
Draco	AUGUSTUS	exon	6951782	6951976	.	-	.	transcript_id "file_1_file_1_jg15727.t1"; gene_id "file_1_file_1_jg15727";
Draco	AUGUSTUS	intron	6951977	6952510	.	-	.	transcript_id "file_1_file_1_jg15727.t1"; gene_id "file_1_file_1_jg15727";
Draco	AUGUSTUS	CDS	6952511	6953059	1	-	2	transcript_id "file_1_file_1_jg15727.t1"; gene_id "file_1_file_1_jg15727";
Draco	AUGUSTUS	exon	6952511	6953059	.	-	.	transcript_id "file_1_file_1_jg15727.t1"; gene_id "file_1_file_1_jg15727";
Draco	AUGUSTUS	intron	6953060	6953164	.	-	.	transcript_id "file_1_file_1_jg15727.t1"; gene_id "file_1_file_1_jg15727";
Draco	AUGUSTUS	CDS	6953165	6953303	1	-	0	transcript_id "file_1_file_1_jg15727.t1"; gene_id "file_1_file_1_jg15727";
Draco	AUGUSTUS	exon	6953165	6953303	.	-	.	transcript_id "file_1_file_1_jg15727.t1"; gene_id "file_1_file_1_jg15727";
Draco	AUGUSTUS	intron	6953304	6953483	.	-	.	transcript_id "file_1_file_1_jg15727.t1"; gene_id "file_1_file_1_jg15727";
Draco	AUGUSTUS	CDS	6953484	6954485	1	-	0	transcript_id "file_1_file_1_jg15727.t1"; gene_id "file_1_file_1_jg15727";
Draco	AUGUSTUS	exon	6953484	6954485	.	-	.	transcript_id "file_1_file_1_jg15727.t1"; gene_id "file_1_file_1_jg15727";
Draco	AUGUSTUS	intron	6954486	7009479	.	-	.	transcript_id "file_1_file_1_jg15727.t1"; gene_id "file_1_file_1_jg15727";
Draco	AUGUSTUS	CDS	7009480	7009644	1	-	0	transcript_id "file_1_file_1_jg15727.t1"; gene_id "file_1_file_1_jg15727";
Draco	AUGUSTUS	exon	7009480	7009644	.	-	.	transcript_id "file_1_file_1_jg15727.t1"; gene_id "file_1_file_1_jg15727";
Draco	AUGUSTUS	intron	7009645	7009705	.	-	.	transcript_id "file_1_file_1_jg15727.t1"; gene_id "file_1_file_1_jg15727";
Draco	AUGUSTUS	transcript	6949083	7009855	.	-	.	transcript_id "file_1_file_1_jg15727.t1"; gene_id "file_1_file_1_jg15727"
Draco	AUGUSTUS	gene	6949083	7009855	.	-	.	jg15727
Draco	AUGUSTUS	CDS	7009706	7009855	1	-	0	transcript_id "file_1_file_1_jg15727.t1"; gene_id "file_1_file_1_jg15727";
Draco	AUGUSTUS	exon	7009706	7009855	.	-	.	transcript_id "file_1_file_1_jg15727.t1"; gene_id "file_1_file_1_jg15727";
Draco	AUGUSTUS	start_codon	7009853	7009855	.	-	0	transcript_id "file_1_file_1_jg15727.t1"; gene_id "file_1_file_1_jg15727";
Draco	AUGUSTUS	start_codon	14123367	14123369	.	+	0	transcript_id "file_1_file_1_jg16699.t1"; gene_id "file_1_file_1_jg16699";
Draco	AUGUSTUS	CDS	14123367	14123756	1	+	0	transcript_id "file_1_file_1_jg16699.t1"; gene_id "file_1_file_1_jg16699";
Draco	AUGUSTUS	exon	14123367	14123756	.	+	.	transcript_id "file_1_file_1_jg16699.t1"; gene_id "file_1_file_1_jg16699";
Draco	AUGUSTUS	intron	14123757	14123866	.	+	.	transcript_id "file_1_file_1_jg16699.t1"; gene_id "file_1_file_1_jg16699";
Draco	AUGUSTUS	CDS	14123867	14124557	1	+	0	transcript_id "file_1_file_1_jg16699.t1"; gene_id "file_1_file_1_jg16699";
Draco	AUGUSTUS	exon	14123867	14124557	.	+	.	transcript_id "file_1_file_1_jg16699.t1"; gene_id "file_1_file_1_jg16699";
Draco	AUGUSTUS	intron	14124558	14124618	.	+	.	transcript_id "file_1_file_1_jg16699.t1"; gene_id "file_1_file_1_jg16699";
Draco	AUGUSTUS	transcript	14123367	14125121	.	+	.	transcript_id "file_1_file_1_jg16699.t1"; gene_id "file_1_file_1_jg16699"
Draco	AUGUSTUS	gene	14123367	14125121	.	+	.	jg16699
Draco	AUGUSTUS	CDS	14124619	14125121	1	+	2	transcript_id "file_1_file_1_jg16699.t1"; gene_id "file_1_file_1_jg16699";
Draco	AUGUSTUS	exon	14124619	14125121	.	+	.	transcript_id "file_1_file_1_jg16699.t1"; gene_id "file_1_file_1_jg16699";
Draco	AUGUSTUS	stop_codon	14125119	14125121	.	+	0	transcript_id "file_1_file_1_jg16699.t1"; gene_id "file_1_file_1_jg16699";
Contig_16	AUGUSTUS	stop_codon	386921	386923	.	-	0	transcript_id "file_1_file_1_jg1604.t1"; gene_id "file_1_file_1_jg1604";
Contig_16	AUGUSTUS	CDS	386921	386935	1	-	0	transcript_id "file_1_file_1_jg1604.t1"; gene_id "file_1_file_1_jg1604";
Contig_16	AUGUSTUS	exon	386921	386935	.	-	.	transcript_id "file_1_file_1_jg1604.t1"; gene_id "file_1_file_1_jg1604";
Contig_16	AUGUSTUS	intron	386936	387174	.	-	.	transcript_id "file_1_file_1_jg1604.t1"; gene_id "file_1_file_1_jg1604";
Contig_16	AUGUSTUS	CDS	387175	387629	0.92	-	2	transcript_id "file_1_file_1_jg1604.t1"; gene_id "file_1_file_1_jg1604";
Contig_16	AUGUSTUS	exon	387175	387629	.	-	.	transcript_id "file_1_file_1_jg1604.t1"; gene_id "file_1_file_1_jg1604";
Contig_16	AUGUSTUS	intron	387630	388214	.	-	.	transcript_id "file_1_file_1_jg1604.t1"; gene_id "file_1_file_1_jg1604";
Contig_16	AUGUSTUS	transcript	386921	388401	.	-	.	transcript_id "file_1_file_1_jg1604.t1"; gene_id "file_1_file_1_jg1604"
Contig_16	AUGUSTUS	gene	386921	388401	.	-	.	jg1604
Contig_16	AUGUSTUS	CDS	388215	388401	1	-	0	transcript_id "file_1_file_1_jg1604.t1"; gene_id "file_1_file_1_jg1604";
Contig_16	AUGUSTUS	exon	388215	388401	.	-	.	transcript_id "file_1_file_1_jg1604.t1"; gene_id "file_1_file_1_jg1604";
Contig_16	AUGUSTUS	start_codon	388399	388401	.	-	0	transcript_id "file_1_file_1_jg1604.t1"; gene_id "file_1_file_1_jg1604";
Draco	AUGUSTUS	start_codon	11730799	11730801	.	+	0	transcript_id "file_1_file_1_jg16378.t1"; gene_id "file_1_file_1_jg16378";
Draco	AUGUSTUS	CDS	11730799	11730828	1	+	0	transcript_id "file_1_file_1_jg16378.t1"; gene_id "file_1_file_1_jg16378";
Draco	AUGUSTUS	exon	11730799	11730828	.	+	.	transcript_id "file_1_file_1_jg16378.t1"; gene_id "file_1_file_1_jg16378";
Draco	AUGUSTUS	intron	11730829	11730957	.	+	.	transcript_id "file_1_file_1_jg16378.t1"; gene_id "file_1_file_1_jg16378";
Draco	AUGUSTUS	CDS	11730958	11731138	1	+	0	transcript_id "file_1_file_1_jg16378.t1"; gene_id "file_1_file_1_jg16378";
Draco	AUGUSTUS	exon	11730958	11731138	.	+	.	transcript_id "file_1_file_1_jg16378.t1"; gene_id "file_1_file_1_jg16378";
Draco	AUGUSTUS	intron	11731139	11731206	.	+	.	transcript_id "file_1_file_1_jg16378.t1"; gene_id "file_1_file_1_jg16378";
Draco	AUGUSTUS	CDS	11731207	11732690	1	+	2	transcript_id "file_1_file_1_jg16378.t1"; gene_id "file_1_file_1_jg16378";
Draco	AUGUSTUS	exon	11731207	11732690	.	+	.	transcript_id "file_1_file_1_jg16378.t1"; gene_id "file_1_file_1_jg16378";
Draco	AUGUSTUS	intron	11732691	11732754	.	+	.	transcript_id "file_1_file_1_jg16378.t1"; gene_id "file_1_file_1_jg16378";
Draco	AUGUSTUS	CDS	11732755	11733072	1	+	0	transcript_id "file_1_file_1_jg16378.t1"; gene_id "file_1_file_1_jg16378";
Draco	AUGUSTUS	exon	11732755	11733072	.	+	.	transcript_id "file_1_file_1_jg16378.t1"; gene_id "file_1_file_1_jg16378";
Draco	AUGUSTUS	intron	11733073	11733130	.	+	.	transcript_id "file_1_file_1_jg16378.t1"; gene_id "file_1_file_1_jg16378";
Draco	AUGUSTUS	CDS	11733131	11733337	1	+	0	transcript_id "file_1_file_1_jg16378.t1"; gene_id "file_1_file_1_jg16378";
Draco	AUGUSTUS	exon	11733131	11733337	.	+	.	transcript_id "file_1_file_1_jg16378.t1"; gene_id "file_1_file_1_jg16378";
Draco	AUGUSTUS	intron	11733338	11733939	.	+	.	transcript_id "file_1_file_1_jg16378.t1"; gene_id "file_1_file_1_jg16378";
Draco	AUGUSTUS	transcript	11730799	11734056	.	+	.	transcript_id "file_1_file_1_jg16378.t1"; gene_id "file_1_file_1_jg16378"
Draco	AUGUSTUS	gene	11730799	11734056	.	+	.	jg16378
Draco	AUGUSTUS	CDS	11733940	11734056	1	+	0	transcript_id "file_1_file_1_jg16378.t1"; gene_id "file_1_file_1_jg16378";
Draco	AUGUSTUS	exon	11733940	11734056	.	+	.	transcript_id "file_1_file_1_jg16378.t1"; gene_id "file_1_file_1_jg16378";
Draco	AUGUSTUS	stop_codon	11734054	11734056	.	+	0	transcript_id "file_1_file_1_jg16378.t1"; gene_id "file_1_file_1_jg16378";
Draco	AUGUSTUS	start_codon	1818868	1818870	.	+	0	transcript_id "file_1_file_1_jg14986.t1"; gene_id "file_1_file_1_jg14986";
Draco	AUGUSTUS	CDS	1818868	1818924	1	+	0	transcript_id "file_1_file_1_jg14986.t1"; gene_id "file_1_file_1_jg14986";
Draco	AUGUSTUS	exon	1818868	1818924	.	+	.	transcript_id "file_1_file_1_jg14986.t1"; gene_id "file_1_file_1_jg14986";
Draco	AUGUSTUS	intron	1818925	1819057	.	+	.	transcript_id "file_1_file_1_jg14986.t1"; gene_id "file_1_file_1_jg14986";
Draco	AUGUSTUS	CDS	1819058	1819761	1	+	0	transcript_id "file_1_file_1_jg14986.t1"; gene_id "file_1_file_1_jg14986";
Draco	AUGUSTUS	exon	1819058	1819761	.	+	.	transcript_id "file_1_file_1_jg14986.t1"; gene_id "file_1_file_1_jg14986";
Draco	AUGUSTUS	intron	1819762	1819835	.	+	.	transcript_id "file_1_file_1_jg14986.t1"; gene_id "file_1_file_1_jg14986";
Draco	AUGUSTUS	CDS	1819836	1819894	1	+	1	transcript_id "file_1_file_1_jg14986.t1"; gene_id "file_1_file_1_jg14986";
Draco	AUGUSTUS	exon	1819836	1819894	.	+	.	transcript_id "file_1_file_1_jg14986.t1"; gene_id "file_1_file_1_jg14986";
Draco	AUGUSTUS	intron	1819895	1820261	.	+	.	transcript_id "file_1_file_1_jg14986.t1"; gene_id "file_1_file_1_jg14986";
Draco	AUGUSTUS	transcript	1818868	1820296	.	+	.	transcript_id "file_1_file_1_jg14986.t1"; gene_id "file_1_file_1_jg14986"
Draco	AUGUSTUS	gene	1818868	1820296	.	+	.	jg14986
Draco	AUGUSTUS	CDS	1820262	1820296	1	+	2	transcript_id "file_1_file_1_jg14986.t1"; gene_id "file_1_file_1_jg14986";
Draco	AUGUSTUS	exon	1820262	1820296	.	+	.	transcript_id "file_1_file_1_jg14986.t1"; gene_id "file_1_file_1_jg14986";
Draco	AUGUSTUS	stop_codon	1820294	1820296	.	+	0	transcript_id "file_1_file_1_jg14986.t1"; gene_id "file_1_file_1_jg14986";
Contig_7	AUGUSTUS	start_codon	5906233	5906235	.	+	0	transcript_id "file_1_file_1_jg13968.t1"; gene_id "file_1_file_1_jg13968";
Contig_7	AUGUSTUS	CDS	5906233	5906244	1	+	0	transcript_id "file_1_file_1_jg13968.t1"; gene_id "file_1_file_1_jg13968";
Contig_7	AUGUSTUS	exon	5906233	5906244	.	+	.	transcript_id "file_1_file_1_jg13968.t1"; gene_id "file_1_file_1_jg13968";
Contig_7	AUGUSTUS	intron	5906245	5910107	.	+	.	transcript_id "file_1_file_1_jg13968.t1"; gene_id "file_1_file_1_jg13968";
Contig_7	AUGUSTUS	CDS	5910108	5910247	1	+	0	transcript_id "file_1_file_1_jg13968.t1"; gene_id "file_1_file_1_jg13968";
Contig_7	AUGUSTUS	exon	5910108	5910247	.	+	.	transcript_id "file_1_file_1_jg13968.t1"; gene_id "file_1_file_1_jg13968";
Contig_7	AUGUSTUS	intron	5910248	5911071	.	+	.	transcript_id "file_1_file_1_jg13968.t1"; gene_id "file_1_file_1_jg13968";
Contig_7	AUGUSTUS	CDS	5911072	5911432	1	+	1	transcript_id "file_1_file_1_jg13968.t1"; gene_id "file_1_file_1_jg13968";
Contig_7	AUGUSTUS	exon	5911072	5911432	.	+	.	transcript_id "file_1_file_1_jg13968.t1"; gene_id "file_1_file_1_jg13968";
Contig_7	AUGUSTUS	intron	5911433	5911499	.	+	.	transcript_id "file_1_file_1_jg13968.t1"; gene_id "file_1_file_1_jg13968";
Contig_7	AUGUSTUS	CDS	5911500	5911951	1	+	0	transcript_id "file_1_file_1_jg13968.t1"; gene_id "file_1_file_1_jg13968";
Contig_7	AUGUSTUS	exon	5911500	5911951	.	+	.	transcript_id "file_1_file_1_jg13968.t1"; gene_id "file_1_file_1_jg13968";
Contig_7	AUGUSTUS	intron	5911952	5912020	.	+	.	transcript_id "file_1_file_1_jg13968.t1"; gene_id "file_1_file_1_jg13968";
Contig_7	AUGUSTUS	CDS	5912021	5912193	1	+	1	transcript_id "file_1_file_1_jg13968.t1"; gene_id "file_1_file_1_jg13968";
Contig_7	AUGUSTUS	exon	5912021	5912193	.	+	.	transcript_id "file_1_file_1_jg13968.t1"; gene_id "file_1_file_1_jg13968";
Contig_7	AUGUSTUS	intron	5912194	5912253	.	+	.	transcript_id "file_1_file_1_jg13968.t1"; gene_id "file_1_file_1_jg13968";
Contig_7	AUGUSTUS	transcript	5906233	5912510	.	+	.	transcript_id "file_1_file_1_jg13968.t1"; gene_id "file_1_file_1_jg13968"
Contig_7	AUGUSTUS	gene	5906233	5912510	.	+	.	jg13968
Contig_7	AUGUSTUS	CDS	5912254	5912510	1	+	2	transcript_id "file_1_file_1_jg13968.t1"; gene_id "file_1_file_1_jg13968";
Contig_7	AUGUSTUS	exon	5912254	5912510	.	+	.	transcript_id "file_1_file_1_jg13968.t1"; gene_id "file_1_file_1_jg13968";
Contig_7	AUGUSTUS	stop_codon	5912508	5912510	.	+	0	transcript_id "file_1_file_1_jg13968.t1"; gene_id "file_1_file_1_jg13968";
Cepheus	AUGUSTUS	start_codon	9442477	9442479	.	+	0	transcript_id "file_1_file_1_jg11628.t1"; gene_id "file_1_file_1_jg11628";
Cepheus	AUGUSTUS	CDS	9442477	9442521	1	+	0	transcript_id "file_1_file_1_jg11628.t1"; gene_id "file_1_file_1_jg11628";
Cepheus	AUGUSTUS	exon	9442477	9442521	.	+	.	transcript_id "file_1_file_1_jg11628.t1"; gene_id "file_1_file_1_jg11628";
Cepheus	AUGUSTUS	intron	9442522	9443055	.	+	.	transcript_id "file_1_file_1_jg11628.t1"; gene_id "file_1_file_1_jg11628";
Cepheus	AUGUSTUS	transcript	9442477	9443427	.	+	.	transcript_id "file_1_file_1_jg11628.t1"; gene_id "file_1_file_1_jg11628"
Cepheus	AUGUSTUS	gene	9442477	9443427	.	+	.	jg11628
Cepheus	AUGUSTUS	CDS	9443056	9443427	1	+	0	transcript_id "file_1_file_1_jg11628.t1"; gene_id "file_1_file_1_jg11628";
Cepheus	AUGUSTUS	exon	9443056	9443427	.	+	.	transcript_id "file_1_file_1_jg11628.t1"; gene_id "file_1_file_1_jg11628";
Cepheus	AUGUSTUS	stop_codon	9443425	9443427	.	+	0	transcript_id "file_1_file_1_jg11628.t1"; gene_id "file_1_file_1_jg11628";
Cepheus	AUGUSTUS	start_codon	2038693	2038695	.	+	0	transcript_id "file_1_file_1_jg10857.t1"; gene_id "file_1_file_1_jg10857";
Cepheus	AUGUSTUS	CDS	2038693	2038798	1	+	0	transcript_id "file_1_file_1_jg10857.t1"; gene_id "file_1_file_1_jg10857";
Cepheus	AUGUSTUS	exon	2038693	2038798	.	+	.	transcript_id "file_1_file_1_jg10857.t1"; gene_id "file_1_file_1_jg10857";
Cepheus	AUGUSTUS	intron	2038799	2038871	.	+	.	transcript_id "file_1_file_1_jg10857.t1"; gene_id "file_1_file_1_jg10857";
Cepheus	AUGUSTUS	CDS	2038872	2040439	1	+	2	transcript_id "file_1_file_1_jg10857.t1"; gene_id "file_1_file_1_jg10857";
Cepheus	AUGUSTUS	exon	2038872	2040439	.	+	.	transcript_id "file_1_file_1_jg10857.t1"; gene_id "file_1_file_1_jg10857";
Cepheus	AUGUSTUS	intron	2040440	2040500	.	+	.	transcript_id "file_1_file_1_jg10857.t1"; gene_id "file_1_file_1_jg10857";
Cepheus	AUGUSTUS	CDS	2040501	2040767	1	+	0	transcript_id "file_1_file_1_jg10857.t1"; gene_id "file_1_file_1_jg10857";
Cepheus	AUGUSTUS	exon	2040501	2040767	.	+	.	transcript_id "file_1_file_1_jg10857.t1"; gene_id "file_1_file_1_jg10857";
Cepheus	AUGUSTUS	intron	2040768	2040822	.	+	.	transcript_id "file_1_file_1_jg10857.t1"; gene_id "file_1_file_1_jg10857";
Cepheus	AUGUSTUS	transcript	2038693	2041332	.	+	.	transcript_id "file_1_file_1_jg10857.t1"; gene_id "file_1_file_1_jg10857"
Cepheus	AUGUSTUS	gene	2038693	2041332	.	+	.	jg10857
Cepheus	AUGUSTUS	CDS	2040823	2041332	1	+	0	transcript_id "file_1_file_1_jg10857.t1"; gene_id "file_1_file_1_jg10857";
Cepheus	AUGUSTUS	exon	2040823	2041332	.	+	.	transcript_id "file_1_file_1_jg10857.t1"; gene_id "file_1_file_1_jg10857";
Cepheus	AUGUSTUS	stop_codon	2041330	2041332	.	+	0	transcript_id "file_1_file_1_jg10857.t1"; gene_id "file_1_file_1_jg10857";
Cepheus	AUGUSTUS	start_codon	990759	990761	.	+	0	transcript_id "file_1_file_1_jg10732.t1"; gene_id "file_1_file_1_jg10732";
Cepheus	AUGUSTUS	CDS	990759	990779	0.81	+	0	transcript_id "file_1_file_1_jg10732.t1"; gene_id "file_1_file_1_jg10732";
Cepheus	AUGUSTUS	exon	990759	990779	.	+	.	transcript_id "file_1_file_1_jg10732.t1"; gene_id "file_1_file_1_jg10732";
Cepheus	AUGUSTUS	intron	990780	990897	.	+	.	transcript_id "file_1_file_1_jg10732.t1"; gene_id "file_1_file_1_jg10732";
Cepheus	AUGUSTUS	CDS	990898	991011	0.81	+	0	transcript_id "file_1_file_1_jg10732.t1"; gene_id "file_1_file_1_jg10732";
Cepheus	AUGUSTUS	exon	990898	991011	.	+	.	transcript_id "file_1_file_1_jg10732.t1"; gene_id "file_1_file_1_jg10732";
Cepheus	AUGUSTUS	intron	991012	993624	.	+	.	transcript_id "file_1_file_1_jg10732.t1"; gene_id "file_1_file_1_jg10732";
Cepheus	AUGUSTUS	CDS	993625	994774	1	+	0	transcript_id "file_1_file_1_jg10732.t1"; gene_id "file_1_file_1_jg10732";
Cepheus	AUGUSTUS	exon	993625	994774	.	+	.	transcript_id "file_1_file_1_jg10732.t1"; gene_id "file_1_file_1_jg10732";
Cepheus	AUGUSTUS	intron	994775	994865	.	+	.	transcript_id "file_1_file_1_jg10732.t1"; gene_id "file_1_file_1_jg10732";
Cepheus	AUGUSTUS	CDS	994866	995059	1	+	2	transcript_id "file_1_file_1_jg10732.t1"; gene_id "file_1_file_1_jg10732";
Cepheus	AUGUSTUS	exon	994866	995059	.	+	.	transcript_id "file_1_file_1_jg10732.t1"; gene_id "file_1_file_1_jg10732";
Cepheus	AUGUSTUS	intron	995060	995118	.	+	.	transcript_id "file_1_file_1_jg10732.t1"; gene_id "file_1_file_1_jg10732";
Cepheus	AUGUSTUS	CDS	995119	995395	1	+	0	transcript_id "file_1_file_1_jg10732.t1"; gene_id "file_1_file_1_jg10732";
Cepheus	AUGUSTUS	exon	995119	995395	.	+	.	transcript_id "file_1_file_1_jg10732.t1"; gene_id "file_1_file_1_jg10732";
Cepheus	AUGUSTUS	intron	995396	996563	.	+	.	transcript_id "file_1_file_1_jg10732.t1"; gene_id "file_1_file_1_jg10732";
Cepheus	AUGUSTUS	transcript	990759	996766	.	+	.	transcript_id "file_1_file_1_jg10732.t1"; gene_id "file_1_file_1_jg10732"
Cepheus	AUGUSTUS	gene	990759	996766	.	+	.	jg10732
Cepheus	AUGUSTUS	CDS	996564	996766	1	+	2	transcript_id "file_1_file_1_jg10732.t1"; gene_id "file_1_file_1_jg10732";
Cepheus	AUGUSTUS	exon	996564	996766	.	+	.	transcript_id "file_1_file_1_jg10732.t1"; gene_id "file_1_file_1_jg10732";
Cepheus	AUGUSTUS	stop_codon	996764	996766	.	+	0	transcript_id "file_1_file_1_jg10732.t1"; gene_id "file_1_file_1_jg10732";
Cepheus	AUGUSTUS	stop_codon	8201328	8201330	.	-	0	transcript_id "file_1_file_1_jg11456.t1"; gene_id "file_1_file_1_jg11456";
Cepheus	AUGUSTUS	CDS	8201328	8201484	1	-	1	transcript_id "file_1_file_1_jg11456.t1"; gene_id "file_1_file_1_jg11456";
Cepheus	AUGUSTUS	exon	8201328	8201484	.	-	.	transcript_id "file_1_file_1_jg11456.t1"; gene_id "file_1_file_1_jg11456";
Cepheus	AUGUSTUS	intron	8201485	8201543	.	-	.	transcript_id "file_1_file_1_jg11456.t1"; gene_id "file_1_file_1_jg11456";
Cepheus	AUGUSTUS	transcript	8201328	8202088	.	-	.	transcript_id "file_1_file_1_jg11456.t1"; gene_id "file_1_file_1_jg11456"
Cepheus	AUGUSTUS	gene	8201328	8202088	.	-	.	jg11456
Cepheus	AUGUSTUS	CDS	8201544	8202088	0.45	-	0	transcript_id "file_1_file_1_jg11456.t1"; gene_id "file_1_file_1_jg11456";
Cepheus	AUGUSTUS	exon	8201544	8202088	.	-	.	transcript_id "file_1_file_1_jg11456.t1"; gene_id "file_1_file_1_jg11456";
Cepheus	AUGUSTUS	start_codon	8202086	8202088	.	-	0	transcript_id "file_1_file_1_jg11456.t1"; gene_id "file_1_file_1_jg11456";
Draco	AUGUSTUS	start_codon	2881564	2881566	.	+	0	transcript_id "file_1_file_1_jg15124.t1"; gene_id "file_1_file_1_jg15124";
Draco	AUGUSTUS	CDS	2881564	2882217	1	+	0	transcript_id "file_1_file_1_jg15124.t1"; gene_id "file_1_file_1_jg15124";
Draco	AUGUSTUS	exon	2881564	2882217	.	+	.	transcript_id "file_1_file_1_jg15124.t1"; gene_id "file_1_file_1_jg15124";
Draco	AUGUSTUS	intron	2882218	2883277	.	+	.	transcript_id "file_1_file_1_jg15124.t1"; gene_id "file_1_file_1_jg15124";
Draco	AUGUSTUS	CDS	2883278	2883508	1	+	0	transcript_id "file_1_file_1_jg15124.t1"; gene_id "file_1_file_1_jg15124";
Draco	AUGUSTUS	exon	2883278	2883508	.	+	.	transcript_id "file_1_file_1_jg15124.t1"; gene_id "file_1_file_1_jg15124";
Draco	AUGUSTUS	intron	2883509	2883567	.	+	.	transcript_id "file_1_file_1_jg15124.t1"; gene_id "file_1_file_1_jg15124";
Draco	AUGUSTUS	transcript	2881564	2883714	.	+	.	transcript_id "file_1_file_1_jg15124.t1"; gene_id "file_1_file_1_jg15124"
Draco	AUGUSTUS	gene	2881564	2883714	.	+	.	jg15124
Draco	AUGUSTUS	CDS	2883568	2883714	1	+	0	transcript_id "file_1_file_1_jg15124.t1"; gene_id "file_1_file_1_jg15124";
Draco	AUGUSTUS	exon	2883568	2883714	.	+	.	transcript_id "file_1_file_1_jg15124.t1"; gene_id "file_1_file_1_jg15124";
Draco	AUGUSTUS	stop_codon	2883712	2883714	.	+	0	transcript_id "file_1_file_1_jg15124.t1"; gene_id "file_1_file_1_jg15124";
Contig_607	GeneMark.hmm	start_codon	226	228	.	+	0	gene_id "file_1_file_2_13244_g"; transcript_id "file_1_file_2_13244_t"; count "file_1_file_2_1_1";
Contig_607	GeneMark.hmm	CDS	226	350	.	+	0	gene_id "file_1_file_2_13244_g"; transcript_id "file_1_file_2_13244_t"; evidence "file_1_file_2_1_1"; cds_type "file_1_file_2_Initial"; count "file_1_file_2_1_2"; anchored "file_1_file_2_1_1";
Contig_607	GeneMark.hmm	exon	226	350	0	+	.	gene_id "file_1_file_2_13244_g"; transcript_id "file_1_file_2_13244_t"; evidence "file_1_file_2_1_1"; cds_type "file_1_file_2_Initial"; count "file_1_file_2_1_2"; anchored "file_1_file_2_1_1";
Contig_607	GeneMark.hmm	CDS	480	840	.	+	1	gene_id "file_1_file_2_13244_g"; transcript_id "file_1_file_2_13244_t"; evidence "file_1_file_2_1_0"; cds_type "file_1_file_2_Terminal"; count "file_1_file_2_2_2"; anchored "file_1_file_2_1_0";
Contig_607	GeneMark.hmm	exon	480	840	0	+	.	gene_id "file_1_file_2_13244_g"; transcript_id "file_1_file_2_13244_t"; evidence "file_1_file_2_1_0"; cds_type "file_1_file_2_Terminal"; count "file_1_file_2_2_2"; anchored "file_1_file_2_1_0";
Contig_607	GeneMark.hmm	stop_codon	838	840	.	+	0	gene_id "file_1_file_2_13244_g"; transcript_id "file_1_file_2_13244_t"; count "file_1_file_2_1_1";
Contig_106	AUGUSTUS	stop_codon	153910	153912	.	-	0	transcript_id "file_1_file_1_jg17386.t2"; gene_id "file_1_file_1_jg17386";
Contig_106	AUGUSTUS	CDS	153910	154254	0.62	-	0	transcript_id "file_1_file_1_jg17386.t2"; gene_id "file_1_file_1_jg17386";
Contig_106	AUGUSTUS	exon	153910	154254	.	-	.	transcript_id "file_1_file_1_jg17386.t2"; gene_id "file_1_file_1_jg17386";
Contig_106	AUGUSTUS	intron	154255	155132	.	-	.	transcript_id "file_1_file_1_jg17386.t2"; gene_id "file_1_file_1_jg17386";
Contig_106	AUGUSTUS	CDS	155133	155653	0.88	-	2	transcript_id "file_1_file_1_jg17386.t2"; gene_id "file_1_file_1_jg17386";
Contig_106	AUGUSTUS	exon	155133	155653	.	-	.	transcript_id "file_1_file_1_jg17386.t2"; gene_id "file_1_file_1_jg17386";
Contig_106	AUGUSTUS	intron	155654	156938	.	-	.	transcript_id "file_1_file_1_jg17386.t2"; gene_id "file_1_file_1_jg17386";
Contig_106	AUGUSTUS	CDS	156939	157097	0.77	-	2	transcript_id "file_1_file_1_jg17386.t2"; gene_id "file_1_file_1_jg17386";
Contig_106	AUGUSTUS	exon	156939	157097	.	-	.	transcript_id "file_1_file_1_jg17386.t2"; gene_id "file_1_file_1_jg17386";
Contig_106	AUGUSTUS	intron	157098	164004	.	-	.	transcript_id "file_1_file_1_jg17386.t2"; gene_id "file_1_file_1_jg17386";
Contig_106	AUGUSTUS	CDS	164005	164107	0.53	-	0	transcript_id "file_1_file_1_jg17386.t2"; gene_id "file_1_file_1_jg17386";
Contig_106	AUGUSTUS	exon	164005	164107	.	-	.	transcript_id "file_1_file_1_jg17386.t2"; gene_id "file_1_file_1_jg17386";
Contig_106	AUGUSTUS	intron	164108	164268	.	-	.	transcript_id "file_1_file_1_jg17386.t2"; gene_id "file_1_file_1_jg17386";
Contig_106	AUGUSTUS	CDS	164269	164516	0.43	-	2	transcript_id "file_1_file_1_jg17386.t2"; gene_id "file_1_file_1_jg17386";
Contig_106	AUGUSTUS	exon	164269	164516	.	-	.	transcript_id "file_1_file_1_jg17386.t2"; gene_id "file_1_file_1_jg17386";
Contig_106	AUGUSTUS	intron	164517	192368	.	-	.	transcript_id "file_1_file_1_jg17386.t2"; gene_id "file_1_file_1_jg17386";
Contig_106	AUGUSTUS	CDS	192369	192459	0.31	-	0	transcript_id "file_1_file_1_jg17386.t2"; gene_id "file_1_file_1_jg17386";
Contig_106	AUGUSTUS	exon	192369	192459	.	-	.	transcript_id "file_1_file_1_jg17386.t2"; gene_id "file_1_file_1_jg17386";
Contig_106	AUGUSTUS	intron	192460	192620	.	-	.	transcript_id "file_1_file_1_jg17386.t2"; gene_id "file_1_file_1_jg17386";
Contig_106	AUGUSTUS	CDS	192621	192868	0.48	-	2	transcript_id "file_1_file_1_jg17386.t2"; gene_id "file_1_file_1_jg17386";
Contig_106	AUGUSTUS	exon	192621	192868	.	-	.	transcript_id "file_1_file_1_jg17386.t2"; gene_id "file_1_file_1_jg17386";
Contig_106	AUGUSTUS	intron	192869	200971	.	-	.	transcript_id "file_1_file_1_jg17386.t2"; gene_id "file_1_file_1_jg17386";
Contig_106	AUGUSTUS	CDS	200972	201062	0.83	-	0	transcript_id "file_1_file_1_jg17386.t2"; gene_id "file_1_file_1_jg17386";
Contig_106	AUGUSTUS	exon	200972	201062	.	-	.	transcript_id "file_1_file_1_jg17386.t2"; gene_id "file_1_file_1_jg17386";
Contig_106	AUGUSTUS	intron	201063	201223	.	-	.	transcript_id "file_1_file_1_jg17386.t2"; gene_id "file_1_file_1_jg17386";
Contig_106	AUGUSTUS	CDS	201224	201452	0.23	-	1	transcript_id "file_1_file_1_jg17386.t2"; gene_id "file_1_file_1_jg17386";
Contig_106	AUGUSTUS	exon	201224	201452	.	-	.	transcript_id "file_1_file_1_jg17386.t2"; gene_id "file_1_file_1_jg17386";
Contig_106	AUGUSTUS	intron	201453	210026	.	-	.	transcript_id "file_1_file_1_jg17386.t2"; gene_id "file_1_file_1_jg17386";
Contig_106	AUGUSTUS	CDS	210027	210457	0.16	-	0	transcript_id "file_1_file_1_jg17386.t2"; gene_id "file_1_file_1_jg17386";
Contig_106	AUGUSTUS	exon	210027	210457	.	-	.	transcript_id "file_1_file_1_jg17386.t2"; gene_id "file_1_file_1_jg17386";
Contig_106	AUGUSTUS	intron	210458	212054	.	-	.	transcript_id "file_1_file_1_jg17386.t2"; gene_id "file_1_file_1_jg17386";
Contig_106	AUGUSTUS	transcript	153910	212219	.	-	.	transcript_id "file_1_file_1_jg17386.t2"; gene_id "file_1_file_1_jg17386"
Contig_106	AUGUSTUS	gene	153910	212219	.	-	.	jg17386
Contig_106	AUGUSTUS	CDS	212055	212219	0.24	-	0	transcript_id "file_1_file_1_jg17386.t2"; gene_id "file_1_file_1_jg17386";
Contig_106	AUGUSTUS	exon	212055	212219	.	-	.	transcript_id "file_1_file_1_jg17386.t2"; gene_id "file_1_file_1_jg17386";
Contig_106	AUGUSTUS	start_codon	212217	212219	.	-	0	transcript_id "file_1_file_1_jg17386.t2"; gene_id "file_1_file_1_jg17386";
Draco	AUGUSTUS	start_codon	9224533	9224535	.	+	0	transcript_id "file_1_file_1_jg16077.t2"; gene_id "file_1_file_1_jg16077";
Draco	AUGUSTUS	CDS	9224533	9224717	1	+	0	transcript_id "file_1_file_1_jg16077.t2"; gene_id "file_1_file_1_jg16077";
Draco	AUGUSTUS	exon	9224533	9224717	.	+	.	transcript_id "file_1_file_1_jg16077.t2"; gene_id "file_1_file_1_jg16077";
Draco	AUGUSTUS	intron	9224718	9229373	.	+	.	transcript_id "file_1_file_1_jg16077.t2"; gene_id "file_1_file_1_jg16077";
Draco	AUGUSTUS	CDS	9229374	9229591	1	+	1	transcript_id "file_1_file_1_jg16077.t2"; gene_id "file_1_file_1_jg16077";
Draco	AUGUSTUS	exon	9229374	9229591	.	+	.	transcript_id "file_1_file_1_jg16077.t2"; gene_id "file_1_file_1_jg16077";
Draco	AUGUSTUS	intron	9229592	9229651	.	+	.	transcript_id "file_1_file_1_jg16077.t2"; gene_id "file_1_file_1_jg16077";
Draco	AUGUSTUS	CDS	9229652	9229707	1	+	2	transcript_id "file_1_file_1_jg16077.t2"; gene_id "file_1_file_1_jg16077";
Draco	AUGUSTUS	exon	9229652	9229707	.	+	.	transcript_id "file_1_file_1_jg16077.t2"; gene_id "file_1_file_1_jg16077";
Draco	AUGUSTUS	intron	9229708	9236708	.	+	.	transcript_id "file_1_file_1_jg16077.t2"; gene_id "file_1_file_1_jg16077";
Draco	AUGUSTUS	CDS	9236709	9236782	1	+	0	transcript_id "file_1_file_1_jg16077.t2"; gene_id "file_1_file_1_jg16077";
Draco	AUGUSTUS	exon	9236709	9236782	.	+	.	transcript_id "file_1_file_1_jg16077.t2"; gene_id "file_1_file_1_jg16077";
Draco	AUGUSTUS	intron	9236783	9238504	.	+	.	transcript_id "file_1_file_1_jg16077.t2"; gene_id "file_1_file_1_jg16077";
Draco	AUGUSTUS	CDS	9238505	9238573	0.54	+	1	transcript_id "file_1_file_1_jg16077.t2"; gene_id "file_1_file_1_jg16077";
Draco	AUGUSTUS	exon	9238505	9238573	.	+	.	transcript_id "file_1_file_1_jg16077.t2"; gene_id "file_1_file_1_jg16077";
Draco	AUGUSTUS	intron	9238574	9249457	.	+	.	transcript_id "file_1_file_1_jg16077.t2"; gene_id "file_1_file_1_jg16077";
Draco	AUGUSTUS	CDS	9249458	9249539	0.88	+	1	transcript_id "file_1_file_1_jg16077.t2"; gene_id "file_1_file_1_jg16077";
Draco	AUGUSTUS	exon	9249458	9249539	.	+	.	transcript_id "file_1_file_1_jg16077.t2"; gene_id "file_1_file_1_jg16077";
Draco	AUGUSTUS	intron	9249540	9249610	.	+	.	transcript_id "file_1_file_1_jg16077.t2"; gene_id "file_1_file_1_jg16077";
Draco	AUGUSTUS	CDS	9249611	9249791	1	+	0	transcript_id "file_1_file_1_jg16077.t2"; gene_id "file_1_file_1_jg16077";
Draco	AUGUSTUS	exon	9249611	9249791	.	+	.	transcript_id "file_1_file_1_jg16077.t2"; gene_id "file_1_file_1_jg16077";
Draco	AUGUSTUS	intron	9249792	9249989	.	+	.	transcript_id "file_1_file_1_jg16077.t2"; gene_id "file_1_file_1_jg16077";
Draco	AUGUSTUS	CDS	9249990	9250271	1	+	2	transcript_id "file_1_file_1_jg16077.t2"; gene_id "file_1_file_1_jg16077";
Draco	AUGUSTUS	exon	9249990	9250271	.	+	.	transcript_id "file_1_file_1_jg16077.t2"; gene_id "file_1_file_1_jg16077";
Draco	AUGUSTUS	intron	9250272	9250347	.	+	.	transcript_id "file_1_file_1_jg16077.t2"; gene_id "file_1_file_1_jg16077";
Draco	AUGUSTUS	CDS	9250348	9250492	1	+	2	transcript_id "file_1_file_1_jg16077.t2"; gene_id "file_1_file_1_jg16077";
Draco	AUGUSTUS	exon	9250348	9250492	.	+	.	transcript_id "file_1_file_1_jg16077.t2"; gene_id "file_1_file_1_jg16077";
Draco	AUGUSTUS	intron	9250493	9250558	.	+	.	transcript_id "file_1_file_1_jg16077.t2"; gene_id "file_1_file_1_jg16077";
Draco	AUGUSTUS	CDS	9250559	9250848	1	+	1	transcript_id "file_1_file_1_jg16077.t2"; gene_id "file_1_file_1_jg16077";
Draco	AUGUSTUS	exon	9250559	9250848	.	+	.	transcript_id "file_1_file_1_jg16077.t2"; gene_id "file_1_file_1_jg16077";
Draco	AUGUSTUS	intron	9250849	9251579	.	+	.	transcript_id "file_1_file_1_jg16077.t2"; gene_id "file_1_file_1_jg16077";
Draco	AUGUSTUS	transcript	9224533	9251722	.	+	.	transcript_id "file_1_file_1_jg16077.t2"; gene_id "file_1_file_1_jg16077"
Draco	AUGUSTUS	CDS	9251580	9251722	1	+	2	transcript_id "file_1_file_1_jg16077.t2"; gene_id "file_1_file_1_jg16077";
Draco	AUGUSTUS	exon	9251580	9251722	.	+	.	transcript_id "file_1_file_1_jg16077.t2"; gene_id "file_1_file_1_jg16077";
Draco	AUGUSTUS	stop_codon	9251720	9251722	.	+	0	transcript_id "file_1_file_1_jg16077.t2"; gene_id "file_1_file_1_jg16077";
Contig_11	AUGUSTUS	start_codon	1386365	1386367	.	+	0	transcript_id "file_1_file_1_jg3278.t1"; gene_id "file_1_file_1_jg3278";
Contig_11	AUGUSTUS	CDS	1386365	1386368	1	+	0	transcript_id "file_1_file_1_jg3278.t1"; gene_id "file_1_file_1_jg3278";
Contig_11	AUGUSTUS	exon	1386365	1386368	.	+	.	transcript_id "file_1_file_1_jg3278.t1"; gene_id "file_1_file_1_jg3278";
Contig_11	AUGUSTUS	intron	1386369	1387311	.	+	.	transcript_id "file_1_file_1_jg3278.t1"; gene_id "file_1_file_1_jg3278";
Contig_11	AUGUSTUS	CDS	1387312	1388274	1	+	2	transcript_id "file_1_file_1_jg3278.t1"; gene_id "file_1_file_1_jg3278";
Contig_11	AUGUSTUS	exon	1387312	1388274	.	+	.	transcript_id "file_1_file_1_jg3278.t1"; gene_id "file_1_file_1_jg3278";
Contig_11	AUGUSTUS	intron	1388275	1388981	.	+	.	transcript_id "file_1_file_1_jg3278.t1"; gene_id "file_1_file_1_jg3278";
Contig_11	AUGUSTUS	transcript	1386365	1389706	.	+	.	transcript_id "file_1_file_1_jg3278.t1"; gene_id "file_1_file_1_jg3278"
Contig_11	AUGUSTUS	gene	1386365	1389706	.	+	.	jg3278
Contig_11	AUGUSTUS	CDS	1388982	1389706	1	+	2	transcript_id "file_1_file_1_jg3278.t1"; gene_id "file_1_file_1_jg3278";
Contig_11	AUGUSTUS	exon	1388982	1389706	.	+	.	transcript_id "file_1_file_1_jg3278.t1"; gene_id "file_1_file_1_jg3278";
Contig_11	AUGUSTUS	stop_codon	1389704	1389706	.	+	0	transcript_id "file_1_file_1_jg3278.t1"; gene_id "file_1_file_1_jg3278";
Contig_47	AUGUSTUS	start_codon	1050702	1050704	.	+	0	transcript_id "file_1_file_1_jg14595.t1"; gene_id "file_1_file_1_jg14595";
Contig_47	AUGUSTUS	CDS	1050702	1050726	1	+	0	transcript_id "file_1_file_1_jg14595.t1"; gene_id "file_1_file_1_jg14595";
Contig_47	AUGUSTUS	exon	1050702	1050726	.	+	.	transcript_id "file_1_file_1_jg14595.t1"; gene_id "file_1_file_1_jg14595";
Contig_47	AUGUSTUS	intron	1050727	1050781	.	+	.	transcript_id "file_1_file_1_jg14595.t1"; gene_id "file_1_file_1_jg14595";
Contig_47	AUGUSTUS	transcript	1050702	1051557	.	+	.	transcript_id "file_1_file_1_jg14595.t1"; gene_id "file_1_file_1_jg14595"
Contig_47	AUGUSTUS	gene	1050702	1051557	.	+	.	jg14595
Contig_47	AUGUSTUS	CDS	1050782	1051557	1	+	2	transcript_id "file_1_file_1_jg14595.t1"; gene_id "file_1_file_1_jg14595";
Contig_47	AUGUSTUS	exon	1050782	1051557	.	+	.	transcript_id "file_1_file_1_jg14595.t1"; gene_id "file_1_file_1_jg14595";
Contig_47	AUGUSTUS	stop_codon	1051555	1051557	.	+	0	transcript_id "file_1_file_1_jg14595.t1"; gene_id "file_1_file_1_jg14595";
Contig_8	AUGUSTUS	stop_codon	1701253	1701255	.	-	0	transcript_id "file_1_file_1_jg3819.t1"; gene_id "file_1_file_1_jg3819";
Contig_8	AUGUSTUS	CDS	1701253	1702602	1	-	0	transcript_id "file_1_file_1_jg3819.t1"; gene_id "file_1_file_1_jg3819";
Contig_8	AUGUSTUS	exon	1701253	1702602	.	-	.	transcript_id "file_1_file_1_jg3819.t1"; gene_id "file_1_file_1_jg3819";
Contig_8	AUGUSTUS	intron	1702603	1703207	.	-	.	transcript_id "file_1_file_1_jg3819.t1"; gene_id "file_1_file_1_jg3819";
Contig_8	AUGUSTUS	transcript	1701253	1703210	.	-	.	transcript_id "file_1_file_1_jg3819.t1"; gene_id "file_1_file_1_jg3819"
Contig_8	AUGUSTUS	gene	1701253	1703210	.	-	.	jg3819
Contig_8	AUGUSTUS	CDS	1703208	1703210	1	-	0	transcript_id "file_1_file_1_jg3819.t1"; gene_id "file_1_file_1_jg3819";
Contig_8	AUGUSTUS	exon	1703208	1703210	.	-	.	transcript_id "file_1_file_1_jg3819.t1"; gene_id "file_1_file_1_jg3819";
Contig_8	AUGUSTUS	start_codon	1703208	1703210	.	-	0	transcript_id "file_1_file_1_jg3819.t1"; gene_id "file_1_file_1_jg3819";
Draco	AUGUSTUS	start_codon	8531755	8531757	.	+	0	transcript_id "file_1_file_1_jg15979.t2"; gene_id "file_1_file_1_jg15979";
Draco	AUGUSTUS	CDS	8531755	8532000	1	+	0	transcript_id "file_1_file_1_jg15979.t2"; gene_id "file_1_file_1_jg15979";
Draco	AUGUSTUS	exon	8531755	8532000	.	+	.	transcript_id "file_1_file_1_jg15979.t2"; gene_id "file_1_file_1_jg15979";
Draco	AUGUSTUS	intron	8532001	8532779	.	+	.	transcript_id "file_1_file_1_jg15979.t2"; gene_id "file_1_file_1_jg15979";
Draco	AUGUSTUS	CDS	8532780	8532951	1	+	0	transcript_id "file_1_file_1_jg15979.t2"; gene_id "file_1_file_1_jg15979";
Draco	AUGUSTUS	exon	8532780	8532951	.	+	.	transcript_id "file_1_file_1_jg15979.t2"; gene_id "file_1_file_1_jg15979";
Draco	AUGUSTUS	intron	8532952	8533553	.	+	.	transcript_id "file_1_file_1_jg15979.t2"; gene_id "file_1_file_1_jg15979";
Draco	AUGUSTUS	CDS	8533554	8533680	1	+	2	transcript_id "file_1_file_1_jg15979.t2"; gene_id "file_1_file_1_jg15979";
Draco	AUGUSTUS	exon	8533554	8533680	.	+	.	transcript_id "file_1_file_1_jg15979.t2"; gene_id "file_1_file_1_jg15979";
Draco	AUGUSTUS	intron	8533681	8533895	.	+	.	transcript_id "file_1_file_1_jg15979.t2"; gene_id "file_1_file_1_jg15979";
Draco	AUGUSTUS	CDS	8533896	8534090	1	+	1	transcript_id "file_1_file_1_jg15979.t2"; gene_id "file_1_file_1_jg15979";
Draco	AUGUSTUS	exon	8533896	8534090	.	+	.	transcript_id "file_1_file_1_jg15979.t2"; gene_id "file_1_file_1_jg15979";
Draco	AUGUSTUS	intron	8534091	8534193	.	+	.	transcript_id "file_1_file_1_jg15979.t2"; gene_id "file_1_file_1_jg15979";
Draco	AUGUSTUS	CDS	8534194	8534376	1	+	1	transcript_id "file_1_file_1_jg15979.t2"; gene_id "file_1_file_1_jg15979";
Draco	AUGUSTUS	exon	8534194	8534376	.	+	.	transcript_id "file_1_file_1_jg15979.t2"; gene_id "file_1_file_1_jg15979";
Draco	AUGUSTUS	intron	8534377	8534639	.	+	.	transcript_id "file_1_file_1_jg15979.t2"; gene_id "file_1_file_1_jg15979";
Draco	AUGUSTUS	transcript	8531755	8534961	.	+	.	transcript_id "file_1_file_1_jg15979.t2"; gene_id "file_1_file_1_jg15979"
Draco	AUGUSTUS	CDS	8534640	8534961	1	+	1	transcript_id "file_1_file_1_jg15979.t2"; gene_id "file_1_file_1_jg15979";
Draco	AUGUSTUS	exon	8534640	8534961	.	+	.	transcript_id "file_1_file_1_jg15979.t2"; gene_id "file_1_file_1_jg15979";
Draco	AUGUSTUS	stop_codon	8534959	8534961	.	+	0	transcript_id "file_1_file_1_jg15979.t2"; gene_id "file_1_file_1_jg15979";
Contig_13	AUGUSTUS	stop_codon	1800145	1800147	.	-	0	transcript_id "file_1_file_1_jg5374.t1"; gene_id "file_1_file_1_jg5374";
Contig_13	AUGUSTUS	CDS	1800145	1800341	1	-	2	transcript_id "file_1_file_1_jg5374.t1"; gene_id "file_1_file_1_jg5374";
Contig_13	AUGUSTUS	exon	1800145	1800341	.	-	.	transcript_id "file_1_file_1_jg5374.t1"; gene_id "file_1_file_1_jg5374";
Contig_13	AUGUSTUS	intron	1800342	1800405	.	-	.	transcript_id "file_1_file_1_jg5374.t1"; gene_id "file_1_file_1_jg5374";
Contig_13	AUGUSTUS	CDS	1800406	1800419	0.87	-	1	transcript_id "file_1_file_1_jg5374.t1"; gene_id "file_1_file_1_jg5374";
Contig_13	AUGUSTUS	exon	1800406	1800419	.	-	.	transcript_id "file_1_file_1_jg5374.t1"; gene_id "file_1_file_1_jg5374";
Contig_13	AUGUSTUS	intron	1800420	1800540	.	-	.	transcript_id "file_1_file_1_jg5374.t1"; gene_id "file_1_file_1_jg5374";
Contig_13	AUGUSTUS	CDS	1800541	1800662	0.87	-	0	transcript_id "file_1_file_1_jg5374.t1"; gene_id "file_1_file_1_jg5374";
Contig_13	AUGUSTUS	exon	1800541	1800662	.	-	.	transcript_id "file_1_file_1_jg5374.t1"; gene_id "file_1_file_1_jg5374";
Contig_13	AUGUSTUS	intron	1800663	1800740	.	-	.	transcript_id "file_1_file_1_jg5374.t1"; gene_id "file_1_file_1_jg5374";
Contig_13	AUGUSTUS	transcript	1800145	1800743	.	-	.	transcript_id "file_1_file_1_jg5374.t1"; gene_id "file_1_file_1_jg5374"
Contig_13	AUGUSTUS	gene	1800145	1800743	.	-	.	jg5374
Contig_13	AUGUSTUS	CDS	1800741	1800743	1	-	0	transcript_id "file_1_file_1_jg5374.t1"; gene_id "file_1_file_1_jg5374";
Contig_13	AUGUSTUS	exon	1800741	1800743	.	-	.	transcript_id "file_1_file_1_jg5374.t1"; gene_id "file_1_file_1_jg5374";
Contig_13	AUGUSTUS	start_codon	1800741	1800743	.	-	0	transcript_id "file_1_file_1_jg5374.t1"; gene_id "file_1_file_1_jg5374";
Contig_9	AUGUSTUS	start_codon	2510727	2510729	.	+	0	transcript_id "file_1_file_1_jg5982.t2"; gene_id "file_1_file_1_jg5982";
Contig_9	AUGUSTUS	CDS	2510727	2510826	1	+	0	transcript_id "file_1_file_1_jg5982.t2"; gene_id "file_1_file_1_jg5982";
Contig_9	AUGUSTUS	exon	2510727	2510826	.	+	.	transcript_id "file_1_file_1_jg5982.t2"; gene_id "file_1_file_1_jg5982";
Contig_9	AUGUSTUS	intron	2510827	2510953	.	+	.	transcript_id "file_1_file_1_jg5982.t2"; gene_id "file_1_file_1_jg5982";
Contig_9	AUGUSTUS	CDS	2510954	2511215	1	+	2	transcript_id "file_1_file_1_jg5982.t2"; gene_id "file_1_file_1_jg5982";
Contig_9	AUGUSTUS	exon	2510954	2511215	.	+	.	transcript_id "file_1_file_1_jg5982.t2"; gene_id "file_1_file_1_jg5982";
Contig_9	AUGUSTUS	intron	2511216	2511623	.	+	.	transcript_id "file_1_file_1_jg5982.t2"; gene_id "file_1_file_1_jg5982";
Contig_9	AUGUSTUS	CDS	2511624	2511786	1	+	1	transcript_id "file_1_file_1_jg5982.t2"; gene_id "file_1_file_1_jg5982";
Contig_9	AUGUSTUS	exon	2511624	2511786	.	+	.	transcript_id "file_1_file_1_jg5982.t2"; gene_id "file_1_file_1_jg5982";
Contig_9	AUGUSTUS	intron	2511787	2512330	.	+	.	transcript_id "file_1_file_1_jg5982.t2"; gene_id "file_1_file_1_jg5982";
Contig_9	AUGUSTUS	CDS	2512331	2512419	1	+	0	transcript_id "file_1_file_1_jg5982.t2"; gene_id "file_1_file_1_jg5982";
Contig_9	AUGUSTUS	exon	2512331	2512419	.	+	.	transcript_id "file_1_file_1_jg5982.t2"; gene_id "file_1_file_1_jg5982";
Contig_9	AUGUSTUS	intron	2512420	2513315	.	+	.	transcript_id "file_1_file_1_jg5982.t2"; gene_id "file_1_file_1_jg5982";
Contig_9	AUGUSTUS	CDS	2513316	2513755	1	+	1	transcript_id "file_1_file_1_jg5982.t2"; gene_id "file_1_file_1_jg5982";
Contig_9	AUGUSTUS	exon	2513316	2513755	.	+	.	transcript_id "file_1_file_1_jg5982.t2"; gene_id "file_1_file_1_jg5982";
Contig_9	AUGUSTUS	intron	2513756	2513865	.	+	.	transcript_id "file_1_file_1_jg5982.t2"; gene_id "file_1_file_1_jg5982";
Contig_9	AUGUSTUS	CDS	2513866	2514008	1	+	2	transcript_id "file_1_file_1_jg5982.t2"; gene_id "file_1_file_1_jg5982";
Contig_9	AUGUSTUS	exon	2513866	2514008	.	+	.	transcript_id "file_1_file_1_jg5982.t2"; gene_id "file_1_file_1_jg5982";
Contig_9	AUGUSTUS	intron	2514009	2517248	.	+	.	transcript_id "file_1_file_1_jg5982.t2"; gene_id "file_1_file_1_jg5982";
Contig_9	AUGUSTUS	CDS	2517249	2517549	1	+	0	transcript_id "file_1_file_1_jg5982.t2"; gene_id "file_1_file_1_jg5982";
Contig_9	AUGUSTUS	exon	2517249	2517549	.	+	.	transcript_id "file_1_file_1_jg5982.t2"; gene_id "file_1_file_1_jg5982";
Contig_9	AUGUSTUS	intron	2517550	2517604	.	+	.	transcript_id "file_1_file_1_jg5982.t2"; gene_id "file_1_file_1_jg5982";
Contig_9	AUGUSTUS	CDS	2517605	2517689	1	+	2	transcript_id "file_1_file_1_jg5982.t2"; gene_id "file_1_file_1_jg5982";
Contig_9	AUGUSTUS	exon	2517605	2517689	.	+	.	transcript_id "file_1_file_1_jg5982.t2"; gene_id "file_1_file_1_jg5982";
Contig_9	AUGUSTUS	intron	2517690	2517748	.	+	.	transcript_id "file_1_file_1_jg5982.t2"; gene_id "file_1_file_1_jg5982";
Contig_9	AUGUSTUS	CDS	2517749	2517892	1	+	1	transcript_id "file_1_file_1_jg5982.t2"; gene_id "file_1_file_1_jg5982";
Contig_9	AUGUSTUS	exon	2517749	2517892	.	+	.	transcript_id "file_1_file_1_jg5982.t2"; gene_id "file_1_file_1_jg5982";
Contig_9	AUGUSTUS	intron	2517893	2518067	.	+	.	transcript_id "file_1_file_1_jg5982.t2"; gene_id "file_1_file_1_jg5982";
Contig_9	AUGUSTUS	transcript	2510727	2518161	.	+	.	transcript_id "file_1_file_1_jg5982.t2"; gene_id "file_1_file_1_jg5982"
Contig_9	AUGUSTUS	CDS	2518068	2518161	1	+	1	transcript_id "file_1_file_1_jg5982.t2"; gene_id "file_1_file_1_jg5982";
Contig_9	AUGUSTUS	exon	2518068	2518161	.	+	.	transcript_id "file_1_file_1_jg5982.t2"; gene_id "file_1_file_1_jg5982";
Contig_9	AUGUSTUS	stop_codon	2518159	2518161	.	+	0	transcript_id "file_1_file_1_jg5982.t2"; gene_id "file_1_file_1_jg5982";
Draco	AUGUSTUS	stop_codon	5801826	5801828	.	-	0	transcript_id "file_1_file_1_jg15587.t1"; gene_id "file_1_file_1_jg15587";
Draco	AUGUSTUS	CDS	5801826	5802053	0.97	-	0	transcript_id "file_1_file_1_jg15587.t1"; gene_id "file_1_file_1_jg15587";
Draco	AUGUSTUS	exon	5801826	5802053	.	-	.	transcript_id "file_1_file_1_jg15587.t1"; gene_id "file_1_file_1_jg15587";
Draco	AUGUSTUS	transcript	5801826	5802053	.	-	.	transcript_id "file_1_file_1_jg15587.t1"; gene_id "file_1_file_1_jg15587"
Draco	AUGUSTUS	gene	5801826	5802053	.	-	.	jg15587
Draco	AUGUSTUS	start_codon	5802051	5802053	.	-	0	transcript_id "file_1_file_1_jg15587.t1"; gene_id "file_1_file_1_jg15587";
Andromeda	AUGUSTUS	stop_codon	21878248	21878250	.	-	0	transcript_id "file_1_file_1_jg9228.t1"; gene_id "file_1_file_1_jg9228";
Andromeda	AUGUSTUS	CDS	21878248	21878547	0.74	-	0	transcript_id "file_1_file_1_jg9228.t1"; gene_id "file_1_file_1_jg9228";
Andromeda	AUGUSTUS	exon	21878248	21878547	.	-	.	transcript_id "file_1_file_1_jg9228.t1"; gene_id "file_1_file_1_jg9228";
Andromeda	AUGUSTUS	transcript	21878248	21878547	.	-	.	transcript_id "file_1_file_1_jg9228.t1"; gene_id "file_1_file_1_jg9228"
Andromeda	AUGUSTUS	gene	21878248	21878547	.	-	.	jg9228
Andromeda	AUGUSTUS	start_codon	21878545	21878547	.	-	0	transcript_id "file_1_file_1_jg9228.t1"; gene_id "file_1_file_1_jg9228";
Contig_13	AUGUSTUS	start_codon	77924	77926	.	+	0	transcript_id "file_1_file_1_jg5149.t1"; gene_id "file_1_file_1_jg5149";
Contig_13	AUGUSTUS	CDS	77924	77938	1	+	0	transcript_id "file_1_file_1_jg5149.t1"; gene_id "file_1_file_1_jg5149";
Contig_13	AUGUSTUS	exon	77924	77938	.	+	.	transcript_id "file_1_file_1_jg5149.t1"; gene_id "file_1_file_1_jg5149";
Contig_13	AUGUSTUS	intron	77939	86187	.	+	.	transcript_id "file_1_file_1_jg5149.t1"; gene_id "file_1_file_1_jg5149";
Contig_13	AUGUSTUS	CDS	86188	86468	1	+	0	transcript_id "file_1_file_1_jg5149.t1"; gene_id "file_1_file_1_jg5149";
Contig_13	AUGUSTUS	exon	86188	86468	.	+	.	transcript_id "file_1_file_1_jg5149.t1"; gene_id "file_1_file_1_jg5149";
Contig_13	AUGUSTUS	intron	86469	88610	.	+	.	transcript_id "file_1_file_1_jg5149.t1"; gene_id "file_1_file_1_jg5149";
Contig_13	AUGUSTUS	CDS	88611	88752	1	+	1	transcript_id "file_1_file_1_jg5149.t1"; gene_id "file_1_file_1_jg5149";
Contig_13	AUGUSTUS	exon	88611	88752	.	+	.	transcript_id "file_1_file_1_jg5149.t1"; gene_id "file_1_file_1_jg5149";
Contig_13	AUGUSTUS	intron	88753	97899	.	+	.	transcript_id "file_1_file_1_jg5149.t1"; gene_id "file_1_file_1_jg5149";
Contig_13	AUGUSTUS	CDS	97900	97950	1	+	0	transcript_id "file_1_file_1_jg5149.t1"; gene_id "file_1_file_1_jg5149";
Contig_13	AUGUSTUS	exon	97900	97950	.	+	.	transcript_id "file_1_file_1_jg5149.t1"; gene_id "file_1_file_1_jg5149";
Contig_13	AUGUSTUS	intron	97951	100134	.	+	.	transcript_id "file_1_file_1_jg5149.t1"; gene_id "file_1_file_1_jg5149";
Contig_13	AUGUSTUS	CDS	100135	100185	1	+	0	transcript_id "file_1_file_1_jg5149.t1"; gene_id "file_1_file_1_jg5149";
Contig_13	AUGUSTUS	exon	100135	100185	.	+	.	transcript_id "file_1_file_1_jg5149.t1"; gene_id "file_1_file_1_jg5149";
Contig_13	AUGUSTUS	intron	100186	105533	.	+	.	transcript_id "file_1_file_1_jg5149.t1"; gene_id "file_1_file_1_jg5149";
Contig_13	AUGUSTUS	CDS	105534	105719	1	+	0	transcript_id "file_1_file_1_jg5149.t1"; gene_id "file_1_file_1_jg5149";
Contig_13	AUGUSTUS	exon	105534	105719	.	+	.	transcript_id "file_1_file_1_jg5149.t1"; gene_id "file_1_file_1_jg5149";
Contig_13	AUGUSTUS	intron	105720	130646	.	+	.	transcript_id "file_1_file_1_jg5149.t1"; gene_id "file_1_file_1_jg5149";
Contig_13	AUGUSTUS	CDS	130647	130770	1	+	0	transcript_id "file_1_file_1_jg5149.t1"; gene_id "file_1_file_1_jg5149";
Contig_13	AUGUSTUS	exon	130647	130770	.	+	.	transcript_id "file_1_file_1_jg5149.t1"; gene_id "file_1_file_1_jg5149";
Contig_13	AUGUSTUS	intron	130771	145205	.	+	.	transcript_id "file_1_file_1_jg5149.t1"; gene_id "file_1_file_1_jg5149";
Contig_13	AUGUSTUS	CDS	145206	145253	1	+	2	transcript_id "file_1_file_1_jg5149.t1"; gene_id "file_1_file_1_jg5149";
Contig_13	AUGUSTUS	exon	145206	145253	.	+	.	transcript_id "file_1_file_1_jg5149.t1"; gene_id "file_1_file_1_jg5149";
Contig_13	AUGUSTUS	intron	145254	161462	.	+	.	transcript_id "file_1_file_1_jg5149.t1"; gene_id "file_1_file_1_jg5149";
Contig_13	AUGUSTUS	CDS	161463	161558	1	+	2	transcript_id "file_1_file_1_jg5149.t1"; gene_id "file_1_file_1_jg5149";
Contig_13	AUGUSTUS	exon	161463	161558	.	+	.	transcript_id "file_1_file_1_jg5149.t1"; gene_id "file_1_file_1_jg5149";
Contig_13	AUGUSTUS	intron	161559	166053	.	+	.	transcript_id "file_1_file_1_jg5149.t1"; gene_id "file_1_file_1_jg5149";
Contig_13	AUGUSTUS	CDS	166054	166077	1	+	2	transcript_id "file_1_file_1_jg5149.t1"; gene_id "file_1_file_1_jg5149";
Contig_13	AUGUSTUS	exon	166054	166077	.	+	.	transcript_id "file_1_file_1_jg5149.t1"; gene_id "file_1_file_1_jg5149";
Contig_13	AUGUSTUS	intron	166078	174334	.	+	.	transcript_id "file_1_file_1_jg5149.t1"; gene_id "file_1_file_1_jg5149";
Contig_13	AUGUSTUS	CDS	174335	174483	1	+	2	transcript_id "file_1_file_1_jg5149.t1"; gene_id "file_1_file_1_jg5149";
Contig_13	AUGUSTUS	exon	174335	174483	.	+	.	transcript_id "file_1_file_1_jg5149.t1"; gene_id "file_1_file_1_jg5149";
Contig_13	AUGUSTUS	intron	174484	182498	.	+	.	transcript_id "file_1_file_1_jg5149.t1"; gene_id "file_1_file_1_jg5149";
Contig_13	AUGUSTUS	CDS	182499	182575	1	+	0	transcript_id "file_1_file_1_jg5149.t1"; gene_id "file_1_file_1_jg5149";
Contig_13	AUGUSTUS	exon	182499	182575	.	+	.	transcript_id "file_1_file_1_jg5149.t1"; gene_id "file_1_file_1_jg5149";
Contig_13	AUGUSTUS	intron	182576	185032	.	+	.	transcript_id "file_1_file_1_jg5149.t1"; gene_id "file_1_file_1_jg5149";
Contig_13	AUGUSTUS	CDS	185033	185091	1	+	1	transcript_id "file_1_file_1_jg5149.t1"; gene_id "file_1_file_1_jg5149";
Contig_13	AUGUSTUS	exon	185033	185091	.	+	.	transcript_id "file_1_file_1_jg5149.t1"; gene_id "file_1_file_1_jg5149";
Contig_13	AUGUSTUS	intron	185092	185304	.	+	.	transcript_id "file_1_file_1_jg5149.t1"; gene_id "file_1_file_1_jg5149";
Contig_13	AUGUSTUS	transcript	77924	185465	.	+	.	transcript_id "file_1_file_1_jg5149.t1"; gene_id "file_1_file_1_jg5149"
Contig_13	AUGUSTUS	gene	77924	185465	.	+	.	jg5149
Contig_13	AUGUSTUS	CDS	185305	185465	1	+	2	transcript_id "file_1_file_1_jg5149.t1"; gene_id "file_1_file_1_jg5149";
Contig_13	AUGUSTUS	exon	185305	185465	.	+	.	transcript_id "file_1_file_1_jg5149.t1"; gene_id "file_1_file_1_jg5149";
Contig_13	AUGUSTUS	stop_codon	185463	185465	.	+	0	transcript_id "file_1_file_1_jg5149.t1"; gene_id "file_1_file_1_jg5149";
Andromeda	AUGUSTUS	start_codon	5373449	5373451	.	+	0	transcript_id "file_1_file_1_jg7465.t1"; gene_id "file_1_file_1_jg7465";
Andromeda	AUGUSTUS	CDS	5373449	5373459	0.85	+	0	transcript_id "file_1_file_1_jg7465.t1"; gene_id "file_1_file_1_jg7465";
Andromeda	AUGUSTUS	exon	5373449	5373459	.	+	.	transcript_id "file_1_file_1_jg7465.t1"; gene_id "file_1_file_1_jg7465";
Andromeda	AUGUSTUS	intron	5373460	5373644	.	+	.	transcript_id "file_1_file_1_jg7465.t1"; gene_id "file_1_file_1_jg7465";
Andromeda	AUGUSTUS	transcript	5373449	5374251	.	+	.	transcript_id "file_1_file_1_jg7465.t1"; gene_id "file_1_file_1_jg7465"
Andromeda	AUGUSTUS	gene	5373449	5374251	.	+	.	jg7465
Andromeda	AUGUSTUS	CDS	5373645	5374251	1	+	1	transcript_id "file_1_file_1_jg7465.t1"; gene_id "file_1_file_1_jg7465";
Andromeda	AUGUSTUS	exon	5373645	5374251	.	+	.	transcript_id "file_1_file_1_jg7465.t1"; gene_id "file_1_file_1_jg7465";
Andromeda	AUGUSTUS	stop_codon	5374249	5374251	.	+	0	transcript_id "file_1_file_1_jg7465.t1"; gene_id "file_1_file_1_jg7465";
Cepheus	AUGUSTUS	stop_codon	18806275	18806277	.	-	0	transcript_id "file_1_file_1_jg12759.t1"; gene_id "file_1_file_1_jg12759";
Cepheus	AUGUSTUS	CDS	18806275	18806751	1	-	0	transcript_id "file_1_file_1_jg12759.t1"; gene_id "file_1_file_1_jg12759";
Cepheus	AUGUSTUS	exon	18806275	18806751	.	-	.	transcript_id "file_1_file_1_jg12759.t1"; gene_id "file_1_file_1_jg12759";
Cepheus	AUGUSTUS	intron	18806752	18806815	.	-	.	transcript_id "file_1_file_1_jg12759.t1"; gene_id "file_1_file_1_jg12759";
Cepheus	AUGUSTUS	CDS	18806816	18806997	1	-	2	transcript_id "file_1_file_1_jg12759.t1"; gene_id "file_1_file_1_jg12759";
Cepheus	AUGUSTUS	exon	18806816	18806997	.	-	.	transcript_id "file_1_file_1_jg12759.t1"; gene_id "file_1_file_1_jg12759";
Cepheus	AUGUSTUS	intron	18806998	18807058	.	-	.	transcript_id "file_1_file_1_jg12759.t1"; gene_id "file_1_file_1_jg12759";
Cepheus	AUGUSTUS	CDS	18807059	18807348	1	-	1	transcript_id "file_1_file_1_jg12759.t1"; gene_id "file_1_file_1_jg12759";
Cepheus	AUGUSTUS	exon	18807059	18807348	.	-	.	transcript_id "file_1_file_1_jg12759.t1"; gene_id "file_1_file_1_jg12759";
Cepheus	AUGUSTUS	intron	18807349	18813501	.	-	.	transcript_id "file_1_file_1_jg12759.t1"; gene_id "file_1_file_1_jg12759";
Cepheus	AUGUSTUS	transcript	18806275	18813602	.	-	.	transcript_id "file_1_file_1_jg12759.t1"; gene_id "file_1_file_1_jg12759"
Cepheus	AUGUSTUS	gene	18806275	18813602	.	-	.	jg12759
Cepheus	AUGUSTUS	CDS	18813502	18813602	1	-	0	transcript_id "file_1_file_1_jg12759.t1"; gene_id "file_1_file_1_jg12759";
Cepheus	AUGUSTUS	exon	18813502	18813602	.	-	.	transcript_id "file_1_file_1_jg12759.t1"; gene_id "file_1_file_1_jg12759";
Cepheus	AUGUSTUS	start_codon	18813600	18813602	.	-	0	transcript_id "file_1_file_1_jg12759.t1"; gene_id "file_1_file_1_jg12759";
Cepheus	AUGUSTUS	start_codon	8089031	8089033	.	+	0	transcript_id "file_1_file_1_jg11448.t1"; gene_id "file_1_file_1_jg11448";
Cepheus	AUGUSTUS	CDS	8089031	8089210	1	+	0	transcript_id "file_1_file_1_jg11448.t1"; gene_id "file_1_file_1_jg11448";
Cepheus	AUGUSTUS	exon	8089031	8089210	.	+	.	transcript_id "file_1_file_1_jg11448.t1"; gene_id "file_1_file_1_jg11448";
Cepheus	AUGUSTUS	intron	8089211	8089271	.	+	.	transcript_id "file_1_file_1_jg11448.t1"; gene_id "file_1_file_1_jg11448";
Cepheus	AUGUSTUS	CDS	8089272	8089633	1	+	0	transcript_id "file_1_file_1_jg11448.t1"; gene_id "file_1_file_1_jg11448";
Cepheus	AUGUSTUS	exon	8089272	8089633	.	+	.	transcript_id "file_1_file_1_jg11448.t1"; gene_id "file_1_file_1_jg11448";
Cepheus	AUGUSTUS	intron	8089634	8089693	.	+	.	transcript_id "file_1_file_1_jg11448.t1"; gene_id "file_1_file_1_jg11448";
Cepheus	AUGUSTUS	CDS	8089694	8089817	1	+	1	transcript_id "file_1_file_1_jg11448.t1"; gene_id "file_1_file_1_jg11448";
Cepheus	AUGUSTUS	exon	8089694	8089817	.	+	.	transcript_id "file_1_file_1_jg11448.t1"; gene_id "file_1_file_1_jg11448";
Cepheus	AUGUSTUS	intron	8089818	8089880	.	+	.	transcript_id "file_1_file_1_jg11448.t1"; gene_id "file_1_file_1_jg11448";
Cepheus	AUGUSTUS	CDS	8089881	8090058	1	+	0	transcript_id "file_1_file_1_jg11448.t1"; gene_id "file_1_file_1_jg11448";
Cepheus	AUGUSTUS	exon	8089881	8090058	.	+	.	transcript_id "file_1_file_1_jg11448.t1"; gene_id "file_1_file_1_jg11448";
Cepheus	AUGUSTUS	intron	8090059	8090279	.	+	.	transcript_id "file_1_file_1_jg11448.t1"; gene_id "file_1_file_1_jg11448";
Cepheus	AUGUSTUS	CDS	8090280	8090728	1	+	2	transcript_id "file_1_file_1_jg11448.t1"; gene_id "file_1_file_1_jg11448";
Cepheus	AUGUSTUS	exon	8090280	8090728	.	+	.	transcript_id "file_1_file_1_jg11448.t1"; gene_id "file_1_file_1_jg11448";
Cepheus	AUGUSTUS	intron	8090729	8090781	.	+	.	transcript_id "file_1_file_1_jg11448.t1"; gene_id "file_1_file_1_jg11448";
Cepheus	AUGUSTUS	CDS	8090782	8092034	1	+	0	transcript_id "file_1_file_1_jg11448.t1"; gene_id "file_1_file_1_jg11448";
Cepheus	AUGUSTUS	exon	8090782	8092034	.	+	.	transcript_id "file_1_file_1_jg11448.t1"; gene_id "file_1_file_1_jg11448";
Cepheus	AUGUSTUS	intron	8092035	8092090	.	+	.	transcript_id "file_1_file_1_jg11448.t1"; gene_id "file_1_file_1_jg11448";
Cepheus	AUGUSTUS	CDS	8092091	8092262	1	+	1	transcript_id "file_1_file_1_jg11448.t1"; gene_id "file_1_file_1_jg11448";
Cepheus	AUGUSTUS	exon	8092091	8092262	.	+	.	transcript_id "file_1_file_1_jg11448.t1"; gene_id "file_1_file_1_jg11448";
Cepheus	AUGUSTUS	intron	8092263	8092329	.	+	.	transcript_id "file_1_file_1_jg11448.t1"; gene_id "file_1_file_1_jg11448";
Cepheus	AUGUSTUS	CDS	8092330	8093539	1	+	0	transcript_id "file_1_file_1_jg11448.t1"; gene_id "file_1_file_1_jg11448";
Cepheus	AUGUSTUS	exon	8092330	8093539	.	+	.	transcript_id "file_1_file_1_jg11448.t1"; gene_id "file_1_file_1_jg11448";
Cepheus	AUGUSTUS	intron	8093540	8093597	.	+	.	transcript_id "file_1_file_1_jg11448.t1"; gene_id "file_1_file_1_jg11448";
Cepheus	AUGUSTUS	CDS	8093598	8093734	1	+	2	transcript_id "file_1_file_1_jg11448.t1"; gene_id "file_1_file_1_jg11448";
Cepheus	AUGUSTUS	exon	8093598	8093734	.	+	.	transcript_id "file_1_file_1_jg11448.t1"; gene_id "file_1_file_1_jg11448";
Cepheus	AUGUSTUS	intron	8093735	8093872	.	+	.	transcript_id "file_1_file_1_jg11448.t1"; gene_id "file_1_file_1_jg11448";
Cepheus	AUGUSTUS	CDS	8093873	8094054	1	+	0	transcript_id "file_1_file_1_jg11448.t1"; gene_id "file_1_file_1_jg11448";
Cepheus	AUGUSTUS	exon	8093873	8094054	.	+	.	transcript_id "file_1_file_1_jg11448.t1"; gene_id "file_1_file_1_jg11448";
Cepheus	AUGUSTUS	intron	8094055	8094159	.	+	.	transcript_id "file_1_file_1_jg11448.t1"; gene_id "file_1_file_1_jg11448";
Cepheus	AUGUSTUS	CDS	8094160	8094280	1	+	1	transcript_id "file_1_file_1_jg11448.t1"; gene_id "file_1_file_1_jg11448";
Cepheus	AUGUSTUS	exon	8094160	8094280	.	+	.	transcript_id "file_1_file_1_jg11448.t1"; gene_id "file_1_file_1_jg11448";
Cepheus	AUGUSTUS	intron	8094281	8094393	.	+	.	transcript_id "file_1_file_1_jg11448.t1"; gene_id "file_1_file_1_jg11448";
Cepheus	AUGUSTUS	CDS	8094394	8094684	1	+	0	transcript_id "file_1_file_1_jg11448.t1"; gene_id "file_1_file_1_jg11448";
Cepheus	AUGUSTUS	exon	8094394	8094684	.	+	.	transcript_id "file_1_file_1_jg11448.t1"; gene_id "file_1_file_1_jg11448";
Cepheus	AUGUSTUS	intron	8094685	8094741	.	+	.	transcript_id "file_1_file_1_jg11448.t1"; gene_id "file_1_file_1_jg11448";
Cepheus	AUGUSTUS	CDS	8094742	8094842	1	+	0	transcript_id "file_1_file_1_jg11448.t1"; gene_id "file_1_file_1_jg11448";
Cepheus	AUGUSTUS	exon	8094742	8094842	.	+	.	transcript_id "file_1_file_1_jg11448.t1"; gene_id "file_1_file_1_jg11448";
Cepheus	AUGUSTUS	intron	8094843	8094941	.	+	.	transcript_id "file_1_file_1_jg11448.t1"; gene_id "file_1_file_1_jg11448";
Cepheus	AUGUSTUS	transcript	8089031	8095119	.	+	.	transcript_id "file_1_file_1_jg11448.t1"; gene_id "file_1_file_1_jg11448"
Cepheus	AUGUSTUS	gene	8089031	8095119	.	+	.	jg11448
Cepheus	AUGUSTUS	CDS	8094942	8095119	1	+	1	transcript_id "file_1_file_1_jg11448.t1"; gene_id "file_1_file_1_jg11448";
Cepheus	AUGUSTUS	exon	8094942	8095119	.	+	.	transcript_id "file_1_file_1_jg11448.t1"; gene_id "file_1_file_1_jg11448";
Cepheus	AUGUSTUS	stop_codon	8095117	8095119	.	+	0	transcript_id "file_1_file_1_jg11448.t1"; gene_id "file_1_file_1_jg11448";
Draco	AUGUSTUS	stop_codon	1653900	1653902	.	-	0	transcript_id "file_1_file_1_jg14950.t2"; gene_id "file_1_file_1_jg14950";
Draco	AUGUSTUS	CDS	1653900	1654012	1	-	2	transcript_id "file_1_file_1_jg14950.t2"; gene_id "file_1_file_1_jg14950";
Draco	AUGUSTUS	exon	1653900	1654012	.	-	.	transcript_id "file_1_file_1_jg14950.t2"; gene_id "file_1_file_1_jg14950";
Draco	AUGUSTUS	intron	1654013	1654074	.	-	.	transcript_id "file_1_file_1_jg14950.t2"; gene_id "file_1_file_1_jg14950";
Draco	AUGUSTUS	CDS	1654075	1654269	1	-	2	transcript_id "file_1_file_1_jg14950.t2"; gene_id "file_1_file_1_jg14950";
Draco	AUGUSTUS	exon	1654075	1654269	.	-	.	transcript_id "file_1_file_1_jg14950.t2"; gene_id "file_1_file_1_jg14950";
Draco	AUGUSTUS	intron	1654270	1654329	.	-	.	transcript_id "file_1_file_1_jg14950.t2"; gene_id "file_1_file_1_jg14950";
Draco	AUGUSTUS	CDS	1654330	1654456	1	-	0	transcript_id "file_1_file_1_jg14950.t2"; gene_id "file_1_file_1_jg14950";
Draco	AUGUSTUS	exon	1654330	1654456	.	-	.	transcript_id "file_1_file_1_jg14950.t2"; gene_id "file_1_file_1_jg14950";
Draco	AUGUSTUS	intron	1654457	1654537	.	-	.	transcript_id "file_1_file_1_jg14950.t2"; gene_id "file_1_file_1_jg14950";
Draco	AUGUSTUS	CDS	1654538	1654643	1	-	1	transcript_id "file_1_file_1_jg14950.t2"; gene_id "file_1_file_1_jg14950";
Draco	AUGUSTUS	exon	1654538	1654643	.	-	.	transcript_id "file_1_file_1_jg14950.t2"; gene_id "file_1_file_1_jg14950";
Draco	AUGUSTUS	intron	1654644	1654907	.	-	.	transcript_id "file_1_file_1_jg14950.t2"; gene_id "file_1_file_1_jg14950";
Draco	AUGUSTUS	CDS	1654908	1655561	1	-	1	transcript_id "file_1_file_1_jg14950.t2"; gene_id "file_1_file_1_jg14950";
Draco	AUGUSTUS	exon	1654908	1655561	.	-	.	transcript_id "file_1_file_1_jg14950.t2"; gene_id "file_1_file_1_jg14950";
Draco	AUGUSTUS	intron	1655562	1658340	.	-	.	transcript_id "file_1_file_1_jg14950.t2"; gene_id "file_1_file_1_jg14950";
Draco	AUGUSTUS	CDS	1658341	1658899	1	-	2	transcript_id "file_1_file_1_jg14950.t2"; gene_id "file_1_file_1_jg14950";
Draco	AUGUSTUS	exon	1658341	1658899	.	-	.	transcript_id "file_1_file_1_jg14950.t2"; gene_id "file_1_file_1_jg14950";
Draco	AUGUSTUS	intron	1658900	1658954	.	-	.	transcript_id "file_1_file_1_jg14950.t2"; gene_id "file_1_file_1_jg14950";
Draco	AUGUSTUS	transcript	1653900	1659846	.	-	.	transcript_id "file_1_file_1_jg14950.t2"; gene_id "file_1_file_1_jg14950"
Draco	AUGUSTUS	gene	1653900	1659846	.	-	.	jg14950
Draco	AUGUSTUS	CDS	1658955	1659846	0.67	-	0	transcript_id "file_1_file_1_jg14950.t2"; gene_id "file_1_file_1_jg14950";
Draco	AUGUSTUS	exon	1658955	1659846	.	-	.	transcript_id "file_1_file_1_jg14950.t2"; gene_id "file_1_file_1_jg14950";
Draco	AUGUSTUS	start_codon	1659844	1659846	.	-	0	transcript_id "file_1_file_1_jg14950.t2"; gene_id "file_1_file_1_jg14950";
Gemini	AUGUSTUS	stop_codon	7471517	7471519	.	-	0	transcript_id "file_1_file_1_jg817.t2"; gene_id "file_1_file_1_jg817";
Gemini	AUGUSTUS	CDS	7471517	7471919	1	-	1	transcript_id "file_1_file_1_jg817.t2"; gene_id "file_1_file_1_jg817";
Gemini	AUGUSTUS	exon	7471517	7471919	.	-	.	transcript_id "file_1_file_1_jg817.t2"; gene_id "file_1_file_1_jg817";
Gemini	AUGUSTUS	intron	7471920	7472194	.	-	.	transcript_id "file_1_file_1_jg817.t2"; gene_id "file_1_file_1_jg817";
Gemini	AUGUSTUS	CDS	7472195	7472262	1	-	0	transcript_id "file_1_file_1_jg817.t2"; gene_id "file_1_file_1_jg817";
Gemini	AUGUSTUS	exon	7472195	7472262	.	-	.	transcript_id "file_1_file_1_jg817.t2"; gene_id "file_1_file_1_jg817";
Gemini	AUGUSTUS	intron	7472263	7472338	.	-	.	transcript_id "file_1_file_1_jg817.t2"; gene_id "file_1_file_1_jg817";
Gemini	AUGUSTUS	transcript	7471517	7472356	.	-	.	transcript_id "file_1_file_1_jg817.t2"; gene_id "file_1_file_1_jg817"
Gemini	AUGUSTUS	CDS	7472339	7472356	1	-	0	transcript_id "file_1_file_1_jg817.t2"; gene_id "file_1_file_1_jg817";
Gemini	AUGUSTUS	exon	7472339	7472356	.	-	.	transcript_id "file_1_file_1_jg817.t2"; gene_id "file_1_file_1_jg817";
Gemini	AUGUSTUS	start_codon	7472354	7472356	.	-	0	transcript_id "file_1_file_1_jg817.t2"; gene_id "file_1_file_1_jg817";
Draco	AUGUSTUS	start_codon	6797126	6797128	.	+	0	transcript_id "file_1_file_1_jg15714.t1"; gene_id "file_1_file_1_jg15714";
Draco	AUGUSTUS	CDS	6797126	6798118	1	+	0	transcript_id "file_1_file_1_jg15714.t1"; gene_id "file_1_file_1_jg15714";
Draco	AUGUSTUS	exon	6797126	6798118	.	+	.	transcript_id "file_1_file_1_jg15714.t1"; gene_id "file_1_file_1_jg15714";
Draco	AUGUSTUS	intron	6798119	6798624	.	+	.	transcript_id "file_1_file_1_jg15714.t1"; gene_id "file_1_file_1_jg15714";
Draco	AUGUSTUS	CDS	6798625	6800130	1	+	0	transcript_id "file_1_file_1_jg15714.t1"; gene_id "file_1_file_1_jg15714";
Draco	AUGUSTUS	exon	6798625	6800130	.	+	.	transcript_id "file_1_file_1_jg15714.t1"; gene_id "file_1_file_1_jg15714";
Draco	AUGUSTUS	intron	6800131	6817677	.	+	.	transcript_id "file_1_file_1_jg15714.t1"; gene_id "file_1_file_1_jg15714";
Draco	AUGUSTUS	CDS	6817678	6817840	1	+	0	transcript_id "file_1_file_1_jg15714.t1"; gene_id "file_1_file_1_jg15714";
Draco	AUGUSTUS	exon	6817678	6817840	.	+	.	transcript_id "file_1_file_1_jg15714.t1"; gene_id "file_1_file_1_jg15714";
Draco	AUGUSTUS	intron	6817841	6817917	.	+	.	transcript_id "file_1_file_1_jg15714.t1"; gene_id "file_1_file_1_jg15714";
Draco	AUGUSTUS	CDS	6817918	6818186	1	+	2	transcript_id "file_1_file_1_jg15714.t1"; gene_id "file_1_file_1_jg15714";
Draco	AUGUSTUS	exon	6817918	6818186	.	+	.	transcript_id "file_1_file_1_jg15714.t1"; gene_id "file_1_file_1_jg15714";
Draco	AUGUSTUS	intron	6818187	6818728	.	+	.	transcript_id "file_1_file_1_jg15714.t1"; gene_id "file_1_file_1_jg15714";
Draco	AUGUSTUS	CDS	6818729	6818932	1	+	0	transcript_id "file_1_file_1_jg15714.t1"; gene_id "file_1_file_1_jg15714";
Draco	AUGUSTUS	exon	6818729	6818932	.	+	.	transcript_id "file_1_file_1_jg15714.t1"; gene_id "file_1_file_1_jg15714";
Draco	AUGUSTUS	intron	6818933	6818990	.	+	.	transcript_id "file_1_file_1_jg15714.t1"; gene_id "file_1_file_1_jg15714";
Draco	AUGUSTUS	transcript	6797126	6819248	.	+	.	transcript_id "file_1_file_1_jg15714.t1"; gene_id "file_1_file_1_jg15714"
Draco	AUGUSTUS	gene	6797126	6819248	.	+	.	jg15714
Draco	AUGUSTUS	CDS	6818991	6819248	1	+	0	transcript_id "file_1_file_1_jg15714.t1"; gene_id "file_1_file_1_jg15714";
Draco	AUGUSTUS	exon	6818991	6819248	.	+	.	transcript_id "file_1_file_1_jg15714.t1"; gene_id "file_1_file_1_jg15714";
Draco	AUGUSTUS	stop_codon	6819246	6819248	.	+	0	transcript_id "file_1_file_1_jg15714.t1"; gene_id "file_1_file_1_jg15714";
Cepheus	AUGUSTUS	start_codon	421121	421123	.	+	0	transcript_id "file_1_file_1_jg10687.t1"; gene_id "file_1_file_1_jg10687";
Cepheus	AUGUSTUS	CDS	421121	421247	1	+	0	transcript_id "file_1_file_1_jg10687.t1"; gene_id "file_1_file_1_jg10687";
Cepheus	AUGUSTUS	exon	421121	421247	.	+	.	transcript_id "file_1_file_1_jg10687.t1"; gene_id "file_1_file_1_jg10687";
Cepheus	AUGUSTUS	intron	421248	427088	.	+	.	transcript_id "file_1_file_1_jg10687.t1"; gene_id "file_1_file_1_jg10687";
Cepheus	AUGUSTUS	CDS	427089	428742	1	+	2	transcript_id "file_1_file_1_jg10687.t1"; gene_id "file_1_file_1_jg10687";
Cepheus	AUGUSTUS	exon	427089	428742	.	+	.	transcript_id "file_1_file_1_jg10687.t1"; gene_id "file_1_file_1_jg10687";
Cepheus	AUGUSTUS	intron	428743	432212	.	+	.	transcript_id "file_1_file_1_jg10687.t1"; gene_id "file_1_file_1_jg10687";
Cepheus	AUGUSTUS	CDS	432213	432559	1	+	1	transcript_id "file_1_file_1_jg10687.t1"; gene_id "file_1_file_1_jg10687";
Cepheus	AUGUSTUS	exon	432213	432559	.	+	.	transcript_id "file_1_file_1_jg10687.t1"; gene_id "file_1_file_1_jg10687";
Cepheus	AUGUSTUS	intron	432560	435267	.	+	.	transcript_id "file_1_file_1_jg10687.t1"; gene_id "file_1_file_1_jg10687";
Cepheus	AUGUSTUS	CDS	435268	435762	1	+	2	transcript_id "file_1_file_1_jg10687.t1"; gene_id "file_1_file_1_jg10687";
Cepheus	AUGUSTUS	exon	435268	435762	.	+	.	transcript_id "file_1_file_1_jg10687.t1"; gene_id "file_1_file_1_jg10687";
Cepheus	AUGUSTUS	intron	435763	436376	.	+	.	transcript_id "file_1_file_1_jg10687.t1"; gene_id "file_1_file_1_jg10687";
Cepheus	AUGUSTUS	CDS	436377	436828	1	+	2	transcript_id "file_1_file_1_jg10687.t1"; gene_id "file_1_file_1_jg10687";
Cepheus	AUGUSTUS	exon	436377	436828	.	+	.	transcript_id "file_1_file_1_jg10687.t1"; gene_id "file_1_file_1_jg10687";
Cepheus	AUGUSTUS	intron	436829	436905	.	+	.	transcript_id "file_1_file_1_jg10687.t1"; gene_id "file_1_file_1_jg10687";
Cepheus	AUGUSTUS	CDS	436906	437005	1	+	0	transcript_id "file_1_file_1_jg10687.t1"; gene_id "file_1_file_1_jg10687";
Cepheus	AUGUSTUS	exon	436906	437005	.	+	.	transcript_id "file_1_file_1_jg10687.t1"; gene_id "file_1_file_1_jg10687";
Cepheus	AUGUSTUS	intron	437006	437421	.	+	.	transcript_id "file_1_file_1_jg10687.t1"; gene_id "file_1_file_1_jg10687";
Cepheus	AUGUSTUS	CDS	437422	439030	1	+	2	transcript_id "file_1_file_1_jg10687.t1"; gene_id "file_1_file_1_jg10687";
Cepheus	AUGUSTUS	exon	437422	439030	.	+	.	transcript_id "file_1_file_1_jg10687.t1"; gene_id "file_1_file_1_jg10687";
Cepheus	AUGUSTUS	intron	439031	443993	.	+	.	transcript_id "file_1_file_1_jg10687.t1"; gene_id "file_1_file_1_jg10687";
Cepheus	AUGUSTUS	CDS	443994	444601	1	+	1	transcript_id "file_1_file_1_jg10687.t1"; gene_id "file_1_file_1_jg10687";
Cepheus	AUGUSTUS	exon	443994	444601	.	+	.	transcript_id "file_1_file_1_jg10687.t1"; gene_id "file_1_file_1_jg10687";
Cepheus	AUGUSTUS	intron	444602	445665	.	+	.	transcript_id "file_1_file_1_jg10687.t1"; gene_id "file_1_file_1_jg10687";
Cepheus	AUGUSTUS	CDS	445666	445779	1	+	2	transcript_id "file_1_file_1_jg10687.t1"; gene_id "file_1_file_1_jg10687";
Cepheus	AUGUSTUS	exon	445666	445779	.	+	.	transcript_id "file_1_file_1_jg10687.t1"; gene_id "file_1_file_1_jg10687";
Cepheus	AUGUSTUS	intron	445780	447570	.	+	.	transcript_id "file_1_file_1_jg10687.t1"; gene_id "file_1_file_1_jg10687";
Cepheus	AUGUSTUS	transcript	421121	448832	.	+	.	transcript_id "file_1_file_1_jg10687.t1"; gene_id "file_1_file_1_jg10687"
Cepheus	AUGUSTUS	CDS	447571	448832	1	+	2	transcript_id "file_1_file_1_jg10687.t1"; gene_id "file_1_file_1_jg10687";
Cepheus	AUGUSTUS	exon	447571	448832	.	+	.	transcript_id "file_1_file_1_jg10687.t1"; gene_id "file_1_file_1_jg10687";
Cepheus	AUGUSTUS	stop_codon	448830	448832	.	+	0	transcript_id "file_1_file_1_jg10687.t1"; gene_id "file_1_file_1_jg10687";
Andromeda	AUGUSTUS	stop_codon	3126372	3126374	.	-	0	transcript_id "file_1_file_1_jg7167.t1"; gene_id "file_1_file_1_jg7167";
Andromeda	AUGUSTUS	CDS	3126372	3126485	1	-	0	transcript_id "file_1_file_1_jg7167.t1"; gene_id "file_1_file_1_jg7167";
Andromeda	AUGUSTUS	exon	3126372	3126485	.	-	.	transcript_id "file_1_file_1_jg7167.t1"; gene_id "file_1_file_1_jg7167";
Andromeda	AUGUSTUS	intron	3126486	3126547	.	-	.	transcript_id "file_1_file_1_jg7167.t1"; gene_id "file_1_file_1_jg7167";
Andromeda	AUGUSTUS	CDS	3126548	3127196	1	-	1	transcript_id "file_1_file_1_jg7167.t1"; gene_id "file_1_file_1_jg7167";
Andromeda	AUGUSTUS	exon	3126548	3127196	.	-	.	transcript_id "file_1_file_1_jg7167.t1"; gene_id "file_1_file_1_jg7167";
Andromeda	AUGUSTUS	intron	3127197	3127261	.	-	.	transcript_id "file_1_file_1_jg7167.t1"; gene_id "file_1_file_1_jg7167";
Andromeda	AUGUSTUS	transcript	3126372	3127272	.	-	.	transcript_id "file_1_file_1_jg7167.t1"; gene_id "file_1_file_1_jg7167"
Andromeda	AUGUSTUS	gene	3126372	3127272	.	-	.	jg7167
Andromeda	AUGUSTUS	CDS	3127262	3127272	1	-	0	transcript_id "file_1_file_1_jg7167.t1"; gene_id "file_1_file_1_jg7167";
Andromeda	AUGUSTUS	exon	3127262	3127272	.	-	.	transcript_id "file_1_file_1_jg7167.t1"; gene_id "file_1_file_1_jg7167";
Andromeda	AUGUSTUS	start_codon	3127270	3127272	.	-	0	transcript_id "file_1_file_1_jg7167.t1"; gene_id "file_1_file_1_jg7167";
Andromeda	AUGUSTUS	stop_codon	13660405	13660407	.	-	0	transcript_id "file_1_file_1_jg8314.t1"; gene_id "file_1_file_1_jg8314";
Andromeda	AUGUSTUS	CDS	13660405	13661505	0.78	-	0	transcript_id "file_1_file_1_jg8314.t1"; gene_id "file_1_file_1_jg8314";
Andromeda	AUGUSTUS	exon	13660405	13661505	.	-	.	transcript_id "file_1_file_1_jg8314.t1"; gene_id "file_1_file_1_jg8314";
Andromeda	AUGUSTUS	intron	13661506	13661628	.	-	.	transcript_id "file_1_file_1_jg8314.t1"; gene_id "file_1_file_1_jg8314";
Andromeda	AUGUSTUS	CDS	13661629	13661824	1	-	1	transcript_id "file_1_file_1_jg8314.t1"; gene_id "file_1_file_1_jg8314";
Andromeda	AUGUSTUS	exon	13661629	13661824	.	-	.	transcript_id "file_1_file_1_jg8314.t1"; gene_id "file_1_file_1_jg8314";
Andromeda	AUGUSTUS	intron	13661825	13661890	.	-	.	transcript_id "file_1_file_1_jg8314.t1"; gene_id "file_1_file_1_jg8314";
Andromeda	AUGUSTUS	CDS	13661891	13662641	1	-	2	transcript_id "file_1_file_1_jg8314.t1"; gene_id "file_1_file_1_jg8314";
Andromeda	AUGUSTUS	exon	13661891	13662641	.	-	.	transcript_id "file_1_file_1_jg8314.t1"; gene_id "file_1_file_1_jg8314";
Andromeda	AUGUSTUS	intron	13662642	13663981	.	-	.	transcript_id "file_1_file_1_jg8314.t1"; gene_id "file_1_file_1_jg8314";
Andromeda	AUGUSTUS	CDS	13663982	13664168	1	-	0	transcript_id "file_1_file_1_jg8314.t1"; gene_id "file_1_file_1_jg8314";
Andromeda	AUGUSTUS	exon	13663982	13664168	.	-	.	transcript_id "file_1_file_1_jg8314.t1"; gene_id "file_1_file_1_jg8314";
Andromeda	AUGUSTUS	intron	13664169	13664533	.	-	.	transcript_id "file_1_file_1_jg8314.t1"; gene_id "file_1_file_1_jg8314";
Andromeda	AUGUSTUS	CDS	13664534	13664610	1	-	2	transcript_id "file_1_file_1_jg8314.t1"; gene_id "file_1_file_1_jg8314";
Andromeda	AUGUSTUS	exon	13664534	13664610	.	-	.	transcript_id "file_1_file_1_jg8314.t1"; gene_id "file_1_file_1_jg8314";
Andromeda	AUGUSTUS	intron	13664611	13664674	.	-	.	transcript_id "file_1_file_1_jg8314.t1"; gene_id "file_1_file_1_jg8314";
Andromeda	AUGUSTUS	transcript	13660405	13664762	.	-	.	transcript_id "file_1_file_1_jg8314.t1"; gene_id "file_1_file_1_jg8314"
Andromeda	AUGUSTUS	gene	13660405	13664762	.	-	.	jg8314
Andromeda	AUGUSTUS	CDS	13664675	13664762	1	-	0	transcript_id "file_1_file_1_jg8314.t1"; gene_id "file_1_file_1_jg8314";
Andromeda	AUGUSTUS	exon	13664675	13664762	.	-	.	transcript_id "file_1_file_1_jg8314.t1"; gene_id "file_1_file_1_jg8314";
Andromeda	AUGUSTUS	start_codon	13664760	13664762	.	-	0	transcript_id "file_1_file_1_jg8314.t1"; gene_id "file_1_file_1_jg8314";
Contig_73	AUGUSTUS	start_codon	669264	669266	.	+	0	transcript_id "file_1_file_1_jg6659.t1"; gene_id "file_1_file_1_jg6659";
Contig_73	AUGUSTUS	CDS	669264	669749	0.99	+	0	transcript_id "file_1_file_1_jg6659.t1"; gene_id "file_1_file_1_jg6659";
Contig_73	AUGUSTUS	exon	669264	669749	.	+	.	transcript_id "file_1_file_1_jg6659.t1"; gene_id "file_1_file_1_jg6659";
Contig_73	AUGUSTUS	transcript	669264	669749	.	+	.	transcript_id "file_1_file_1_jg6659.t1"; gene_id "file_1_file_1_jg6659"
Contig_73	AUGUSTUS	gene	669264	669749	.	+	.	jg6659
Contig_73	AUGUSTUS	stop_codon	669747	669749	.	+	0	transcript_id "file_1_file_1_jg6659.t1"; gene_id "file_1_file_1_jg6659";
Andromeda	AUGUSTUS	start_codon	5282285	5282287	.	+	0	transcript_id "file_1_file_1_jg7445.t1"; gene_id "file_1_file_1_jg7445";
Andromeda	AUGUSTUS	CDS	5282285	5282300	1	+	0	transcript_id "file_1_file_1_jg7445.t1"; gene_id "file_1_file_1_jg7445";
Andromeda	AUGUSTUS	exon	5282285	5282300	.	+	.	transcript_id "file_1_file_1_jg7445.t1"; gene_id "file_1_file_1_jg7445";
Andromeda	AUGUSTUS	intron	5282301	5282355	.	+	.	transcript_id "file_1_file_1_jg7445.t1"; gene_id "file_1_file_1_jg7445";
Andromeda	AUGUSTUS	CDS	5282356	5282531	1	+	2	transcript_id "file_1_file_1_jg7445.t1"; gene_id "file_1_file_1_jg7445";
Andromeda	AUGUSTUS	exon	5282356	5282531	.	+	.	transcript_id "file_1_file_1_jg7445.t1"; gene_id "file_1_file_1_jg7445";
Andromeda	AUGUSTUS	intron	5282532	5282592	.	+	.	transcript_id "file_1_file_1_jg7445.t1"; gene_id "file_1_file_1_jg7445";
Andromeda	AUGUSTUS	CDS	5282593	5282697	1	+	0	transcript_id "file_1_file_1_jg7445.t1"; gene_id "file_1_file_1_jg7445";
Andromeda	AUGUSTUS	exon	5282593	5282697	.	+	.	transcript_id "file_1_file_1_jg7445.t1"; gene_id "file_1_file_1_jg7445";
Andromeda	AUGUSTUS	intron	5282698	5283312	.	+	.	transcript_id "file_1_file_1_jg7445.t1"; gene_id "file_1_file_1_jg7445";
Andromeda	AUGUSTUS	CDS	5283313	5283695	1	+	0	transcript_id "file_1_file_1_jg7445.t1"; gene_id "file_1_file_1_jg7445";
Andromeda	AUGUSTUS	exon	5283313	5283695	.	+	.	transcript_id "file_1_file_1_jg7445.t1"; gene_id "file_1_file_1_jg7445";
Andromeda	AUGUSTUS	intron	5283696	5283769	.	+	.	transcript_id "file_1_file_1_jg7445.t1"; gene_id "file_1_file_1_jg7445";
Andromeda	AUGUSTUS	CDS	5283770	5283926	1	+	1	transcript_id "file_1_file_1_jg7445.t1"; gene_id "file_1_file_1_jg7445";
Andromeda	AUGUSTUS	exon	5283770	5283926	.	+	.	transcript_id "file_1_file_1_jg7445.t1"; gene_id "file_1_file_1_jg7445";
Andromeda	AUGUSTUS	intron	5283927	5283981	.	+	.	transcript_id "file_1_file_1_jg7445.t1"; gene_id "file_1_file_1_jg7445";
Andromeda	AUGUSTUS	CDS	5283982	5284047	1	+	0	transcript_id "file_1_file_1_jg7445.t1"; gene_id "file_1_file_1_jg7445";
Andromeda	AUGUSTUS	exon	5283982	5284047	.	+	.	transcript_id "file_1_file_1_jg7445.t1"; gene_id "file_1_file_1_jg7445";
Andromeda	AUGUSTUS	intron	5284048	5284102	.	+	.	transcript_id "file_1_file_1_jg7445.t1"; gene_id "file_1_file_1_jg7445";
Andromeda	AUGUSTUS	transcript	5282285	5284627	.	+	.	transcript_id "file_1_file_1_jg7445.t1"; gene_id "file_1_file_1_jg7445"
Andromeda	AUGUSTUS	gene	5282285	5284627	.	+	.	jg7445
Andromeda	AUGUSTUS	CDS	5284103	5284627	1	+	0	transcript_id "file_1_file_1_jg7445.t1"; gene_id "file_1_file_1_jg7445";
Andromeda	AUGUSTUS	exon	5284103	5284627	.	+	.	transcript_id "file_1_file_1_jg7445.t1"; gene_id "file_1_file_1_jg7445";
Andromeda	AUGUSTUS	stop_codon	5284625	5284627	.	+	0	transcript_id "file_1_file_1_jg7445.t1"; gene_id "file_1_file_1_jg7445";
Contig_6	AUGUSTUS	start_codon	681356	681358	.	+	0	transcript_id "file_1_file_1_jg9818.t1"; gene_id "file_1_file_1_jg9818";
Contig_6	AUGUSTUS	CDS	681356	681747	1	+	0	transcript_id "file_1_file_1_jg9818.t1"; gene_id "file_1_file_1_jg9818";
Contig_6	AUGUSTUS	exon	681356	681747	.	+	.	transcript_id "file_1_file_1_jg9818.t1"; gene_id "file_1_file_1_jg9818";
Contig_6	AUGUSTUS	intron	681748	686553	.	+	.	transcript_id "file_1_file_1_jg9818.t1"; gene_id "file_1_file_1_jg9818";
Contig_6	AUGUSTUS	CDS	686554	686890	1	+	1	transcript_id "file_1_file_1_jg9818.t1"; gene_id "file_1_file_1_jg9818";
Contig_6	AUGUSTUS	exon	686554	686890	.	+	.	transcript_id "file_1_file_1_jg9818.t1"; gene_id "file_1_file_1_jg9818";
Contig_6	AUGUSTUS	intron	686891	687162	.	+	.	transcript_id "file_1_file_1_jg9818.t1"; gene_id "file_1_file_1_jg9818";
Contig_6	AUGUSTUS	CDS	687163	687516	1	+	0	transcript_id "file_1_file_1_jg9818.t1"; gene_id "file_1_file_1_jg9818";
Contig_6	AUGUSTUS	exon	687163	687516	.	+	.	transcript_id "file_1_file_1_jg9818.t1"; gene_id "file_1_file_1_jg9818";
Contig_6	AUGUSTUS	intron	687517	687574	.	+	.	transcript_id "file_1_file_1_jg9818.t1"; gene_id "file_1_file_1_jg9818";
Contig_6	AUGUSTUS	CDS	687575	688166	1	+	0	transcript_id "file_1_file_1_jg9818.t1"; gene_id "file_1_file_1_jg9818";
Contig_6	AUGUSTUS	exon	687575	688166	.	+	.	transcript_id "file_1_file_1_jg9818.t1"; gene_id "file_1_file_1_jg9818";
Contig_6	AUGUSTUS	intron	688167	688229	.	+	.	transcript_id "file_1_file_1_jg9818.t1"; gene_id "file_1_file_1_jg9818";
Contig_6	AUGUSTUS	CDS	688230	688698	1	+	2	transcript_id "file_1_file_1_jg9818.t1"; gene_id "file_1_file_1_jg9818";
Contig_6	AUGUSTUS	exon	688230	688698	.	+	.	transcript_id "file_1_file_1_jg9818.t1"; gene_id "file_1_file_1_jg9818";
Contig_6	AUGUSTUS	intron	688699	688758	.	+	.	transcript_id "file_1_file_1_jg9818.t1"; gene_id "file_1_file_1_jg9818";
Contig_6	AUGUSTUS	CDS	688759	688943	1	+	1	transcript_id "file_1_file_1_jg9818.t1"; gene_id "file_1_file_1_jg9818";
Contig_6	AUGUSTUS	exon	688759	688943	.	+	.	transcript_id "file_1_file_1_jg9818.t1"; gene_id "file_1_file_1_jg9818";
Contig_6	AUGUSTUS	intron	688944	689444	.	+	.	transcript_id "file_1_file_1_jg9818.t1"; gene_id "file_1_file_1_jg9818";
Contig_6	AUGUSTUS	CDS	689445	689557	1	+	2	transcript_id "file_1_file_1_jg9818.t1"; gene_id "file_1_file_1_jg9818";
Contig_6	AUGUSTUS	exon	689445	689557	.	+	.	transcript_id "file_1_file_1_jg9818.t1"; gene_id "file_1_file_1_jg9818";
Contig_6	AUGUSTUS	intron	689558	689617	.	+	.	transcript_id "file_1_file_1_jg9818.t1"; gene_id "file_1_file_1_jg9818";
Contig_6	AUGUSTUS	transcript	681356	690076	.	+	.	transcript_id "file_1_file_1_jg9818.t1"; gene_id "file_1_file_1_jg9818"
Contig_6	AUGUSTUS	gene	681356	690076	.	+	.	jg9818
Contig_6	AUGUSTUS	CDS	689618	690076	0.97	+	0	transcript_id "file_1_file_1_jg9818.t1"; gene_id "file_1_file_1_jg9818";
Contig_6	AUGUSTUS	exon	689618	690076	.	+	.	transcript_id "file_1_file_1_jg9818.t1"; gene_id "file_1_file_1_jg9818";
Contig_6	AUGUSTUS	stop_codon	690074	690076	.	+	0	transcript_id "file_1_file_1_jg9818.t1"; gene_id "file_1_file_1_jg9818";
Cepheus	AUGUSTUS	start_codon	3036743	3036745	.	+	0	transcript_id "file_1_file_1_jg10943.t1"; gene_id "file_1_file_1_jg10943";
Cepheus	AUGUSTUS	CDS	3036743	3037688	1	+	0	transcript_id "file_1_file_1_jg10943.t1"; gene_id "file_1_file_1_jg10943";
Cepheus	AUGUSTUS	exon	3036743	3037688	.	+	.	transcript_id "file_1_file_1_jg10943.t1"; gene_id "file_1_file_1_jg10943";
Cepheus	AUGUSTUS	intron	3037689	3037747	.	+	.	transcript_id "file_1_file_1_jg10943.t1"; gene_id "file_1_file_1_jg10943";
Cepheus	AUGUSTUS	transcript	3036743	3039351	.	+	.	transcript_id "file_1_file_1_jg10943.t1"; gene_id "file_1_file_1_jg10943"
Cepheus	AUGUSTUS	gene	3036743	3039351	.	+	.	jg10943
Cepheus	AUGUSTUS	CDS	3037748	3039351	1	+	2	transcript_id "file_1_file_1_jg10943.t1"; gene_id "file_1_file_1_jg10943";
Cepheus	AUGUSTUS	exon	3037748	3039351	.	+	.	transcript_id "file_1_file_1_jg10943.t1"; gene_id "file_1_file_1_jg10943";
Cepheus	AUGUSTUS	stop_codon	3039349	3039351	.	+	0	transcript_id "file_1_file_1_jg10943.t1"; gene_id "file_1_file_1_jg10943";
Contig_16	AUGUSTUS	start_codon	526187	526189	.	+	0	transcript_id "file_1_file_1_jg1630.t1"; gene_id "file_1_file_1_jg1630";
Contig_16	AUGUSTUS	CDS	526187	526243	1	+	0	transcript_id "file_1_file_1_jg1630.t1"; gene_id "file_1_file_1_jg1630";
Contig_16	AUGUSTUS	exon	526187	526243	.	+	.	transcript_id "file_1_file_1_jg1630.t1"; gene_id "file_1_file_1_jg1630";
Contig_16	AUGUSTUS	intron	526244	526974	.	+	.	transcript_id "file_1_file_1_jg1630.t1"; gene_id "file_1_file_1_jg1630";
Contig_16	AUGUSTUS	CDS	526975	527019	1	+	0	transcript_id "file_1_file_1_jg1630.t1"; gene_id "file_1_file_1_jg1630";
Contig_16	AUGUSTUS	exon	526975	527019	.	+	.	transcript_id "file_1_file_1_jg1630.t1"; gene_id "file_1_file_1_jg1630";
Contig_16	AUGUSTUS	intron	527020	527088	.	+	.	transcript_id "file_1_file_1_jg1630.t1"; gene_id "file_1_file_1_jg1630";
Contig_16	AUGUSTUS	CDS	527089	527172	0.99	+	0	transcript_id "file_1_file_1_jg1630.t1"; gene_id "file_1_file_1_jg1630";
Contig_16	AUGUSTUS	exon	527089	527172	.	+	.	transcript_id "file_1_file_1_jg1630.t1"; gene_id "file_1_file_1_jg1630";
Contig_16	AUGUSTUS	intron	527173	527258	.	+	.	transcript_id "file_1_file_1_jg1630.t1"; gene_id "file_1_file_1_jg1630";
Contig_16	AUGUSTUS	CDS	527259	527333	0.98	+	0	transcript_id "file_1_file_1_jg1630.t1"; gene_id "file_1_file_1_jg1630";
Contig_16	AUGUSTUS	exon	527259	527333	.	+	.	transcript_id "file_1_file_1_jg1630.t1"; gene_id "file_1_file_1_jg1630";
Contig_16	AUGUSTUS	intron	527334	527391	.	+	.	transcript_id "file_1_file_1_jg1630.t1"; gene_id "file_1_file_1_jg1630";
Contig_16	AUGUSTUS	CDS	527392	527783	1	+	0	transcript_id "file_1_file_1_jg1630.t1"; gene_id "file_1_file_1_jg1630";
Contig_16	AUGUSTUS	exon	527392	527783	.	+	.	transcript_id "file_1_file_1_jg1630.t1"; gene_id "file_1_file_1_jg1630";
Contig_16	AUGUSTUS	intron	527784	528119	.	+	.	transcript_id "file_1_file_1_jg1630.t1"; gene_id "file_1_file_1_jg1630";
Contig_16	AUGUSTUS	CDS	528120	528185	1	+	1	transcript_id "file_1_file_1_jg1630.t1"; gene_id "file_1_file_1_jg1630";
Contig_16	AUGUSTUS	exon	528120	528185	.	+	.	transcript_id "file_1_file_1_jg1630.t1"; gene_id "file_1_file_1_jg1630";
Contig_16	AUGUSTUS	intron	528186	528247	.	+	.	transcript_id "file_1_file_1_jg1630.t1"; gene_id "file_1_file_1_jg1630";
Contig_16	AUGUSTUS	CDS	528248	528442	1	+	1	transcript_id "file_1_file_1_jg1630.t1"; gene_id "file_1_file_1_jg1630";
Contig_16	AUGUSTUS	exon	528248	528442	.	+	.	transcript_id "file_1_file_1_jg1630.t1"; gene_id "file_1_file_1_jg1630";
Contig_16	AUGUSTUS	intron	528443	528501	.	+	.	transcript_id "file_1_file_1_jg1630.t1"; gene_id "file_1_file_1_jg1630";
Contig_16	AUGUSTUS	CDS	528502	528771	1	+	1	transcript_id "file_1_file_1_jg1630.t1"; gene_id "file_1_file_1_jg1630";
Contig_16	AUGUSTUS	exon	528502	528771	.	+	.	transcript_id "file_1_file_1_jg1630.t1"; gene_id "file_1_file_1_jg1630";
Contig_16	AUGUSTUS	intron	528772	528863	.	+	.	transcript_id "file_1_file_1_jg1630.t1"; gene_id "file_1_file_1_jg1630";
Contig_16	AUGUSTUS	CDS	528864	531194	0.94	+	1	transcript_id "file_1_file_1_jg1630.t1"; gene_id "file_1_file_1_jg1630";
Contig_16	AUGUSTUS	exon	528864	531194	.	+	.	transcript_id "file_1_file_1_jg1630.t1"; gene_id "file_1_file_1_jg1630";
Contig_16	AUGUSTUS	intron	531195	531731	.	+	.	transcript_id "file_1_file_1_jg1630.t1"; gene_id "file_1_file_1_jg1630";
Contig_16	AUGUSTUS	transcript	526187	531786	.	+	.	transcript_id "file_1_file_1_jg1630.t1"; gene_id "file_1_file_1_jg1630"
Contig_16	AUGUSTUS	gene	526187	531786	.	+	.	jg1630
Contig_16	AUGUSTUS	CDS	531732	531786	1	+	1	transcript_id "file_1_file_1_jg1630.t1"; gene_id "file_1_file_1_jg1630";
Contig_16	AUGUSTUS	exon	531732	531786	.	+	.	transcript_id "file_1_file_1_jg1630.t1"; gene_id "file_1_file_1_jg1630";
Contig_16	AUGUSTUS	stop_codon	531784	531786	.	+	0	transcript_id "file_1_file_1_jg1630.t1"; gene_id "file_1_file_1_jg1630";
Cepheus	AUGUSTUS	stop_codon	4910342	4910344	.	-	0	transcript_id "file_1_file_1_jg11150.t1"; gene_id "file_1_file_1_jg11150";
Cepheus	AUGUSTUS	CDS	4910342	4910965	1	-	0	transcript_id "file_1_file_1_jg11150.t1"; gene_id "file_1_file_1_jg11150";
Cepheus	AUGUSTUS	exon	4910342	4910965	.	-	.	transcript_id "file_1_file_1_jg11150.t1"; gene_id "file_1_file_1_jg11150";
Cepheus	AUGUSTUS	intron	4910966	4911027	.	-	.	transcript_id "file_1_file_1_jg11150.t1"; gene_id "file_1_file_1_jg11150";
Cepheus	AUGUSTUS	CDS	4911028	4911228	1	-	0	transcript_id "file_1_file_1_jg11150.t1"; gene_id "file_1_file_1_jg11150";
Cepheus	AUGUSTUS	exon	4911028	4911228	.	-	.	transcript_id "file_1_file_1_jg11150.t1"; gene_id "file_1_file_1_jg11150";
Cepheus	AUGUSTUS	intron	4911229	4911841	.	-	.	transcript_id "file_1_file_1_jg11150.t1"; gene_id "file_1_file_1_jg11150";
Cepheus	AUGUSTUS	CDS	4911842	4911937	1	-	0	transcript_id "file_1_file_1_jg11150.t1"; gene_id "file_1_file_1_jg11150";
Cepheus	AUGUSTUS	exon	4911842	4911937	.	-	.	transcript_id "file_1_file_1_jg11150.t1"; gene_id "file_1_file_1_jg11150";
Cepheus	AUGUSTUS	intron	4911938	4912756	.	-	.	transcript_id "file_1_file_1_jg11150.t1"; gene_id "file_1_file_1_jg11150";
Cepheus	AUGUSTUS	CDS	4912757	4913287	1	-	0	transcript_id "file_1_file_1_jg11150.t1"; gene_id "file_1_file_1_jg11150";
Cepheus	AUGUSTUS	exon	4912757	4913287	.	-	.	transcript_id "file_1_file_1_jg11150.t1"; gene_id "file_1_file_1_jg11150";
Cepheus	AUGUSTUS	intron	4913288	4913349	.	-	.	transcript_id "file_1_file_1_jg11150.t1"; gene_id "file_1_file_1_jg11150";
Cepheus	AUGUSTUS	CDS	4913350	4914301	1	-	1	transcript_id "file_1_file_1_jg11150.t1"; gene_id "file_1_file_1_jg11150";
Cepheus	AUGUSTUS	exon	4913350	4914301	.	-	.	transcript_id "file_1_file_1_jg11150.t1"; gene_id "file_1_file_1_jg11150";
Cepheus	AUGUSTUS	intron	4914302	4915420	.	-	.	transcript_id "file_1_file_1_jg11150.t1"; gene_id "file_1_file_1_jg11150";
Cepheus	AUGUSTUS	transcript	4910342	4915527	.	-	.	transcript_id "file_1_file_1_jg11150.t1"; gene_id "file_1_file_1_jg11150"
Cepheus	AUGUSTUS	gene	4910342	4915527	.	-	.	jg11150
Cepheus	AUGUSTUS	CDS	4915421	4915527	1	-	0	transcript_id "file_1_file_1_jg11150.t1"; gene_id "file_1_file_1_jg11150";
Cepheus	AUGUSTUS	exon	4915421	4915527	.	-	.	transcript_id "file_1_file_1_jg11150.t1"; gene_id "file_1_file_1_jg11150";
Cepheus	AUGUSTUS	start_codon	4915525	4915527	.	-	0	transcript_id "file_1_file_1_jg11150.t1"; gene_id "file_1_file_1_jg11150";
Contig_13	AUGUSTUS	start_codon	2694203	2694205	.	+	0	transcript_id "file_1_file_1_jg5508.t1"; gene_id "file_1_file_1_jg5508";
Contig_13	AUGUSTUS	CDS	2694203	2694480	0.99	+	0	transcript_id "file_1_file_1_jg5508.t1"; gene_id "file_1_file_1_jg5508";
Contig_13	AUGUSTUS	exon	2694203	2694480	.	+	.	transcript_id "file_1_file_1_jg5508.t1"; gene_id "file_1_file_1_jg5508";
Contig_13	AUGUSTUS	intron	2694481	2694538	.	+	.	transcript_id "file_1_file_1_jg5508.t1"; gene_id "file_1_file_1_jg5508";
Contig_13	AUGUSTUS	transcript	2694203	2694683	.	+	.	transcript_id "file_1_file_1_jg5508.t1"; gene_id "file_1_file_1_jg5508"
Contig_13	AUGUSTUS	gene	2694203	2694683	.	+	.	jg5508
Contig_13	AUGUSTUS	CDS	2694539	2694683	1	+	1	transcript_id "file_1_file_1_jg5508.t1"; gene_id "file_1_file_1_jg5508";
Contig_13	AUGUSTUS	exon	2694539	2694683	.	+	.	transcript_id "file_1_file_1_jg5508.t1"; gene_id "file_1_file_1_jg5508";
Contig_13	AUGUSTUS	stop_codon	2694681	2694683	.	+	0	transcript_id "file_1_file_1_jg5508.t1"; gene_id "file_1_file_1_jg5508";
Andromeda	AUGUSTUS	start_codon	19036742	19036744	.	+	0	transcript_id "file_1_file_1_jg8823.t1"; gene_id "file_1_file_1_jg8823";
Andromeda	AUGUSTUS	CDS	19036742	19037134	1	+	0	transcript_id "file_1_file_1_jg8823.t1"; gene_id "file_1_file_1_jg8823";
Andromeda	AUGUSTUS	exon	19036742	19037134	.	+	.	transcript_id "file_1_file_1_jg8823.t1"; gene_id "file_1_file_1_jg8823";
Andromeda	AUGUSTUS	intron	19037135	19037189	.	+	.	transcript_id "file_1_file_1_jg8823.t1"; gene_id "file_1_file_1_jg8823";
Andromeda	AUGUSTUS	transcript	19036742	19037513	.	+	.	transcript_id "file_1_file_1_jg8823.t1"; gene_id "file_1_file_1_jg8823"
Andromeda	AUGUSTUS	gene	19036742	19037513	.	+	.	jg8823
Andromeda	AUGUSTUS	CDS	19037190	19037513	1	+	0	transcript_id "file_1_file_1_jg8823.t1"; gene_id "file_1_file_1_jg8823";
Andromeda	AUGUSTUS	exon	19037190	19037513	.	+	.	transcript_id "file_1_file_1_jg8823.t1"; gene_id "file_1_file_1_jg8823";
Andromeda	AUGUSTUS	stop_codon	19037511	19037513	.	+	0	transcript_id "file_1_file_1_jg8823.t1"; gene_id "file_1_file_1_jg8823";
Contig_7	AUGUSTUS	start_codon	4115907	4115909	.	+	0	transcript_id "file_1_file_1_jg13778.t1"; gene_id "file_1_file_1_jg13778";
Contig_7	AUGUSTUS	CDS	4115907	4116059	1	+	0	transcript_id "file_1_file_1_jg13778.t1"; gene_id "file_1_file_1_jg13778";
Contig_7	AUGUSTUS	exon	4115907	4116059	.	+	.	transcript_id "file_1_file_1_jg13778.t1"; gene_id "file_1_file_1_jg13778";
Contig_7	AUGUSTUS	intron	4116060	4120879	.	+	.	transcript_id "file_1_file_1_jg13778.t1"; gene_id "file_1_file_1_jg13778";
Contig_7	AUGUSTUS	CDS	4120880	4121157	1	+	0	transcript_id "file_1_file_1_jg13778.t1"; gene_id "file_1_file_1_jg13778";
Contig_7	AUGUSTUS	exon	4120880	4121157	.	+	.	transcript_id "file_1_file_1_jg13778.t1"; gene_id "file_1_file_1_jg13778";
Contig_7	AUGUSTUS	intron	4121158	4131697	.	+	.	transcript_id "file_1_file_1_jg13778.t1"; gene_id "file_1_file_1_jg13778";
Contig_7	AUGUSTUS	CDS	4131698	4131833	1	+	1	transcript_id "file_1_file_1_jg13778.t1"; gene_id "file_1_file_1_jg13778";
Contig_7	AUGUSTUS	exon	4131698	4131833	.	+	.	transcript_id "file_1_file_1_jg13778.t1"; gene_id "file_1_file_1_jg13778";
Contig_7	AUGUSTUS	intron	4131834	4132296	.	+	.	transcript_id "file_1_file_1_jg13778.t1"; gene_id "file_1_file_1_jg13778";
Contig_7	AUGUSTUS	CDS	4132297	4132500	1	+	0	transcript_id "file_1_file_1_jg13778.t1"; gene_id "file_1_file_1_jg13778";
Contig_7	AUGUSTUS	exon	4132297	4132500	.	+	.	transcript_id "file_1_file_1_jg13778.t1"; gene_id "file_1_file_1_jg13778";
Contig_7	AUGUSTUS	intron	4132501	4133364	.	+	.	transcript_id "file_1_file_1_jg13778.t1"; gene_id "file_1_file_1_jg13778";
Contig_7	AUGUSTUS	CDS	4133365	4133472	1	+	0	transcript_id "file_1_file_1_jg13778.t1"; gene_id "file_1_file_1_jg13778";
Contig_7	AUGUSTUS	exon	4133365	4133472	.	+	.	transcript_id "file_1_file_1_jg13778.t1"; gene_id "file_1_file_1_jg13778";
Contig_7	AUGUSTUS	intron	4133473	4133525	.	+	.	transcript_id "file_1_file_1_jg13778.t1"; gene_id "file_1_file_1_jg13778";
Contig_7	AUGUSTUS	CDS	4133526	4133666	1	+	0	transcript_id "file_1_file_1_jg13778.t1"; gene_id "file_1_file_1_jg13778";
Contig_7	AUGUSTUS	exon	4133526	4133666	.	+	.	transcript_id "file_1_file_1_jg13778.t1"; gene_id "file_1_file_1_jg13778";
Contig_7	AUGUSTUS	intron	4133667	4133731	.	+	.	transcript_id "file_1_file_1_jg13778.t1"; gene_id "file_1_file_1_jg13778";
Contig_7	AUGUSTUS	CDS	4133732	4133884	1	+	0	transcript_id "file_1_file_1_jg13778.t1"; gene_id "file_1_file_1_jg13778";
Contig_7	AUGUSTUS	exon	4133732	4133884	.	+	.	transcript_id "file_1_file_1_jg13778.t1"; gene_id "file_1_file_1_jg13778";
Contig_7	AUGUSTUS	intron	4133885	4135652	.	+	.	transcript_id "file_1_file_1_jg13778.t1"; gene_id "file_1_file_1_jg13778";
Contig_7	AUGUSTUS	CDS	4135653	4135783	1	+	0	transcript_id "file_1_file_1_jg13778.t1"; gene_id "file_1_file_1_jg13778";
Contig_7	AUGUSTUS	exon	4135653	4135783	.	+	.	transcript_id "file_1_file_1_jg13778.t1"; gene_id "file_1_file_1_jg13778";
Contig_7	AUGUSTUS	intron	4135784	4135878	.	+	.	transcript_id "file_1_file_1_jg13778.t1"; gene_id "file_1_file_1_jg13778";
Contig_7	AUGUSTUS	CDS	4135879	4135962	1	+	1	transcript_id "file_1_file_1_jg13778.t1"; gene_id "file_1_file_1_jg13778";
Contig_7	AUGUSTUS	exon	4135879	4135962	.	+	.	transcript_id "file_1_file_1_jg13778.t1"; gene_id "file_1_file_1_jg13778";
Contig_7	AUGUSTUS	intron	4135963	4136632	.	+	.	transcript_id "file_1_file_1_jg13778.t1"; gene_id "file_1_file_1_jg13778";
Contig_7	AUGUSTUS	CDS	4136633	4136786	1	+	1	transcript_id "file_1_file_1_jg13778.t1"; gene_id "file_1_file_1_jg13778";
Contig_7	AUGUSTUS	exon	4136633	4136786	.	+	.	transcript_id "file_1_file_1_jg13778.t1"; gene_id "file_1_file_1_jg13778";
Contig_7	AUGUSTUS	intron	4136787	4136850	.	+	.	transcript_id "file_1_file_1_jg13778.t1"; gene_id "file_1_file_1_jg13778";
Contig_7	AUGUSTUS	CDS	4136851	4137251	1	+	0	transcript_id "file_1_file_1_jg13778.t1"; gene_id "file_1_file_1_jg13778";
Contig_7	AUGUSTUS	exon	4136851	4137251	.	+	.	transcript_id "file_1_file_1_jg13778.t1"; gene_id "file_1_file_1_jg13778";
Contig_7	AUGUSTUS	intron	4137252	4137833	.	+	.	transcript_id "file_1_file_1_jg13778.t1"; gene_id "file_1_file_1_jg13778";
Contig_7	AUGUSTUS	CDS	4137834	4138175	1	+	1	transcript_id "file_1_file_1_jg13778.t1"; gene_id "file_1_file_1_jg13778";
Contig_7	AUGUSTUS	exon	4137834	4138175	.	+	.	transcript_id "file_1_file_1_jg13778.t1"; gene_id "file_1_file_1_jg13778";
Contig_7	AUGUSTUS	intron	4138176	4138704	.	+	.	transcript_id "file_1_file_1_jg13778.t1"; gene_id "file_1_file_1_jg13778";
Contig_7	AUGUSTUS	CDS	4138705	4138924	1	+	1	transcript_id "file_1_file_1_jg13778.t1"; gene_id "file_1_file_1_jg13778";
Contig_7	AUGUSTUS	exon	4138705	4138924	.	+	.	transcript_id "file_1_file_1_jg13778.t1"; gene_id "file_1_file_1_jg13778";
Contig_7	AUGUSTUS	intron	4138925	4140216	.	+	.	transcript_id "file_1_file_1_jg13778.t1"; gene_id "file_1_file_1_jg13778";
Contig_7	AUGUSTUS	CDS	4140217	4140339	1	+	0	transcript_id "file_1_file_1_jg13778.t1"; gene_id "file_1_file_1_jg13778";
Contig_7	AUGUSTUS	exon	4140217	4140339	.	+	.	transcript_id "file_1_file_1_jg13778.t1"; gene_id "file_1_file_1_jg13778";
Contig_7	AUGUSTUS	intron	4140340	4140993	.	+	.	transcript_id "file_1_file_1_jg13778.t1"; gene_id "file_1_file_1_jg13778";
Contig_7	AUGUSTUS	CDS	4140994	4142342	1	+	0	transcript_id "file_1_file_1_jg13778.t1"; gene_id "file_1_file_1_jg13778";
Contig_7	AUGUSTUS	exon	4140994	4142342	.	+	.	transcript_id "file_1_file_1_jg13778.t1"; gene_id "file_1_file_1_jg13778";
Contig_7	AUGUSTUS	intron	4142343	4142402	.	+	.	transcript_id "file_1_file_1_jg13778.t1"; gene_id "file_1_file_1_jg13778";
Contig_7	AUGUSTUS	CDS	4142403	4143040	1	+	1	transcript_id "file_1_file_1_jg13778.t1"; gene_id "file_1_file_1_jg13778";
Contig_7	AUGUSTUS	exon	4142403	4143040	.	+	.	transcript_id "file_1_file_1_jg13778.t1"; gene_id "file_1_file_1_jg13778";
Contig_7	AUGUSTUS	intron	4143041	4144639	.	+	.	transcript_id "file_1_file_1_jg13778.t1"; gene_id "file_1_file_1_jg13778";
Contig_7	AUGUSTUS	CDS	4144640	4144989	1	+	2	transcript_id "file_1_file_1_jg13778.t1"; gene_id "file_1_file_1_jg13778";
Contig_7	AUGUSTUS	exon	4144640	4144989	.	+	.	transcript_id "file_1_file_1_jg13778.t1"; gene_id "file_1_file_1_jg13778";
Contig_7	AUGUSTUS	intron	4144990	4145604	.	+	.	transcript_id "file_1_file_1_jg13778.t1"; gene_id "file_1_file_1_jg13778";
Contig_7	AUGUSTUS	transcript	4115907	4146498	.	+	.	transcript_id "file_1_file_1_jg13778.t1"; gene_id "file_1_file_1_jg13778"
Contig_7	AUGUSTUS	gene	4115907	4146498	.	+	.	jg13778
Contig_7	AUGUSTUS	CDS	4145605	4146498	1	+	0	transcript_id "file_1_file_1_jg13778.t1"; gene_id "file_1_file_1_jg13778";
Contig_7	AUGUSTUS	exon	4145605	4146498	.	+	.	transcript_id "file_1_file_1_jg13778.t1"; gene_id "file_1_file_1_jg13778";
Contig_7	AUGUSTUS	stop_codon	4146496	4146498	.	+	0	transcript_id "file_1_file_1_jg13778.t1"; gene_id "file_1_file_1_jg13778";
Draco	AUGUSTUS	stop_codon	10506011	10506013	.	-	0	transcript_id "file_1_file_1_jg16213.t1"; gene_id "file_1_file_1_jg16213";
Draco	AUGUSTUS	CDS	10506011	10506118	1	-	0	transcript_id "file_1_file_1_jg16213.t1"; gene_id "file_1_file_1_jg16213";
Draco	AUGUSTUS	exon	10506011	10506118	.	-	.	transcript_id "file_1_file_1_jg16213.t1"; gene_id "file_1_file_1_jg16213";
Draco	AUGUSTUS	intron	10506119	10506177	.	-	.	transcript_id "file_1_file_1_jg16213.t1"; gene_id "file_1_file_1_jg16213";
Draco	AUGUSTUS	CDS	10506178	10506390	1	-	0	transcript_id "file_1_file_1_jg16213.t1"; gene_id "file_1_file_1_jg16213";
Draco	AUGUSTUS	exon	10506178	10506390	.	-	.	transcript_id "file_1_file_1_jg16213.t1"; gene_id "file_1_file_1_jg16213";
Draco	AUGUSTUS	intron	10506391	10506444	.	-	.	transcript_id "file_1_file_1_jg16213.t1"; gene_id "file_1_file_1_jg16213";
Draco	AUGUSTUS	CDS	10506445	10506738	1	-	0	transcript_id "file_1_file_1_jg16213.t1"; gene_id "file_1_file_1_jg16213";
Draco	AUGUSTUS	exon	10506445	10506738	.	-	.	transcript_id "file_1_file_1_jg16213.t1"; gene_id "file_1_file_1_jg16213";
Draco	AUGUSTUS	intron	10506739	10506796	.	-	.	transcript_id "file_1_file_1_jg16213.t1"; gene_id "file_1_file_1_jg16213";
Draco	AUGUSTUS	CDS	10506797	10506985	1	-	0	transcript_id "file_1_file_1_jg16213.t1"; gene_id "file_1_file_1_jg16213";
Draco	AUGUSTUS	exon	10506797	10506985	.	-	.	transcript_id "file_1_file_1_jg16213.t1"; gene_id "file_1_file_1_jg16213";
Draco	AUGUSTUS	intron	10506986	10507046	.	-	.	transcript_id "file_1_file_1_jg16213.t1"; gene_id "file_1_file_1_jg16213";
Draco	AUGUSTUS	CDS	10507047	10507224	1	-	1	transcript_id "file_1_file_1_jg16213.t1"; gene_id "file_1_file_1_jg16213";
Draco	AUGUSTUS	exon	10507047	10507224	.	-	.	transcript_id "file_1_file_1_jg16213.t1"; gene_id "file_1_file_1_jg16213";
Draco	AUGUSTUS	intron	10507225	10507286	.	-	.	transcript_id "file_1_file_1_jg16213.t1"; gene_id "file_1_file_1_jg16213";
Draco	AUGUSTUS	CDS	10507287	10507381	1	-	0	transcript_id "file_1_file_1_jg16213.t1"; gene_id "file_1_file_1_jg16213";
Draco	AUGUSTUS	exon	10507287	10507381	.	-	.	transcript_id "file_1_file_1_jg16213.t1"; gene_id "file_1_file_1_jg16213";
Draco	AUGUSTUS	intron	10507382	10507864	.	-	.	transcript_id "file_1_file_1_jg16213.t1"; gene_id "file_1_file_1_jg16213";
Draco	AUGUSTUS	CDS	10507865	10507948	1	-	0	transcript_id "file_1_file_1_jg16213.t1"; gene_id "file_1_file_1_jg16213";
Draco	AUGUSTUS	exon	10507865	10507948	.	-	.	transcript_id "file_1_file_1_jg16213.t1"; gene_id "file_1_file_1_jg16213";
Draco	AUGUSTUS	intron	10507949	10508034	.	-	.	transcript_id "file_1_file_1_jg16213.t1"; gene_id "file_1_file_1_jg16213";
Draco	AUGUSTUS	CDS	10508035	10508151	1	-	0	transcript_id "file_1_file_1_jg16213.t1"; gene_id "file_1_file_1_jg16213";
Draco	AUGUSTUS	exon	10508035	10508151	.	-	.	transcript_id "file_1_file_1_jg16213.t1"; gene_id "file_1_file_1_jg16213";
Draco	AUGUSTUS	intron	10508152	10508635	.	-	.	transcript_id "file_1_file_1_jg16213.t1"; gene_id "file_1_file_1_jg16213";
Draco	AUGUSTUS	transcript	10506011	10509343	.	-	.	transcript_id "file_1_file_1_jg16213.t1"; gene_id "file_1_file_1_jg16213"
Draco	AUGUSTUS	gene	10506011	10509343	.	-	.	jg16213
Draco	AUGUSTUS	CDS	10508636	10509343	1	-	0	transcript_id "file_1_file_1_jg16213.t1"; gene_id "file_1_file_1_jg16213";
Draco	AUGUSTUS	exon	10508636	10509343	.	-	.	transcript_id "file_1_file_1_jg16213.t1"; gene_id "file_1_file_1_jg16213";
Draco	AUGUSTUS	start_codon	10509341	10509343	.	-	0	transcript_id "file_1_file_1_jg16213.t1"; gene_id "file_1_file_1_jg16213";
Draco	AUGUSTUS	start_codon	2834597	2834599	.	+	0	transcript_id "file_1_file_1_jg15112.t1"; gene_id "file_1_file_1_jg15112";
Draco	AUGUSTUS	CDS	2834597	2835187	1	+	0	transcript_id "file_1_file_1_jg15112.t1"; gene_id "file_1_file_1_jg15112";
Draco	AUGUSTUS	exon	2834597	2835187	.	+	.	transcript_id "file_1_file_1_jg15112.t1"; gene_id "file_1_file_1_jg15112";
Draco	AUGUSTUS	transcript	2834597	2835187	.	+	.	transcript_id "file_1_file_1_jg15112.t1"; gene_id "file_1_file_1_jg15112"
Draco	AUGUSTUS	gene	2834597	2835187	.	+	.	jg15112
Draco	AUGUSTUS	stop_codon	2835185	2835187	.	+	0	transcript_id "file_1_file_1_jg15112.t1"; gene_id "file_1_file_1_jg15112";
Contig_250	AUGUSTUS	CDS	5500	5512	0.37	-	1	transcript_id "file_1_file_1_jg14086.t1"; gene_id "file_1_file_1_jg14086";
Contig_250	AUGUSTUS	exon	5500	5512	.	-	.	transcript_id "file_1_file_1_jg14086.t1"; gene_id "file_1_file_1_jg14086";
Contig_250	AUGUSTUS	intron	5513	5567	.	-	.	transcript_id "file_1_file_1_jg14086.t1"; gene_id "file_1_file_1_jg14086";
Contig_250	AUGUSTUS	CDS	5568	5704	1	-	0	transcript_id "file_1_file_1_jg14086.t1"; gene_id "file_1_file_1_jg14086";
Contig_250	AUGUSTUS	exon	5568	5704	.	-	.	transcript_id "file_1_file_1_jg14086.t1"; gene_id "file_1_file_1_jg14086";
Contig_250	AUGUSTUS	intron	5705	5767	.	-	.	transcript_id "file_1_file_1_jg14086.t1"; gene_id "file_1_file_1_jg14086";
Contig_250	AUGUSTUS	CDS	5768	5777	0.92	-	1	transcript_id "file_1_file_1_jg14086.t1"; gene_id "file_1_file_1_jg14086";
Contig_250	AUGUSTUS	exon	5768	5777	.	-	.	transcript_id "file_1_file_1_jg14086.t1"; gene_id "file_1_file_1_jg14086";
Contig_250	AUGUSTUS	intron	5778	5927	.	-	.	transcript_id "file_1_file_1_jg14086.t1"; gene_id "file_1_file_1_jg14086";
Contig_250	AUGUSTUS	CDS	5928	5936	0.92	-	1	transcript_id "file_1_file_1_jg14086.t1"; gene_id "file_1_file_1_jg14086";
Contig_250	AUGUSTUS	exon	5928	5936	.	-	.	transcript_id "file_1_file_1_jg14086.t1"; gene_id "file_1_file_1_jg14086";
Contig_250	AUGUSTUS	intron	5937	103502	.	-	.	transcript_id "file_1_file_1_jg14086.t1"; gene_id "file_1_file_1_jg14086";
Contig_250	AUGUSTUS	CDS	103503	103618	0.99	-	0	transcript_id "file_1_file_1_jg14086.t1"; gene_id "file_1_file_1_jg14086";
Contig_250	AUGUSTUS	exon	103503	103618	.	-	.	transcript_id "file_1_file_1_jg14086.t1"; gene_id "file_1_file_1_jg14086";
Contig_250	AUGUSTUS	intron	103619	111434	.	-	.	transcript_id "file_1_file_1_jg14086.t1"; gene_id "file_1_file_1_jg14086";
Contig_250	AUGUSTUS	CDS	111435	111545	1	-	0	transcript_id "file_1_file_1_jg14086.t1"; gene_id "file_1_file_1_jg14086";
Contig_250	AUGUSTUS	exon	111435	111545	.	-	.	transcript_id "file_1_file_1_jg14086.t1"; gene_id "file_1_file_1_jg14086";
Contig_250	AUGUSTUS	intron	111546	111618	.	-	.	transcript_id "file_1_file_1_jg14086.t1"; gene_id "file_1_file_1_jg14086";
Contig_250	AUGUSTUS	transcript	5500	111624	.	-	.	transcript_id "file_1_file_1_jg14086.t1"; gene_id "file_1_file_1_jg14086"
Contig_250	AUGUSTUS	gene	5500	111624	.	-	.	jg14086
Contig_250	AUGUSTUS	CDS	111619	111624	1	-	0	transcript_id "file_1_file_1_jg14086.t1"; gene_id "file_1_file_1_jg14086";
Contig_250	AUGUSTUS	exon	111619	111624	.	-	.	transcript_id "file_1_file_1_jg14086.t1"; gene_id "file_1_file_1_jg14086";
Contig_250	AUGUSTUS	start_codon	111622	111624	.	-	0	transcript_id "file_1_file_1_jg14086.t1"; gene_id "file_1_file_1_jg14086";
Gemini	AUGUSTUS	start_codon	8667174	8667176	.	+	0	transcript_id "file_1_file_1_jg947.t1"; gene_id "file_1_file_1_jg947";
Gemini	AUGUSTUS	CDS	8667174	8668254	1	+	0	transcript_id "file_1_file_1_jg947.t1"; gene_id "file_1_file_1_jg947";
Gemini	AUGUSTUS	exon	8667174	8668254	.	+	.	transcript_id "file_1_file_1_jg947.t1"; gene_id "file_1_file_1_jg947";
Gemini	AUGUSTUS	intron	8668255	8668311	.	+	.	transcript_id "file_1_file_1_jg947.t1"; gene_id "file_1_file_1_jg947";
Gemini	AUGUSTUS	transcript	8667174	8668520	.	+	.	transcript_id "file_1_file_1_jg947.t1"; gene_id "file_1_file_1_jg947"
Gemini	AUGUSTUS	gene	8667174	8668520	.	+	.	jg947
Gemini	AUGUSTUS	CDS	8668312	8668520	1	+	2	transcript_id "file_1_file_1_jg947.t1"; gene_id "file_1_file_1_jg947";
Gemini	AUGUSTUS	exon	8668312	8668520	.	+	.	transcript_id "file_1_file_1_jg947.t1"; gene_id "file_1_file_1_jg947";
Gemini	AUGUSTUS	stop_codon	8668518	8668520	.	+	0	transcript_id "file_1_file_1_jg947.t1"; gene_id "file_1_file_1_jg947";
Cepheus	AUGUSTUS	start_codon	22802339	22802341	.	+	0	transcript_id "file_1_file_1_jg13250.t1"; gene_id "file_1_file_1_jg13250";
Cepheus	AUGUSTUS	CDS	22802339	22803238	1	+	0	transcript_id "file_1_file_1_jg13250.t1"; gene_id "file_1_file_1_jg13250";
Cepheus	AUGUSTUS	exon	22802339	22803238	.	+	.	transcript_id "file_1_file_1_jg13250.t1"; gene_id "file_1_file_1_jg13250";
Cepheus	AUGUSTUS	transcript	22802339	22803238	.	+	.	transcript_id "file_1_file_1_jg13250.t1"; gene_id "file_1_file_1_jg13250"
Cepheus	AUGUSTUS	gene	22802339	22803238	.	+	.	jg13250
Cepheus	AUGUSTUS	stop_codon	22803236	22803238	.	+	0	transcript_id "file_1_file_1_jg13250.t1"; gene_id "file_1_file_1_jg13250";
Contig_13	AUGUSTUS	start_codon	1073745	1073747	.	+	0	transcript_id "file_1_file_1_jg5251.t1"; gene_id "file_1_file_1_jg5251";
Contig_13	AUGUSTUS	CDS	1073745	1074044	0.97	+	0	transcript_id "file_1_file_1_jg5251.t1"; gene_id "file_1_file_1_jg5251";
Contig_13	AUGUSTUS	exon	1073745	1074044	.	+	.	transcript_id "file_1_file_1_jg5251.t1"; gene_id "file_1_file_1_jg5251";
Contig_13	AUGUSTUS	intron	1074045	1074233	.	+	.	transcript_id "file_1_file_1_jg5251.t1"; gene_id "file_1_file_1_jg5251";
Contig_13	AUGUSTUS	transcript	1073745	1074413	.	+	.	transcript_id "file_1_file_1_jg5251.t1"; gene_id "file_1_file_1_jg5251"
Contig_13	AUGUSTUS	gene	1073745	1074413	.	+	.	jg5251
Contig_13	AUGUSTUS	CDS	1074234	1074413	0.97	+	0	transcript_id "file_1_file_1_jg5251.t1"; gene_id "file_1_file_1_jg5251";
Contig_13	AUGUSTUS	exon	1074234	1074413	.	+	.	transcript_id "file_1_file_1_jg5251.t1"; gene_id "file_1_file_1_jg5251";
Contig_13	AUGUSTUS	stop_codon	1074411	1074413	.	+	0	transcript_id "file_1_file_1_jg5251.t1"; gene_id "file_1_file_1_jg5251";
Contig_16	AUGUSTUS	stop_codon	1286186	1286188	.	-	0	transcript_id "file_1_file_1_jg1729.t1"; gene_id "file_1_file_1_jg1729";
Contig_16	AUGUSTUS	CDS	1286186	1286371	1	-	0	transcript_id "file_1_file_1_jg1729.t1"; gene_id "file_1_file_1_jg1729";
Contig_16	AUGUSTUS	exon	1286186	1286371	.	-	.	transcript_id "file_1_file_1_jg1729.t1"; gene_id "file_1_file_1_jg1729";
Contig_16	AUGUSTUS	intron	1286372	1287032	.	-	.	transcript_id "file_1_file_1_jg1729.t1"; gene_id "file_1_file_1_jg1729";
Contig_16	AUGUSTUS	transcript	1286186	1287149	.	-	.	transcript_id "file_1_file_1_jg1729.t1"; gene_id "file_1_file_1_jg1729"
Contig_16	AUGUSTUS	gene	1286186	1287149	.	-	.	jg1729
Contig_16	AUGUSTUS	CDS	1287033	1287149	1	-	0	transcript_id "file_1_file_1_jg1729.t1"; gene_id "file_1_file_1_jg1729";
Contig_16	AUGUSTUS	exon	1287033	1287149	.	-	.	transcript_id "file_1_file_1_jg1729.t1"; gene_id "file_1_file_1_jg1729";
Contig_16	AUGUSTUS	start_codon	1287147	1287149	.	-	0	transcript_id "file_1_file_1_jg1729.t1"; gene_id "file_1_file_1_jg1729";
Draco	AUGUSTUS	start_codon	8231301	8231303	.	+	0	transcript_id "file_1_file_1_jg15898.t1"; gene_id "file_1_file_1_jg15898";
Draco	AUGUSTUS	CDS	8231301	8231305	1	+	0	transcript_id "file_1_file_1_jg15898.t1"; gene_id "file_1_file_1_jg15898";
Draco	AUGUSTUS	exon	8231301	8231305	.	+	.	transcript_id "file_1_file_1_jg15898.t1"; gene_id "file_1_file_1_jg15898";
Draco	AUGUSTUS	intron	8231306	8231367	.	+	.	transcript_id "file_1_file_1_jg15898.t1"; gene_id "file_1_file_1_jg15898";
Draco	AUGUSTUS	transcript	8231301	8231917	.	+	.	transcript_id "file_1_file_1_jg15898.t1"; gene_id "file_1_file_1_jg15898"
Draco	AUGUSTUS	gene	8231301	8231917	.	+	.	jg15898
Draco	AUGUSTUS	CDS	8231368	8231917	0.84	+	1	transcript_id "file_1_file_1_jg15898.t1"; gene_id "file_1_file_1_jg15898";
Draco	AUGUSTUS	exon	8231368	8231917	.	+	.	transcript_id "file_1_file_1_jg15898.t1"; gene_id "file_1_file_1_jg15898";
Draco	AUGUSTUS	stop_codon	8231915	8231917	.	+	0	transcript_id "file_1_file_1_jg15898.t1"; gene_id "file_1_file_1_jg15898";
Contig_18	AUGUSTUS	stop_codon	2187524	2187526	.	-	0	transcript_id "file_1_file_1_jg14417.t1"; gene_id "file_1_file_1_jg14417";
Contig_18	AUGUSTUS	CDS	2187524	2187913	1	-	0	transcript_id "file_1_file_1_jg14417.t1"; gene_id "file_1_file_1_jg14417";
Contig_18	AUGUSTUS	exon	2187524	2187913	.	-	.	transcript_id "file_1_file_1_jg14417.t1"; gene_id "file_1_file_1_jg14417";
Contig_18	AUGUSTUS	intron	2187914	2187973	.	-	.	transcript_id "file_1_file_1_jg14417.t1"; gene_id "file_1_file_1_jg14417";
Contig_18	AUGUSTUS	CDS	2187974	2188156	1	-	0	transcript_id "file_1_file_1_jg14417.t1"; gene_id "file_1_file_1_jg14417";
Contig_18	AUGUSTUS	exon	2187974	2188156	.	-	.	transcript_id "file_1_file_1_jg14417.t1"; gene_id "file_1_file_1_jg14417";
Contig_18	AUGUSTUS	intron	2188157	2188209	.	-	.	transcript_id "file_1_file_1_jg14417.t1"; gene_id "file_1_file_1_jg14417";
Contig_18	AUGUSTUS	transcript	2187524	2188665	.	-	.	transcript_id "file_1_file_1_jg14417.t1"; gene_id "file_1_file_1_jg14417"
Contig_18	AUGUSTUS	gene	2187524	2188665	.	-	.	jg14417
Contig_18	AUGUSTUS	CDS	2188210	2188665	1	-	0	transcript_id "file_1_file_1_jg14417.t1"; gene_id "file_1_file_1_jg14417";
Contig_18	AUGUSTUS	exon	2188210	2188665	.	-	.	transcript_id "file_1_file_1_jg14417.t1"; gene_id "file_1_file_1_jg14417";
Contig_18	AUGUSTUS	start_codon	2188663	2188665	.	-	0	transcript_id "file_1_file_1_jg14417.t1"; gene_id "file_1_file_1_jg14417";
Contig_10	AUGUSTUS	start_codon	3964643	3964645	.	+	0	transcript_id "file_1_file_1_jg2767.t1"; gene_id "file_1_file_1_jg2767";
Contig_10	AUGUSTUS	CDS	3964643	3965338	1	+	0	transcript_id "file_1_file_1_jg2767.t1"; gene_id "file_1_file_1_jg2767";
Contig_10	AUGUSTUS	exon	3964643	3965338	.	+	.	transcript_id "file_1_file_1_jg2767.t1"; gene_id "file_1_file_1_jg2767";
Contig_10	AUGUSTUS	transcript	3964643	3965338	.	+	.	transcript_id "file_1_file_1_jg2767.t1"; gene_id "file_1_file_1_jg2767"
Contig_10	AUGUSTUS	gene	3964643	3965338	.	+	.	jg2767
Contig_10	AUGUSTUS	stop_codon	3965336	3965338	.	+	0	transcript_id "file_1_file_1_jg2767.t1"; gene_id "file_1_file_1_jg2767";
Andromeda	AUGUSTUS	start_codon	25053926	25053928	.	+	0	transcript_id "file_1_file_1_jg9532.t1"; gene_id "file_1_file_1_jg9532";
Andromeda	AUGUSTUS	CDS	25053926	25054054	1	+	0	transcript_id "file_1_file_1_jg9532.t1"; gene_id "file_1_file_1_jg9532";
Andromeda	AUGUSTUS	exon	25053926	25054054	.	+	.	transcript_id "file_1_file_1_jg9532.t1"; gene_id "file_1_file_1_jg9532";
Andromeda	AUGUSTUS	intron	25054055	25054501	.	+	.	transcript_id "file_1_file_1_jg9532.t1"; gene_id "file_1_file_1_jg9532";
Andromeda	AUGUSTUS	CDS	25054502	25055607	1	+	0	transcript_id "file_1_file_1_jg9532.t1"; gene_id "file_1_file_1_jg9532";
Andromeda	AUGUSTUS	exon	25054502	25055607	.	+	.	transcript_id "file_1_file_1_jg9532.t1"; gene_id "file_1_file_1_jg9532";
Andromeda	AUGUSTUS	intron	25055608	25055668	.	+	.	transcript_id "file_1_file_1_jg9532.t1"; gene_id "file_1_file_1_jg9532";
Andromeda	AUGUSTUS	CDS	25055669	25055759	1	+	1	transcript_id "file_1_file_1_jg9532.t1"; gene_id "file_1_file_1_jg9532";
Andromeda	AUGUSTUS	exon	25055669	25055759	.	+	.	transcript_id "file_1_file_1_jg9532.t1"; gene_id "file_1_file_1_jg9532";
Andromeda	AUGUSTUS	intron	25055760	25055818	.	+	.	transcript_id "file_1_file_1_jg9532.t1"; gene_id "file_1_file_1_jg9532";
Andromeda	AUGUSTUS	transcript	25053926	25055968	.	+	.	transcript_id "file_1_file_1_jg9532.t1"; gene_id "file_1_file_1_jg9532"
Andromeda	AUGUSTUS	gene	25053926	25055968	.	+	.	jg9532
Andromeda	AUGUSTUS	CDS	25055819	25055968	1	+	0	transcript_id "file_1_file_1_jg9532.t1"; gene_id "file_1_file_1_jg9532";
Andromeda	AUGUSTUS	exon	25055819	25055968	.	+	.	transcript_id "file_1_file_1_jg9532.t1"; gene_id "file_1_file_1_jg9532";
Andromeda	AUGUSTUS	stop_codon	25055966	25055968	.	+	0	transcript_id "file_1_file_1_jg9532.t1"; gene_id "file_1_file_1_jg9532";
Contig_7	AUGUSTUS	stop_codon	438640	438642	.	-	0	transcript_id "file_1_file_1_jg13402.t3"; gene_id "file_1_file_1_jg13402";
Contig_7	AUGUSTUS	CDS	438640	441865	1	-	1	transcript_id "file_1_file_1_jg13402.t3"; gene_id "file_1_file_1_jg13402";
Contig_7	AUGUSTUS	exon	438640	441865	.	-	.	transcript_id "file_1_file_1_jg13402.t3"; gene_id "file_1_file_1_jg13402";
Contig_7	AUGUSTUS	intron	441866	442572	.	-	.	transcript_id "file_1_file_1_jg13402.t3"; gene_id "file_1_file_1_jg13402";
Contig_7	AUGUSTUS	CDS	442573	442999	1	-	2	transcript_id "file_1_file_1_jg13402.t3"; gene_id "file_1_file_1_jg13402";
Contig_7	AUGUSTUS	exon	442573	442999	.	-	.	transcript_id "file_1_file_1_jg13402.t3"; gene_id "file_1_file_1_jg13402";
Contig_7	AUGUSTUS	intron	443000	450637	.	-	.	transcript_id "file_1_file_1_jg13402.t3"; gene_id "file_1_file_1_jg13402";
Contig_7	AUGUSTUS	CDS	450638	452134	0.99	-	2	transcript_id "file_1_file_1_jg13402.t3"; gene_id "file_1_file_1_jg13402";
Contig_7	AUGUSTUS	exon	450638	452134	.	-	.	transcript_id "file_1_file_1_jg13402.t3"; gene_id "file_1_file_1_jg13402";
Contig_7	AUGUSTUS	intron	452135	453457	.	-	.	transcript_id "file_1_file_1_jg13402.t3"; gene_id "file_1_file_1_jg13402";
Contig_7	AUGUSTUS	CDS	453458	453636	1	-	1	transcript_id "file_1_file_1_jg13402.t3"; gene_id "file_1_file_1_jg13402";
Contig_7	AUGUSTUS	exon	453458	453636	.	-	.	transcript_id "file_1_file_1_jg13402.t3"; gene_id "file_1_file_1_jg13402";
Contig_7	AUGUSTUS	intron	453637	453755	.	-	.	transcript_id "file_1_file_1_jg13402.t3"; gene_id "file_1_file_1_jg13402";
Contig_7	AUGUSTUS	CDS	453756	454279	1	-	0	transcript_id "file_1_file_1_jg13402.t3"; gene_id "file_1_file_1_jg13402";
Contig_7	AUGUSTUS	exon	453756	454279	.	-	.	transcript_id "file_1_file_1_jg13402.t3"; gene_id "file_1_file_1_jg13402";
Contig_7	AUGUSTUS	intron	454280	469943	.	-	.	transcript_id "file_1_file_1_jg13402.t3"; gene_id "file_1_file_1_jg13402";
Contig_7	AUGUSTUS	CDS	469944	471104	1	-	0	transcript_id "file_1_file_1_jg13402.t3"; gene_id "file_1_file_1_jg13402";
Contig_7	AUGUSTUS	exon	469944	471104	.	-	.	transcript_id "file_1_file_1_jg13402.t3"; gene_id "file_1_file_1_jg13402";
Contig_7	AUGUSTUS	intron	471105	511149	.	-	.	transcript_id "file_1_file_1_jg13402.t3"; gene_id "file_1_file_1_jg13402";
Contig_7	AUGUSTUS	transcript	438640	511272	.	-	.	transcript_id "file_1_file_1_jg13402.t3"; gene_id "file_1_file_1_jg13402"
Contig_7	AUGUSTUS	CDS	511150	511272	0.95	-	0	transcript_id "file_1_file_1_jg13402.t3"; gene_id "file_1_file_1_jg13402";
Contig_7	AUGUSTUS	exon	511150	511272	.	-	.	transcript_id "file_1_file_1_jg13402.t3"; gene_id "file_1_file_1_jg13402";
Contig_7	AUGUSTUS	start_codon	511270	511272	.	-	0	transcript_id "file_1_file_1_jg13402.t3"; gene_id "file_1_file_1_jg13402";
Cepheus	AUGUSTUS	stop_codon	3079995	3079997	.	-	0	transcript_id "file_1_file_1_jg10956.t1"; gene_id "file_1_file_1_jg10956";
Cepheus	AUGUSTUS	CDS	3079995	3080309	1	-	0	transcript_id "file_1_file_1_jg10956.t1"; gene_id "file_1_file_1_jg10956";
Cepheus	AUGUSTUS	exon	3079995	3080309	.	-	.	transcript_id "file_1_file_1_jg10956.t1"; gene_id "file_1_file_1_jg10956";
Cepheus	AUGUSTUS	transcript	3079995	3080309	.	-	.	transcript_id "file_1_file_1_jg10956.t1"; gene_id "file_1_file_1_jg10956"
Cepheus	AUGUSTUS	gene	3079995	3080309	.	-	.	jg10956
Cepheus	AUGUSTUS	start_codon	3080307	3080309	.	-	0	transcript_id "file_1_file_1_jg10956.t1"; gene_id "file_1_file_1_jg10956";
Draco	AUGUSTUS	start_codon	8357483	8357485	.	+	0	transcript_id "file_1_file_1_jg15938.t2"; gene_id "file_1_file_1_jg15938";
Draco	AUGUSTUS	CDS	8357483	8357795	1	+	0	transcript_id "file_1_file_1_jg15938.t2"; gene_id "file_1_file_1_jg15938";
Draco	AUGUSTUS	exon	8357483	8357795	.	+	.	transcript_id "file_1_file_1_jg15938.t2"; gene_id "file_1_file_1_jg15938";
Draco	AUGUSTUS	intron	8357796	8357868	.	+	.	transcript_id "file_1_file_1_jg15938.t2"; gene_id "file_1_file_1_jg15938";
Draco	AUGUSTUS	transcript	8357483	8357972	.	+	.	transcript_id "file_1_file_1_jg15938.t2"; gene_id "file_1_file_1_jg15938"
Draco	AUGUSTUS	CDS	8357869	8357972	1	+	2	transcript_id "file_1_file_1_jg15938.t2"; gene_id "file_1_file_1_jg15938";
Draco	AUGUSTUS	exon	8357869	8357972	.	+	.	transcript_id "file_1_file_1_jg15938.t2"; gene_id "file_1_file_1_jg15938";
Draco	AUGUSTUS	stop_codon	8357970	8357972	.	+	0	transcript_id "file_1_file_1_jg15938.t2"; gene_id "file_1_file_1_jg15938";
Contig_18	AUGUSTUS	stop_codon	2224102	2224104	.	-	0	transcript_id "file_1_file_1_jg14427.t1"; gene_id "file_1_file_1_jg14427";
Contig_18	AUGUSTUS	CDS	2224102	2224801	1	-	1	transcript_id "file_1_file_1_jg14427.t1"; gene_id "file_1_file_1_jg14427";
Contig_18	AUGUSTUS	exon	2224102	2224801	.	-	.	transcript_id "file_1_file_1_jg14427.t1"; gene_id "file_1_file_1_jg14427";
Contig_18	AUGUSTUS	intron	2224802	2224871	.	-	.	transcript_id "file_1_file_1_jg14427.t1"; gene_id "file_1_file_1_jg14427";
Contig_18	AUGUSTUS	CDS	2224872	2224995	0.96	-	2	transcript_id "file_1_file_1_jg14427.t1"; gene_id "file_1_file_1_jg14427";
Contig_18	AUGUSTUS	exon	2224872	2224995	.	-	.	transcript_id "file_1_file_1_jg14427.t1"; gene_id "file_1_file_1_jg14427";
Contig_18	AUGUSTUS	intron	2224996	2225053	.	-	.	transcript_id "file_1_file_1_jg14427.t1"; gene_id "file_1_file_1_jg14427";
Contig_18	AUGUSTUS	transcript	2224102	2225063	.	-	.	transcript_id "file_1_file_1_jg14427.t1"; gene_id "file_1_file_1_jg14427"
Contig_18	AUGUSTUS	gene	2224102	2225063	.	-	.	jg14427
Contig_18	AUGUSTUS	CDS	2225054	2225063	0.96	-	0	transcript_id "file_1_file_1_jg14427.t1"; gene_id "file_1_file_1_jg14427";
Contig_18	AUGUSTUS	exon	2225054	2225063	.	-	.	transcript_id "file_1_file_1_jg14427.t1"; gene_id "file_1_file_1_jg14427";
Contig_18	AUGUSTUS	start_codon	2225061	2225063	.	-	0	transcript_id "file_1_file_1_jg14427.t1"; gene_id "file_1_file_1_jg14427";
Andromeda	AUGUSTUS	stop_codon	6435246	6435248	.	-	0	transcript_id "file_1_file_1_jg7593.t2"; gene_id "file_1_file_1_jg7593";
Andromeda	AUGUSTUS	CDS	6435246	6435388	1	-	2	transcript_id "file_1_file_1_jg7593.t2"; gene_id "file_1_file_1_jg7593";
Andromeda	AUGUSTUS	exon	6435246	6435388	.	-	.	transcript_id "file_1_file_1_jg7593.t2"; gene_id "file_1_file_1_jg7593";
Andromeda	AUGUSTUS	intron	6435389	6435449	.	-	.	transcript_id "file_1_file_1_jg7593.t2"; gene_id "file_1_file_1_jg7593";
Andromeda	AUGUSTUS	CDS	6435450	6436538	0.7	-	2	transcript_id "file_1_file_1_jg7593.t2"; gene_id "file_1_file_1_jg7593";
Andromeda	AUGUSTUS	exon	6435450	6436538	.	-	.	transcript_id "file_1_file_1_jg7593.t2"; gene_id "file_1_file_1_jg7593";
Andromeda	AUGUSTUS	intron	6436539	6436600	.	-	.	transcript_id "file_1_file_1_jg7593.t2"; gene_id "file_1_file_1_jg7593";
Andromeda	AUGUSTUS	transcript	6435246	6436607	.	-	.	transcript_id "file_1_file_1_jg7593.t2"; gene_id "file_1_file_1_jg7593"
Andromeda	AUGUSTUS	CDS	6436601	6436607	0.74	-	0	transcript_id "file_1_file_1_jg7593.t2"; gene_id "file_1_file_1_jg7593";
Andromeda	AUGUSTUS	exon	6436601	6436607	.	-	.	transcript_id "file_1_file_1_jg7593.t2"; gene_id "file_1_file_1_jg7593";
Andromeda	AUGUSTUS	start_codon	6436605	6436607	.	-	0	transcript_id "file_1_file_1_jg7593.t2"; gene_id "file_1_file_1_jg7593";
Draco	AUGUSTUS	start_codon	2856933	2856935	.	+	0	transcript_id "file_1_file_1_jg15117.t1"; gene_id "file_1_file_1_jg15117";
Draco	AUGUSTUS	CDS	2856933	2857179	1	+	0	transcript_id "file_1_file_1_jg15117.t1"; gene_id "file_1_file_1_jg15117";
Draco	AUGUSTUS	exon	2856933	2857179	.	+	.	transcript_id "file_1_file_1_jg15117.t1"; gene_id "file_1_file_1_jg15117";
Draco	AUGUSTUS	intron	2857180	2857246	.	+	.	transcript_id "file_1_file_1_jg15117.t1"; gene_id "file_1_file_1_jg15117";
Draco	AUGUSTUS	CDS	2857247	2857356	1	+	2	transcript_id "file_1_file_1_jg15117.t1"; gene_id "file_1_file_1_jg15117";
Draco	AUGUSTUS	exon	2857247	2857356	.	+	.	transcript_id "file_1_file_1_jg15117.t1"; gene_id "file_1_file_1_jg15117";
Draco	AUGUSTUS	intron	2857357	2857420	.	+	.	transcript_id "file_1_file_1_jg15117.t1"; gene_id "file_1_file_1_jg15117";
Draco	AUGUSTUS	CDS	2857421	2857571	1	+	0	transcript_id "file_1_file_1_jg15117.t1"; gene_id "file_1_file_1_jg15117";
Draco	AUGUSTUS	exon	2857421	2857571	.	+	.	transcript_id "file_1_file_1_jg15117.t1"; gene_id "file_1_file_1_jg15117";
Draco	AUGUSTUS	intron	2857572	2857627	.	+	.	transcript_id "file_1_file_1_jg15117.t1"; gene_id "file_1_file_1_jg15117";
Draco	AUGUSTUS	CDS	2857628	2857817	1	+	2	transcript_id "file_1_file_1_jg15117.t1"; gene_id "file_1_file_1_jg15117";
Draco	AUGUSTUS	exon	2857628	2857817	.	+	.	transcript_id "file_1_file_1_jg15117.t1"; gene_id "file_1_file_1_jg15117";
Draco	AUGUSTUS	intron	2857818	2857875	.	+	.	transcript_id "file_1_file_1_jg15117.t1"; gene_id "file_1_file_1_jg15117";
Draco	AUGUSTUS	CDS	2857876	2858198	1	+	1	transcript_id "file_1_file_1_jg15117.t1"; gene_id "file_1_file_1_jg15117";
Draco	AUGUSTUS	exon	2857876	2858198	.	+	.	transcript_id "file_1_file_1_jg15117.t1"; gene_id "file_1_file_1_jg15117";
Draco	AUGUSTUS	intron	2858199	2858478	.	+	.	transcript_id "file_1_file_1_jg15117.t1"; gene_id "file_1_file_1_jg15117";
Draco	AUGUSTUS	CDS	2858479	2858624	1	+	2	transcript_id "file_1_file_1_jg15117.t1"; gene_id "file_1_file_1_jg15117";
Draco	AUGUSTUS	exon	2858479	2858624	.	+	.	transcript_id "file_1_file_1_jg15117.t1"; gene_id "file_1_file_1_jg15117";
Draco	AUGUSTUS	intron	2858625	2858685	.	+	.	transcript_id "file_1_file_1_jg15117.t1"; gene_id "file_1_file_1_jg15117";
Draco	AUGUSTUS	CDS	2858686	2858875	1	+	0	transcript_id "file_1_file_1_jg15117.t1"; gene_id "file_1_file_1_jg15117";
Draco	AUGUSTUS	exon	2858686	2858875	.	+	.	transcript_id "file_1_file_1_jg15117.t1"; gene_id "file_1_file_1_jg15117";
Draco	AUGUSTUS	intron	2858876	2858939	.	+	.	transcript_id "file_1_file_1_jg15117.t1"; gene_id "file_1_file_1_jg15117";
Draco	AUGUSTUS	CDS	2858940	2859096	1	+	2	transcript_id "file_1_file_1_jg15117.t1"; gene_id "file_1_file_1_jg15117";
Draco	AUGUSTUS	exon	2858940	2859096	.	+	.	transcript_id "file_1_file_1_jg15117.t1"; gene_id "file_1_file_1_jg15117";
Draco	AUGUSTUS	intron	2859097	2859155	.	+	.	transcript_id "file_1_file_1_jg15117.t1"; gene_id "file_1_file_1_jg15117";
Draco	AUGUSTUS	transcript	2856933	2859213	.	+	.	transcript_id "file_1_file_1_jg15117.t1"; gene_id "file_1_file_1_jg15117"
Draco	AUGUSTUS	gene	2856933	2859213	.	+	.	jg15117
Draco	AUGUSTUS	CDS	2859156	2859213	1	+	1	transcript_id "file_1_file_1_jg15117.t1"; gene_id "file_1_file_1_jg15117";
Draco	AUGUSTUS	exon	2859156	2859213	.	+	.	transcript_id "file_1_file_1_jg15117.t1"; gene_id "file_1_file_1_jg15117";
Draco	AUGUSTUS	stop_codon	2859211	2859213	.	+	0	transcript_id "file_1_file_1_jg15117.t1"; gene_id "file_1_file_1_jg15117";
Cepheus	AUGUSTUS	start_codon	12943736	12943738	.	+	0	transcript_id "file_1_file_1_jg12078.t1"; gene_id "file_1_file_1_jg12078";
Cepheus	AUGUSTUS	CDS	12943736	12944524	1	+	0	transcript_id "file_1_file_1_jg12078.t1"; gene_id "file_1_file_1_jg12078";
Cepheus	AUGUSTUS	exon	12943736	12944524	.	+	.	transcript_id "file_1_file_1_jg12078.t1"; gene_id "file_1_file_1_jg12078";
Cepheus	AUGUSTUS	transcript	12943736	12944524	.	+	.	transcript_id "file_1_file_1_jg12078.t1"; gene_id "file_1_file_1_jg12078"
Cepheus	AUGUSTUS	gene	12943736	12944524	.	+	.	jg12078
Cepheus	AUGUSTUS	stop_codon	12944522	12944524	.	+	0	transcript_id "file_1_file_1_jg12078.t1"; gene_id "file_1_file_1_jg12078";
Contig_16	AUGUSTUS	start_codon	394252	394254	.	+	0	transcript_id "file_1_file_1_jg1605.t1"; gene_id "file_1_file_1_jg1605";
Contig_16	AUGUSTUS	CDS	394252	394284	1	+	0	transcript_id "file_1_file_1_jg1605.t1"; gene_id "file_1_file_1_jg1605";
Contig_16	AUGUSTUS	exon	394252	394284	.	+	.	transcript_id "file_1_file_1_jg1605.t1"; gene_id "file_1_file_1_jg1605";
Contig_16	AUGUSTUS	intron	394285	394379	.	+	.	transcript_id "file_1_file_1_jg1605.t1"; gene_id "file_1_file_1_jg1605";
Contig_16	AUGUSTUS	CDS	394380	395122	0.47	+	0	transcript_id "file_1_file_1_jg1605.t1"; gene_id "file_1_file_1_jg1605";
Contig_16	AUGUSTUS	exon	394380	395122	.	+	.	transcript_id "file_1_file_1_jg1605.t1"; gene_id "file_1_file_1_jg1605";
Contig_16	AUGUSTUS	intron	395123	395172	.	+	.	transcript_id "file_1_file_1_jg1605.t1"; gene_id "file_1_file_1_jg1605";
Contig_16	AUGUSTUS	CDS	395173	395641	0.78	+	1	transcript_id "file_1_file_1_jg1605.t1"; gene_id "file_1_file_1_jg1605";
Contig_16	AUGUSTUS	exon	395173	395641	.	+	.	transcript_id "file_1_file_1_jg1605.t1"; gene_id "file_1_file_1_jg1605";
Contig_16	AUGUSTUS	intron	395642	395698	.	+	.	transcript_id "file_1_file_1_jg1605.t1"; gene_id "file_1_file_1_jg1605";
Contig_16	AUGUSTUS	CDS	395699	395889	1	+	0	transcript_id "file_1_file_1_jg1605.t1"; gene_id "file_1_file_1_jg1605";
Contig_16	AUGUSTUS	exon	395699	395889	.	+	.	transcript_id "file_1_file_1_jg1605.t1"; gene_id "file_1_file_1_jg1605";
Contig_16	AUGUSTUS	intron	395890	395961	.	+	.	transcript_id "file_1_file_1_jg1605.t1"; gene_id "file_1_file_1_jg1605";
Contig_16	AUGUSTUS	CDS	395962	396432	1	+	1	transcript_id "file_1_file_1_jg1605.t1"; gene_id "file_1_file_1_jg1605";
Contig_16	AUGUSTUS	exon	395962	396432	.	+	.	transcript_id "file_1_file_1_jg1605.t1"; gene_id "file_1_file_1_jg1605";
Contig_16	AUGUSTUS	intron	396433	396484	.	+	.	transcript_id "file_1_file_1_jg1605.t1"; gene_id "file_1_file_1_jg1605";
Contig_16	AUGUSTUS	CDS	396485	396683	1	+	1	transcript_id "file_1_file_1_jg1605.t1"; gene_id "file_1_file_1_jg1605";
Contig_16	AUGUSTUS	exon	396485	396683	.	+	.	transcript_id "file_1_file_1_jg1605.t1"; gene_id "file_1_file_1_jg1605";
Contig_16	AUGUSTUS	intron	396684	396736	.	+	.	transcript_id "file_1_file_1_jg1605.t1"; gene_id "file_1_file_1_jg1605";
Contig_16	AUGUSTUS	transcript	394252	396808	.	+	.	transcript_id "file_1_file_1_jg1605.t1"; gene_id "file_1_file_1_jg1605"
Contig_16	AUGUSTUS	gene	394252	396808	.	+	.	jg1605
Contig_16	AUGUSTUS	CDS	396737	396808	1	+	0	transcript_id "file_1_file_1_jg1605.t1"; gene_id "file_1_file_1_jg1605";
Contig_16	AUGUSTUS	exon	396737	396808	.	+	.	transcript_id "file_1_file_1_jg1605.t1"; gene_id "file_1_file_1_jg1605";
Contig_16	AUGUSTUS	stop_codon	396806	396808	.	+	0	transcript_id "file_1_file_1_jg1605.t1"; gene_id "file_1_file_1_jg1605";
Andromeda	AUGUSTUS	stop_codon	16551280	16551282	.	-	0	transcript_id "file_1_file_1_jg8551.t1"; gene_id "file_1_file_1_jg8551";
Andromeda	AUGUSTUS	CDS	16551280	16552235	1	-	2	transcript_id "file_1_file_1_jg8551.t1"; gene_id "file_1_file_1_jg8551";
Andromeda	AUGUSTUS	exon	16551280	16552235	.	-	.	transcript_id "file_1_file_1_jg8551.t1"; gene_id "file_1_file_1_jg8551";
Andromeda	AUGUSTUS	intron	16552236	16552303	.	-	.	transcript_id "file_1_file_1_jg8551.t1"; gene_id "file_1_file_1_jg8551";
Andromeda	AUGUSTUS	transcript	16551280	16552970	.	-	.	transcript_id "file_1_file_1_jg8551.t1"; gene_id "file_1_file_1_jg8551"
Andromeda	AUGUSTUS	gene	16551280	16552970	.	-	.	jg8551
Andromeda	AUGUSTUS	CDS	16552304	16552970	1	-	0	transcript_id "file_1_file_1_jg8551.t1"; gene_id "file_1_file_1_jg8551";
Andromeda	AUGUSTUS	exon	16552304	16552970	.	-	.	transcript_id "file_1_file_1_jg8551.t1"; gene_id "file_1_file_1_jg8551";
Andromeda	AUGUSTUS	start_codon	16552968	16552970	.	-	0	transcript_id "file_1_file_1_jg8551.t1"; gene_id "file_1_file_1_jg8551";
Contig_9	AUGUSTUS	start_codon	3056010	3056012	.	+	0	transcript_id "file_1_file_1_jg6064.t1"; gene_id "file_1_file_1_jg6064";
Contig_9	AUGUSTUS	CDS	3056010	3058445	1	+	0	transcript_id "file_1_file_1_jg6064.t1"; gene_id "file_1_file_1_jg6064";
Contig_9	AUGUSTUS	exon	3056010	3058445	.	+	.	transcript_id "file_1_file_1_jg6064.t1"; gene_id "file_1_file_1_jg6064";
Contig_9	AUGUSTUS	transcript	3056010	3058445	.	+	.	transcript_id "file_1_file_1_jg6064.t1"; gene_id "file_1_file_1_jg6064"
Contig_9	AUGUSTUS	gene	3056010	3058445	.	+	.	jg6064
Contig_9	AUGUSTUS	stop_codon	3058443	3058445	.	+	0	transcript_id "file_1_file_1_jg6064.t1"; gene_id "file_1_file_1_jg6064";
Contig_16	AUGUSTUS	stop_codon	882791	882793	.	-	0	transcript_id "file_1_file_1_jg1689.t1"; gene_id "file_1_file_1_jg1689";
Contig_16	AUGUSTUS	CDS	882791	882856	0.9	-	0	transcript_id "file_1_file_1_jg1689.t1"; gene_id "file_1_file_1_jg1689";
Contig_16	AUGUSTUS	exon	882791	882856	.	-	.	transcript_id "file_1_file_1_jg1689.t1"; gene_id "file_1_file_1_jg1689";
Contig_16	AUGUSTUS	intron	882857	883495	.	-	.	transcript_id "file_1_file_1_jg1689.t1"; gene_id "file_1_file_1_jg1689";
Contig_16	AUGUSTUS	transcript	882791	883918	.	-	.	transcript_id "file_1_file_1_jg1689.t1"; gene_id "file_1_file_1_jg1689"
Contig_16	AUGUSTUS	gene	882791	883918	.	-	.	jg1689
Contig_16	AUGUSTUS	CDS	883496	883918	0.9	-	0	transcript_id "file_1_file_1_jg1689.t1"; gene_id "file_1_file_1_jg1689";
Contig_16	AUGUSTUS	exon	883496	883918	.	-	.	transcript_id "file_1_file_1_jg1689.t1"; gene_id "file_1_file_1_jg1689";
Contig_16	AUGUSTUS	start_codon	883916	883918	.	-	0	transcript_id "file_1_file_1_jg1689.t1"; gene_id "file_1_file_1_jg1689";
Draco	AUGUSTUS	start_codon	7824462	7824464	.	+	0	transcript_id "file_1_file_1_jg15856.t1"; gene_id "file_1_file_1_jg15856";
Draco	AUGUSTUS	CDS	7824462	7824584	1	+	0	transcript_id "file_1_file_1_jg15856.t1"; gene_id "file_1_file_1_jg15856";
Draco	AUGUSTUS	exon	7824462	7824584	.	+	.	transcript_id "file_1_file_1_jg15856.t1"; gene_id "file_1_file_1_jg15856";
Draco	AUGUSTUS	intron	7824585	7824669	.	+	.	transcript_id "file_1_file_1_jg15856.t1"; gene_id "file_1_file_1_jg15856";
Draco	AUGUSTUS	CDS	7824670	7825430	1	+	0	transcript_id "file_1_file_1_jg15856.t1"; gene_id "file_1_file_1_jg15856";
Draco	AUGUSTUS	exon	7824670	7825430	.	+	.	transcript_id "file_1_file_1_jg15856.t1"; gene_id "file_1_file_1_jg15856";
Draco	AUGUSTUS	intron	7825431	7825484	.	+	.	transcript_id "file_1_file_1_jg15856.t1"; gene_id "file_1_file_1_jg15856";
Draco	AUGUSTUS	CDS	7825485	7825694	1	+	1	transcript_id "file_1_file_1_jg15856.t1"; gene_id "file_1_file_1_jg15856";
Draco	AUGUSTUS	exon	7825485	7825694	.	+	.	transcript_id "file_1_file_1_jg15856.t1"; gene_id "file_1_file_1_jg15856";
Draco	AUGUSTUS	intron	7825695	7825756	.	+	.	transcript_id "file_1_file_1_jg15856.t1"; gene_id "file_1_file_1_jg15856";
Draco	AUGUSTUS	CDS	7825757	7826132	1	+	1	transcript_id "file_1_file_1_jg15856.t1"; gene_id "file_1_file_1_jg15856";
Draco	AUGUSTUS	exon	7825757	7826132	.	+	.	transcript_id "file_1_file_1_jg15856.t1"; gene_id "file_1_file_1_jg15856";
Draco	AUGUSTUS	intron	7826133	7826192	.	+	.	transcript_id "file_1_file_1_jg15856.t1"; gene_id "file_1_file_1_jg15856";
Draco	AUGUSTUS	transcript	7824462	7826429	.	+	.	transcript_id "file_1_file_1_jg15856.t1"; gene_id "file_1_file_1_jg15856"
Draco	AUGUSTUS	gene	7824462	7826429	.	+	.	jg15856
Draco	AUGUSTUS	CDS	7826193	7826429	1	+	0	transcript_id "file_1_file_1_jg15856.t1"; gene_id "file_1_file_1_jg15856";
Draco	AUGUSTUS	exon	7826193	7826429	.	+	.	transcript_id "file_1_file_1_jg15856.t1"; gene_id "file_1_file_1_jg15856";
Draco	AUGUSTUS	stop_codon	7826427	7826429	.	+	0	transcript_id "file_1_file_1_jg15856.t1"; gene_id "file_1_file_1_jg15856";
Contig_6	AUGUSTUS	start_codon	969471	969473	.	+	0	transcript_id "file_1_file_1_jg9887.t1"; gene_id "file_1_file_1_jg9887";
Contig_6	AUGUSTUS	CDS	969471	969995	1	+	0	transcript_id "file_1_file_1_jg9887.t1"; gene_id "file_1_file_1_jg9887";
Contig_6	AUGUSTUS	exon	969471	969995	.	+	.	transcript_id "file_1_file_1_jg9887.t1"; gene_id "file_1_file_1_jg9887";
Contig_6	AUGUSTUS	intron	969996	971144	.	+	.	transcript_id "file_1_file_1_jg9887.t1"; gene_id "file_1_file_1_jg9887";
Contig_6	AUGUSTUS	CDS	971145	971267	1	+	0	transcript_id "file_1_file_1_jg9887.t1"; gene_id "file_1_file_1_jg9887";
Contig_6	AUGUSTUS	exon	971145	971267	.	+	.	transcript_id "file_1_file_1_jg9887.t1"; gene_id "file_1_file_1_jg9887";
Contig_6	AUGUSTUS	intron	971268	971334	.	+	.	transcript_id "file_1_file_1_jg9887.t1"; gene_id "file_1_file_1_jg9887";
Contig_6	AUGUSTUS	CDS	971335	971409	1	+	0	transcript_id "file_1_file_1_jg9887.t1"; gene_id "file_1_file_1_jg9887";
Contig_6	AUGUSTUS	exon	971335	971409	.	+	.	transcript_id "file_1_file_1_jg9887.t1"; gene_id "file_1_file_1_jg9887";
Contig_6	AUGUSTUS	intron	971410	974369	.	+	.	transcript_id "file_1_file_1_jg9887.t1"; gene_id "file_1_file_1_jg9887";
Contig_6	AUGUSTUS	CDS	974370	974448	1	+	0	transcript_id "file_1_file_1_jg9887.t1"; gene_id "file_1_file_1_jg9887";
Contig_6	AUGUSTUS	exon	974370	974448	.	+	.	transcript_id "file_1_file_1_jg9887.t1"; gene_id "file_1_file_1_jg9887";
Contig_6	AUGUSTUS	intron	974449	974516	.	+	.	transcript_id "file_1_file_1_jg9887.t1"; gene_id "file_1_file_1_jg9887";
Contig_6	AUGUSTUS	transcript	969471	974710	.	+	.	transcript_id "file_1_file_1_jg9887.t1"; gene_id "file_1_file_1_jg9887"
Contig_6	AUGUSTUS	gene	969471	974710	.	+	.	jg9887
Contig_6	AUGUSTUS	CDS	974517	974710	1	+	2	transcript_id "file_1_file_1_jg9887.t1"; gene_id "file_1_file_1_jg9887";
Contig_6	AUGUSTUS	exon	974517	974710	.	+	.	transcript_id "file_1_file_1_jg9887.t1"; gene_id "file_1_file_1_jg9887";
Contig_6	AUGUSTUS	stop_codon	974708	974710	.	+	0	transcript_id "file_1_file_1_jg9887.t1"; gene_id "file_1_file_1_jg9887";
Contig_19	AUGUSTUS	start_codon	1330631	1330633	.	+	0	transcript_id "file_1_file_1_jg2972.t1"; gene_id "file_1_file_1_jg2972";
Contig_19	AUGUSTUS	CDS	1330631	1330948	1	+	0	transcript_id "file_1_file_1_jg2972.t1"; gene_id "file_1_file_1_jg2972";
Contig_19	AUGUSTUS	exon	1330631	1330948	.	+	.	transcript_id "file_1_file_1_jg2972.t1"; gene_id "file_1_file_1_jg2972";
Contig_19	AUGUSTUS	transcript	1330631	1330948	.	+	.	transcript_id "file_1_file_1_jg2972.t1"; gene_id "file_1_file_1_jg2972"
Contig_19	AUGUSTUS	gene	1330631	1330948	.	+	.	jg2972
Contig_19	AUGUSTUS	stop_codon	1330946	1330948	.	+	0	transcript_id "file_1_file_1_jg2972.t1"; gene_id "file_1_file_1_jg2972";
Andromeda	AUGUSTUS	start_codon	21207047	21207049	.	+	0	transcript_id "file_1_file_1_jg9124.t1"; gene_id "file_1_file_1_jg9124";
Andromeda	AUGUSTUS	CDS	21207047	21207074	1	+	0	transcript_id "file_1_file_1_jg9124.t1"; gene_id "file_1_file_1_jg9124";
Andromeda	AUGUSTUS	exon	21207047	21207074	.	+	.	transcript_id "file_1_file_1_jg9124.t1"; gene_id "file_1_file_1_jg9124";
Andromeda	AUGUSTUS	intron	21207075	21207137	.	+	.	transcript_id "file_1_file_1_jg9124.t1"; gene_id "file_1_file_1_jg9124";
Andromeda	AUGUSTUS	CDS	21207138	21207204	1	+	2	transcript_id "file_1_file_1_jg9124.t1"; gene_id "file_1_file_1_jg9124";
Andromeda	AUGUSTUS	exon	21207138	21207204	.	+	.	transcript_id "file_1_file_1_jg9124.t1"; gene_id "file_1_file_1_jg9124";
Andromeda	AUGUSTUS	intron	21207205	21207327	.	+	.	transcript_id "file_1_file_1_jg9124.t1"; gene_id "file_1_file_1_jg9124";
Andromeda	AUGUSTUS	CDS	21207328	21207735	1	+	1	transcript_id "file_1_file_1_jg9124.t1"; gene_id "file_1_file_1_jg9124";
Andromeda	AUGUSTUS	exon	21207328	21207735	.	+	.	transcript_id "file_1_file_1_jg9124.t1"; gene_id "file_1_file_1_jg9124";
Andromeda	AUGUSTUS	intron	21207736	21208184	.	+	.	transcript_id "file_1_file_1_jg9124.t1"; gene_id "file_1_file_1_jg9124";
Andromeda	AUGUSTUS	CDS	21208185	21208559	1	+	1	transcript_id "file_1_file_1_jg9124.t1"; gene_id "file_1_file_1_jg9124";
Andromeda	AUGUSTUS	exon	21208185	21208559	.	+	.	transcript_id "file_1_file_1_jg9124.t1"; gene_id "file_1_file_1_jg9124";
Andromeda	AUGUSTUS	intron	21208560	21208634	.	+	.	transcript_id "file_1_file_1_jg9124.t1"; gene_id "file_1_file_1_jg9124";
Andromeda	AUGUSTUS	transcript	21207047	21208779	.	+	.	transcript_id "file_1_file_1_jg9124.t1"; gene_id "file_1_file_1_jg9124"
Andromeda	AUGUSTUS	gene	21207047	21208779	.	+	.	jg9124
Andromeda	AUGUSTUS	CDS	21208635	21208779	1	+	1	transcript_id "file_1_file_1_jg9124.t1"; gene_id "file_1_file_1_jg9124";
Andromeda	AUGUSTUS	exon	21208635	21208779	.	+	.	transcript_id "file_1_file_1_jg9124.t1"; gene_id "file_1_file_1_jg9124";
Andromeda	AUGUSTUS	stop_codon	21208777	21208779	.	+	0	transcript_id "file_1_file_1_jg9124.t1"; gene_id "file_1_file_1_jg9124";
Andromeda	AUGUSTUS	stop_codon	25316349	25316351	.	-	0	transcript_id "file_1_file_1_jg9577.t1"; gene_id "file_1_file_1_jg9577";
Andromeda	AUGUSTUS	CDS	25316349	25317478	1	-	2	transcript_id "file_1_file_1_jg9577.t1"; gene_id "file_1_file_1_jg9577";
Andromeda	AUGUSTUS	exon	25316349	25317478	.	-	.	transcript_id "file_1_file_1_jg9577.t1"; gene_id "file_1_file_1_jg9577";
Andromeda	AUGUSTUS	intron	25317479	25317676	.	-	.	transcript_id "file_1_file_1_jg9577.t1"; gene_id "file_1_file_1_jg9577";
Andromeda	AUGUSTUS	CDS	25317677	25318574	1	-	0	transcript_id "file_1_file_1_jg9577.t1"; gene_id "file_1_file_1_jg9577";
Andromeda	AUGUSTUS	exon	25317677	25318574	.	-	.	transcript_id "file_1_file_1_jg9577.t1"; gene_id "file_1_file_1_jg9577";
Andromeda	AUGUSTUS	intron	25318575	25318669	.	-	.	transcript_id "file_1_file_1_jg9577.t1"; gene_id "file_1_file_1_jg9577";
Andromeda	AUGUSTUS	transcript	25316349	25318789	.	-	.	transcript_id "file_1_file_1_jg9577.t1"; gene_id "file_1_file_1_jg9577"
Andromeda	AUGUSTUS	gene	25316349	25318789	.	-	.	jg9577
Andromeda	AUGUSTUS	CDS	25318670	25318789	1	-	0	transcript_id "file_1_file_1_jg9577.t1"; gene_id "file_1_file_1_jg9577";
Andromeda	AUGUSTUS	exon	25318670	25318789	.	-	.	transcript_id "file_1_file_1_jg9577.t1"; gene_id "file_1_file_1_jg9577";
Andromeda	AUGUSTUS	start_codon	25318787	25318789	.	-	0	transcript_id "file_1_file_1_jg9577.t1"; gene_id "file_1_file_1_jg9577";
Cepheus	AUGUSTUS	start_codon	7875464	7875466	.	+	0	transcript_id "file_1_file_1_jg11414.t3"; gene_id "file_1_file_1_jg11414";
Cepheus	AUGUSTUS	CDS	7875464	7875585	1	+	0	transcript_id "file_1_file_1_jg11414.t3"; gene_id "file_1_file_1_jg11414";
Cepheus	AUGUSTUS	exon	7875464	7875585	.	+	.	transcript_id "file_1_file_1_jg11414.t3"; gene_id "file_1_file_1_jg11414";
Cepheus	AUGUSTUS	intron	7875586	7876342	.	+	.	transcript_id "file_1_file_1_jg11414.t3"; gene_id "file_1_file_1_jg11414";
Cepheus	AUGUSTUS	CDS	7876343	7876496	1	+	1	transcript_id "file_1_file_1_jg11414.t3"; gene_id "file_1_file_1_jg11414";
Cepheus	AUGUSTUS	exon	7876343	7876496	.	+	.	transcript_id "file_1_file_1_jg11414.t3"; gene_id "file_1_file_1_jg11414";
Cepheus	AUGUSTUS	intron	7876497	7880793	.	+	.	transcript_id "file_1_file_1_jg11414.t3"; gene_id "file_1_file_1_jg11414";
Cepheus	AUGUSTUS	CDS	7880794	7880853	1	+	0	transcript_id "file_1_file_1_jg11414.t3"; gene_id "file_1_file_1_jg11414";
Cepheus	AUGUSTUS	exon	7880794	7880853	.	+	.	transcript_id "file_1_file_1_jg11414.t3"; gene_id "file_1_file_1_jg11414";
Cepheus	AUGUSTUS	intron	7880854	7880920	.	+	.	transcript_id "file_1_file_1_jg11414.t3"; gene_id "file_1_file_1_jg11414";
Cepheus	AUGUSTUS	CDS	7880921	7881038	1	+	0	transcript_id "file_1_file_1_jg11414.t3"; gene_id "file_1_file_1_jg11414";
Cepheus	AUGUSTUS	exon	7880921	7881038	.	+	.	transcript_id "file_1_file_1_jg11414.t3"; gene_id "file_1_file_1_jg11414";
Cepheus	AUGUSTUS	intron	7881039	7881285	.	+	.	transcript_id "file_1_file_1_jg11414.t3"; gene_id "file_1_file_1_jg11414";
Cepheus	AUGUSTUS	CDS	7881286	7881377	1	+	2	transcript_id "file_1_file_1_jg11414.t3"; gene_id "file_1_file_1_jg11414";
Cepheus	AUGUSTUS	exon	7881286	7881377	.	+	.	transcript_id "file_1_file_1_jg11414.t3"; gene_id "file_1_file_1_jg11414";
Cepheus	AUGUSTUS	intron	7881378	7881903	.	+	.	transcript_id "file_1_file_1_jg11414.t3"; gene_id "file_1_file_1_jg11414";
Cepheus	AUGUSTUS	CDS	7881904	7881937	1	+	0	transcript_id "file_1_file_1_jg11414.t3"; gene_id "file_1_file_1_jg11414";
Cepheus	AUGUSTUS	exon	7881904	7881937	.	+	.	transcript_id "file_1_file_1_jg11414.t3"; gene_id "file_1_file_1_jg11414";
Cepheus	AUGUSTUS	intron	7881938	7882752	.	+	.	transcript_id "file_1_file_1_jg11414.t3"; gene_id "file_1_file_1_jg11414";
Cepheus	AUGUSTUS	transcript	7875464	7882769	.	+	.	transcript_id "file_1_file_1_jg11414.t3"; gene_id "file_1_file_1_jg11414"
Cepheus	AUGUSTUS	CDS	7882753	7882769	1	+	2	transcript_id "file_1_file_1_jg11414.t3"; gene_id "file_1_file_1_jg11414";
Cepheus	AUGUSTUS	exon	7882753	7882769	.	+	.	transcript_id "file_1_file_1_jg11414.t3"; gene_id "file_1_file_1_jg11414";
Cepheus	AUGUSTUS	stop_codon	7882767	7882769	.	+	0	transcript_id "file_1_file_1_jg11414.t3"; gene_id "file_1_file_1_jg11414";
Contig_69	AUGUSTUS	stop_codon	572722	572724	.	-	0	transcript_id "file_1_file_1_jg14506.t1"; gene_id "file_1_file_1_jg14506";
Contig_69	AUGUSTUS	CDS	572722	573513	1	-	0	transcript_id "file_1_file_1_jg14506.t1"; gene_id "file_1_file_1_jg14506";
Contig_69	AUGUSTUS	exon	572722	573513	.	-	.	transcript_id "file_1_file_1_jg14506.t1"; gene_id "file_1_file_1_jg14506";
Contig_69	AUGUSTUS	transcript	572722	573513	.	-	.	transcript_id "file_1_file_1_jg14506.t1"; gene_id "file_1_file_1_jg14506"
Contig_69	AUGUSTUS	gene	572722	573513	.	-	.	jg14506
Contig_69	AUGUSTUS	start_codon	573511	573513	.	-	0	transcript_id "file_1_file_1_jg14506.t1"; gene_id "file_1_file_1_jg14506";
Contig_18	AUGUSTUS	stop_codon	303454	303456	.	-	0	transcript_id "file_1_file_1_jg14184.t2"; gene_id "file_1_file_1_jg14184";
Contig_18	AUGUSTUS	CDS	303454	303857	1	-	2	transcript_id "file_1_file_1_jg14184.t2"; gene_id "file_1_file_1_jg14184";
Contig_18	AUGUSTUS	exon	303454	303857	.	-	.	transcript_id "file_1_file_1_jg14184.t2"; gene_id "file_1_file_1_jg14184";
Contig_18	AUGUSTUS	intron	303858	305975	.	-	.	transcript_id "file_1_file_1_jg14184.t2"; gene_id "file_1_file_1_jg14184";
Contig_18	AUGUSTUS	CDS	305976	306168	1	-	0	transcript_id "file_1_file_1_jg14184.t2"; gene_id "file_1_file_1_jg14184";
Contig_18	AUGUSTUS	exon	305976	306168	.	-	.	transcript_id "file_1_file_1_jg14184.t2"; gene_id "file_1_file_1_jg14184";
Contig_18	AUGUSTUS	intron	306169	306344	.	-	.	transcript_id "file_1_file_1_jg14184.t2"; gene_id "file_1_file_1_jg14184";
Contig_18	AUGUSTUS	CDS	306345	306784	1	-	2	transcript_id "file_1_file_1_jg14184.t2"; gene_id "file_1_file_1_jg14184";
Contig_18	AUGUSTUS	exon	306345	306784	.	-	.	transcript_id "file_1_file_1_jg14184.t2"; gene_id "file_1_file_1_jg14184";
Contig_18	AUGUSTUS	intron	306785	308239	.	-	.	transcript_id "file_1_file_1_jg14184.t2"; gene_id "file_1_file_1_jg14184";
Contig_18	AUGUSTUS	CDS	308240	308374	1	-	2	transcript_id "file_1_file_1_jg14184.t2"; gene_id "file_1_file_1_jg14184";
Contig_18	AUGUSTUS	exon	308240	308374	.	-	.	transcript_id "file_1_file_1_jg14184.t2"; gene_id "file_1_file_1_jg14184";
Contig_18	AUGUSTUS	intron	308375	308482	.	-	.	transcript_id "file_1_file_1_jg14184.t2"; gene_id "file_1_file_1_jg14184";
Contig_18	AUGUSTUS	transcript	303454	308600	.	-	.	transcript_id "file_1_file_1_jg14184.t2"; gene_id "file_1_file_1_jg14184"
Contig_18	AUGUSTUS	gene	303454	308600	.	-	.	jg14184
Contig_18	AUGUSTUS	CDS	308483	308600	1	-	0	transcript_id "file_1_file_1_jg14184.t2"; gene_id "file_1_file_1_jg14184";
Contig_18	AUGUSTUS	exon	308483	308600	.	-	.	transcript_id "file_1_file_1_jg14184.t2"; gene_id "file_1_file_1_jg14184";
Contig_18	AUGUSTUS	start_codon	308598	308600	.	-	0	transcript_id "file_1_file_1_jg14184.t2"; gene_id "file_1_file_1_jg14184";
Contig_9	AUGUSTUS	stop_codon	301996	301998	.	-	0	transcript_id "file_1_file_1_jg5654.t3"; gene_id "file_1_file_1_jg5654";
Contig_9	AUGUSTUS	CDS	301996	302816	1	-	2	transcript_id "file_1_file_1_jg5654.t3"; gene_id "file_1_file_1_jg5654";
Contig_9	AUGUSTUS	exon	301996	302816	.	-	.	transcript_id "file_1_file_1_jg5654.t3"; gene_id "file_1_file_1_jg5654";
Contig_9	AUGUSTUS	intron	302817	302876	.	-	.	transcript_id "file_1_file_1_jg5654.t3"; gene_id "file_1_file_1_jg5654";
Contig_9	AUGUSTUS	CDS	302877	303153	1	-	0	transcript_id "file_1_file_1_jg5654.t3"; gene_id "file_1_file_1_jg5654";
Contig_9	AUGUSTUS	exon	302877	303153	.	-	.	transcript_id "file_1_file_1_jg5654.t3"; gene_id "file_1_file_1_jg5654";
Contig_9	AUGUSTUS	intron	303154	303210	.	-	.	transcript_id "file_1_file_1_jg5654.t3"; gene_id "file_1_file_1_jg5654";
Contig_9	AUGUSTUS	CDS	303211	303789	1	-	0	transcript_id "file_1_file_1_jg5654.t3"; gene_id "file_1_file_1_jg5654";
Contig_9	AUGUSTUS	exon	303211	303789	.	-	.	transcript_id "file_1_file_1_jg5654.t3"; gene_id "file_1_file_1_jg5654";
Contig_9	AUGUSTUS	intron	303790	304264	.	-	.	transcript_id "file_1_file_1_jg5654.t3"; gene_id "file_1_file_1_jg5654";
Contig_9	AUGUSTUS	transcript	301996	304327	.	-	.	transcript_id "file_1_file_1_jg5654.t3"; gene_id "file_1_file_1_jg5654"
Contig_9	AUGUSTUS	CDS	304265	304327	0.99	-	0	transcript_id "file_1_file_1_jg5654.t3"; gene_id "file_1_file_1_jg5654";
Contig_9	AUGUSTUS	exon	304265	304327	.	-	.	transcript_id "file_1_file_1_jg5654.t3"; gene_id "file_1_file_1_jg5654";
Contig_9	AUGUSTUS	start_codon	304325	304327	.	-	0	transcript_id "file_1_file_1_jg5654.t3"; gene_id "file_1_file_1_jg5654";
Contig_13	AUGUSTUS	stop_codon	3322176	3322178	.	-	0	transcript_id "file_1_file_1_jg5624.t1"; gene_id "file_1_file_1_jg5624";
Contig_13	AUGUSTUS	CDS	3322176	3322538	0.71	-	0	transcript_id "file_1_file_1_jg5624.t1"; gene_id "file_1_file_1_jg5624";
Contig_13	AUGUSTUS	exon	3322176	3322538	.	-	.	transcript_id "file_1_file_1_jg5624.t1"; gene_id "file_1_file_1_jg5624";
Contig_13	AUGUSTUS	transcript	3322176	3322538	.	-	.	transcript_id "file_1_file_1_jg5624.t1"; gene_id "file_1_file_1_jg5624"
Contig_13	AUGUSTUS	gene	3322176	3322538	.	-	.	jg5624
Contig_13	AUGUSTUS	start_codon	3322536	3322538	.	-	0	transcript_id "file_1_file_1_jg5624.t1"; gene_id "file_1_file_1_jg5624";
Contig_8	AUGUSTUS	stop_codon	1516233	1516235	.	-	0	transcript_id "file_1_file_1_jg3789.t1"; gene_id "file_1_file_1_jg3789";
Contig_8	AUGUSTUS	CDS	1516233	1516905	1	-	1	transcript_id "file_1_file_1_jg3789.t1"; gene_id "file_1_file_1_jg3789";
Contig_8	AUGUSTUS	exon	1516233	1516905	.	-	.	transcript_id "file_1_file_1_jg3789.t1"; gene_id "file_1_file_1_jg3789";
Contig_8	AUGUSTUS	intron	1516906	1516968	.	-	.	transcript_id "file_1_file_1_jg3789.t1"; gene_id "file_1_file_1_jg3789";
Contig_8	AUGUSTUS	transcript	1516233	1517048	.	-	.	transcript_id "file_1_file_1_jg3789.t1"; gene_id "file_1_file_1_jg3789"
Contig_8	AUGUSTUS	gene	1516233	1517048	.	-	.	jg3789
Contig_8	AUGUSTUS	CDS	1516969	1517048	1	-	0	transcript_id "file_1_file_1_jg3789.t1"; gene_id "file_1_file_1_jg3789";
Contig_8	AUGUSTUS	exon	1516969	1517048	.	-	.	transcript_id "file_1_file_1_jg3789.t1"; gene_id "file_1_file_1_jg3789";
Contig_8	AUGUSTUS	start_codon	1517046	1517048	.	-	0	transcript_id "file_1_file_1_jg3789.t1"; gene_id "file_1_file_1_jg3789";
Andromeda	AUGUSTUS	stop_codon	22290650	22290652	.	-	0	transcript_id "file_1_file_1_jg9291.t1"; gene_id "file_1_file_1_jg9291";
Andromeda	AUGUSTUS	CDS	22290650	22290764	1	-	1	transcript_id "file_1_file_1_jg9291.t1"; gene_id "file_1_file_1_jg9291";
Andromeda	AUGUSTUS	exon	22290650	22290764	.	-	.	transcript_id "file_1_file_1_jg9291.t1"; gene_id "file_1_file_1_jg9291";
Andromeda	AUGUSTUS	intron	22290765	22290827	.	-	.	transcript_id "file_1_file_1_jg9291.t1"; gene_id "file_1_file_1_jg9291";
Andromeda	AUGUSTUS	CDS	22290828	22290954	1	-	2	transcript_id "file_1_file_1_jg9291.t1"; gene_id "file_1_file_1_jg9291";
Andromeda	AUGUSTUS	exon	22290828	22290954	.	-	.	transcript_id "file_1_file_1_jg9291.t1"; gene_id "file_1_file_1_jg9291";
Andromeda	AUGUSTUS	intron	22290955	22291148	.	-	.	transcript_id "file_1_file_1_jg9291.t1"; gene_id "file_1_file_1_jg9291";
Andromeda	AUGUSTUS	transcript	22290650	22291212	.	-	.	transcript_id "file_1_file_1_jg9291.t1"; gene_id "file_1_file_1_jg9291"
Andromeda	AUGUSTUS	gene	22290650	22291212	.	-	.	jg9291
Andromeda	AUGUSTUS	CDS	22291149	22291212	1	-	0	transcript_id "file_1_file_1_jg9291.t1"; gene_id "file_1_file_1_jg9291";
Andromeda	AUGUSTUS	exon	22291149	22291212	.	-	.	transcript_id "file_1_file_1_jg9291.t1"; gene_id "file_1_file_1_jg9291";
Andromeda	AUGUSTUS	start_codon	22291210	22291212	.	-	0	transcript_id "file_1_file_1_jg9291.t1"; gene_id "file_1_file_1_jg9291";
Andromeda	AUGUSTUS	start_codon	11532064	11532066	.	+	0	transcript_id "file_1_file_1_jg8156.t1"; gene_id "file_1_file_1_jg8156";
Andromeda	AUGUSTUS	CDS	11532064	11532657	1	+	0	transcript_id "file_1_file_1_jg8156.t1"; gene_id "file_1_file_1_jg8156";
Andromeda	AUGUSTUS	exon	11532064	11532657	.	+	.	transcript_id "file_1_file_1_jg8156.t1"; gene_id "file_1_file_1_jg8156";
Andromeda	AUGUSTUS	transcript	11532064	11532657	.	+	.	transcript_id "file_1_file_1_jg8156.t1"; gene_id "file_1_file_1_jg8156"
Andromeda	AUGUSTUS	gene	11532064	11532657	.	+	.	jg8156
Andromeda	AUGUSTUS	stop_codon	11532655	11532657	.	+	0	transcript_id "file_1_file_1_jg8156.t1"; gene_id "file_1_file_1_jg8156";
Contig_97	AUGUSTUS	stop_codon	332702	332704	.	-	0	transcript_id "file_1_file_1_jg9711.t1"; gene_id "file_1_file_1_jg9711";
Contig_97	AUGUSTUS	CDS	332702	332712	0.29	-	2	transcript_id "file_1_file_1_jg9711.t1"; gene_id "file_1_file_1_jg9711";
Contig_97	AUGUSTUS	exon	332702	332712	.	-	.	transcript_id "file_1_file_1_jg9711.t1"; gene_id "file_1_file_1_jg9711";
Contig_97	AUGUSTUS	intron	332713	332900	.	-	.	transcript_id "file_1_file_1_jg9711.t1"; gene_id "file_1_file_1_jg9711";
Contig_97	AUGUSTUS	CDS	332901	333018	0.48	-	0	transcript_id "file_1_file_1_jg9711.t1"; gene_id "file_1_file_1_jg9711";
Contig_97	AUGUSTUS	exon	332901	333018	.	-	.	transcript_id "file_1_file_1_jg9711.t1"; gene_id "file_1_file_1_jg9711";
Contig_97	AUGUSTUS	intron	333019	333079	.	-	.	transcript_id "file_1_file_1_jg9711.t1"; gene_id "file_1_file_1_jg9711";
Contig_97	AUGUSTUS	CDS	333080	333440	1	-	1	transcript_id "file_1_file_1_jg9711.t1"; gene_id "file_1_file_1_jg9711";
Contig_97	AUGUSTUS	exon	333080	333440	.	-	.	transcript_id "file_1_file_1_jg9711.t1"; gene_id "file_1_file_1_jg9711";
Contig_97	AUGUSTUS	intron	333441	333501	.	-	.	transcript_id "file_1_file_1_jg9711.t1"; gene_id "file_1_file_1_jg9711";
Contig_97	AUGUSTUS	transcript	332702	333806	.	-	.	transcript_id "file_1_file_1_jg9711.t1"; gene_id "file_1_file_1_jg9711"
Contig_97	AUGUSTUS	gene	332702	333806	.	-	.	jg9711
Contig_97	AUGUSTUS	CDS	333502	333806	0.99	-	0	transcript_id "file_1_file_1_jg9711.t1"; gene_id "file_1_file_1_jg9711";
Contig_97	AUGUSTUS	exon	333502	333806	.	-	.	transcript_id "file_1_file_1_jg9711.t1"; gene_id "file_1_file_1_jg9711";
Contig_97	AUGUSTUS	start_codon	333804	333806	.	-	0	transcript_id "file_1_file_1_jg9711.t1"; gene_id "file_1_file_1_jg9711";
Contig_11	AUGUSTUS	stop_codon	2822366	2822368	.	-	0	transcript_id "file_1_file_1_jg3371.t1"; gene_id "file_1_file_1_jg3371";
Contig_11	AUGUSTUS	CDS	2822366	2822587	0.5	-	0	transcript_id "file_1_file_1_jg3371.t1"; gene_id "file_1_file_1_jg3371";
Contig_11	AUGUSTUS	exon	2822366	2822587	.	-	.	transcript_id "file_1_file_1_jg3371.t1"; gene_id "file_1_file_1_jg3371";
Contig_11	AUGUSTUS	transcript	2822366	2822587	.	-	.	transcript_id "file_1_file_1_jg3371.t1"; gene_id "file_1_file_1_jg3371"
Contig_11	AUGUSTUS	gene	2822366	2822587	.	-	.	jg3371
Contig_11	AUGUSTUS	start_codon	2822585	2822587	.	-	0	transcript_id "file_1_file_1_jg3371.t1"; gene_id "file_1_file_1_jg3371";
Cepheus	AUGUSTUS	stop_codon	5772055	5772057	.	-	0	transcript_id "file_1_file_1_jg11203.t1"; gene_id "file_1_file_1_jg11203";
Cepheus	AUGUSTUS	CDS	5772055	5772654	0.68	-	0	transcript_id "file_1_file_1_jg11203.t1"; gene_id "file_1_file_1_jg11203";
Cepheus	AUGUSTUS	exon	5772055	5772654	.	-	.	transcript_id "file_1_file_1_jg11203.t1"; gene_id "file_1_file_1_jg11203";
Cepheus	AUGUSTUS	transcript	5772055	5772654	.	-	.	transcript_id "file_1_file_1_jg11203.t1"; gene_id "file_1_file_1_jg11203"
Cepheus	AUGUSTUS	gene	5772055	5772654	.	-	.	jg11203
Cepheus	AUGUSTUS	start_codon	5772652	5772654	.	-	0	transcript_id "file_1_file_1_jg11203.t1"; gene_id "file_1_file_1_jg11203";
Draco	GeneMark.hmm	stop_codon	14274794	14274796	.	-	0	gene_id "file_1_file_2_17948_g"; transcript_id "file_1_file_2_17948_t"; count "file_1_file_2_1_1";
Draco	GeneMark.hmm	CDS	14274794	14278560	.	-	2	gene_id "file_1_file_2_17948_g"; transcript_id "file_1_file_2_17948_t"; evidence "file_1_file_2_0_1"; cds_type "file_1_file_2_Terminal"; count "file_1_file_2_9_9"; anchored "file_1_file_2_0_1";
Draco	GeneMark.hmm	exon	14274794	14278560	0	-	.	gene_id "file_1_file_2_17948_g"; transcript_id "file_1_file_2_17948_t"; evidence "file_1_file_2_0_1"; cds_type "file_1_file_2_Terminal"; count "file_1_file_2_9_9"; anchored "file_1_file_2_0_1";
Draco	GeneMark.hmm	CDS	14281060	14281131	.	-	2	gene_id "file_1_file_2_17948_g"; transcript_id "file_1_file_2_17948_t"; evidence "file_1_file_2_1_1"; cds_type "file_1_file_2_Internal"; count "file_1_file_2_8_9"; anchored "file_1_file_2_1_1";
Draco	GeneMark.hmm	exon	14281060	14281131	0	-	.	gene_id "file_1_file_2_17948_g"; transcript_id "file_1_file_2_17948_t"; evidence "file_1_file_2_1_1"; cds_type "file_1_file_2_Internal"; count "file_1_file_2_8_9"; anchored "file_1_file_2_1_1";
Draco	GeneMark.hmm	CDS	14281193	14281273	.	-	2	gene_id "file_1_file_2_17948_g"; transcript_id "file_1_file_2_17948_t"; evidence "file_1_file_2_1_1"; cds_type "file_1_file_2_Internal"; count "file_1_file_2_7_9"; anchored "file_1_file_2_1_1";
Draco	GeneMark.hmm	exon	14281193	14281273	0	-	.	gene_id "file_1_file_2_17948_g"; transcript_id "file_1_file_2_17948_t"; evidence "file_1_file_2_1_1"; cds_type "file_1_file_2_Internal"; count "file_1_file_2_7_9"; anchored "file_1_file_2_1_1";
Draco	GeneMark.hmm	CDS	14281345	14281639	.	-	0	gene_id "file_1_file_2_17948_g"; transcript_id "file_1_file_2_17948_t"; evidence "file_1_file_2_1_1"; cds_type "file_1_file_2_Internal"; count "file_1_file_2_6_9"; anchored "file_1_file_2_1_1";
Draco	GeneMark.hmm	exon	14281345	14281639	0	-	.	gene_id "file_1_file_2_17948_g"; transcript_id "file_1_file_2_17948_t"; evidence "file_1_file_2_1_1"; cds_type "file_1_file_2_Internal"; count "file_1_file_2_6_9"; anchored "file_1_file_2_1_1";
Draco	GeneMark.hmm	CDS	14281704	14281814	.	-	0	gene_id "file_1_file_2_17948_g"; transcript_id "file_1_file_2_17948_t"; evidence "file_1_file_2_1_1"; cds_type "file_1_file_2_Internal"; count "file_1_file_2_5_9"; anchored "file_1_file_2_1_1";
Draco	GeneMark.hmm	exon	14281704	14281814	0	-	.	gene_id "file_1_file_2_17948_g"; transcript_id "file_1_file_2_17948_t"; evidence "file_1_file_2_1_1"; cds_type "file_1_file_2_Internal"; count "file_1_file_2_5_9"; anchored "file_1_file_2_1_1";
Draco	GeneMark.hmm	CDS	14282872	14282995	.	-	1	gene_id "file_1_file_2_17948_g"; transcript_id "file_1_file_2_17948_t"; evidence "file_1_file_2_1_1"; cds_type "file_1_file_2_Internal"; count "file_1_file_2_4_9"; anchored "file_1_file_2_1_1";
Draco	GeneMark.hmm	exon	14282872	14282995	0	-	.	gene_id "file_1_file_2_17948_g"; transcript_id "file_1_file_2_17948_t"; evidence "file_1_file_2_1_1"; cds_type "file_1_file_2_Internal"; count "file_1_file_2_4_9"; anchored "file_1_file_2_1_1";
Draco	GeneMark.hmm	CDS	14283058	14283772	.	-	2	gene_id "file_1_file_2_17948_g"; transcript_id "file_1_file_2_17948_t"; evidence "file_1_file_2_1_1"; cds_type "file_1_file_2_Internal"; count "file_1_file_2_3_9"; anchored "file_1_file_2_1_1";
Draco	GeneMark.hmm	exon	14283058	14283772	0	-	.	gene_id "file_1_file_2_17948_g"; transcript_id "file_1_file_2_17948_t"; evidence "file_1_file_2_1_1"; cds_type "file_1_file_2_Internal"; count "file_1_file_2_3_9"; anchored "file_1_file_2_1_1";
Draco	GeneMark.hmm	CDS	14283837	14284320	.	-	0	gene_id "file_1_file_2_17948_g"; transcript_id "file_1_file_2_17948_t"; evidence "file_1_file_2_1_1"; cds_type "file_1_file_2_Internal"; count "file_1_file_2_2_9"; anchored "file_1_file_2_1_1";
Draco	GeneMark.hmm	exon	14283837	14284320	0	-	.	gene_id "file_1_file_2_17948_g"; transcript_id "file_1_file_2_17948_t"; evidence "file_1_file_2_1_1"; cds_type "file_1_file_2_Internal"; count "file_1_file_2_2_9"; anchored "file_1_file_2_1_1";
Draco	GeneMark.hmm	CDS	14284409	14284504	.	-	0	gene_id "file_1_file_2_17948_g"; transcript_id "file_1_file_2_17948_t"; evidence "file_1_file_2_1_1"; cds_type "file_1_file_2_Initial"; count "file_1_file_2_1_9"; anchored "file_1_file_2_1_1";
Draco	GeneMark.hmm	exon	14284409	14284504	0	-	.	gene_id "file_1_file_2_17948_g"; transcript_id "file_1_file_2_17948_t"; evidence "file_1_file_2_1_1"; cds_type "file_1_file_2_Initial"; count "file_1_file_2_1_9"; anchored "file_1_file_2_1_1";
Draco	GeneMark.hmm	start_codon	14284502	14284504	.	-	0	gene_id "file_1_file_2_17948_g"; transcript_id "file_1_file_2_17948_t"; count "file_1_file_2_1_1";
Contig_32	AUGUSTUS	stop_codon	345949	345951	.	-	0	transcript_id "file_1_file_1_jg14741.t1"; gene_id "file_1_file_1_jg14741";
Contig_32	AUGUSTUS	CDS	345949	346655	0.66	-	2	transcript_id "file_1_file_1_jg14741.t1"; gene_id "file_1_file_1_jg14741";
Contig_32	AUGUSTUS	exon	345949	346655	.	-	.	transcript_id "file_1_file_1_jg14741.t1"; gene_id "file_1_file_1_jg14741";
Contig_32	AUGUSTUS	intron	346656	346827	.	-	.	transcript_id "file_1_file_1_jg14741.t1"; gene_id "file_1_file_1_jg14741";
Contig_32	AUGUSTUS	transcript	345949	346840	.	-	.	transcript_id "file_1_file_1_jg14741.t1"; gene_id "file_1_file_1_jg14741"
Contig_32	AUGUSTUS	gene	345949	346840	.	-	.	jg14741
Contig_32	AUGUSTUS	CDS	346828	346840	1	-	0	transcript_id "file_1_file_1_jg14741.t1"; gene_id "file_1_file_1_jg14741";
Contig_32	AUGUSTUS	exon	346828	346840	.	-	.	transcript_id "file_1_file_1_jg14741.t1"; gene_id "file_1_file_1_jg14741";
Contig_32	AUGUSTUS	start_codon	346838	346840	.	-	0	transcript_id "file_1_file_1_jg14741.t1"; gene_id "file_1_file_1_jg14741";
Draco	AUGUSTUS	start_codon	14580359	14580361	.	+	0	transcript_id "file_1_file_1_jg16755.t1"; gene_id "file_1_file_1_jg16755";
Draco	AUGUSTUS	CDS	14580359	14580418	1	+	0	transcript_id "file_1_file_1_jg16755.t1"; gene_id "file_1_file_1_jg16755";
Draco	AUGUSTUS	exon	14580359	14580418	.	+	.	transcript_id "file_1_file_1_jg16755.t1"; gene_id "file_1_file_1_jg16755";
Draco	AUGUSTUS	intron	14580419	14580483	.	+	.	transcript_id "file_1_file_1_jg16755.t1"; gene_id "file_1_file_1_jg16755";
Draco	AUGUSTUS	transcript	14580359	14581389	.	+	.	transcript_id "file_1_file_1_jg16755.t1"; gene_id "file_1_file_1_jg16755"
Draco	AUGUSTUS	gene	14580359	14581389	.	+	.	jg16755
Draco	AUGUSTUS	CDS	14580484	14581389	1	+	0	transcript_id "file_1_file_1_jg16755.t1"; gene_id "file_1_file_1_jg16755";
Draco	AUGUSTUS	exon	14580484	14581389	.	+	.	transcript_id "file_1_file_1_jg16755.t1"; gene_id "file_1_file_1_jg16755";
Draco	AUGUSTUS	stop_codon	14581387	14581389	.	+	0	transcript_id "file_1_file_1_jg16755.t1"; gene_id "file_1_file_1_jg16755";
Cepheus	AUGUSTUS	start_codon	11015108	11015110	.	+	0	transcript_id "file_1_file_1_jg11786.t1"; gene_id "file_1_file_1_jg11786";
Cepheus	AUGUSTUS	CDS	11015108	11015572	0.77	+	0	transcript_id "file_1_file_1_jg11786.t1"; gene_id "file_1_file_1_jg11786";
Cepheus	AUGUSTUS	exon	11015108	11015572	.	+	.	transcript_id "file_1_file_1_jg11786.t1"; gene_id "file_1_file_1_jg11786";
Cepheus	AUGUSTUS	transcript	11015108	11015572	.	+	.	transcript_id "file_1_file_1_jg11786.t1"; gene_id "file_1_file_1_jg11786"
Cepheus	AUGUSTUS	gene	11015108	11015572	.	+	.	jg11786
Cepheus	AUGUSTUS	stop_codon	11015570	11015572	.	+	0	transcript_id "file_1_file_1_jg11786.t1"; gene_id "file_1_file_1_jg11786";
Andromeda	AUGUSTUS	start_codon	19910327	19910329	.	+	0	transcript_id "file_1_file_1_jg8932.t1"; gene_id "file_1_file_1_jg8932";
Andromeda	AUGUSTUS	CDS	19910327	19912273	0.99	+	0	transcript_id "file_1_file_1_jg8932.t1"; gene_id "file_1_file_1_jg8932";
Andromeda	AUGUSTUS	exon	19910327	19912273	.	+	.	transcript_id "file_1_file_1_jg8932.t1"; gene_id "file_1_file_1_jg8932";
Andromeda	AUGUSTUS	transcript	19910327	19912273	.	+	.	transcript_id "file_1_file_1_jg8932.t1"; gene_id "file_1_file_1_jg8932"
Andromeda	AUGUSTUS	gene	19910327	19912273	.	+	.	jg8932
Andromeda	AUGUSTUS	stop_codon	19912271	19912273	.	+	0	transcript_id "file_1_file_1_jg8932.t1"; gene_id "file_1_file_1_jg8932";
Andromeda	AUGUSTUS	start_codon	6029136	6029138	.	+	0	transcript_id "file_1_file_1_jg7538.t1"; gene_id "file_1_file_1_jg7538";
Andromeda	AUGUSTUS	CDS	6029136	6030584	1	+	0	transcript_id "file_1_file_1_jg7538.t1"; gene_id "file_1_file_1_jg7538";
Andromeda	AUGUSTUS	exon	6029136	6030584	.	+	.	transcript_id "file_1_file_1_jg7538.t1"; gene_id "file_1_file_1_jg7538";
Andromeda	AUGUSTUS	transcript	6029136	6030584	.	+	.	transcript_id "file_1_file_1_jg7538.t1"; gene_id "file_1_file_1_jg7538"
Andromeda	AUGUSTUS	gene	6029136	6030584	.	+	.	jg7538
Andromeda	AUGUSTUS	stop_codon	6030582	6030584	.	+	0	transcript_id "file_1_file_1_jg7538.t1"; gene_id "file_1_file_1_jg7538";
Contig_5	AUGUSTUS	start_codon	5892670	5892672	.	+	0	transcript_id "file_1_file_1_jg4862.t1"; gene_id "file_1_file_1_jg4862";
Contig_5	AUGUSTUS	CDS	5892670	5892771	1	+	0	transcript_id "file_1_file_1_jg4862.t1"; gene_id "file_1_file_1_jg4862";
Contig_5	AUGUSTUS	exon	5892670	5892771	.	+	.	transcript_id "file_1_file_1_jg4862.t1"; gene_id "file_1_file_1_jg4862";
Contig_5	AUGUSTUS	intron	5892772	5892872	.	+	.	transcript_id "file_1_file_1_jg4862.t1"; gene_id "file_1_file_1_jg4862";
Contig_5	AUGUSTUS	CDS	5892873	5893158	1	+	0	transcript_id "file_1_file_1_jg4862.t1"; gene_id "file_1_file_1_jg4862";
Contig_5	AUGUSTUS	exon	5892873	5893158	.	+	.	transcript_id "file_1_file_1_jg4862.t1"; gene_id "file_1_file_1_jg4862";
Contig_5	AUGUSTUS	intron	5893159	5893231	.	+	.	transcript_id "file_1_file_1_jg4862.t1"; gene_id "file_1_file_1_jg4862";
Contig_5	AUGUSTUS	CDS	5893232	5893640	1	+	2	transcript_id "file_1_file_1_jg4862.t1"; gene_id "file_1_file_1_jg4862";
Contig_5	AUGUSTUS	exon	5893232	5893640	.	+	.	transcript_id "file_1_file_1_jg4862.t1"; gene_id "file_1_file_1_jg4862";
Contig_5	AUGUSTUS	intron	5893641	5893702	.	+	.	transcript_id "file_1_file_1_jg4862.t1"; gene_id "file_1_file_1_jg4862";
Contig_5	AUGUSTUS	CDS	5893703	5893884	1	+	1	transcript_id "file_1_file_1_jg4862.t1"; gene_id "file_1_file_1_jg4862";
Contig_5	AUGUSTUS	exon	5893703	5893884	.	+	.	transcript_id "file_1_file_1_jg4862.t1"; gene_id "file_1_file_1_jg4862";
Contig_5	AUGUSTUS	intron	5893885	5893943	.	+	.	transcript_id "file_1_file_1_jg4862.t1"; gene_id "file_1_file_1_jg4862";
Contig_5	AUGUSTUS	CDS	5893944	5894183	1	+	2	transcript_id "file_1_file_1_jg4862.t1"; gene_id "file_1_file_1_jg4862";
Contig_5	AUGUSTUS	exon	5893944	5894183	.	+	.	transcript_id "file_1_file_1_jg4862.t1"; gene_id "file_1_file_1_jg4862";
Contig_5	AUGUSTUS	intron	5894184	5894241	.	+	.	transcript_id "file_1_file_1_jg4862.t1"; gene_id "file_1_file_1_jg4862";
Contig_5	AUGUSTUS	CDS	5894242	5894549	1	+	2	transcript_id "file_1_file_1_jg4862.t1"; gene_id "file_1_file_1_jg4862";
Contig_5	AUGUSTUS	exon	5894242	5894549	.	+	.	transcript_id "file_1_file_1_jg4862.t1"; gene_id "file_1_file_1_jg4862";
Contig_5	AUGUSTUS	intron	5894550	5894657	.	+	.	transcript_id "file_1_file_1_jg4862.t1"; gene_id "file_1_file_1_jg4862";
Contig_5	AUGUSTUS	CDS	5894658	5894841	1	+	0	transcript_id "file_1_file_1_jg4862.t1"; gene_id "file_1_file_1_jg4862";
Contig_5	AUGUSTUS	exon	5894658	5894841	.	+	.	transcript_id "file_1_file_1_jg4862.t1"; gene_id "file_1_file_1_jg4862";
Contig_5	AUGUSTUS	intron	5894842	5894939	.	+	.	transcript_id "file_1_file_1_jg4862.t1"; gene_id "file_1_file_1_jg4862";
Contig_5	AUGUSTUS	transcript	5892670	5895154	.	+	.	transcript_id "file_1_file_1_jg4862.t1"; gene_id "file_1_file_1_jg4862"
Contig_5	AUGUSTUS	gene	5892670	5895154	.	+	.	jg4862
Contig_5	AUGUSTUS	CDS	5894940	5895154	1	+	2	transcript_id "file_1_file_1_jg4862.t1"; gene_id "file_1_file_1_jg4862";
Contig_5	AUGUSTUS	exon	5894940	5895154	.	+	.	transcript_id "file_1_file_1_jg4862.t1"; gene_id "file_1_file_1_jg4862";
Contig_5	AUGUSTUS	stop_codon	5895152	5895154	.	+	0	transcript_id "file_1_file_1_jg4862.t1"; gene_id "file_1_file_1_jg4862";
Cepheus	AUGUSTUS	start_codon	18947826	18947828	.	+	0	transcript_id "file_1_file_1_jg12786.t1"; gene_id "file_1_file_1_jg12786";
Cepheus	AUGUSTUS	CDS	18947826	18947840	1	+	0	transcript_id "file_1_file_1_jg12786.t1"; gene_id "file_1_file_1_jg12786";
Cepheus	AUGUSTUS	exon	18947826	18947840	.	+	.	transcript_id "file_1_file_1_jg12786.t1"; gene_id "file_1_file_1_jg12786";
Cepheus	AUGUSTUS	intron	18947841	18948899	.	+	.	transcript_id "file_1_file_1_jg12786.t1"; gene_id "file_1_file_1_jg12786";
Cepheus	AUGUSTUS	CDS	18948900	18949553	1	+	0	transcript_id "file_1_file_1_jg12786.t1"; gene_id "file_1_file_1_jg12786";
Cepheus	AUGUSTUS	exon	18948900	18949553	.	+	.	transcript_id "file_1_file_1_jg12786.t1"; gene_id "file_1_file_1_jg12786";
Cepheus	AUGUSTUS	intron	18949554	18949619	.	+	.	transcript_id "file_1_file_1_jg12786.t1"; gene_id "file_1_file_1_jg12786";
Cepheus	AUGUSTUS	CDS	18949620	18949719	1	+	0	transcript_id "file_1_file_1_jg12786.t1"; gene_id "file_1_file_1_jg12786";
Cepheus	AUGUSTUS	exon	18949620	18949719	.	+	.	transcript_id "file_1_file_1_jg12786.t1"; gene_id "file_1_file_1_jg12786";
Cepheus	AUGUSTUS	intron	18949720	18950709	.	+	.	transcript_id "file_1_file_1_jg12786.t1"; gene_id "file_1_file_1_jg12786";
Cepheus	AUGUSTUS	transcript	18947826	18950882	.	+	.	transcript_id "file_1_file_1_jg12786.t1"; gene_id "file_1_file_1_jg12786"
Cepheus	AUGUSTUS	gene	18947826	18950882	.	+	.	jg12786
Cepheus	AUGUSTUS	CDS	18950710	18950882	1	+	2	transcript_id "file_1_file_1_jg12786.t1"; gene_id "file_1_file_1_jg12786";
Cepheus	AUGUSTUS	exon	18950710	18950882	.	+	.	transcript_id "file_1_file_1_jg12786.t1"; gene_id "file_1_file_1_jg12786";
Cepheus	AUGUSTUS	stop_codon	18950880	18950882	.	+	0	transcript_id "file_1_file_1_jg12786.t1"; gene_id "file_1_file_1_jg12786";
Contig_6	AUGUSTUS	stop_codon	3414600	3414602	.	-	0	transcript_id "file_1_file_1_jg10173.t1"; gene_id "file_1_file_1_jg10173";
Contig_6	AUGUSTUS	CDS	3414600	3414734	1	-	0	transcript_id "file_1_file_1_jg10173.t1"; gene_id "file_1_file_1_jg10173";
Contig_6	AUGUSTUS	exon	3414600	3414734	.	-	.	transcript_id "file_1_file_1_jg10173.t1"; gene_id "file_1_file_1_jg10173";
Contig_6	AUGUSTUS	intron	3414735	3414795	.	-	.	transcript_id "file_1_file_1_jg10173.t1"; gene_id "file_1_file_1_jg10173";
Contig_6	AUGUSTUS	CDS	3414796	3415101	1	-	0	transcript_id "file_1_file_1_jg10173.t1"; gene_id "file_1_file_1_jg10173";
Contig_6	AUGUSTUS	exon	3414796	3415101	.	-	.	transcript_id "file_1_file_1_jg10173.t1"; gene_id "file_1_file_1_jg10173";
Contig_6	AUGUSTUS	intron	3415102	3415309	.	-	.	transcript_id "file_1_file_1_jg10173.t1"; gene_id "file_1_file_1_jg10173";
Contig_6	AUGUSTUS	CDS	3415310	3415454	1	-	1	transcript_id "file_1_file_1_jg10173.t1"; gene_id "file_1_file_1_jg10173";
Contig_6	AUGUSTUS	exon	3415310	3415454	.	-	.	transcript_id "file_1_file_1_jg10173.t1"; gene_id "file_1_file_1_jg10173";
Contig_6	AUGUSTUS	intron	3415455	3415577	.	-	.	transcript_id "file_1_file_1_jg10173.t1"; gene_id "file_1_file_1_jg10173";
Contig_6	AUGUSTUS	CDS	3415578	3416123	1	-	1	transcript_id "file_1_file_1_jg10173.t1"; gene_id "file_1_file_1_jg10173";
Contig_6	AUGUSTUS	exon	3415578	3416123	.	-	.	transcript_id "file_1_file_1_jg10173.t1"; gene_id "file_1_file_1_jg10173";
Contig_6	AUGUSTUS	intron	3416124	3416185	.	-	.	transcript_id "file_1_file_1_jg10173.t1"; gene_id "file_1_file_1_jg10173";
Contig_6	AUGUSTUS	CDS	3416186	3416287	1	-	1	transcript_id "file_1_file_1_jg10173.t1"; gene_id "file_1_file_1_jg10173";
Contig_6	AUGUSTUS	exon	3416186	3416287	.	-	.	transcript_id "file_1_file_1_jg10173.t1"; gene_id "file_1_file_1_jg10173";
Contig_6	AUGUSTUS	intron	3416288	3416342	.	-	.	transcript_id "file_1_file_1_jg10173.t1"; gene_id "file_1_file_1_jg10173";
Contig_6	AUGUSTUS	CDS	3416343	3416446	1	-	0	transcript_id "file_1_file_1_jg10173.t1"; gene_id "file_1_file_1_jg10173";
Contig_6	AUGUSTUS	exon	3416343	3416446	.	-	.	transcript_id "file_1_file_1_jg10173.t1"; gene_id "file_1_file_1_jg10173";
Contig_6	AUGUSTUS	intron	3416447	3416718	.	-	.	transcript_id "file_1_file_1_jg10173.t1"; gene_id "file_1_file_1_jg10173";
Contig_6	AUGUSTUS	transcript	3414600	3416793	.	-	.	transcript_id "file_1_file_1_jg10173.t1"; gene_id "file_1_file_1_jg10173"
Contig_6	AUGUSTUS	gene	3414600	3416793	.	-	.	jg10173
Contig_6	AUGUSTUS	CDS	3416719	3416793	1	-	0	transcript_id "file_1_file_1_jg10173.t1"; gene_id "file_1_file_1_jg10173";
Contig_6	AUGUSTUS	exon	3416719	3416793	.	-	.	transcript_id "file_1_file_1_jg10173.t1"; gene_id "file_1_file_1_jg10173";
Contig_6	AUGUSTUS	start_codon	3416791	3416793	.	-	0	transcript_id "file_1_file_1_jg10173.t1"; gene_id "file_1_file_1_jg10173";
Contig_9	AUGUSTUS	start_codon	1230415	1230417	.	+	0	transcript_id "file_1_file_1_jg5779.t1"; gene_id "file_1_file_1_jg5779";
Contig_9	AUGUSTUS	CDS	1230415	1230933	0.87	+	0	transcript_id "file_1_file_1_jg5779.t1"; gene_id "file_1_file_1_jg5779";
Contig_9	AUGUSTUS	exon	1230415	1230933	.	+	.	transcript_id "file_1_file_1_jg5779.t1"; gene_id "file_1_file_1_jg5779";
Contig_9	AUGUSTUS	transcript	1230415	1230933	.	+	.	transcript_id "file_1_file_1_jg5779.t1"; gene_id "file_1_file_1_jg5779"
Contig_9	AUGUSTUS	gene	1230415	1230933	.	+	.	jg5779
Contig_9	AUGUSTUS	stop_codon	1230931	1230933	.	+	0	transcript_id "file_1_file_1_jg5779.t1"; gene_id "file_1_file_1_jg5779";
Contig_6	AUGUSTUS	start_codon	3544286	3544288	.	+	0	transcript_id "file_1_file_1_jg10212.t1"; gene_id "file_1_file_1_jg10212";
Contig_6	AUGUSTUS	CDS	3544286	3544532	1	+	0	transcript_id "file_1_file_1_jg10212.t1"; gene_id "file_1_file_1_jg10212";
Contig_6	AUGUSTUS	exon	3544286	3544532	.	+	.	transcript_id "file_1_file_1_jg10212.t1"; gene_id "file_1_file_1_jg10212";
Contig_6	AUGUSTUS	intron	3544533	3544718	.	+	.	transcript_id "file_1_file_1_jg10212.t1"; gene_id "file_1_file_1_jg10212";
Contig_6	AUGUSTUS	transcript	3544286	3546025	.	+	.	transcript_id "file_1_file_1_jg10212.t1"; gene_id "file_1_file_1_jg10212"
Contig_6	AUGUSTUS	gene	3544286	3546025	.	+	.	jg10212
Contig_6	AUGUSTUS	CDS	3544719	3546025	1	+	2	transcript_id "file_1_file_1_jg10212.t1"; gene_id "file_1_file_1_jg10212";
Contig_6	AUGUSTUS	exon	3544719	3546025	.	+	.	transcript_id "file_1_file_1_jg10212.t1"; gene_id "file_1_file_1_jg10212";
Contig_6	AUGUSTUS	stop_codon	3546023	3546025	.	+	0	transcript_id "file_1_file_1_jg10212.t1"; gene_id "file_1_file_1_jg10212";
Contig_38	AUGUSTUS	stop_codon	879267	879269	.	-	0	transcript_id "file_1_file_1_jg17280.t1"; gene_id "file_1_file_1_jg17280";
Contig_38	AUGUSTUS	CDS	879267	879742	0.55	-	2	transcript_id "file_1_file_1_jg17280.t1"; gene_id "file_1_file_1_jg17280";
Contig_38	AUGUSTUS	exon	879267	879742	.	-	.	transcript_id "file_1_file_1_jg17280.t1"; gene_id "file_1_file_1_jg17280";
Contig_38	AUGUSTUS	intron	879743	880608	.	-	.	transcript_id "file_1_file_1_jg17280.t1"; gene_id "file_1_file_1_jg17280";
Contig_38	AUGUSTUS	transcript	879267	880621	.	-	.	transcript_id "file_1_file_1_jg17280.t1"; gene_id "file_1_file_1_jg17280"
Contig_38	AUGUSTUS	gene	879267	880621	.	-	.	jg17280
Contig_38	AUGUSTUS	CDS	880609	880621	0.87	-	0	transcript_id "file_1_file_1_jg17280.t1"; gene_id "file_1_file_1_jg17280";
Contig_38	AUGUSTUS	exon	880609	880621	.	-	.	transcript_id "file_1_file_1_jg17280.t1"; gene_id "file_1_file_1_jg17280";
Contig_38	AUGUSTUS	start_codon	880619	880621	.	-	0	transcript_id "file_1_file_1_jg17280.t1"; gene_id "file_1_file_1_jg17280";
Contig_75	AUGUSTUS	stop_codon	293070	293072	.	-	0	transcript_id "file_1_file_1_jg17145.t1"; gene_id "file_1_file_1_jg17145";
Contig_75	AUGUSTUS	CDS	293070	293387	1	-	0	transcript_id "file_1_file_1_jg17145.t1"; gene_id "file_1_file_1_jg17145";
Contig_75	AUGUSTUS	exon	293070	293387	.	-	.	transcript_id "file_1_file_1_jg17145.t1"; gene_id "file_1_file_1_jg17145";
Contig_75	AUGUSTUS	transcript	293070	293387	.	-	.	transcript_id "file_1_file_1_jg17145.t1"; gene_id "file_1_file_1_jg17145"
Contig_75	AUGUSTUS	gene	293070	293387	.	-	.	jg17145
Contig_75	AUGUSTUS	start_codon	293385	293387	.	-	0	transcript_id "file_1_file_1_jg17145.t1"; gene_id "file_1_file_1_jg17145";
Gemini	AUGUSTUS	stop_codon	12399088	12399090	.	-	0	transcript_id "file_1_file_1_jg1274.t1"; gene_id "file_1_file_1_jg1274";
Gemini	AUGUSTUS	CDS	12399088	12399213	1	-	0	transcript_id "file_1_file_1_jg1274.t1"; gene_id "file_1_file_1_jg1274";
Gemini	AUGUSTUS	exon	12399088	12399213	.	-	.	transcript_id "file_1_file_1_jg1274.t1"; gene_id "file_1_file_1_jg1274";
Gemini	AUGUSTUS	intron	12399214	12399282	.	-	.	transcript_id "file_1_file_1_jg1274.t1"; gene_id "file_1_file_1_jg1274";
Gemini	AUGUSTUS	CDS	12399283	12403986	1	-	0	transcript_id "file_1_file_1_jg1274.t1"; gene_id "file_1_file_1_jg1274";
Gemini	AUGUSTUS	exon	12399283	12403986	.	-	.	transcript_id "file_1_file_1_jg1274.t1"; gene_id "file_1_file_1_jg1274";
Gemini	AUGUSTUS	intron	12403987	12404059	.	-	.	transcript_id "file_1_file_1_jg1274.t1"; gene_id "file_1_file_1_jg1274";
Gemini	AUGUSTUS	CDS	12404060	12404353	1	-	0	transcript_id "file_1_file_1_jg1274.t1"; gene_id "file_1_file_1_jg1274";
Gemini	AUGUSTUS	exon	12404060	12404353	.	-	.	transcript_id "file_1_file_1_jg1274.t1"; gene_id "file_1_file_1_jg1274";
Gemini	AUGUSTUS	intron	12404354	12404407	.	-	.	transcript_id "file_1_file_1_jg1274.t1"; gene_id "file_1_file_1_jg1274";
Gemini	AUGUSTUS	CDS	12404408	12406619	0.96	-	1	transcript_id "file_1_file_1_jg1274.t1"; gene_id "file_1_file_1_jg1274";
Gemini	AUGUSTUS	exon	12404408	12406619	.	-	.	transcript_id "file_1_file_1_jg1274.t1"; gene_id "file_1_file_1_jg1274";
Gemini	AUGUSTUS	intron	12406620	12406680	.	-	.	transcript_id "file_1_file_1_jg1274.t1"; gene_id "file_1_file_1_jg1274";
Gemini	AUGUSTUS	transcript	12399088	12406907	.	-	.	transcript_id "file_1_file_1_jg1274.t1"; gene_id "file_1_file_1_jg1274"
Gemini	AUGUSTUS	gene	12399088	12406907	.	-	.	jg1274
Gemini	AUGUSTUS	CDS	12406681	12406907	1	-	0	transcript_id "file_1_file_1_jg1274.t1"; gene_id "file_1_file_1_jg1274";
Gemini	AUGUSTUS	exon	12406681	12406907	.	-	.	transcript_id "file_1_file_1_jg1274.t1"; gene_id "file_1_file_1_jg1274";
Gemini	AUGUSTUS	start_codon	12406905	12406907	.	-	0	transcript_id "file_1_file_1_jg1274.t1"; gene_id "file_1_file_1_jg1274";
Andromeda	AUGUSTUS	stop_codon	3220606	3220608	.	-	0	transcript_id "file_1_file_1_jg7190.t1"; gene_id "file_1_file_1_jg7190";
Andromeda	AUGUSTUS	CDS	3220606	3220655	1	-	2	transcript_id "file_1_file_1_jg7190.t1"; gene_id "file_1_file_1_jg7190";
Andromeda	AUGUSTUS	exon	3220606	3220655	.	-	.	transcript_id "file_1_file_1_jg7190.t1"; gene_id "file_1_file_1_jg7190";
Andromeda	AUGUSTUS	intron	3220656	3220718	.	-	.	transcript_id "file_1_file_1_jg7190.t1"; gene_id "file_1_file_1_jg7190";
Andromeda	AUGUSTUS	CDS	3220719	3221212	1	-	1	transcript_id "file_1_file_1_jg7190.t1"; gene_id "file_1_file_1_jg7190";
Andromeda	AUGUSTUS	exon	3220719	3221212	.	-	.	transcript_id "file_1_file_1_jg7190.t1"; gene_id "file_1_file_1_jg7190";
Andromeda	AUGUSTUS	intron	3221213	3221274	.	-	.	transcript_id "file_1_file_1_jg7190.t1"; gene_id "file_1_file_1_jg7190";
Andromeda	AUGUSTUS	CDS	3221275	3221793	1	-	1	transcript_id "file_1_file_1_jg7190.t1"; gene_id "file_1_file_1_jg7190";
Andromeda	AUGUSTUS	exon	3221275	3221793	.	-	.	transcript_id "file_1_file_1_jg7190.t1"; gene_id "file_1_file_1_jg7190";
Andromeda	AUGUSTUS	intron	3221794	3221847	.	-	.	transcript_id "file_1_file_1_jg7190.t1"; gene_id "file_1_file_1_jg7190";
Andromeda	AUGUSTUS	CDS	3221848	3222535	1	-	2	transcript_id "file_1_file_1_jg7190.t1"; gene_id "file_1_file_1_jg7190";
Andromeda	AUGUSTUS	exon	3221848	3222535	.	-	.	transcript_id "file_1_file_1_jg7190.t1"; gene_id "file_1_file_1_jg7190";
Andromeda	AUGUSTUS	intron	3222536	3222827	.	-	.	transcript_id "file_1_file_1_jg7190.t1"; gene_id "file_1_file_1_jg7190";
Andromeda	AUGUSTUS	CDS	3222828	3223204	1	-	1	transcript_id "file_1_file_1_jg7190.t1"; gene_id "file_1_file_1_jg7190";
Andromeda	AUGUSTUS	exon	3222828	3223204	.	-	.	transcript_id "file_1_file_1_jg7190.t1"; gene_id "file_1_file_1_jg7190";
Andromeda	AUGUSTUS	intron	3223205	3223648	.	-	.	transcript_id "file_1_file_1_jg7190.t1"; gene_id "file_1_file_1_jg7190";
Andromeda	AUGUSTUS	CDS	3223649	3223693	0.86	-	1	transcript_id "file_1_file_1_jg7190.t1"; gene_id "file_1_file_1_jg7190";
Andromeda	AUGUSTUS	exon	3223649	3223693	.	-	.	transcript_id "file_1_file_1_jg7190.t1"; gene_id "file_1_file_1_jg7190";
Andromeda	AUGUSTUS	intron	3223694	3227740	.	-	.	transcript_id "file_1_file_1_jg7190.t1"; gene_id "file_1_file_1_jg7190";
Andromeda	AUGUSTUS	transcript	3220606	3227895	.	-	.	transcript_id "file_1_file_1_jg7190.t1"; gene_id "file_1_file_1_jg7190"
Andromeda	AUGUSTUS	gene	3220606	3227895	.	-	.	jg7190
Andromeda	AUGUSTUS	CDS	3227741	3227895	0.74	-	0	transcript_id "file_1_file_1_jg7190.t1"; gene_id "file_1_file_1_jg7190";
Andromeda	AUGUSTUS	exon	3227741	3227895	.	-	.	transcript_id "file_1_file_1_jg7190.t1"; gene_id "file_1_file_1_jg7190";
Andromeda	AUGUSTUS	start_codon	3227893	3227895	.	-	0	transcript_id "file_1_file_1_jg7190.t1"; gene_id "file_1_file_1_jg7190";
Andromeda	AUGUSTUS	start_codon	25227703	25227705	.	+	0	transcript_id "file_1_file_1_jg9564.t1"; gene_id "file_1_file_1_jg9564";
Andromeda	AUGUSTUS	CDS	25227703	25228196	1	+	0	transcript_id "file_1_file_1_jg9564.t1"; gene_id "file_1_file_1_jg9564";
Andromeda	AUGUSTUS	exon	25227703	25228196	.	+	.	transcript_id "file_1_file_1_jg9564.t1"; gene_id "file_1_file_1_jg9564";
Andromeda	AUGUSTUS	intron	25228197	25228518	.	+	.	transcript_id "file_1_file_1_jg9564.t1"; gene_id "file_1_file_1_jg9564";
Andromeda	AUGUSTUS	transcript	25227703	25228846	.	+	.	transcript_id "file_1_file_1_jg9564.t1"; gene_id "file_1_file_1_jg9564"
Andromeda	AUGUSTUS	gene	25227703	25228846	.	+	.	jg9564
Andromeda	AUGUSTUS	CDS	25228519	25228846	1	+	1	transcript_id "file_1_file_1_jg9564.t1"; gene_id "file_1_file_1_jg9564";
Andromeda	AUGUSTUS	exon	25228519	25228846	.	+	.	transcript_id "file_1_file_1_jg9564.t1"; gene_id "file_1_file_1_jg9564";
Andromeda	AUGUSTUS	stop_codon	25228844	25228846	.	+	0	transcript_id "file_1_file_1_jg9564.t1"; gene_id "file_1_file_1_jg9564";
Draco	AUGUSTUS	start_codon	13872753	13872755	.	+	0	transcript_id "file_1_file_1_jg16675.t1"; gene_id "file_1_file_1_jg16675";
Draco	AUGUSTUS	CDS	13872753	13873014	1	+	0	transcript_id "file_1_file_1_jg16675.t1"; gene_id "file_1_file_1_jg16675";
Draco	AUGUSTUS	exon	13872753	13873014	.	+	.	transcript_id "file_1_file_1_jg16675.t1"; gene_id "file_1_file_1_jg16675";
Draco	AUGUSTUS	intron	13873015	13873082	.	+	.	transcript_id "file_1_file_1_jg16675.t1"; gene_id "file_1_file_1_jg16675";
Draco	AUGUSTUS	CDS	13873083	13873587	1	+	2	transcript_id "file_1_file_1_jg16675.t1"; gene_id "file_1_file_1_jg16675";
Draco	AUGUSTUS	exon	13873083	13873587	.	+	.	transcript_id "file_1_file_1_jg16675.t1"; gene_id "file_1_file_1_jg16675";
Draco	AUGUSTUS	intron	13873588	13873647	.	+	.	transcript_id "file_1_file_1_jg16675.t1"; gene_id "file_1_file_1_jg16675";
Draco	AUGUSTUS	CDS	13873648	13873749	1	+	1	transcript_id "file_1_file_1_jg16675.t1"; gene_id "file_1_file_1_jg16675";
Draco	AUGUSTUS	exon	13873648	13873749	.	+	.	transcript_id "file_1_file_1_jg16675.t1"; gene_id "file_1_file_1_jg16675";
Draco	AUGUSTUS	intron	13873750	13874168	.	+	.	transcript_id "file_1_file_1_jg16675.t1"; gene_id "file_1_file_1_jg16675";
Draco	AUGUSTUS	CDS	13874169	13874350	1	+	1	transcript_id "file_1_file_1_jg16675.t1"; gene_id "file_1_file_1_jg16675";
Draco	AUGUSTUS	exon	13874169	13874350	.	+	.	transcript_id "file_1_file_1_jg16675.t1"; gene_id "file_1_file_1_jg16675";
Draco	AUGUSTUS	intron	13874351	13875094	.	+	.	transcript_id "file_1_file_1_jg16675.t1"; gene_id "file_1_file_1_jg16675";
Draco	AUGUSTUS	transcript	13872753	13875240	.	+	.	transcript_id "file_1_file_1_jg16675.t1"; gene_id "file_1_file_1_jg16675"
Draco	AUGUSTUS	gene	13872753	13875240	.	+	.	jg16675
Draco	AUGUSTUS	CDS	13875095	13875240	1	+	2	transcript_id "file_1_file_1_jg16675.t1"; gene_id "file_1_file_1_jg16675";
Draco	AUGUSTUS	exon	13875095	13875240	.	+	.	transcript_id "file_1_file_1_jg16675.t1"; gene_id "file_1_file_1_jg16675";
Draco	AUGUSTUS	stop_codon	13875238	13875240	.	+	0	transcript_id "file_1_file_1_jg16675.t1"; gene_id "file_1_file_1_jg16675";
Contig_6	AUGUSTUS	stop_codon	3843526	3843528	.	-	0	transcript_id "file_1_file_1_jg10232.t1"; gene_id "file_1_file_1_jg10232";
Contig_6	AUGUSTUS	CDS	3843526	3844347	1	-	0	transcript_id "file_1_file_1_jg10232.t1"; gene_id "file_1_file_1_jg10232";
Contig_6	AUGUSTUS	exon	3843526	3844347	.	-	.	transcript_id "file_1_file_1_jg10232.t1"; gene_id "file_1_file_1_jg10232";
Contig_6	AUGUSTUS	transcript	3843526	3844347	.	-	.	transcript_id "file_1_file_1_jg10232.t1"; gene_id "file_1_file_1_jg10232"
Contig_6	AUGUSTUS	gene	3843526	3844347	.	-	.	jg10232
Contig_6	AUGUSTUS	start_codon	3844345	3844347	.	-	0	transcript_id "file_1_file_1_jg10232.t1"; gene_id "file_1_file_1_jg10232";
Gemini	AUGUSTUS	start_codon	4074986	4074988	.	+	0	transcript_id "file_1_file_1_jg447.t2"; gene_id "file_1_file_1_jg447";
Gemini	AUGUSTUS	CDS	4074986	4075077	0.99	+	0	transcript_id "file_1_file_1_jg447.t2"; gene_id "file_1_file_1_jg447";
Gemini	AUGUSTUS	exon	4074986	4075077	.	+	.	transcript_id "file_1_file_1_jg447.t2"; gene_id "file_1_file_1_jg447";
Gemini	AUGUSTUS	intron	4075078	4095096	.	+	.	transcript_id "file_1_file_1_jg447.t2"; gene_id "file_1_file_1_jg447";
Gemini	AUGUSTUS	CDS	4095097	4095215	1	+	1	transcript_id "file_1_file_1_jg447.t2"; gene_id "file_1_file_1_jg447";
Gemini	AUGUSTUS	exon	4095097	4095215	.	+	.	transcript_id "file_1_file_1_jg447.t2"; gene_id "file_1_file_1_jg447";
Gemini	AUGUSTUS	intron	4095216	4095279	.	+	.	transcript_id "file_1_file_1_jg447.t2"; gene_id "file_1_file_1_jg447";
Gemini	AUGUSTUS	CDS	4095280	4095437	1	+	2	transcript_id "file_1_file_1_jg447.t2"; gene_id "file_1_file_1_jg447";
Gemini	AUGUSTUS	exon	4095280	4095437	.	+	.	transcript_id "file_1_file_1_jg447.t2"; gene_id "file_1_file_1_jg447";
Gemini	AUGUSTUS	intron	4095438	4095504	.	+	.	transcript_id "file_1_file_1_jg447.t2"; gene_id "file_1_file_1_jg447";
Gemini	AUGUSTUS	CDS	4095505	4095677	1	+	0	transcript_id "file_1_file_1_jg447.t2"; gene_id "file_1_file_1_jg447";
Gemini	AUGUSTUS	exon	4095505	4095677	.	+	.	transcript_id "file_1_file_1_jg447.t2"; gene_id "file_1_file_1_jg447";
Gemini	AUGUSTUS	intron	4095678	4096206	.	+	.	transcript_id "file_1_file_1_jg447.t2"; gene_id "file_1_file_1_jg447";
Gemini	AUGUSTUS	CDS	4096207	4096401	1	+	1	transcript_id "file_1_file_1_jg447.t2"; gene_id "file_1_file_1_jg447";
Gemini	AUGUSTUS	exon	4096207	4096401	.	+	.	transcript_id "file_1_file_1_jg447.t2"; gene_id "file_1_file_1_jg447";
Gemini	AUGUSTUS	intron	4096402	4097348	.	+	.	transcript_id "file_1_file_1_jg447.t2"; gene_id "file_1_file_1_jg447";
Gemini	AUGUSTUS	CDS	4097349	4097598	1	+	1	transcript_id "file_1_file_1_jg447.t2"; gene_id "file_1_file_1_jg447";
Gemini	AUGUSTUS	exon	4097349	4097598	.	+	.	transcript_id "file_1_file_1_jg447.t2"; gene_id "file_1_file_1_jg447";
Gemini	AUGUSTUS	intron	4097599	4102869	.	+	.	transcript_id "file_1_file_1_jg447.t2"; gene_id "file_1_file_1_jg447";
Gemini	AUGUSTUS	CDS	4102870	4103117	1	+	0	transcript_id "file_1_file_1_jg447.t2"; gene_id "file_1_file_1_jg447";
Gemini	AUGUSTUS	exon	4102870	4103117	.	+	.	transcript_id "file_1_file_1_jg447.t2"; gene_id "file_1_file_1_jg447";
Gemini	AUGUSTUS	intron	4103118	4104066	.	+	.	transcript_id "file_1_file_1_jg447.t2"; gene_id "file_1_file_1_jg447";
Gemini	AUGUSTUS	CDS	4104067	4104324	1	+	1	transcript_id "file_1_file_1_jg447.t2"; gene_id "file_1_file_1_jg447";
Gemini	AUGUSTUS	exon	4104067	4104324	.	+	.	transcript_id "file_1_file_1_jg447.t2"; gene_id "file_1_file_1_jg447";
Gemini	AUGUSTUS	intron	4104325	4105549	.	+	.	transcript_id "file_1_file_1_jg447.t2"; gene_id "file_1_file_1_jg447";
Gemini	AUGUSTUS	transcript	4074986	4105586	.	+	.	transcript_id "file_1_file_1_jg447.t2"; gene_id "file_1_file_1_jg447"
Gemini	AUGUSTUS	CDS	4105550	4105586	1	+	1	transcript_id "file_1_file_1_jg447.t2"; gene_id "file_1_file_1_jg447";
Gemini	AUGUSTUS	exon	4105550	4105586	.	+	.	transcript_id "file_1_file_1_jg447.t2"; gene_id "file_1_file_1_jg447";
Gemini	AUGUSTUS	stop_codon	4105584	4105586	.	+	0	transcript_id "file_1_file_1_jg447.t2"; gene_id "file_1_file_1_jg447";
Gemini	AUGUSTUS	stop_codon	7884070	7884072	.	-	0	transcript_id "file_1_file_1_jg870.t1"; gene_id "file_1_file_1_jg870";
Gemini	AUGUSTUS	CDS	7884070	7884927	0.55	-	0	transcript_id "file_1_file_1_jg870.t1"; gene_id "file_1_file_1_jg870";
Gemini	AUGUSTUS	exon	7884070	7884927	.	-	.	transcript_id "file_1_file_1_jg870.t1"; gene_id "file_1_file_1_jg870";
Gemini	AUGUSTUS	transcript	7884070	7884927	.	-	.	transcript_id "file_1_file_1_jg870.t1"; gene_id "file_1_file_1_jg870"
Gemini	AUGUSTUS	gene	7884070	7884927	.	-	.	jg870
Gemini	AUGUSTUS	start_codon	7884925	7884927	.	-	0	transcript_id "file_1_file_1_jg870.t1"; gene_id "file_1_file_1_jg870";
Contig_8	AUGUSTUS	start_codon	3677152	3677154	.	+	0	transcript_id "file_1_file_1_jg4033.t1"; gene_id "file_1_file_1_jg4033";
Contig_8	AUGUSTUS	CDS	3677152	3677373	1	+	0	transcript_id "file_1_file_1_jg4033.t1"; gene_id "file_1_file_1_jg4033";
Contig_8	AUGUSTUS	exon	3677152	3677373	.	+	.	transcript_id "file_1_file_1_jg4033.t1"; gene_id "file_1_file_1_jg4033";
Contig_8	AUGUSTUS	intron	3677374	3677702	.	+	.	transcript_id "file_1_file_1_jg4033.t1"; gene_id "file_1_file_1_jg4033";
Contig_8	AUGUSTUS	CDS	3677703	3677930	1	+	0	transcript_id "file_1_file_1_jg4033.t1"; gene_id "file_1_file_1_jg4033";
Contig_8	AUGUSTUS	exon	3677703	3677930	.	+	.	transcript_id "file_1_file_1_jg4033.t1"; gene_id "file_1_file_1_jg4033";
Contig_8	AUGUSTUS	intron	3677931	3677997	.	+	.	transcript_id "file_1_file_1_jg4033.t1"; gene_id "file_1_file_1_jg4033";
Contig_8	AUGUSTUS	transcript	3677152	3678021	.	+	.	transcript_id "file_1_file_1_jg4033.t1"; gene_id "file_1_file_1_jg4033"
Contig_8	AUGUSTUS	gene	3677152	3678021	.	+	.	jg4033
Contig_8	AUGUSTUS	CDS	3677998	3678021	1	+	0	transcript_id "file_1_file_1_jg4033.t1"; gene_id "file_1_file_1_jg4033";
Contig_8	AUGUSTUS	exon	3677998	3678021	.	+	.	transcript_id "file_1_file_1_jg4033.t1"; gene_id "file_1_file_1_jg4033";
Contig_8	AUGUSTUS	stop_codon	3678019	3678021	.	+	0	transcript_id "file_1_file_1_jg4033.t1"; gene_id "file_1_file_1_jg4033";
Draco	AUGUSTUS	start_codon	8395909	8395911	.	+	0	transcript_id "file_1_file_1_jg15952.t1"; gene_id "file_1_file_1_jg15952";
Draco	AUGUSTUS	CDS	8395909	8395920	1	+	0	transcript_id "file_1_file_1_jg15952.t1"; gene_id "file_1_file_1_jg15952";
Draco	AUGUSTUS	exon	8395909	8395920	.	+	.	transcript_id "file_1_file_1_jg15952.t1"; gene_id "file_1_file_1_jg15952";
Draco	AUGUSTUS	intron	8395921	8396391	.	+	.	transcript_id "file_1_file_1_jg15952.t1"; gene_id "file_1_file_1_jg15952";
Draco	AUGUSTUS	transcript	8395909	8396769	.	+	.	transcript_id "file_1_file_1_jg15952.t1"; gene_id "file_1_file_1_jg15952"
Draco	AUGUSTUS	gene	8395909	8396769	.	+	.	jg15952
Draco	AUGUSTUS	CDS	8396392	8396769	1	+	0	transcript_id "file_1_file_1_jg15952.t1"; gene_id "file_1_file_1_jg15952";
Draco	AUGUSTUS	exon	8396392	8396769	.	+	.	transcript_id "file_1_file_1_jg15952.t1"; gene_id "file_1_file_1_jg15952";
Draco	AUGUSTUS	stop_codon	8396767	8396769	.	+	0	transcript_id "file_1_file_1_jg15952.t1"; gene_id "file_1_file_1_jg15952";
Cepheus	AUGUSTUS	stop_codon	2186063	2186065	.	-	0	transcript_id "file_1_file_1_jg10878.t1"; gene_id "file_1_file_1_jg10878";
Cepheus	AUGUSTUS	CDS	2186063	2186373	1	-	2	transcript_id "file_1_file_1_jg10878.t1"; gene_id "file_1_file_1_jg10878";
Cepheus	AUGUSTUS	exon	2186063	2186373	.	-	.	transcript_id "file_1_file_1_jg10878.t1"; gene_id "file_1_file_1_jg10878";
Cepheus	AUGUSTUS	intron	2186374	2187159	.	-	.	transcript_id "file_1_file_1_jg10878.t1"; gene_id "file_1_file_1_jg10878";
Cepheus	AUGUSTUS	CDS	2187160	2187544	1	-	0	transcript_id "file_1_file_1_jg10878.t1"; gene_id "file_1_file_1_jg10878";
Cepheus	AUGUSTUS	exon	2187160	2187544	.	-	.	transcript_id "file_1_file_1_jg10878.t1"; gene_id "file_1_file_1_jg10878";
Cepheus	AUGUSTUS	intron	2187545	2187867	.	-	.	transcript_id "file_1_file_1_jg10878.t1"; gene_id "file_1_file_1_jg10878";
Cepheus	AUGUSTUS	CDS	2187868	2188141	1	-	1	transcript_id "file_1_file_1_jg10878.t1"; gene_id "file_1_file_1_jg10878";
Cepheus	AUGUSTUS	exon	2187868	2188141	.	-	.	transcript_id "file_1_file_1_jg10878.t1"; gene_id "file_1_file_1_jg10878";
Cepheus	AUGUSTUS	intron	2188142	2189270	.	-	.	transcript_id "file_1_file_1_jg10878.t1"; gene_id "file_1_file_1_jg10878";
Cepheus	AUGUSTUS	transcript	2186063	2190283	.	-	.	transcript_id "file_1_file_1_jg10878.t1"; gene_id "file_1_file_1_jg10878"
Cepheus	AUGUSTUS	gene	2186063	2190283	.	-	.	jg10878
Cepheus	AUGUSTUS	CDS	2189271	2190283	1	-	0	transcript_id "file_1_file_1_jg10878.t1"; gene_id "file_1_file_1_jg10878";
Cepheus	AUGUSTUS	exon	2189271	2190283	.	-	.	transcript_id "file_1_file_1_jg10878.t1"; gene_id "file_1_file_1_jg10878";
Cepheus	AUGUSTUS	start_codon	2190281	2190283	.	-	0	transcript_id "file_1_file_1_jg10878.t1"; gene_id "file_1_file_1_jg10878";
Draco	AUGUSTUS	stop_codon	551848	551850	.	-	0	transcript_id "file_1_file_1_jg14808.t1"; gene_id "file_1_file_1_jg14808";
Draco	AUGUSTUS	CDS	551848	552029	0.9	-	2	transcript_id "file_1_file_1_jg14808.t1"; gene_id "file_1_file_1_jg14808";
Draco	AUGUSTUS	exon	551848	552029	.	-	.	transcript_id "file_1_file_1_jg14808.t1"; gene_id "file_1_file_1_jg14808";
Draco	AUGUSTUS	intron	552030	552250	.	-	.	transcript_id "file_1_file_1_jg14808.t1"; gene_id "file_1_file_1_jg14808";
Draco	AUGUSTUS	transcript	551848	552383	.	-	.	transcript_id "file_1_file_1_jg14808.t1"; gene_id "file_1_file_1_jg14808"
Draco	AUGUSTUS	gene	551848	552383	.	-	.	jg14808
Draco	AUGUSTUS	CDS	552251	552383	0.64	-	0	transcript_id "file_1_file_1_jg14808.t1"; gene_id "file_1_file_1_jg14808";
Draco	AUGUSTUS	exon	552251	552383	.	-	.	transcript_id "file_1_file_1_jg14808.t1"; gene_id "file_1_file_1_jg14808";
Draco	AUGUSTUS	start_codon	552381	552383	.	-	0	transcript_id "file_1_file_1_jg14808.t1"; gene_id "file_1_file_1_jg14808";
Cepheus	AUGUSTUS	stop_codon	18039613	18039615	.	-	0	transcript_id "file_1_file_1_jg12656.t1"; gene_id "file_1_file_1_jg12656";
Cepheus	AUGUSTUS	CDS	18039613	18039668	1	-	2	transcript_id "file_1_file_1_jg12656.t1"; gene_id "file_1_file_1_jg12656";
Cepheus	AUGUSTUS	exon	18039613	18039668	.	-	.	transcript_id "file_1_file_1_jg12656.t1"; gene_id "file_1_file_1_jg12656";
Cepheus	AUGUSTUS	intron	18039669	18039738	.	-	.	transcript_id "file_1_file_1_jg12656.t1"; gene_id "file_1_file_1_jg12656";
Cepheus	AUGUSTUS	CDS	18039739	18039837	1	-	2	transcript_id "file_1_file_1_jg12656.t1"; gene_id "file_1_file_1_jg12656";
Cepheus	AUGUSTUS	exon	18039739	18039837	.	-	.	transcript_id "file_1_file_1_jg12656.t1"; gene_id "file_1_file_1_jg12656";
Cepheus	AUGUSTUS	intron	18039838	18039901	.	-	.	transcript_id "file_1_file_1_jg12656.t1"; gene_id "file_1_file_1_jg12656";
Cepheus	AUGUSTUS	transcript	18039613	18039989	.	-	.	transcript_id "file_1_file_1_jg12656.t1"; gene_id "file_1_file_1_jg12656"
Cepheus	AUGUSTUS	gene	18039613	18039989	.	-	.	jg12656
Cepheus	AUGUSTUS	CDS	18039902	18039989	1	-	0	transcript_id "file_1_file_1_jg12656.t1"; gene_id "file_1_file_1_jg12656";
Cepheus	AUGUSTUS	exon	18039902	18039989	.	-	.	transcript_id "file_1_file_1_jg12656.t1"; gene_id "file_1_file_1_jg12656";
Cepheus	AUGUSTUS	start_codon	18039987	18039989	.	-	0	transcript_id "file_1_file_1_jg12656.t1"; gene_id "file_1_file_1_jg12656";
Cepheus	AUGUSTUS	stop_codon	10589363	10589365	.	-	0	transcript_id "file_1_file_1_jg11749.t1"; gene_id "file_1_file_1_jg11749";
Cepheus	AUGUSTUS	CDS	10589363	10589890	1	-	0	transcript_id "file_1_file_1_jg11749.t1"; gene_id "file_1_file_1_jg11749";
Cepheus	AUGUSTUS	exon	10589363	10589890	.	-	.	transcript_id "file_1_file_1_jg11749.t1"; gene_id "file_1_file_1_jg11749";
Cepheus	AUGUSTUS	intron	10589891	10591045	.	-	.	transcript_id "file_1_file_1_jg11749.t1"; gene_id "file_1_file_1_jg11749";
Cepheus	AUGUSTUS	transcript	10589363	10591120	.	-	.	transcript_id "file_1_file_1_jg11749.t1"; gene_id "file_1_file_1_jg11749"
Cepheus	AUGUSTUS	gene	10589363	10591120	.	-	.	jg11749
Cepheus	AUGUSTUS	CDS	10591046	10591120	1	-	0	transcript_id "file_1_file_1_jg11749.t1"; gene_id "file_1_file_1_jg11749";
Cepheus	AUGUSTUS	exon	10591046	10591120	.	-	.	transcript_id "file_1_file_1_jg11749.t1"; gene_id "file_1_file_1_jg11749";
Cepheus	AUGUSTUS	start_codon	10591118	10591120	.	-	0	transcript_id "file_1_file_1_jg11749.t1"; gene_id "file_1_file_1_jg11749";
Draco	AUGUSTUS	stop_codon	1726176	1726178	.	-	0	transcript_id "file_1_file_1_jg14971.t1"; gene_id "file_1_file_1_jg14971";
Draco	AUGUSTUS	CDS	1726176	1728149	1	-	0	transcript_id "file_1_file_1_jg14971.t1"; gene_id "file_1_file_1_jg14971";
Draco	AUGUSTUS	exon	1726176	1728149	.	-	.	transcript_id "file_1_file_1_jg14971.t1"; gene_id "file_1_file_1_jg14971";
Draco	AUGUSTUS	transcript	1726176	1728149	.	-	.	transcript_id "file_1_file_1_jg14971.t1"; gene_id "file_1_file_1_jg14971"
Draco	AUGUSTUS	gene	1726176	1728149	.	-	.	jg14971
Draco	AUGUSTUS	start_codon	1728147	1728149	.	-	0	transcript_id "file_1_file_1_jg14971.t1"; gene_id "file_1_file_1_jg14971";
Andromeda	AUGUSTUS	stop_codon	1925262	1925264	.	-	0	transcript_id "file_1_file_1_jg7088.t1"; gene_id "file_1_file_1_jg7088";
Andromeda	AUGUSTUS	CDS	1925262	1925805	0.96	-	1	transcript_id "file_1_file_1_jg7088.t1"; gene_id "file_1_file_1_jg7088";
Andromeda	AUGUSTUS	exon	1925262	1925805	.	-	.	transcript_id "file_1_file_1_jg7088.t1"; gene_id "file_1_file_1_jg7088";
Andromeda	AUGUSTUS	intron	1925806	1927481	.	-	.	transcript_id "file_1_file_1_jg7088.t1"; gene_id "file_1_file_1_jg7088";
Andromeda	AUGUSTUS	CDS	1927482	1927843	0.98	-	0	transcript_id "file_1_file_1_jg7088.t1"; gene_id "file_1_file_1_jg7088";
Andromeda	AUGUSTUS	exon	1927482	1927843	.	-	.	transcript_id "file_1_file_1_jg7088.t1"; gene_id "file_1_file_1_jg7088";
Andromeda	AUGUSTUS	intron	1927844	1944711	.	-	.	transcript_id "file_1_file_1_jg7088.t1"; gene_id "file_1_file_1_jg7088";
Andromeda	AUGUSTUS	CDS	1944712	1945162	0.66	-	1	transcript_id "file_1_file_1_jg7088.t1"; gene_id "file_1_file_1_jg7088";
Andromeda	AUGUSTUS	exon	1944712	1945162	.	-	.	transcript_id "file_1_file_1_jg7088.t1"; gene_id "file_1_file_1_jg7088";
Andromeda	AUGUSTUS	intron	1945163	1945473	.	-	.	transcript_id "file_1_file_1_jg7088.t1"; gene_id "file_1_file_1_jg7088";
Andromeda	AUGUSTUS	CDS	1945474	1945813	0.86	-	2	transcript_id "file_1_file_1_jg7088.t1"; gene_id "file_1_file_1_jg7088";
Andromeda	AUGUSTUS	exon	1945474	1945813	.	-	.	transcript_id "file_1_file_1_jg7088.t1"; gene_id "file_1_file_1_jg7088";
Andromeda	AUGUSTUS	intron	1945814	1945868	.	-	.	transcript_id "file_1_file_1_jg7088.t1"; gene_id "file_1_file_1_jg7088";
Andromeda	AUGUSTUS	CDS	1945869	1945969	1	-	1	transcript_id "file_1_file_1_jg7088.t1"; gene_id "file_1_file_1_jg7088";
Andromeda	AUGUSTUS	exon	1945869	1945969	.	-	.	transcript_id "file_1_file_1_jg7088.t1"; gene_id "file_1_file_1_jg7088";
Andromeda	AUGUSTUS	intron	1945970	1946029	.	-	.	transcript_id "file_1_file_1_jg7088.t1"; gene_id "file_1_file_1_jg7088";
Andromeda	AUGUSTUS	CDS	1946030	1946819	1	-	2	transcript_id "file_1_file_1_jg7088.t1"; gene_id "file_1_file_1_jg7088";
Andromeda	AUGUSTUS	exon	1946030	1946819	.	-	.	transcript_id "file_1_file_1_jg7088.t1"; gene_id "file_1_file_1_jg7088";
Andromeda	AUGUSTUS	intron	1946820	1946875	.	-	.	transcript_id "file_1_file_1_jg7088.t1"; gene_id "file_1_file_1_jg7088";
Andromeda	AUGUSTUS	CDS	1946876	1947035	1	-	0	transcript_id "file_1_file_1_jg7088.t1"; gene_id "file_1_file_1_jg7088";
Andromeda	AUGUSTUS	exon	1946876	1947035	.	-	.	transcript_id "file_1_file_1_jg7088.t1"; gene_id "file_1_file_1_jg7088";
Andromeda	AUGUSTUS	intron	1947036	1947086	.	-	.	transcript_id "file_1_file_1_jg7088.t1"; gene_id "file_1_file_1_jg7088";
Andromeda	AUGUSTUS	CDS	1947087	1947227	1	-	0	transcript_id "file_1_file_1_jg7088.t1"; gene_id "file_1_file_1_jg7088";
Andromeda	AUGUSTUS	exon	1947087	1947227	.	-	.	transcript_id "file_1_file_1_jg7088.t1"; gene_id "file_1_file_1_jg7088";
Andromeda	AUGUSTUS	intron	1947228	1947278	.	-	.	transcript_id "file_1_file_1_jg7088.t1"; gene_id "file_1_file_1_jg7088";
Andromeda	AUGUSTUS	transcript	1925262	1947389	.	-	.	transcript_id "file_1_file_1_jg7088.t1"; gene_id "file_1_file_1_jg7088"
Andromeda	AUGUSTUS	gene	1925262	1947389	.	-	.	jg7088
Andromeda	AUGUSTUS	CDS	1947279	1947389	1	-	0	transcript_id "file_1_file_1_jg7088.t1"; gene_id "file_1_file_1_jg7088";
Andromeda	AUGUSTUS	exon	1947279	1947389	.	-	.	transcript_id "file_1_file_1_jg7088.t1"; gene_id "file_1_file_1_jg7088";
Andromeda	AUGUSTUS	start_codon	1947387	1947389	.	-	0	transcript_id "file_1_file_1_jg7088.t1"; gene_id "file_1_file_1_jg7088";
Contig_6	AUGUSTUS	stop_codon	1927956	1927958	.	-	0	transcript_id "file_1_file_1_jg9985.t1"; gene_id "file_1_file_1_jg9985";
Contig_6	AUGUSTUS	CDS	1927956	1928756	1	-	0	transcript_id "file_1_file_1_jg9985.t1"; gene_id "file_1_file_1_jg9985";
Contig_6	AUGUSTUS	exon	1927956	1928756	.	-	.	transcript_id "file_1_file_1_jg9985.t1"; gene_id "file_1_file_1_jg9985";
Contig_6	AUGUSTUS	transcript	1927956	1928756	.	-	.	transcript_id "file_1_file_1_jg9985.t1"; gene_id "file_1_file_1_jg9985"
Contig_6	AUGUSTUS	gene	1927956	1928756	.	-	.	jg9985
Contig_6	AUGUSTUS	start_codon	1928754	1928756	.	-	0	transcript_id "file_1_file_1_jg9985.t1"; gene_id "file_1_file_1_jg9985";
Contig_5	AUGUSTUS	start_codon	3826286	3826288	.	+	0	transcript_id "file_1_file_1_jg4615.t1"; gene_id "file_1_file_1_jg4615";
Contig_5	AUGUSTUS	CDS	3826286	3826585	0.99	+	0	transcript_id "file_1_file_1_jg4615.t1"; gene_id "file_1_file_1_jg4615";
Contig_5	AUGUSTUS	exon	3826286	3826585	.	+	.	transcript_id "file_1_file_1_jg4615.t1"; gene_id "file_1_file_1_jg4615";
Contig_5	AUGUSTUS	transcript	3826286	3826585	.	+	.	transcript_id "file_1_file_1_jg4615.t1"; gene_id "file_1_file_1_jg4615"
Contig_5	AUGUSTUS	gene	3826286	3826585	.	+	.	jg4615
Contig_5	AUGUSTUS	stop_codon	3826583	3826585	.	+	0	transcript_id "file_1_file_1_jg4615.t1"; gene_id "file_1_file_1_jg4615";
Contig_9	AUGUSTUS	start_codon	2476209	2476211	.	+	0	transcript_id "file_1_file_1_jg5974.t1"; gene_id "file_1_file_1_jg5974";
Contig_9	AUGUSTUS	CDS	2476209	2476348	1	+	0	transcript_id "file_1_file_1_jg5974.t1"; gene_id "file_1_file_1_jg5974";
Contig_9	AUGUSTUS	exon	2476209	2476348	.	+	.	transcript_id "file_1_file_1_jg5974.t1"; gene_id "file_1_file_1_jg5974";
Contig_9	AUGUSTUS	intron	2476349	2476404	.	+	.	transcript_id "file_1_file_1_jg5974.t1"; gene_id "file_1_file_1_jg5974";
Contig_9	AUGUSTUS	CDS	2476405	2476419	1	+	1	transcript_id "file_1_file_1_jg5974.t1"; gene_id "file_1_file_1_jg5974";
Contig_9	AUGUSTUS	exon	2476405	2476419	.	+	.	transcript_id "file_1_file_1_jg5974.t1"; gene_id "file_1_file_1_jg5974";
Contig_9	AUGUSTUS	intron	2476420	2476488	.	+	.	transcript_id "file_1_file_1_jg5974.t1"; gene_id "file_1_file_1_jg5974";
Contig_9	AUGUSTUS	CDS	2476489	2476595	1	+	1	transcript_id "file_1_file_1_jg5974.t1"; gene_id "file_1_file_1_jg5974";
Contig_9	AUGUSTUS	exon	2476489	2476595	.	+	.	transcript_id "file_1_file_1_jg5974.t1"; gene_id "file_1_file_1_jg5974";
Contig_9	AUGUSTUS	intron	2476596	2476656	.	+	.	transcript_id "file_1_file_1_jg5974.t1"; gene_id "file_1_file_1_jg5974";
Contig_9	AUGUSTUS	CDS	2476657	2477070	1	+	2	transcript_id "file_1_file_1_jg5974.t1"; gene_id "file_1_file_1_jg5974";
Contig_9	AUGUSTUS	exon	2476657	2477070	.	+	.	transcript_id "file_1_file_1_jg5974.t1"; gene_id "file_1_file_1_jg5974";
Contig_9	AUGUSTUS	intron	2477071	2477131	.	+	.	transcript_id "file_1_file_1_jg5974.t1"; gene_id "file_1_file_1_jg5974";
Contig_9	AUGUSTUS	CDS	2477132	2477151	0.84	+	2	transcript_id "file_1_file_1_jg5974.t1"; gene_id "file_1_file_1_jg5974";
Contig_9	AUGUSTUS	exon	2477132	2477151	.	+	.	transcript_id "file_1_file_1_jg5974.t1"; gene_id "file_1_file_1_jg5974";
Contig_9	AUGUSTUS	intron	2477152	2477213	.	+	.	transcript_id "file_1_file_1_jg5974.t1"; gene_id "file_1_file_1_jg5974";
Contig_9	AUGUSTUS	CDS	2477214	2477286	0.84	+	0	transcript_id "file_1_file_1_jg5974.t1"; gene_id "file_1_file_1_jg5974";
Contig_9	AUGUSTUS	exon	2477214	2477286	.	+	.	transcript_id "file_1_file_1_jg5974.t1"; gene_id "file_1_file_1_jg5974";
Contig_9	AUGUSTUS	intron	2477287	2477345	.	+	.	transcript_id "file_1_file_1_jg5974.t1"; gene_id "file_1_file_1_jg5974";
Contig_9	AUGUSTUS	transcript	2476209	2477524	.	+	.	transcript_id "file_1_file_1_jg5974.t1"; gene_id "file_1_file_1_jg5974"
Contig_9	AUGUSTUS	gene	2476209	2477524	.	+	.	jg5974
Contig_9	AUGUSTUS	CDS	2477346	2477524	1	+	2	transcript_id "file_1_file_1_jg5974.t1"; gene_id "file_1_file_1_jg5974";
Contig_9	AUGUSTUS	exon	2477346	2477524	.	+	.	transcript_id "file_1_file_1_jg5974.t1"; gene_id "file_1_file_1_jg5974";
Contig_9	AUGUSTUS	stop_codon	2477522	2477524	.	+	0	transcript_id "file_1_file_1_jg5974.t1"; gene_id "file_1_file_1_jg5974";
Contig_9	AUGUSTUS	start_codon	1453106	1453108	.	+	0	transcript_id "file_1_file_1_jg5804.t1"; gene_id "file_1_file_1_jg5804";
Contig_9	AUGUSTUS	CDS	1453106	1453231	1	+	0	transcript_id "file_1_file_1_jg5804.t1"; gene_id "file_1_file_1_jg5804";
Contig_9	AUGUSTUS	exon	1453106	1453231	.	+	.	transcript_id "file_1_file_1_jg5804.t1"; gene_id "file_1_file_1_jg5804";
Contig_9	AUGUSTUS	intron	1453232	1460053	.	+	.	transcript_id "file_1_file_1_jg5804.t1"; gene_id "file_1_file_1_jg5804";
Contig_9	AUGUSTUS	CDS	1460054	1462214	1	+	0	transcript_id "file_1_file_1_jg5804.t1"; gene_id "file_1_file_1_jg5804";
Contig_9	AUGUSTUS	exon	1460054	1462214	.	+	.	transcript_id "file_1_file_1_jg5804.t1"; gene_id "file_1_file_1_jg5804";
Contig_9	AUGUSTUS	intron	1462215	1462276	.	+	.	transcript_id "file_1_file_1_jg5804.t1"; gene_id "file_1_file_1_jg5804";
Contig_9	AUGUSTUS	CDS	1462277	1462397	1	+	2	transcript_id "file_1_file_1_jg5804.t1"; gene_id "file_1_file_1_jg5804";
Contig_9	AUGUSTUS	exon	1462277	1462397	.	+	.	transcript_id "file_1_file_1_jg5804.t1"; gene_id "file_1_file_1_jg5804";
Contig_9	AUGUSTUS	intron	1462398	1462517	.	+	.	transcript_id "file_1_file_1_jg5804.t1"; gene_id "file_1_file_1_jg5804";
Contig_9	AUGUSTUS	CDS	1462518	1462633	1	+	1	transcript_id "file_1_file_1_jg5804.t1"; gene_id "file_1_file_1_jg5804";
Contig_9	AUGUSTUS	exon	1462518	1462633	.	+	.	transcript_id "file_1_file_1_jg5804.t1"; gene_id "file_1_file_1_jg5804";
Contig_9	AUGUSTUS	intron	1462634	1462700	.	+	.	transcript_id "file_1_file_1_jg5804.t1"; gene_id "file_1_file_1_jg5804";
Contig_9	AUGUSTUS	CDS	1462701	1462779	1	+	2	transcript_id "file_1_file_1_jg5804.t1"; gene_id "file_1_file_1_jg5804";
Contig_9	AUGUSTUS	exon	1462701	1462779	.	+	.	transcript_id "file_1_file_1_jg5804.t1"; gene_id "file_1_file_1_jg5804";
Contig_9	AUGUSTUS	intron	1462780	1462840	.	+	.	transcript_id "file_1_file_1_jg5804.t1"; gene_id "file_1_file_1_jg5804";
Contig_9	AUGUSTUS	CDS	1462841	1463036	1	+	1	transcript_id "file_1_file_1_jg5804.t1"; gene_id "file_1_file_1_jg5804";
Contig_9	AUGUSTUS	exon	1462841	1463036	.	+	.	transcript_id "file_1_file_1_jg5804.t1"; gene_id "file_1_file_1_jg5804";
Contig_9	AUGUSTUS	intron	1463037	1463099	.	+	.	transcript_id "file_1_file_1_jg5804.t1"; gene_id "file_1_file_1_jg5804";
Contig_9	AUGUSTUS	transcript	1453106	1463501	.	+	.	transcript_id "file_1_file_1_jg5804.t1"; gene_id "file_1_file_1_jg5804"
Contig_9	AUGUSTUS	gene	1453106	1463501	.	+	.	jg5804
Contig_9	AUGUSTUS	CDS	1463100	1463501	1	+	0	transcript_id "file_1_file_1_jg5804.t1"; gene_id "file_1_file_1_jg5804";
Contig_9	AUGUSTUS	exon	1463100	1463501	.	+	.	transcript_id "file_1_file_1_jg5804.t1"; gene_id "file_1_file_1_jg5804";
Contig_9	AUGUSTUS	stop_codon	1463499	1463501	.	+	0	transcript_id "file_1_file_1_jg5804.t1"; gene_id "file_1_file_1_jg5804";
Andromeda	AUGUSTUS	stop_codon	24692232	24692234	.	-	0	transcript_id "file_1_file_1_jg9492.t1"; gene_id "file_1_file_1_jg9492";
Andromeda	AUGUSTUS	CDS	24692232	24692509	0.96	-	2	transcript_id "file_1_file_1_jg9492.t1"; gene_id "file_1_file_1_jg9492";
Andromeda	AUGUSTUS	exon	24692232	24692509	.	-	.	transcript_id "file_1_file_1_jg9492.t1"; gene_id "file_1_file_1_jg9492";
Andromeda	AUGUSTUS	intron	24692510	24692572	.	-	.	transcript_id "file_1_file_1_jg9492.t1"; gene_id "file_1_file_1_jg9492";
Andromeda	AUGUSTUS	transcript	24692232	24692678	.	-	.	transcript_id "file_1_file_1_jg9492.t1"; gene_id "file_1_file_1_jg9492"
Andromeda	AUGUSTUS	gene	24692232	24692678	.	-	.	jg9492
Andromeda	AUGUSTUS	CDS	24692573	24692678	0.96	-	0	transcript_id "file_1_file_1_jg9492.t1"; gene_id "file_1_file_1_jg9492";
Andromeda	AUGUSTUS	exon	24692573	24692678	.	-	.	transcript_id "file_1_file_1_jg9492.t1"; gene_id "file_1_file_1_jg9492";
Andromeda	AUGUSTUS	start_codon	24692676	24692678	.	-	0	transcript_id "file_1_file_1_jg9492.t1"; gene_id "file_1_file_1_jg9492";
Contig_9	AUGUSTUS	start_codon	2411494	2411496	.	+	0	transcript_id "file_1_file_1_jg5953.t1"; gene_id "file_1_file_1_jg5953";
Contig_9	AUGUSTUS	CDS	2411494	2411527	1	+	0	transcript_id "file_1_file_1_jg5953.t1"; gene_id "file_1_file_1_jg5953";
Contig_9	AUGUSTUS	exon	2411494	2411527	.	+	.	transcript_id "file_1_file_1_jg5953.t1"; gene_id "file_1_file_1_jg5953";
Contig_9	AUGUSTUS	intron	2411528	2411586	.	+	.	transcript_id "file_1_file_1_jg5953.t1"; gene_id "file_1_file_1_jg5953";
Contig_9	AUGUSTUS	CDS	2411587	2411688	1	+	2	transcript_id "file_1_file_1_jg5953.t1"; gene_id "file_1_file_1_jg5953";
Contig_9	AUGUSTUS	exon	2411587	2411688	.	+	.	transcript_id "file_1_file_1_jg5953.t1"; gene_id "file_1_file_1_jg5953";
Contig_9	AUGUSTUS	intron	2411689	2411749	.	+	.	transcript_id "file_1_file_1_jg5953.t1"; gene_id "file_1_file_1_jg5953";
Contig_9	AUGUSTUS	CDS	2411750	2411961	1	+	2	transcript_id "file_1_file_1_jg5953.t1"; gene_id "file_1_file_1_jg5953";
Contig_9	AUGUSTUS	exon	2411750	2411961	.	+	.	transcript_id "file_1_file_1_jg5953.t1"; gene_id "file_1_file_1_jg5953";
Contig_9	AUGUSTUS	intron	2411962	2412028	.	+	.	transcript_id "file_1_file_1_jg5953.t1"; gene_id "file_1_file_1_jg5953";
Contig_9	AUGUSTUS	CDS	2412029	2412183	1	+	0	transcript_id "file_1_file_1_jg5953.t1"; gene_id "file_1_file_1_jg5953";
Contig_9	AUGUSTUS	exon	2412029	2412183	.	+	.	transcript_id "file_1_file_1_jg5953.t1"; gene_id "file_1_file_1_jg5953";
Contig_9	AUGUSTUS	intron	2412184	2412241	.	+	.	transcript_id "file_1_file_1_jg5953.t1"; gene_id "file_1_file_1_jg5953";
Contig_9	AUGUSTUS	CDS	2412242	2412512	1	+	1	transcript_id "file_1_file_1_jg5953.t1"; gene_id "file_1_file_1_jg5953";
Contig_9	AUGUSTUS	exon	2412242	2412512	.	+	.	transcript_id "file_1_file_1_jg5953.t1"; gene_id "file_1_file_1_jg5953";
Contig_9	AUGUSTUS	intron	2412513	2412568	.	+	.	transcript_id "file_1_file_1_jg5953.t1"; gene_id "file_1_file_1_jg5953";
Contig_9	AUGUSTUS	transcript	2411494	2412715	.	+	.	transcript_id "file_1_file_1_jg5953.t1"; gene_id "file_1_file_1_jg5953"
Contig_9	AUGUSTUS	gene	2411494	2412715	.	+	.	jg5953
Contig_9	AUGUSTUS	CDS	2412569	2412715	1	+	0	transcript_id "file_1_file_1_jg5953.t1"; gene_id "file_1_file_1_jg5953";
Contig_9	AUGUSTUS	exon	2412569	2412715	.	+	.	transcript_id "file_1_file_1_jg5953.t1"; gene_id "file_1_file_1_jg5953";
Contig_9	AUGUSTUS	stop_codon	2412713	2412715	.	+	0	transcript_id "file_1_file_1_jg5953.t1"; gene_id "file_1_file_1_jg5953";
Cepheus	AUGUSTUS	start_codon	8005210	8005212	.	+	0	transcript_id "file_1_file_1_jg11434.t1"; gene_id "file_1_file_1_jg11434";
Cepheus	AUGUSTUS	CDS	8005210	8005388	1	+	0	transcript_id "file_1_file_1_jg11434.t1"; gene_id "file_1_file_1_jg11434";
Cepheus	AUGUSTUS	exon	8005210	8005388	.	+	.	transcript_id "file_1_file_1_jg11434.t1"; gene_id "file_1_file_1_jg11434";
Cepheus	AUGUSTUS	intron	8005389	8005450	.	+	.	transcript_id "file_1_file_1_jg11434.t1"; gene_id "file_1_file_1_jg11434";
Cepheus	AUGUSTUS	CDS	8005451	8005624	1	+	1	transcript_id "file_1_file_1_jg11434.t1"; gene_id "file_1_file_1_jg11434";
Cepheus	AUGUSTUS	exon	8005451	8005624	.	+	.	transcript_id "file_1_file_1_jg11434.t1"; gene_id "file_1_file_1_jg11434";
Cepheus	AUGUSTUS	intron	8005625	8005808	.	+	.	transcript_id "file_1_file_1_jg11434.t1"; gene_id "file_1_file_1_jg11434";
Cepheus	AUGUSTUS	CDS	8005809	8006542	1	+	1	transcript_id "file_1_file_1_jg11434.t1"; gene_id "file_1_file_1_jg11434";
Cepheus	AUGUSTUS	exon	8005809	8006542	.	+	.	transcript_id "file_1_file_1_jg11434.t1"; gene_id "file_1_file_1_jg11434";
Cepheus	AUGUSTUS	intron	8006543	8006786	.	+	.	transcript_id "file_1_file_1_jg11434.t1"; gene_id "file_1_file_1_jg11434";
Cepheus	AUGUSTUS	CDS	8006787	8006991	1	+	2	transcript_id "file_1_file_1_jg11434.t1"; gene_id "file_1_file_1_jg11434";
Cepheus	AUGUSTUS	exon	8006787	8006991	.	+	.	transcript_id "file_1_file_1_jg11434.t1"; gene_id "file_1_file_1_jg11434";
Cepheus	AUGUSTUS	intron	8006992	8007052	.	+	.	transcript_id "file_1_file_1_jg11434.t1"; gene_id "file_1_file_1_jg11434";
Cepheus	AUGUSTUS	transcript	8005210	8007239	.	+	.	transcript_id "file_1_file_1_jg11434.t1"; gene_id "file_1_file_1_jg11434"
Cepheus	AUGUSTUS	gene	8005210	8007239	.	+	.	jg11434
Cepheus	AUGUSTUS	CDS	8007053	8007239	1	+	1	transcript_id "file_1_file_1_jg11434.t1"; gene_id "file_1_file_1_jg11434";
Cepheus	AUGUSTUS	exon	8007053	8007239	.	+	.	transcript_id "file_1_file_1_jg11434.t1"; gene_id "file_1_file_1_jg11434";
Cepheus	AUGUSTUS	stop_codon	8007237	8007239	.	+	0	transcript_id "file_1_file_1_jg11434.t1"; gene_id "file_1_file_1_jg11434";
Andromeda	AUGUSTUS	start_codon	16756780	16756782	.	+	0	transcript_id "file_1_file_1_jg8584.t1"; gene_id "file_1_file_1_jg8584";
Andromeda	AUGUSTUS	CDS	16756780	16756839	0.64	+	0	transcript_id "file_1_file_1_jg8584.t1"; gene_id "file_1_file_1_jg8584";
Andromeda	AUGUSTUS	exon	16756780	16756839	.	+	.	transcript_id "file_1_file_1_jg8584.t1"; gene_id "file_1_file_1_jg8584";
Andromeda	AUGUSTUS	intron	16756840	16756903	.	+	.	transcript_id "file_1_file_1_jg8584.t1"; gene_id "file_1_file_1_jg8584";
Andromeda	AUGUSTUS	transcript	16756780	16757446	.	+	.	transcript_id "file_1_file_1_jg8584.t1"; gene_id "file_1_file_1_jg8584"
Andromeda	AUGUSTUS	gene	16756780	16757446	.	+	.	jg8584
Andromeda	AUGUSTUS	CDS	16756904	16757446	1	+	0	transcript_id "file_1_file_1_jg8584.t1"; gene_id "file_1_file_1_jg8584";
Andromeda	AUGUSTUS	exon	16756904	16757446	.	+	.	transcript_id "file_1_file_1_jg8584.t1"; gene_id "file_1_file_1_jg8584";
Andromeda	AUGUSTUS	stop_codon	16757444	16757446	.	+	0	transcript_id "file_1_file_1_jg8584.t1"; gene_id "file_1_file_1_jg8584";
Contig_22	AUGUSTUS	stop_codon	1740882	1740884	.	-	0	transcript_id "file_1_file_1_jg6601.t1"; gene_id "file_1_file_1_jg6601";
Contig_22	AUGUSTUS	CDS	1740882	1741017	0.47	-	1	transcript_id "file_1_file_1_jg6601.t1"; gene_id "file_1_file_1_jg6601";
Contig_22	AUGUSTUS	exon	1740882	1741017	.	-	.	transcript_id "file_1_file_1_jg6601.t1"; gene_id "file_1_file_1_jg6601";
Contig_22	AUGUSTUS	intron	1741018	1741155	.	-	.	transcript_id "file_1_file_1_jg6601.t1"; gene_id "file_1_file_1_jg6601";
Contig_22	AUGUSTUS	CDS	1741156	1741385	0.98	-	0	transcript_id "file_1_file_1_jg6601.t1"; gene_id "file_1_file_1_jg6601";
Contig_22	AUGUSTUS	exon	1741156	1741385	.	-	.	transcript_id "file_1_file_1_jg6601.t1"; gene_id "file_1_file_1_jg6601";
Contig_22	AUGUSTUS	intron	1741386	1741535	.	-	.	transcript_id "file_1_file_1_jg6601.t1"; gene_id "file_1_file_1_jg6601";
Contig_22	AUGUSTUS	CDS	1741536	1741939	0.98	-	2	transcript_id "file_1_file_1_jg6601.t1"; gene_id "file_1_file_1_jg6601";
Contig_22	AUGUSTUS	exon	1741536	1741939	.	-	.	transcript_id "file_1_file_1_jg6601.t1"; gene_id "file_1_file_1_jg6601";
Contig_22	AUGUSTUS	intron	1741940	1742313	.	-	.	transcript_id "file_1_file_1_jg6601.t1"; gene_id "file_1_file_1_jg6601";
Contig_22	AUGUSTUS	transcript	1740882	1742395	.	-	.	transcript_id "file_1_file_1_jg6601.t1"; gene_id "file_1_file_1_jg6601"
Contig_22	AUGUSTUS	gene	1740882	1742395	.	-	.	jg6601
Contig_22	AUGUSTUS	CDS	1742314	1742395	0.55	-	0	transcript_id "file_1_file_1_jg6601.t1"; gene_id "file_1_file_1_jg6601";
Contig_22	AUGUSTUS	exon	1742314	1742395	.	-	.	transcript_id "file_1_file_1_jg6601.t1"; gene_id "file_1_file_1_jg6601";
Contig_22	AUGUSTUS	start_codon	1742393	1742395	.	-	0	transcript_id "file_1_file_1_jg6601.t1"; gene_id "file_1_file_1_jg6601";
Andromeda	AUGUSTUS	stop_codon	5759434	5759436	.	-	0	transcript_id "file_1_file_1_jg7512.t1"; gene_id "file_1_file_1_jg7512";
Andromeda	AUGUSTUS	CDS	5759434	5759718	1	-	0	transcript_id "file_1_file_1_jg7512.t1"; gene_id "file_1_file_1_jg7512";
Andromeda	AUGUSTUS	exon	5759434	5759718	.	-	.	transcript_id "file_1_file_1_jg7512.t1"; gene_id "file_1_file_1_jg7512";
Andromeda	AUGUSTUS	intron	5759719	5759785	.	-	.	transcript_id "file_1_file_1_jg7512.t1"; gene_id "file_1_file_1_jg7512";
Andromeda	AUGUSTUS	transcript	5759434	5760877	.	-	.	transcript_id "file_1_file_1_jg7512.t1"; gene_id "file_1_file_1_jg7512"
Andromeda	AUGUSTUS	gene	5759434	5760877	.	-	.	jg7512
Andromeda	AUGUSTUS	CDS	5759786	5760877	1	-	0	transcript_id "file_1_file_1_jg7512.t1"; gene_id "file_1_file_1_jg7512";
Andromeda	AUGUSTUS	exon	5759786	5760877	.	-	.	transcript_id "file_1_file_1_jg7512.t1"; gene_id "file_1_file_1_jg7512";
Andromeda	AUGUSTUS	start_codon	5760875	5760877	.	-	0	transcript_id "file_1_file_1_jg7512.t1"; gene_id "file_1_file_1_jg7512";
Contig_56	AUGUSTUS	start_codon	316534	316536	.	+	0	transcript_id "file_1_file_1_jg14646.t1"; gene_id "file_1_file_1_jg14646";
Contig_56	AUGUSTUS	CDS	316534	316638	1	+	0	transcript_id "file_1_file_1_jg14646.t1"; gene_id "file_1_file_1_jg14646";
Contig_56	AUGUSTUS	exon	316534	316638	.	+	.	transcript_id "file_1_file_1_jg14646.t1"; gene_id "file_1_file_1_jg14646";
Contig_56	AUGUSTUS	intron	316639	319696	.	+	.	transcript_id "file_1_file_1_jg14646.t1"; gene_id "file_1_file_1_jg14646";
Contig_56	AUGUSTUS	CDS	319697	319834	1	+	0	transcript_id "file_1_file_1_jg14646.t1"; gene_id "file_1_file_1_jg14646";
Contig_56	AUGUSTUS	exon	319697	319834	.	+	.	transcript_id "file_1_file_1_jg14646.t1"; gene_id "file_1_file_1_jg14646";
Contig_56	AUGUSTUS	intron	319835	323132	.	+	.	transcript_id "file_1_file_1_jg14646.t1"; gene_id "file_1_file_1_jg14646";
Contig_56	AUGUSTUS	CDS	323133	323237	1	+	0	transcript_id "file_1_file_1_jg14646.t1"; gene_id "file_1_file_1_jg14646";
Contig_56	AUGUSTUS	exon	323133	323237	.	+	.	transcript_id "file_1_file_1_jg14646.t1"; gene_id "file_1_file_1_jg14646";
Contig_56	AUGUSTUS	intron	323238	323472	.	+	.	transcript_id "file_1_file_1_jg14646.t1"; gene_id "file_1_file_1_jg14646";
Contig_56	AUGUSTUS	transcript	316534	323832	.	+	.	transcript_id "file_1_file_1_jg14646.t1"; gene_id "file_1_file_1_jg14646"
Contig_56	AUGUSTUS	gene	316534	323832	.	+	.	jg14646
Contig_56	AUGUSTUS	CDS	323473	323832	1	+	0	transcript_id "file_1_file_1_jg14646.t1"; gene_id "file_1_file_1_jg14646";
Contig_56	AUGUSTUS	exon	323473	323832	.	+	.	transcript_id "file_1_file_1_jg14646.t1"; gene_id "file_1_file_1_jg14646";
Contig_56	AUGUSTUS	stop_codon	323830	323832	.	+	0	transcript_id "file_1_file_1_jg14646.t1"; gene_id "file_1_file_1_jg14646";
Draco	AUGUSTUS	stop_codon	6076728	6076730	.	-	0	transcript_id "file_1_file_1_jg15620.t1"; gene_id "file_1_file_1_jg15620";
Draco	AUGUSTUS	CDS	6076728	6077477	1	-	0	transcript_id "file_1_file_1_jg15620.t1"; gene_id "file_1_file_1_jg15620";
Draco	AUGUSTUS	exon	6076728	6077477	.	-	.	transcript_id "file_1_file_1_jg15620.t1"; gene_id "file_1_file_1_jg15620";
Draco	AUGUSTUS	transcript	6076728	6077477	.	-	.	transcript_id "file_1_file_1_jg15620.t1"; gene_id "file_1_file_1_jg15620"
Draco	AUGUSTUS	gene	6076728	6077477	.	-	.	jg15620
Draco	AUGUSTUS	start_codon	6077475	6077477	.	-	0	transcript_id "file_1_file_1_jg15620.t1"; gene_id "file_1_file_1_jg15620";
Gemini	AUGUSTUS	stop_codon	11033702	11033704	.	-	0	transcript_id "file_1_file_1_jg1185.t3"; gene_id "file_1_file_1_jg1185";
Gemini	AUGUSTUS	CDS	11033702	11033881	1	-	0	transcript_id "file_1_file_1_jg1185.t3"; gene_id "file_1_file_1_jg1185";
Gemini	AUGUSTUS	exon	11033702	11033881	.	-	.	transcript_id "file_1_file_1_jg1185.t3"; gene_id "file_1_file_1_jg1185";
Gemini	AUGUSTUS	intron	11033882	11033949	.	-	.	transcript_id "file_1_file_1_jg1185.t3"; gene_id "file_1_file_1_jg1185";
Gemini	AUGUSTUS	CDS	11033950	11034060	1	-	0	transcript_id "file_1_file_1_jg1185.t3"; gene_id "file_1_file_1_jg1185";
Gemini	AUGUSTUS	exon	11033950	11034060	.	-	.	transcript_id "file_1_file_1_jg1185.t3"; gene_id "file_1_file_1_jg1185";
Gemini	AUGUSTUS	intron	11034061	11034277	.	-	.	transcript_id "file_1_file_1_jg1185.t3"; gene_id "file_1_file_1_jg1185";
Gemini	AUGUSTUS	CDS	11034278	11034572	1	-	1	transcript_id "file_1_file_1_jg1185.t3"; gene_id "file_1_file_1_jg1185";
Gemini	AUGUSTUS	exon	11034278	11034572	.	-	.	transcript_id "file_1_file_1_jg1185.t3"; gene_id "file_1_file_1_jg1185";
Gemini	AUGUSTUS	intron	11034573	11034631	.	-	.	transcript_id "file_1_file_1_jg1185.t3"; gene_id "file_1_file_1_jg1185";
Gemini	AUGUSTUS	CDS	11034632	11035086	1	-	0	transcript_id "file_1_file_1_jg1185.t3"; gene_id "file_1_file_1_jg1185";
Gemini	AUGUSTUS	exon	11034632	11035086	.	-	.	transcript_id "file_1_file_1_jg1185.t3"; gene_id "file_1_file_1_jg1185";
Gemini	AUGUSTUS	intron	11035087	11035235	.	-	.	transcript_id "file_1_file_1_jg1185.t3"; gene_id "file_1_file_1_jg1185";
Gemini	AUGUSTUS	CDS	11035236	11035692	1	-	1	transcript_id "file_1_file_1_jg1185.t3"; gene_id "file_1_file_1_jg1185";
Gemini	AUGUSTUS	exon	11035236	11035692	.	-	.	transcript_id "file_1_file_1_jg1185.t3"; gene_id "file_1_file_1_jg1185";
Gemini	AUGUSTUS	intron	11035693	11035752	.	-	.	transcript_id "file_1_file_1_jg1185.t3"; gene_id "file_1_file_1_jg1185";
Gemini	AUGUSTUS	CDS	11035753	11035847	1	-	0	transcript_id "file_1_file_1_jg1185.t3"; gene_id "file_1_file_1_jg1185";
Gemini	AUGUSTUS	exon	11035753	11035847	.	-	.	transcript_id "file_1_file_1_jg1185.t3"; gene_id "file_1_file_1_jg1185";
Gemini	AUGUSTUS	intron	11035848	11035910	.	-	.	transcript_id "file_1_file_1_jg1185.t3"; gene_id "file_1_file_1_jg1185";
Gemini	AUGUSTUS	CDS	11035911	11036029	1	-	2	transcript_id "file_1_file_1_jg1185.t3"; gene_id "file_1_file_1_jg1185";
Gemini	AUGUSTUS	exon	11035911	11036029	.	-	.	transcript_id "file_1_file_1_jg1185.t3"; gene_id "file_1_file_1_jg1185";
Gemini	AUGUSTUS	intron	11036030	11037137	.	-	.	transcript_id "file_1_file_1_jg1185.t3"; gene_id "file_1_file_1_jg1185";
Gemini	AUGUSTUS	CDS	11037138	11037173	1	-	2	transcript_id "file_1_file_1_jg1185.t3"; gene_id "file_1_file_1_jg1185";
Gemini	AUGUSTUS	exon	11037138	11037173	.	-	.	transcript_id "file_1_file_1_jg1185.t3"; gene_id "file_1_file_1_jg1185";
Gemini	AUGUSTUS	intron	11037174	11037830	.	-	.	transcript_id "file_1_file_1_jg1185.t3"; gene_id "file_1_file_1_jg1185";
Gemini	AUGUSTUS	CDS	11037831	11038165	1	-	1	transcript_id "file_1_file_1_jg1185.t3"; gene_id "file_1_file_1_jg1185";
Gemini	AUGUSTUS	exon	11037831	11038165	.	-	.	transcript_id "file_1_file_1_jg1185.t3"; gene_id "file_1_file_1_jg1185";
Gemini	AUGUSTUS	intron	11038166	11038704	.	-	.	transcript_id "file_1_file_1_jg1185.t3"; gene_id "file_1_file_1_jg1185";
Gemini	AUGUSTUS	transcript	11033702	11038772	.	-	.	transcript_id "file_1_file_1_jg1185.t3"; gene_id "file_1_file_1_jg1185"
Gemini	AUGUSTUS	CDS	11038705	11038772	0.93	-	0	transcript_id "file_1_file_1_jg1185.t3"; gene_id "file_1_file_1_jg1185";
Gemini	AUGUSTUS	exon	11038705	11038772	.	-	.	transcript_id "file_1_file_1_jg1185.t3"; gene_id "file_1_file_1_jg1185";
Gemini	AUGUSTUS	start_codon	11038770	11038772	.	-	0	transcript_id "file_1_file_1_jg1185.t3"; gene_id "file_1_file_1_jg1185";
Gemini	AUGUSTUS	start_codon	1689538	1689540	.	+	0	transcript_id "file_1_file_1_jg268.t1"; gene_id "file_1_file_1_jg268";
Gemini	AUGUSTUS	CDS	1689538	1689690	1	+	0	transcript_id "file_1_file_1_jg268.t1"; gene_id "file_1_file_1_jg268";
Gemini	AUGUSTUS	exon	1689538	1689690	.	+	.	transcript_id "file_1_file_1_jg268.t1"; gene_id "file_1_file_1_jg268";
Gemini	AUGUSTUS	intron	1689691	1691653	.	+	.	transcript_id "file_1_file_1_jg268.t1"; gene_id "file_1_file_1_jg268";
Gemini	AUGUSTUS	CDS	1691654	1691842	1	+	0	transcript_id "file_1_file_1_jg268.t1"; gene_id "file_1_file_1_jg268";
Gemini	AUGUSTUS	exon	1691654	1691842	.	+	.	transcript_id "file_1_file_1_jg268.t1"; gene_id "file_1_file_1_jg268";
Gemini	AUGUSTUS	intron	1691843	1692352	.	+	.	transcript_id "file_1_file_1_jg268.t1"; gene_id "file_1_file_1_jg268";
Gemini	AUGUSTUS	CDS	1692353	1692617	1	+	0	transcript_id "file_1_file_1_jg268.t1"; gene_id "file_1_file_1_jg268";
Gemini	AUGUSTUS	exon	1692353	1692617	.	+	.	transcript_id "file_1_file_1_jg268.t1"; gene_id "file_1_file_1_jg268";
Gemini	AUGUSTUS	intron	1692618	1692684	.	+	.	transcript_id "file_1_file_1_jg268.t1"; gene_id "file_1_file_1_jg268";
Gemini	AUGUSTUS	CDS	1692685	1692903	1	+	2	transcript_id "file_1_file_1_jg268.t1"; gene_id "file_1_file_1_jg268";
Gemini	AUGUSTUS	exon	1692685	1692903	.	+	.	transcript_id "file_1_file_1_jg268.t1"; gene_id "file_1_file_1_jg268";
Gemini	AUGUSTUS	intron	1692904	1693393	.	+	.	transcript_id "file_1_file_1_jg268.t1"; gene_id "file_1_file_1_jg268";
Gemini	AUGUSTUS	transcript	1689538	1693554	.	+	.	transcript_id "file_1_file_1_jg268.t1"; gene_id "file_1_file_1_jg268"
Gemini	AUGUSTUS	gene	1689538	1693554	.	+	.	jg268
Gemini	AUGUSTUS	CDS	1693394	1693554	1	+	2	transcript_id "file_1_file_1_jg268.t1"; gene_id "file_1_file_1_jg268";
Gemini	AUGUSTUS	exon	1693394	1693554	.	+	.	transcript_id "file_1_file_1_jg268.t1"; gene_id "file_1_file_1_jg268";
Gemini	AUGUSTUS	stop_codon	1693552	1693554	.	+	0	transcript_id "file_1_file_1_jg268.t1"; gene_id "file_1_file_1_jg268";
Contig_8	AUGUSTUS	stop_codon	5792196	5792198	.	-	0	transcript_id "file_1_file_1_jg4157.t1"; gene_id "file_1_file_1_jg4157";
Contig_8	AUGUSTUS	CDS	5792196	5792423	1	-	0	transcript_id "file_1_file_1_jg4157.t1"; gene_id "file_1_file_1_jg4157";
Contig_8	AUGUSTUS	exon	5792196	5792423	.	-	.	transcript_id "file_1_file_1_jg4157.t1"; gene_id "file_1_file_1_jg4157";
Contig_8	AUGUSTUS	transcript	5792196	5792423	.	-	.	transcript_id "file_1_file_1_jg4157.t1"; gene_id "file_1_file_1_jg4157"
Contig_8	AUGUSTUS	gene	5792196	5792423	.	-	.	jg4157
Contig_8	AUGUSTUS	start_codon	5792421	5792423	.	-	0	transcript_id "file_1_file_1_jg4157.t1"; gene_id "file_1_file_1_jg4157";
Draco	AUGUSTUS	stop_codon	8198146	8198148	.	-	0	transcript_id "file_1_file_1_jg15894.t1"; gene_id "file_1_file_1_jg15894";
Draco	AUGUSTUS	CDS	8198146	8198435	1	-	2	transcript_id "file_1_file_1_jg15894.t1"; gene_id "file_1_file_1_jg15894";
Draco	AUGUSTUS	exon	8198146	8198435	.	-	.	transcript_id "file_1_file_1_jg15894.t1"; gene_id "file_1_file_1_jg15894";
Draco	AUGUSTUS	intron	8198436	8198497	.	-	.	transcript_id "file_1_file_1_jg15894.t1"; gene_id "file_1_file_1_jg15894";
Draco	AUGUSTUS	transcript	8198146	8198582	.	-	.	transcript_id "file_1_file_1_jg15894.t1"; gene_id "file_1_file_1_jg15894"
Draco	AUGUSTUS	gene	8198146	8198582	.	-	.	jg15894
Draco	AUGUSTUS	CDS	8198498	8198582	1	-	0	transcript_id "file_1_file_1_jg15894.t1"; gene_id "file_1_file_1_jg15894";
Draco	AUGUSTUS	exon	8198498	8198582	.	-	.	transcript_id "file_1_file_1_jg15894.t1"; gene_id "file_1_file_1_jg15894";
Draco	AUGUSTUS	start_codon	8198580	8198582	.	-	0	transcript_id "file_1_file_1_jg15894.t1"; gene_id "file_1_file_1_jg15894";
Contig_33	AUGUSTUS	start_codon	376496	376498	.	+	0	transcript_id "file_1_file_1_jg2029.t1"; gene_id "file_1_file_1_jg2029";
Contig_33	AUGUSTUS	CDS	376496	376754	0.72	+	0	transcript_id "file_1_file_1_jg2029.t1"; gene_id "file_1_file_1_jg2029";
Contig_33	AUGUSTUS	exon	376496	376754	.	+	.	transcript_id "file_1_file_1_jg2029.t1"; gene_id "file_1_file_1_jg2029";
Contig_33	AUGUSTUS	intron	376755	376829	.	+	.	transcript_id "file_1_file_1_jg2029.t1"; gene_id "file_1_file_1_jg2029";
Contig_33	AUGUSTUS	transcript	376496	376906	.	+	.	transcript_id "file_1_file_1_jg2029.t1"; gene_id "file_1_file_1_jg2029"
Contig_33	AUGUSTUS	gene	376496	376906	.	+	.	jg2029
Contig_33	AUGUSTUS	CDS	376830	376906	0.84	+	2	transcript_id "file_1_file_1_jg2029.t1"; gene_id "file_1_file_1_jg2029";
Contig_33	AUGUSTUS	exon	376830	376906	.	+	.	transcript_id "file_1_file_1_jg2029.t1"; gene_id "file_1_file_1_jg2029";
Contig_33	AUGUSTUS	stop_codon	376904	376906	.	+	0	transcript_id "file_1_file_1_jg2029.t1"; gene_id "file_1_file_1_jg2029";
Contig_7	AUGUSTUS	stop_codon	1008570	1008572	.	-	0	transcript_id "file_1_file_1_jg13439.t1"; gene_id "file_1_file_1_jg13439";
Contig_7	AUGUSTUS	CDS	1008570	1008863	0.35	-	0	transcript_id "file_1_file_1_jg13439.t1"; gene_id "file_1_file_1_jg13439";
Contig_7	AUGUSTUS	exon	1008570	1008863	.	-	.	transcript_id "file_1_file_1_jg13439.t1"; gene_id "file_1_file_1_jg13439";
Contig_7	AUGUSTUS	transcript	1008570	1008863	.	-	.	transcript_id "file_1_file_1_jg13439.t1"; gene_id "file_1_file_1_jg13439"
Contig_7	AUGUSTUS	gene	1008570	1008863	.	-	.	jg13439
Contig_7	AUGUSTUS	start_codon	1008861	1008863	.	-	0	transcript_id "file_1_file_1_jg13439.t1"; gene_id "file_1_file_1_jg13439";
Cepheus	AUGUSTUS	stop_codon	14343008	14343010	.	-	0	transcript_id "file_1_file_1_jg12275.t1"; gene_id "file_1_file_1_jg12275";
Cepheus	AUGUSTUS	CDS	14343008	14343349	1	-	0	transcript_id "file_1_file_1_jg12275.t1"; gene_id "file_1_file_1_jg12275";
Cepheus	AUGUSTUS	exon	14343008	14343349	.	-	.	transcript_id "file_1_file_1_jg12275.t1"; gene_id "file_1_file_1_jg12275";
Cepheus	AUGUSTUS	transcript	14343008	14343349	.	-	.	transcript_id "file_1_file_1_jg12275.t1"; gene_id "file_1_file_1_jg12275"
Cepheus	AUGUSTUS	gene	14343008	14343349	.	-	.	jg12275
Cepheus	AUGUSTUS	start_codon	14343347	14343349	.	-	0	transcript_id "file_1_file_1_jg12275.t1"; gene_id "file_1_file_1_jg12275";
Gemini	AUGUSTUS	stop_codon	10842702	10842704	.	-	0	transcript_id "file_1_file_1_jg1158.t1"; gene_id "file_1_file_1_jg1158";
Gemini	AUGUSTUS	CDS	10842702	10843085	1	-	0	transcript_id "file_1_file_1_jg1158.t1"; gene_id "file_1_file_1_jg1158";
Gemini	AUGUSTUS	exon	10842702	10843085	.	-	.	transcript_id "file_1_file_1_jg1158.t1"; gene_id "file_1_file_1_jg1158";
Gemini	AUGUSTUS	intron	10843086	10843682	.	-	.	transcript_id "file_1_file_1_jg1158.t1"; gene_id "file_1_file_1_jg1158";
Gemini	AUGUSTUS	CDS	10843683	10844126	1	-	0	transcript_id "file_1_file_1_jg1158.t1"; gene_id "file_1_file_1_jg1158";
Gemini	AUGUSTUS	exon	10843683	10844126	.	-	.	transcript_id "file_1_file_1_jg1158.t1"; gene_id "file_1_file_1_jg1158";
Gemini	AUGUSTUS	intron	10844127	10845016	.	-	.	transcript_id "file_1_file_1_jg1158.t1"; gene_id "file_1_file_1_jg1158";
Gemini	AUGUSTUS	transcript	10842702	10845283	.	-	.	transcript_id "file_1_file_1_jg1158.t1"; gene_id "file_1_file_1_jg1158"
Gemini	AUGUSTUS	gene	10842702	10845283	.	-	.	jg1158
Gemini	AUGUSTUS	CDS	10845017	10845283	1	-	0	transcript_id "file_1_file_1_jg1158.t1"; gene_id "file_1_file_1_jg1158";
Gemini	AUGUSTUS	exon	10845017	10845283	.	-	.	transcript_id "file_1_file_1_jg1158.t1"; gene_id "file_1_file_1_jg1158";
Gemini	AUGUSTUS	start_codon	10845281	10845283	.	-	0	transcript_id "file_1_file_1_jg1158.t1"; gene_id "file_1_file_1_jg1158";
Contig_75	AUGUSTUS	stop_codon	493008	493010	.	-	0	transcript_id "file_1_file_1_jg17169.t1"; gene_id "file_1_file_1_jg17169";
Contig_75	AUGUSTUS	CDS	493008	493174	1	-	2	transcript_id "file_1_file_1_jg17169.t1"; gene_id "file_1_file_1_jg17169";
Contig_75	AUGUSTUS	exon	493008	493174	.	-	.	transcript_id "file_1_file_1_jg17169.t1"; gene_id "file_1_file_1_jg17169";
Contig_75	AUGUSTUS	intron	493175	493235	.	-	.	transcript_id "file_1_file_1_jg17169.t1"; gene_id "file_1_file_1_jg17169";
Contig_75	AUGUSTUS	CDS	493236	493390	1	-	1	transcript_id "file_1_file_1_jg17169.t1"; gene_id "file_1_file_1_jg17169";
Contig_75	AUGUSTUS	exon	493236	493390	.	-	.	transcript_id "file_1_file_1_jg17169.t1"; gene_id "file_1_file_1_jg17169";
Contig_75	AUGUSTUS	intron	493391	493732	.	-	.	transcript_id "file_1_file_1_jg17169.t1"; gene_id "file_1_file_1_jg17169";
Contig_75	AUGUSTUS	transcript	493008	494193	.	-	.	transcript_id "file_1_file_1_jg17169.t1"; gene_id "file_1_file_1_jg17169"
Contig_75	AUGUSTUS	gene	493008	494193	.	-	.	jg17169
Contig_75	AUGUSTUS	CDS	493733	494193	0.97	-	0	transcript_id "file_1_file_1_jg17169.t1"; gene_id "file_1_file_1_jg17169";
Contig_75	AUGUSTUS	exon	493733	494193	.	-	.	transcript_id "file_1_file_1_jg17169.t1"; gene_id "file_1_file_1_jg17169";
Contig_75	AUGUSTUS	start_codon	494191	494193	.	-	0	transcript_id "file_1_file_1_jg17169.t1"; gene_id "file_1_file_1_jg17169";
Andromeda	AUGUSTUS	start_codon	20613189	20613191	.	+	0	transcript_id "file_1_file_1_jg9024.t2"; gene_id "file_1_file_1_jg9024";
Andromeda	AUGUSTUS	CDS	20613189	20613287	1	+	0	transcript_id "file_1_file_1_jg9024.t2"; gene_id "file_1_file_1_jg9024";
Andromeda	AUGUSTUS	exon	20613189	20613287	.	+	.	transcript_id "file_1_file_1_jg9024.t2"; gene_id "file_1_file_1_jg9024";
Andromeda	AUGUSTUS	intron	20613288	20613652	.	+	.	transcript_id "file_1_file_1_jg9024.t2"; gene_id "file_1_file_1_jg9024";
Andromeda	AUGUSTUS	CDS	20613653	20613823	1	+	0	transcript_id "file_1_file_1_jg9024.t2"; gene_id "file_1_file_1_jg9024";
Andromeda	AUGUSTUS	exon	20613653	20613823	.	+	.	transcript_id "file_1_file_1_jg9024.t2"; gene_id "file_1_file_1_jg9024";
Andromeda	AUGUSTUS	intron	20613824	20613880	.	+	.	transcript_id "file_1_file_1_jg9024.t2"; gene_id "file_1_file_1_jg9024";
Andromeda	AUGUSTUS	CDS	20613881	20614037	1	+	0	transcript_id "file_1_file_1_jg9024.t2"; gene_id "file_1_file_1_jg9024";
Andromeda	AUGUSTUS	exon	20613881	20614037	.	+	.	transcript_id "file_1_file_1_jg9024.t2"; gene_id "file_1_file_1_jg9024";
Andromeda	AUGUSTUS	intron	20614038	20614101	.	+	.	transcript_id "file_1_file_1_jg9024.t2"; gene_id "file_1_file_1_jg9024";
Andromeda	AUGUSTUS	CDS	20614102	20614178	1	+	2	transcript_id "file_1_file_1_jg9024.t2"; gene_id "file_1_file_1_jg9024";
Andromeda	AUGUSTUS	exon	20614102	20614178	.	+	.	transcript_id "file_1_file_1_jg9024.t2"; gene_id "file_1_file_1_jg9024";
Andromeda	AUGUSTUS	intron	20614179	20614241	.	+	.	transcript_id "file_1_file_1_jg9024.t2"; gene_id "file_1_file_1_jg9024";
Andromeda	AUGUSTUS	CDS	20614242	20614460	1	+	0	transcript_id "file_1_file_1_jg9024.t2"; gene_id "file_1_file_1_jg9024";
Andromeda	AUGUSTUS	exon	20614242	20614460	.	+	.	transcript_id "file_1_file_1_jg9024.t2"; gene_id "file_1_file_1_jg9024";
Andromeda	AUGUSTUS	intron	20614461	20614520	.	+	.	transcript_id "file_1_file_1_jg9024.t2"; gene_id "file_1_file_1_jg9024";
Andromeda	AUGUSTUS	CDS	20614521	20614713	1	+	0	transcript_id "file_1_file_1_jg9024.t2"; gene_id "file_1_file_1_jg9024";
Andromeda	AUGUSTUS	exon	20614521	20614713	.	+	.	transcript_id "file_1_file_1_jg9024.t2"; gene_id "file_1_file_1_jg9024";
Andromeda	AUGUSTUS	intron	20614714	20615021	.	+	.	transcript_id "file_1_file_1_jg9024.t2"; gene_id "file_1_file_1_jg9024";
Andromeda	AUGUSTUS	CDS	20615022	20615341	1	+	2	transcript_id "file_1_file_1_jg9024.t2"; gene_id "file_1_file_1_jg9024";
Andromeda	AUGUSTUS	exon	20615022	20615341	.	+	.	transcript_id "file_1_file_1_jg9024.t2"; gene_id "file_1_file_1_jg9024";
Andromeda	AUGUSTUS	intron	20615342	20615408	.	+	.	transcript_id "file_1_file_1_jg9024.t2"; gene_id "file_1_file_1_jg9024";
Andromeda	AUGUSTUS	CDS	20615409	20615699	1	+	0	transcript_id "file_1_file_1_jg9024.t2"; gene_id "file_1_file_1_jg9024";
Andromeda	AUGUSTUS	exon	20615409	20615699	.	+	.	transcript_id "file_1_file_1_jg9024.t2"; gene_id "file_1_file_1_jg9024";
Andromeda	AUGUSTUS	intron	20615700	20615755	.	+	.	transcript_id "file_1_file_1_jg9024.t2"; gene_id "file_1_file_1_jg9024";
Andromeda	AUGUSTUS	CDS	20615756	20616920	0.77	+	0	transcript_id "file_1_file_1_jg9024.t2"; gene_id "file_1_file_1_jg9024";
Andromeda	AUGUSTUS	exon	20615756	20616920	.	+	.	transcript_id "file_1_file_1_jg9024.t2"; gene_id "file_1_file_1_jg9024";
Andromeda	AUGUSTUS	intron	20616921	20617013	.	+	.	transcript_id "file_1_file_1_jg9024.t2"; gene_id "file_1_file_1_jg9024";
Andromeda	AUGUSTUS	CDS	20617014	20617148	0.78	+	2	transcript_id "file_1_file_1_jg9024.t2"; gene_id "file_1_file_1_jg9024";
Andromeda	AUGUSTUS	exon	20617014	20617148	.	+	.	transcript_id "file_1_file_1_jg9024.t2"; gene_id "file_1_file_1_jg9024";
Andromeda	AUGUSTUS	intron	20617149	20617204	.	+	.	transcript_id "file_1_file_1_jg9024.t2"; gene_id "file_1_file_1_jg9024";
Andromeda	AUGUSTUS	CDS	20617205	20617355	0.66	+	2	transcript_id "file_1_file_1_jg9024.t2"; gene_id "file_1_file_1_jg9024";
Andromeda	AUGUSTUS	exon	20617205	20617355	.	+	.	transcript_id "file_1_file_1_jg9024.t2"; gene_id "file_1_file_1_jg9024";
Andromeda	AUGUSTUS	intron	20617356	20618063	.	+	.	transcript_id "file_1_file_1_jg9024.t2"; gene_id "file_1_file_1_jg9024";
Andromeda	AUGUSTUS	CDS	20618064	20618071	0.66	+	1	transcript_id "file_1_file_1_jg9024.t2"; gene_id "file_1_file_1_jg9024";
Andromeda	AUGUSTUS	exon	20618064	20618071	.	+	.	transcript_id "file_1_file_1_jg9024.t2"; gene_id "file_1_file_1_jg9024";
Andromeda	AUGUSTUS	intron	20618072	20618127	.	+	.	transcript_id "file_1_file_1_jg9024.t2"; gene_id "file_1_file_1_jg9024";
Andromeda	AUGUSTUS	transcript	20613189	20618213	.	+	.	transcript_id "file_1_file_1_jg9024.t2"; gene_id "file_1_file_1_jg9024"
Andromeda	AUGUSTUS	CDS	20618128	20618213	1	+	2	transcript_id "file_1_file_1_jg9024.t2"; gene_id "file_1_file_1_jg9024";
Andromeda	AUGUSTUS	exon	20618128	20618213	.	+	.	transcript_id "file_1_file_1_jg9024.t2"; gene_id "file_1_file_1_jg9024";
Andromeda	AUGUSTUS	stop_codon	20618211	20618213	.	+	0	transcript_id "file_1_file_1_jg9024.t2"; gene_id "file_1_file_1_jg9024";
Contig_16	AUGUSTUS	stop_codon	1796025	1796027	.	-	0	transcript_id "file_1_file_1_jg1857.t1"; gene_id "file_1_file_1_jg1857";
Contig_16	AUGUSTUS	CDS	1796025	1796407	1	-	2	transcript_id "file_1_file_1_jg1857.t1"; gene_id "file_1_file_1_jg1857";
Contig_16	AUGUSTUS	exon	1796025	1796407	.	-	.	transcript_id "file_1_file_1_jg1857.t1"; gene_id "file_1_file_1_jg1857";
Contig_16	AUGUSTUS	intron	1796408	1796467	.	-	.	transcript_id "file_1_file_1_jg1857.t1"; gene_id "file_1_file_1_jg1857";
Contig_16	AUGUSTUS	CDS	1796468	1796597	1	-	0	transcript_id "file_1_file_1_jg1857.t1"; gene_id "file_1_file_1_jg1857";
Contig_16	AUGUSTUS	exon	1796468	1796597	.	-	.	transcript_id "file_1_file_1_jg1857.t1"; gene_id "file_1_file_1_jg1857";
Contig_16	AUGUSTUS	intron	1796598	1796669	.	-	.	transcript_id "file_1_file_1_jg1857.t1"; gene_id "file_1_file_1_jg1857";
Contig_16	AUGUSTUS	CDS	1796670	1796827	1	-	2	transcript_id "file_1_file_1_jg1857.t1"; gene_id "file_1_file_1_jg1857";
Contig_16	AUGUSTUS	exon	1796670	1796827	.	-	.	transcript_id "file_1_file_1_jg1857.t1"; gene_id "file_1_file_1_jg1857";
Contig_16	AUGUSTUS	intron	1796828	1796888	.	-	.	transcript_id "file_1_file_1_jg1857.t1"; gene_id "file_1_file_1_jg1857";
Contig_16	AUGUSTUS	CDS	1796889	1796922	1	-	0	transcript_id "file_1_file_1_jg1857.t1"; gene_id "file_1_file_1_jg1857";
Contig_16	AUGUSTUS	exon	1796889	1796922	.	-	.	transcript_id "file_1_file_1_jg1857.t1"; gene_id "file_1_file_1_jg1857";
Contig_16	AUGUSTUS	intron	1796923	1796984	.	-	.	transcript_id "file_1_file_1_jg1857.t1"; gene_id "file_1_file_1_jg1857";
Contig_16	AUGUSTUS	CDS	1796985	1797390	0.85	-	1	transcript_id "file_1_file_1_jg1857.t1"; gene_id "file_1_file_1_jg1857";
Contig_16	AUGUSTUS	exon	1796985	1797390	.	-	.	transcript_id "file_1_file_1_jg1857.t1"; gene_id "file_1_file_1_jg1857";
Contig_16	AUGUSTUS	intron	1797391	1797452	.	-	.	transcript_id "file_1_file_1_jg1857.t1"; gene_id "file_1_file_1_jg1857";
Contig_16	AUGUSTUS	CDS	1797453	1799179	0.91	-	0	transcript_id "file_1_file_1_jg1857.t1"; gene_id "file_1_file_1_jg1857";
Contig_16	AUGUSTUS	exon	1797453	1799179	.	-	.	transcript_id "file_1_file_1_jg1857.t1"; gene_id "file_1_file_1_jg1857";
Contig_16	AUGUSTUS	intron	1799180	1799244	.	-	.	transcript_id "file_1_file_1_jg1857.t1"; gene_id "file_1_file_1_jg1857";
Contig_16	AUGUSTUS	CDS	1799245	1799318	0.84	-	2	transcript_id "file_1_file_1_jg1857.t1"; gene_id "file_1_file_1_jg1857";
Contig_16	AUGUSTUS	exon	1799245	1799318	.	-	.	transcript_id "file_1_file_1_jg1857.t1"; gene_id "file_1_file_1_jg1857";
Contig_16	AUGUSTUS	intron	1799319	1799371	.	-	.	transcript_id "file_1_file_1_jg1857.t1"; gene_id "file_1_file_1_jg1857";
Contig_16	AUGUSTUS	CDS	1799372	1799500	0.84	-	2	transcript_id "file_1_file_1_jg1857.t1"; gene_id "file_1_file_1_jg1857";
Contig_16	AUGUSTUS	exon	1799372	1799500	.	-	.	transcript_id "file_1_file_1_jg1857.t1"; gene_id "file_1_file_1_jg1857";
Contig_16	AUGUSTUS	intron	1799501	1799567	.	-	.	transcript_id "file_1_file_1_jg1857.t1"; gene_id "file_1_file_1_jg1857";
Contig_16	AUGUSTUS	transcript	1796025	1799667	.	-	.	transcript_id "file_1_file_1_jg1857.t1"; gene_id "file_1_file_1_jg1857"
Contig_16	AUGUSTUS	gene	1796025	1799667	.	-	.	jg1857
Contig_16	AUGUSTUS	CDS	1799568	1799667	1	-	0	transcript_id "file_1_file_1_jg1857.t1"; gene_id "file_1_file_1_jg1857";
Contig_16	AUGUSTUS	exon	1799568	1799667	.	-	.	transcript_id "file_1_file_1_jg1857.t1"; gene_id "file_1_file_1_jg1857";
Contig_16	AUGUSTUS	start_codon	1799665	1799667	.	-	0	transcript_id "file_1_file_1_jg1857.t1"; gene_id "file_1_file_1_jg1857";
Andromeda	AUGUSTUS	start_codon	14580567	14580569	.	+	0	transcript_id "file_1_file_1_jg8410.t1"; gene_id "file_1_file_1_jg8410";
Andromeda	AUGUSTUS	CDS	14580567	14580711	1	+	0	transcript_id "file_1_file_1_jg8410.t1"; gene_id "file_1_file_1_jg8410";
Andromeda	AUGUSTUS	exon	14580567	14580711	.	+	.	transcript_id "file_1_file_1_jg8410.t1"; gene_id "file_1_file_1_jg8410";
Andromeda	AUGUSTUS	intron	14580712	14580784	.	+	.	transcript_id "file_1_file_1_jg8410.t1"; gene_id "file_1_file_1_jg8410";
Andromeda	AUGUSTUS	CDS	14580785	14582285	1	+	2	transcript_id "file_1_file_1_jg8410.t1"; gene_id "file_1_file_1_jg8410";
Andromeda	AUGUSTUS	exon	14580785	14582285	.	+	.	transcript_id "file_1_file_1_jg8410.t1"; gene_id "file_1_file_1_jg8410";
Andromeda	AUGUSTUS	intron	14582286	14582394	.	+	.	transcript_id "file_1_file_1_jg8410.t1"; gene_id "file_1_file_1_jg8410";
Andromeda	AUGUSTUS	transcript	14580567	14582557	.	+	.	transcript_id "file_1_file_1_jg8410.t1"; gene_id "file_1_file_1_jg8410"
Andromeda	AUGUSTUS	gene	14580567	14582557	.	+	.	jg8410
Andromeda	AUGUSTUS	CDS	14582395	14582557	1	+	1	transcript_id "file_1_file_1_jg8410.t1"; gene_id "file_1_file_1_jg8410";
Andromeda	AUGUSTUS	exon	14582395	14582557	.	+	.	transcript_id "file_1_file_1_jg8410.t1"; gene_id "file_1_file_1_jg8410";
Andromeda	AUGUSTUS	stop_codon	14582555	14582557	.	+	0	transcript_id "file_1_file_1_jg8410.t1"; gene_id "file_1_file_1_jg8410";
Contig_27	AUGUSTUS	stop_codon	404413	404415	.	-	0	transcript_id "file_1_file_1_jg17014.t1"; gene_id "file_1_file_1_jg17014";
Contig_27	AUGUSTUS	CDS	404413	404621	1	-	2	transcript_id "file_1_file_1_jg17014.t1"; gene_id "file_1_file_1_jg17014";
Contig_27	AUGUSTUS	exon	404413	404621	.	-	.	transcript_id "file_1_file_1_jg17014.t1"; gene_id "file_1_file_1_jg17014";
Contig_27	AUGUSTUS	intron	404622	404686	.	-	.	transcript_id "file_1_file_1_jg17014.t1"; gene_id "file_1_file_1_jg17014";
Contig_27	AUGUSTUS	CDS	404687	404891	1	-	0	transcript_id "file_1_file_1_jg17014.t1"; gene_id "file_1_file_1_jg17014";
Contig_27	AUGUSTUS	exon	404687	404891	.	-	.	transcript_id "file_1_file_1_jg17014.t1"; gene_id "file_1_file_1_jg17014";
Contig_27	AUGUSTUS	intron	404892	404952	.	-	.	transcript_id "file_1_file_1_jg17014.t1"; gene_id "file_1_file_1_jg17014";
Contig_27	AUGUSTUS	CDS	404953	405198	1	-	0	transcript_id "file_1_file_1_jg17014.t1"; gene_id "file_1_file_1_jg17014";
Contig_27	AUGUSTUS	exon	404953	405198	.	-	.	transcript_id "file_1_file_1_jg17014.t1"; gene_id "file_1_file_1_jg17014";
Contig_27	AUGUSTUS	intron	405199	405260	.	-	.	transcript_id "file_1_file_1_jg17014.t1"; gene_id "file_1_file_1_jg17014";
Contig_27	AUGUSTUS	transcript	404413	405359	.	-	.	transcript_id "file_1_file_1_jg17014.t1"; gene_id "file_1_file_1_jg17014"
Contig_27	AUGUSTUS	gene	404413	405359	.	-	.	jg17014
Contig_27	AUGUSTUS	CDS	405261	405359	1	-	0	transcript_id "file_1_file_1_jg17014.t1"; gene_id "file_1_file_1_jg17014";
Contig_27	AUGUSTUS	exon	405261	405359	.	-	.	transcript_id "file_1_file_1_jg17014.t1"; gene_id "file_1_file_1_jg17014";
Contig_27	AUGUSTUS	start_codon	405357	405359	.	-	0	transcript_id "file_1_file_1_jg17014.t1"; gene_id "file_1_file_1_jg17014";
Contig_7	AUGUSTUS	start_codon	2924621	2924623	.	+	0	transcript_id "file_1_file_1_jg13627.t1"; gene_id "file_1_file_1_jg13627";
Contig_7	AUGUSTUS	CDS	2924621	2924686	1	+	0	transcript_id "file_1_file_1_jg13627.t1"; gene_id "file_1_file_1_jg13627";
Contig_7	AUGUSTUS	exon	2924621	2924686	.	+	.	transcript_id "file_1_file_1_jg13627.t1"; gene_id "file_1_file_1_jg13627";
Contig_7	AUGUSTUS	intron	2924687	2925180	.	+	.	transcript_id "file_1_file_1_jg13627.t1"; gene_id "file_1_file_1_jg13627";
Contig_7	AUGUSTUS	transcript	2924621	2925759	.	+	.	transcript_id "file_1_file_1_jg13627.t1"; gene_id "file_1_file_1_jg13627"
Contig_7	AUGUSTUS	gene	2924621	2925759	.	+	.	jg13627
Contig_7	AUGUSTUS	CDS	2925181	2925759	1	+	0	transcript_id "file_1_file_1_jg13627.t1"; gene_id "file_1_file_1_jg13627";
Contig_7	AUGUSTUS	exon	2925181	2925759	.	+	.	transcript_id "file_1_file_1_jg13627.t1"; gene_id "file_1_file_1_jg13627";
Contig_7	AUGUSTUS	stop_codon	2925757	2925759	.	+	0	transcript_id "file_1_file_1_jg13627.t1"; gene_id "file_1_file_1_jg13627";
Contig_75	AUGUSTUS	stop_codon	109001	109003	.	-	0	transcript_id "file_1_file_1_jg17130.t1"; gene_id "file_1_file_1_jg17130";
Contig_75	AUGUSTUS	CDS	109001	109311	1	-	2	transcript_id "file_1_file_1_jg17130.t1"; gene_id "file_1_file_1_jg17130";
Contig_75	AUGUSTUS	exon	109001	109311	.	-	.	transcript_id "file_1_file_1_jg17130.t1"; gene_id "file_1_file_1_jg17130";
Contig_75	AUGUSTUS	intron	109312	109365	.	-	.	transcript_id "file_1_file_1_jg17130.t1"; gene_id "file_1_file_1_jg17130";
Contig_75	AUGUSTUS	CDS	109366	109627	1	-	0	transcript_id "file_1_file_1_jg17130.t1"; gene_id "file_1_file_1_jg17130";
Contig_75	AUGUSTUS	exon	109366	109627	.	-	.	transcript_id "file_1_file_1_jg17130.t1"; gene_id "file_1_file_1_jg17130";
Contig_75	AUGUSTUS	intron	109628	109697	.	-	.	transcript_id "file_1_file_1_jg17130.t1"; gene_id "file_1_file_1_jg17130";
Contig_75	AUGUSTUS	transcript	109001	110717	.	-	.	transcript_id "file_1_file_1_jg17130.t1"; gene_id "file_1_file_1_jg17130"
Contig_75	AUGUSTUS	gene	109001	110717	.	-	.	jg17130
Contig_75	AUGUSTUS	CDS	109698	110717	1	-	0	transcript_id "file_1_file_1_jg17130.t1"; gene_id "file_1_file_1_jg17130";
Contig_75	AUGUSTUS	exon	109698	110717	.	-	.	transcript_id "file_1_file_1_jg17130.t1"; gene_id "file_1_file_1_jg17130";
Contig_75	AUGUSTUS	start_codon	110715	110717	.	-	0	transcript_id "file_1_file_1_jg17130.t1"; gene_id "file_1_file_1_jg17130";
Contig_9	AUGUSTUS	stop_codon	4088157	4088159	.	-	0	transcript_id "file_1_file_1_jg6184.t1"; gene_id "file_1_file_1_jg6184";
Contig_9	AUGUSTUS	CDS	4088157	4088314	1	-	2	transcript_id "file_1_file_1_jg6184.t1"; gene_id "file_1_file_1_jg6184";
Contig_9	AUGUSTUS	exon	4088157	4088314	.	-	.	transcript_id "file_1_file_1_jg6184.t1"; gene_id "file_1_file_1_jg6184";
Contig_9	AUGUSTUS	intron	4088315	4088373	.	-	.	transcript_id "file_1_file_1_jg6184.t1"; gene_id "file_1_file_1_jg6184";
Contig_9	AUGUSTUS	transcript	4088157	4088470	.	-	.	transcript_id "file_1_file_1_jg6184.t1"; gene_id "file_1_file_1_jg6184"
Contig_9	AUGUSTUS	gene	4088157	4088470	.	-	.	jg6184
Contig_9	AUGUSTUS	CDS	4088374	4088470	1	-	0	transcript_id "file_1_file_1_jg6184.t1"; gene_id "file_1_file_1_jg6184";
Contig_9	AUGUSTUS	exon	4088374	4088470	.	-	.	transcript_id "file_1_file_1_jg6184.t1"; gene_id "file_1_file_1_jg6184";
Contig_9	AUGUSTUS	start_codon	4088468	4088470	.	-	0	transcript_id "file_1_file_1_jg6184.t1"; gene_id "file_1_file_1_jg6184";
Contig_6	AUGUSTUS	start_codon	5550339	5550341	.	+	0	transcript_id "file_1_file_1_jg10456.t1"; gene_id "file_1_file_1_jg10456";
Contig_6	AUGUSTUS	CDS	5550339	5551187	1	+	0	transcript_id "file_1_file_1_jg10456.t1"; gene_id "file_1_file_1_jg10456";
Contig_6	AUGUSTUS	exon	5550339	5551187	.	+	.	transcript_id "file_1_file_1_jg10456.t1"; gene_id "file_1_file_1_jg10456";
Contig_6	AUGUSTUS	transcript	5550339	5551187	.	+	.	transcript_id "file_1_file_1_jg10456.t1"; gene_id "file_1_file_1_jg10456"
Contig_6	AUGUSTUS	gene	5550339	5551187	.	+	.	jg10456
Contig_6	AUGUSTUS	stop_codon	5551185	5551187	.	+	0	transcript_id "file_1_file_1_jg10456.t1"; gene_id "file_1_file_1_jg10456";
Draco	AUGUSTUS	stop_codon	5441577	5441579	.	-	0	transcript_id "file_1_file_1_jg15522.t1"; gene_id "file_1_file_1_jg15522";
Draco	AUGUSTUS	CDS	5441577	5442296	1	-	0	transcript_id "file_1_file_1_jg15522.t1"; gene_id "file_1_file_1_jg15522";
Draco	AUGUSTUS	exon	5441577	5442296	.	-	.	transcript_id "file_1_file_1_jg15522.t1"; gene_id "file_1_file_1_jg15522";
Draco	AUGUSTUS	transcript	5441577	5442296	.	-	.	transcript_id "file_1_file_1_jg15522.t1"; gene_id "file_1_file_1_jg15522"
Draco	AUGUSTUS	gene	5441577	5442296	.	-	.	jg15522
Draco	AUGUSTUS	start_codon	5442294	5442296	.	-	0	transcript_id "file_1_file_1_jg15522.t1"; gene_id "file_1_file_1_jg15522";
Andromeda	AUGUSTUS	stop_codon	19010443	19010445	.	-	0	transcript_id "file_1_file_1_jg8815.t1"; gene_id "file_1_file_1_jg8815";
Andromeda	AUGUSTUS	CDS	19010443	19011522	1	-	0	transcript_id "file_1_file_1_jg8815.t1"; gene_id "file_1_file_1_jg8815";
Andromeda	AUGUSTUS	exon	19010443	19011522	.	-	.	transcript_id "file_1_file_1_jg8815.t1"; gene_id "file_1_file_1_jg8815";
Andromeda	AUGUSTUS	intron	19011523	19011638	.	-	.	transcript_id "file_1_file_1_jg8815.t1"; gene_id "file_1_file_1_jg8815";
Andromeda	AUGUSTUS	transcript	19010443	19011728	.	-	.	transcript_id "file_1_file_1_jg8815.t1"; gene_id "file_1_file_1_jg8815"
Andromeda	AUGUSTUS	gene	19010443	19011728	.	-	.	jg8815
Andromeda	AUGUSTUS	CDS	19011639	19011728	1	-	0	transcript_id "file_1_file_1_jg8815.t1"; gene_id "file_1_file_1_jg8815";
Andromeda	AUGUSTUS	exon	19011639	19011728	.	-	.	transcript_id "file_1_file_1_jg8815.t1"; gene_id "file_1_file_1_jg8815";
Andromeda	AUGUSTUS	start_codon	19011726	19011728	.	-	0	transcript_id "file_1_file_1_jg8815.t1"; gene_id "file_1_file_1_jg8815";
Contig_5	AUGUSTUS	start_codon	2689148	2689150	.	+	0	transcript_id "file_1_file_1_jg4461.t1"; gene_id "file_1_file_1_jg4461";
Contig_5	AUGUSTUS	CDS	2689148	2690470	1	+	0	transcript_id "file_1_file_1_jg4461.t1"; gene_id "file_1_file_1_jg4461";
Contig_5	AUGUSTUS	exon	2689148	2690470	.	+	.	transcript_id "file_1_file_1_jg4461.t1"; gene_id "file_1_file_1_jg4461";
Contig_5	AUGUSTUS	transcript	2689148	2690470	.	+	.	transcript_id "file_1_file_1_jg4461.t1"; gene_id "file_1_file_1_jg4461"
Contig_5	AUGUSTUS	gene	2689148	2690470	.	+	.	jg4461
Contig_5	AUGUSTUS	stop_codon	2690468	2690470	.	+	0	transcript_id "file_1_file_1_jg4461.t1"; gene_id "file_1_file_1_jg4461";
Contig_7	AUGUSTUS	stop_codon	438640	438642	.	-	0	transcript_id "file_1_file_1_jg13402.t2"; gene_id "file_1_file_1_jg13402";
Contig_7	AUGUSTUS	CDS	438640	441865	1	-	1	transcript_id "file_1_file_1_jg13402.t2"; gene_id "file_1_file_1_jg13402";
Contig_7	AUGUSTUS	exon	438640	441865	.	-	.	transcript_id "file_1_file_1_jg13402.t2"; gene_id "file_1_file_1_jg13402";
Contig_7	AUGUSTUS	intron	441866	442572	.	-	.	transcript_id "file_1_file_1_jg13402.t2"; gene_id "file_1_file_1_jg13402";
Contig_7	AUGUSTUS	CDS	442573	442999	1	-	2	transcript_id "file_1_file_1_jg13402.t2"; gene_id "file_1_file_1_jg13402";
Contig_7	AUGUSTUS	exon	442573	442999	.	-	.	transcript_id "file_1_file_1_jg13402.t2"; gene_id "file_1_file_1_jg13402";
Contig_7	AUGUSTUS	intron	443000	450637	.	-	.	transcript_id "file_1_file_1_jg13402.t2"; gene_id "file_1_file_1_jg13402";
Contig_7	AUGUSTUS	CDS	450638	451588	1	-	2	transcript_id "file_1_file_1_jg13402.t2"; gene_id "file_1_file_1_jg13402";
Contig_7	AUGUSTUS	exon	450638	451588	.	-	.	transcript_id "file_1_file_1_jg13402.t2"; gene_id "file_1_file_1_jg13402";
Contig_7	AUGUSTUS	intron	451589	453457	.	-	.	transcript_id "file_1_file_1_jg13402.t2"; gene_id "file_1_file_1_jg13402";
Contig_7	AUGUSTUS	CDS	453458	453633	1	-	1	transcript_id "file_1_file_1_jg13402.t2"; gene_id "file_1_file_1_jg13402";
Contig_7	AUGUSTUS	exon	453458	453633	.	-	.	transcript_id "file_1_file_1_jg13402.t2"; gene_id "file_1_file_1_jg13402";
Contig_7	AUGUSTUS	intron	453634	453755	.	-	.	transcript_id "file_1_file_1_jg13402.t2"; gene_id "file_1_file_1_jg13402";
Contig_7	AUGUSTUS	CDS	453756	454279	1	-	0	transcript_id "file_1_file_1_jg13402.t2"; gene_id "file_1_file_1_jg13402";
Contig_7	AUGUSTUS	exon	453756	454279	.	-	.	transcript_id "file_1_file_1_jg13402.t2"; gene_id "file_1_file_1_jg13402";
Contig_7	AUGUSTUS	intron	454280	469943	.	-	.	transcript_id "file_1_file_1_jg13402.t2"; gene_id "file_1_file_1_jg13402";
Contig_7	AUGUSTUS	CDS	469944	471104	1	-	0	transcript_id "file_1_file_1_jg13402.t2"; gene_id "file_1_file_1_jg13402";
Contig_7	AUGUSTUS	exon	469944	471104	.	-	.	transcript_id "file_1_file_1_jg13402.t2"; gene_id "file_1_file_1_jg13402";
Contig_7	AUGUSTUS	intron	471105	511149	.	-	.	transcript_id "file_1_file_1_jg13402.t2"; gene_id "file_1_file_1_jg13402";
Contig_7	AUGUSTUS	transcript	438640	511272	.	-	.	transcript_id "file_1_file_1_jg13402.t2"; gene_id "file_1_file_1_jg13402"
Contig_7	AUGUSTUS	CDS	511150	511272	0.98	-	0	transcript_id "file_1_file_1_jg13402.t2"; gene_id "file_1_file_1_jg13402";
Contig_7	AUGUSTUS	exon	511150	511272	.	-	.	transcript_id "file_1_file_1_jg13402.t2"; gene_id "file_1_file_1_jg13402";
Contig_7	AUGUSTUS	start_codon	511270	511272	.	-	0	transcript_id "file_1_file_1_jg13402.t2"; gene_id "file_1_file_1_jg13402";
Contig_6	AUGUSTUS	start_codon	654048	654050	.	+	0	transcript_id "file_1_file_1_jg9807.t1"; gene_id "file_1_file_1_jg9807";
Contig_6	AUGUSTUS	CDS	654048	654213	1	+	0	transcript_id "file_1_file_1_jg9807.t1"; gene_id "file_1_file_1_jg9807";
Contig_6	AUGUSTUS	exon	654048	654213	.	+	.	transcript_id "file_1_file_1_jg9807.t1"; gene_id "file_1_file_1_jg9807";
Contig_6	AUGUSTUS	intron	654214	654276	.	+	.	transcript_id "file_1_file_1_jg9807.t1"; gene_id "file_1_file_1_jg9807";
Contig_6	AUGUSTUS	CDS	654277	654317	1	+	2	transcript_id "file_1_file_1_jg9807.t1"; gene_id "file_1_file_1_jg9807";
Contig_6	AUGUSTUS	exon	654277	654317	.	+	.	transcript_id "file_1_file_1_jg9807.t1"; gene_id "file_1_file_1_jg9807";
Contig_6	AUGUSTUS	intron	654318	654947	.	+	.	transcript_id "file_1_file_1_jg9807.t1"; gene_id "file_1_file_1_jg9807";
Contig_6	AUGUSTUS	transcript	654048	655202	.	+	.	transcript_id "file_1_file_1_jg9807.t1"; gene_id "file_1_file_1_jg9807"
Contig_6	AUGUSTUS	gene	654048	655202	.	+	.	jg9807
Contig_6	AUGUSTUS	CDS	654948	655202	1	+	0	transcript_id "file_1_file_1_jg9807.t1"; gene_id "file_1_file_1_jg9807";
Contig_6	AUGUSTUS	exon	654948	655202	.	+	.	transcript_id "file_1_file_1_jg9807.t1"; gene_id "file_1_file_1_jg9807";
Contig_6	AUGUSTUS	stop_codon	655200	655202	.	+	0	transcript_id "file_1_file_1_jg9807.t1"; gene_id "file_1_file_1_jg9807";
Contig_6	AUGUSTUS	stop_codon	4262157	4262159	.	-	0	transcript_id "file_1_file_1_jg10294.t1"; gene_id "file_1_file_1_jg10294";
Contig_6	AUGUSTUS	CDS	4262157	4262471	1	-	0	transcript_id "file_1_file_1_jg10294.t1"; gene_id "file_1_file_1_jg10294";
Contig_6	AUGUSTUS	exon	4262157	4262471	.	-	.	transcript_id "file_1_file_1_jg10294.t1"; gene_id "file_1_file_1_jg10294";
Contig_6	AUGUSTUS	transcript	4262157	4262471	.	-	.	transcript_id "file_1_file_1_jg10294.t1"; gene_id "file_1_file_1_jg10294"
Contig_6	AUGUSTUS	gene	4262157	4262471	.	-	.	jg10294
Contig_6	AUGUSTUS	start_codon	4262469	4262471	.	-	0	transcript_id "file_1_file_1_jg10294.t1"; gene_id "file_1_file_1_jg10294";
Cepheus	AUGUSTUS	start_codon	14176105	14176107	.	+	0	transcript_id "file_1_file_1_jg12221.t1"; gene_id "file_1_file_1_jg12221";
Cepheus	AUGUSTUS	CDS	14176105	14176744	1	+	0	transcript_id "file_1_file_1_jg12221.t1"; gene_id "file_1_file_1_jg12221";
Cepheus	AUGUSTUS	exon	14176105	14176744	.	+	.	transcript_id "file_1_file_1_jg12221.t1"; gene_id "file_1_file_1_jg12221";
Cepheus	AUGUSTUS	intron	14176745	14176803	.	+	.	transcript_id "file_1_file_1_jg12221.t1"; gene_id "file_1_file_1_jg12221";
Cepheus	AUGUSTUS	CDS	14176804	14177170	1	+	2	transcript_id "file_1_file_1_jg12221.t1"; gene_id "file_1_file_1_jg12221";
Cepheus	AUGUSTUS	exon	14176804	14177170	.	+	.	transcript_id "file_1_file_1_jg12221.t1"; gene_id "file_1_file_1_jg12221";
Cepheus	AUGUSTUS	intron	14177171	14177224	.	+	.	transcript_id "file_1_file_1_jg12221.t1"; gene_id "file_1_file_1_jg12221";
Cepheus	AUGUSTUS	CDS	14177225	14177551	1	+	1	transcript_id "file_1_file_1_jg12221.t1"; gene_id "file_1_file_1_jg12221";
Cepheus	AUGUSTUS	exon	14177225	14177551	.	+	.	transcript_id "file_1_file_1_jg12221.t1"; gene_id "file_1_file_1_jg12221";
Cepheus	AUGUSTUS	intron	14177552	14177614	.	+	.	transcript_id "file_1_file_1_jg12221.t1"; gene_id "file_1_file_1_jg12221";
Cepheus	AUGUSTUS	transcript	14176105	14177861	.	+	.	transcript_id "file_1_file_1_jg12221.t1"; gene_id "file_1_file_1_jg12221"
Cepheus	AUGUSTUS	gene	14176105	14177861	.	+	.	jg12221
Cepheus	AUGUSTUS	CDS	14177615	14177861	1	+	1	transcript_id "file_1_file_1_jg12221.t1"; gene_id "file_1_file_1_jg12221";
Cepheus	AUGUSTUS	exon	14177615	14177861	.	+	.	transcript_id "file_1_file_1_jg12221.t1"; gene_id "file_1_file_1_jg12221";
Cepheus	AUGUSTUS	stop_codon	14177859	14177861	.	+	0	transcript_id "file_1_file_1_jg12221.t1"; gene_id "file_1_file_1_jg12221";
Andromeda	AUGUSTUS	stop_codon	23677852	23677854	.	-	0	transcript_id "file_1_file_1_jg9406.t1"; gene_id "file_1_file_1_jg9406";
Andromeda	AUGUSTUS	CDS	23677852	23678063	1	-	2	transcript_id "file_1_file_1_jg9406.t1"; gene_id "file_1_file_1_jg9406";
Andromeda	AUGUSTUS	exon	23677852	23678063	.	-	.	transcript_id "file_1_file_1_jg9406.t1"; gene_id "file_1_file_1_jg9406";
Andromeda	AUGUSTUS	intron	23678064	23678479	.	-	.	transcript_id "file_1_file_1_jg9406.t1"; gene_id "file_1_file_1_jg9406";
Andromeda	AUGUSTUS	transcript	23677852	23678603	.	-	.	transcript_id "file_1_file_1_jg9406.t1"; gene_id "file_1_file_1_jg9406"
Andromeda	AUGUSTUS	gene	23677852	23678603	.	-	.	jg9406
Andromeda	AUGUSTUS	CDS	23678480	23678603	1	-	0	transcript_id "file_1_file_1_jg9406.t1"; gene_id "file_1_file_1_jg9406";
Andromeda	AUGUSTUS	exon	23678480	23678603	.	-	.	transcript_id "file_1_file_1_jg9406.t1"; gene_id "file_1_file_1_jg9406";
Andromeda	AUGUSTUS	start_codon	23678601	23678603	.	-	0	transcript_id "file_1_file_1_jg9406.t1"; gene_id "file_1_file_1_jg9406";
Contig_6	GeneMark.hmm	start_codon	1445626	1445628	.	+	0	gene_id "file_1_file_2_12515_g"; transcript_id "file_1_file_2_12515_t"; count "file_1_file_2_1_1";
Contig_6	GeneMark.hmm	CDS	1445626	1445926	.	+	0	gene_id "file_1_file_2_12515_g"; transcript_id "file_1_file_2_12515_t"; evidence "file_1_file_2_0_1"; cds_type "file_1_file_2_Initial"; count "file_1_file_2_1_4"; anchored "file_1_file_2_0_1";
Contig_6	GeneMark.hmm	exon	1445626	1445926	0	+	.	gene_id "file_1_file_2_12515_g"; transcript_id "file_1_file_2_12515_t"; evidence "file_1_file_2_0_1"; cds_type "file_1_file_2_Initial"; count "file_1_file_2_1_4"; anchored "file_1_file_2_0_1";
Contig_6	GeneMark.hmm	CDS	1448013	1448605	.	+	2	gene_id "file_1_file_2_12515_g"; transcript_id "file_1_file_2_12515_t"; evidence "file_1_file_2_1_1"; cds_type "file_1_file_2_Internal"; count "file_1_file_2_2_4"; anchored "file_1_file_2_1_1";
Contig_6	GeneMark.hmm	exon	1448013	1448605	0	+	.	gene_id "file_1_file_2_12515_g"; transcript_id "file_1_file_2_12515_t"; evidence "file_1_file_2_1_1"; cds_type "file_1_file_2_Internal"; count "file_1_file_2_2_4"; anchored "file_1_file_2_1_1";
Contig_6	GeneMark.hmm	CDS	1448662	1449069	.	+	0	gene_id "file_1_file_2_12515_g"; transcript_id "file_1_file_2_12515_t"; evidence "file_1_file_2_1_1"; cds_type "file_1_file_2_Internal"; count "file_1_file_2_3_4"; anchored "file_1_file_2_1_1";
Contig_6	GeneMark.hmm	exon	1448662	1449069	0	+	.	gene_id "file_1_file_2_12515_g"; transcript_id "file_1_file_2_12515_t"; evidence "file_1_file_2_1_1"; cds_type "file_1_file_2_Internal"; count "file_1_file_2_3_4"; anchored "file_1_file_2_1_1";
Contig_6	GeneMark.hmm	CDS	1449131	1449355	.	+	0	gene_id "file_1_file_2_12515_g"; transcript_id "file_1_file_2_12515_t"; evidence "file_1_file_2_1_1"; cds_type "file_1_file_2_Terminal"; count "file_1_file_2_4_4"; anchored "file_1_file_2_1_1";
Contig_6	GeneMark.hmm	exon	1449131	1449355	0	+	.	gene_id "file_1_file_2_12515_g"; transcript_id "file_1_file_2_12515_t"; evidence "file_1_file_2_1_1"; cds_type "file_1_file_2_Terminal"; count "file_1_file_2_4_4"; anchored "file_1_file_2_1_1";
Contig_6	GeneMark.hmm	stop_codon	1449353	1449355	.	+	0	gene_id "file_1_file_2_12515_g"; transcript_id "file_1_file_2_12515_t"; count "file_1_file_2_1_1";
Gemini	AUGUSTUS	start_codon	10984307	10984309	.	+	0	transcript_id "file_1_file_1_jg1180.t2"; gene_id "file_1_file_1_jg1180";
Gemini	AUGUSTUS	CDS	10984307	10984401	1	+	0	transcript_id "file_1_file_1_jg1180.t2"; gene_id "file_1_file_1_jg1180";
Gemini	AUGUSTUS	exon	10984307	10984401	.	+	.	transcript_id "file_1_file_1_jg1180.t2"; gene_id "file_1_file_1_jg1180";
Gemini	AUGUSTUS	intron	10984402	10984487	.	+	.	transcript_id "file_1_file_1_jg1180.t2"; gene_id "file_1_file_1_jg1180";
Gemini	AUGUSTUS	CDS	10984488	10984594	1	+	1	transcript_id "file_1_file_1_jg1180.t2"; gene_id "file_1_file_1_jg1180";
Gemini	AUGUSTUS	exon	10984488	10984594	.	+	.	transcript_id "file_1_file_1_jg1180.t2"; gene_id "file_1_file_1_jg1180";
Gemini	AUGUSTUS	intron	10984595	10984648	.	+	.	transcript_id "file_1_file_1_jg1180.t2"; gene_id "file_1_file_1_jg1180";
Gemini	AUGUSTUS	CDS	10984649	10984753	1	+	2	transcript_id "file_1_file_1_jg1180.t2"; gene_id "file_1_file_1_jg1180";
Gemini	AUGUSTUS	exon	10984649	10984753	.	+	.	transcript_id "file_1_file_1_jg1180.t2"; gene_id "file_1_file_1_jg1180";
Gemini	AUGUSTUS	intron	10984754	10984822	.	+	.	transcript_id "file_1_file_1_jg1180.t2"; gene_id "file_1_file_1_jg1180";
Gemini	AUGUSTUS	CDS	10984823	10984924	1	+	2	transcript_id "file_1_file_1_jg1180.t2"; gene_id "file_1_file_1_jg1180";
Gemini	AUGUSTUS	exon	10984823	10984924	.	+	.	transcript_id "file_1_file_1_jg1180.t2"; gene_id "file_1_file_1_jg1180";
Gemini	AUGUSTUS	intron	10984925	10985472	.	+	.	transcript_id "file_1_file_1_jg1180.t2"; gene_id "file_1_file_1_jg1180";
Gemini	AUGUSTUS	CDS	10985473	10985650	1	+	2	transcript_id "file_1_file_1_jg1180.t2"; gene_id "file_1_file_1_jg1180";
Gemini	AUGUSTUS	exon	10985473	10985650	.	+	.	transcript_id "file_1_file_1_jg1180.t2"; gene_id "file_1_file_1_jg1180";
Gemini	AUGUSTUS	intron	10985651	10985731	.	+	.	transcript_id "file_1_file_1_jg1180.t2"; gene_id "file_1_file_1_jg1180";
Gemini	AUGUSTUS	CDS	10985732	10986151	1	+	1	transcript_id "file_1_file_1_jg1180.t2"; gene_id "file_1_file_1_jg1180";
Gemini	AUGUSTUS	exon	10985732	10986151	.	+	.	transcript_id "file_1_file_1_jg1180.t2"; gene_id "file_1_file_1_jg1180";
Gemini	AUGUSTUS	intron	10986152	10986425	.	+	.	transcript_id "file_1_file_1_jg1180.t2"; gene_id "file_1_file_1_jg1180";
Gemini	AUGUSTUS	CDS	10986426	10986950	1	+	1	transcript_id "file_1_file_1_jg1180.t2"; gene_id "file_1_file_1_jg1180";
Gemini	AUGUSTUS	exon	10986426	10986950	.	+	.	transcript_id "file_1_file_1_jg1180.t2"; gene_id "file_1_file_1_jg1180";
Gemini	AUGUSTUS	intron	10986951	10987017	.	+	.	transcript_id "file_1_file_1_jg1180.t2"; gene_id "file_1_file_1_jg1180";
Gemini	AUGUSTUS	CDS	10987018	10987159	1	+	1	transcript_id "file_1_file_1_jg1180.t2"; gene_id "file_1_file_1_jg1180";
Gemini	AUGUSTUS	exon	10987018	10987159	.	+	.	transcript_id "file_1_file_1_jg1180.t2"; gene_id "file_1_file_1_jg1180";
Gemini	AUGUSTUS	intron	10987160	10987223	.	+	.	transcript_id "file_1_file_1_jg1180.t2"; gene_id "file_1_file_1_jg1180";
Gemini	AUGUSTUS	CDS	10987224	10987328	1	+	0	transcript_id "file_1_file_1_jg1180.t2"; gene_id "file_1_file_1_jg1180";
Gemini	AUGUSTUS	exon	10987224	10987328	.	+	.	transcript_id "file_1_file_1_jg1180.t2"; gene_id "file_1_file_1_jg1180";
Gemini	AUGUSTUS	intron	10987329	10987400	.	+	.	transcript_id "file_1_file_1_jg1180.t2"; gene_id "file_1_file_1_jg1180";
Gemini	AUGUSTUS	CDS	10987401	10987528	1	+	0	transcript_id "file_1_file_1_jg1180.t2"; gene_id "file_1_file_1_jg1180";
Gemini	AUGUSTUS	exon	10987401	10987528	.	+	.	transcript_id "file_1_file_1_jg1180.t2"; gene_id "file_1_file_1_jg1180";
Gemini	AUGUSTUS	intron	10987529	10988630	.	+	.	transcript_id "file_1_file_1_jg1180.t2"; gene_id "file_1_file_1_jg1180";
Gemini	AUGUSTUS	CDS	10988631	10988654	1	+	1	transcript_id "file_1_file_1_jg1180.t2"; gene_id "file_1_file_1_jg1180";
Gemini	AUGUSTUS	exon	10988631	10988654	.	+	.	transcript_id "file_1_file_1_jg1180.t2"; gene_id "file_1_file_1_jg1180";
Gemini	AUGUSTUS	intron	10988655	10989809	.	+	.	transcript_id "file_1_file_1_jg1180.t2"; gene_id "file_1_file_1_jg1180";
Gemini	AUGUSTUS	CDS	10989810	10989942	1	+	1	transcript_id "file_1_file_1_jg1180.t2"; gene_id "file_1_file_1_jg1180";
Gemini	AUGUSTUS	exon	10989810	10989942	.	+	.	transcript_id "file_1_file_1_jg1180.t2"; gene_id "file_1_file_1_jg1180";
Gemini	AUGUSTUS	intron	10989943	10992509	.	+	.	transcript_id "file_1_file_1_jg1180.t2"; gene_id "file_1_file_1_jg1180";
Gemini	AUGUSTUS	transcript	10984307	10994444	.	+	.	transcript_id "file_1_file_1_jg1180.t2"; gene_id "file_1_file_1_jg1180"
Gemini	AUGUSTUS	gene	10984307	10994444	.	+	.	jg1180
Gemini	AUGUSTUS	CDS	10992510	10994444	1	+	0	transcript_id "file_1_file_1_jg1180.t2"; gene_id "file_1_file_1_jg1180";
Gemini	AUGUSTUS	exon	10992510	10994444	.	+	.	transcript_id "file_1_file_1_jg1180.t2"; gene_id "file_1_file_1_jg1180";
Gemini	AUGUSTUS	stop_codon	10994442	10994444	.	+	0	transcript_id "file_1_file_1_jg1180.t2"; gene_id "file_1_file_1_jg1180";
Contig_44	AUGUSTUS	start_codon	275207	275209	.	+	0	transcript_id "file_1_file_1_jg14028.t1"; gene_id "file_1_file_1_jg14028";
Contig_44	AUGUSTUS	CDS	275207	275518	1	+	0	transcript_id "file_1_file_1_jg14028.t1"; gene_id "file_1_file_1_jg14028";
Contig_44	AUGUSTUS	exon	275207	275518	.	+	.	transcript_id "file_1_file_1_jg14028.t1"; gene_id "file_1_file_1_jg14028";
Contig_44	AUGUSTUS	transcript	275207	275518	.	+	.	transcript_id "file_1_file_1_jg14028.t1"; gene_id "file_1_file_1_jg14028"
Contig_44	AUGUSTUS	gene	275207	275518	.	+	.	jg14028
Contig_44	AUGUSTUS	stop_codon	275516	275518	.	+	0	transcript_id "file_1_file_1_jg14028.t1"; gene_id "file_1_file_1_jg14028";
Contig_5	AUGUSTUS	stop_codon	2117696	2117698	.	-	0	transcript_id "file_1_file_1_jg4384.t1"; gene_id "file_1_file_1_jg4384";
Contig_5	AUGUSTUS	CDS	2117696	2117872	1	-	0	transcript_id "file_1_file_1_jg4384.t1"; gene_id "file_1_file_1_jg4384";
Contig_5	AUGUSTUS	exon	2117696	2117872	.	-	.	transcript_id "file_1_file_1_jg4384.t1"; gene_id "file_1_file_1_jg4384";
Contig_5	AUGUSTUS	intron	2117873	2117934	.	-	.	transcript_id "file_1_file_1_jg4384.t1"; gene_id "file_1_file_1_jg4384";
Contig_5	AUGUSTUS	CDS	2117935	2118111	1	-	0	transcript_id "file_1_file_1_jg4384.t1"; gene_id "file_1_file_1_jg4384";
Contig_5	AUGUSTUS	exon	2117935	2118111	.	-	.	transcript_id "file_1_file_1_jg4384.t1"; gene_id "file_1_file_1_jg4384";
Contig_5	AUGUSTUS	intron	2118112	2118168	.	-	.	transcript_id "file_1_file_1_jg4384.t1"; gene_id "file_1_file_1_jg4384";
Contig_5	AUGUSTUS	transcript	2117696	2118408	.	-	.	transcript_id "file_1_file_1_jg4384.t1"; gene_id "file_1_file_1_jg4384"
Contig_5	AUGUSTUS	gene	2117696	2118408	.	-	.	jg4384
Contig_5	AUGUSTUS	CDS	2118169	2118408	1	-	0	transcript_id "file_1_file_1_jg4384.t1"; gene_id "file_1_file_1_jg4384";
Contig_5	AUGUSTUS	exon	2118169	2118408	.	-	.	transcript_id "file_1_file_1_jg4384.t1"; gene_id "file_1_file_1_jg4384";
Contig_5	AUGUSTUS	start_codon	2118406	2118408	.	-	0	transcript_id "file_1_file_1_jg4384.t1"; gene_id "file_1_file_1_jg4384";
Andromeda	AUGUSTUS	stop_codon	20571453	20571455	.	-	0	transcript_id "file_1_file_1_jg9014.t1"; gene_id "file_1_file_1_jg9014";
Andromeda	AUGUSTUS	CDS	20571453	20571671	1	-	0	transcript_id "file_1_file_1_jg9014.t1"; gene_id "file_1_file_1_jg9014";
Andromeda	AUGUSTUS	exon	20571453	20571671	.	-	.	transcript_id "file_1_file_1_jg9014.t1"; gene_id "file_1_file_1_jg9014";
Andromeda	AUGUSTUS	intron	20571672	20571728	.	-	.	transcript_id "file_1_file_1_jg9014.t1"; gene_id "file_1_file_1_jg9014";
Andromeda	AUGUSTUS	CDS	20571729	20571861	1	-	1	transcript_id "file_1_file_1_jg9014.t1"; gene_id "file_1_file_1_jg9014";
Andromeda	AUGUSTUS	exon	20571729	20571861	.	-	.	transcript_id "file_1_file_1_jg9014.t1"; gene_id "file_1_file_1_jg9014";
Andromeda	AUGUSTUS	intron	20571862	20571924	.	-	.	transcript_id "file_1_file_1_jg9014.t1"; gene_id "file_1_file_1_jg9014";
Andromeda	AUGUSTUS	CDS	20571925	20572372	1	-	2	transcript_id "file_1_file_1_jg9014.t1"; gene_id "file_1_file_1_jg9014";
Andromeda	AUGUSTUS	exon	20571925	20572372	.	-	.	transcript_id "file_1_file_1_jg9014.t1"; gene_id "file_1_file_1_jg9014";
Andromeda	AUGUSTUS	intron	20572373	20572428	.	-	.	transcript_id "file_1_file_1_jg9014.t1"; gene_id "file_1_file_1_jg9014";
Andromeda	AUGUSTUS	CDS	20572429	20572633	1	-	0	transcript_id "file_1_file_1_jg9014.t1"; gene_id "file_1_file_1_jg9014";
Andromeda	AUGUSTUS	exon	20572429	20572633	.	-	.	transcript_id "file_1_file_1_jg9014.t1"; gene_id "file_1_file_1_jg9014";
Andromeda	AUGUSTUS	intron	20572634	20572689	.	-	.	transcript_id "file_1_file_1_jg9014.t1"; gene_id "file_1_file_1_jg9014";
Andromeda	AUGUSTUS	CDS	20572690	20572906	1	-	1	transcript_id "file_1_file_1_jg9014.t1"; gene_id "file_1_file_1_jg9014";
Andromeda	AUGUSTUS	exon	20572690	20572906	.	-	.	transcript_id "file_1_file_1_jg9014.t1"; gene_id "file_1_file_1_jg9014";
Andromeda	AUGUSTUS	intron	20572907	20572968	.	-	.	transcript_id "file_1_file_1_jg9014.t1"; gene_id "file_1_file_1_jg9014";
Andromeda	AUGUSTUS	CDS	20572969	20573565	1	-	1	transcript_id "file_1_file_1_jg9014.t1"; gene_id "file_1_file_1_jg9014";
Andromeda	AUGUSTUS	exon	20572969	20573565	.	-	.	transcript_id "file_1_file_1_jg9014.t1"; gene_id "file_1_file_1_jg9014";
Andromeda	AUGUSTUS	intron	20573566	20573620	.	-	.	transcript_id "file_1_file_1_jg9014.t1"; gene_id "file_1_file_1_jg9014";
Andromeda	AUGUSTUS	CDS	20573621	20573773	1	-	1	transcript_id "file_1_file_1_jg9014.t1"; gene_id "file_1_file_1_jg9014";
Andromeda	AUGUSTUS	exon	20573621	20573773	.	-	.	transcript_id "file_1_file_1_jg9014.t1"; gene_id "file_1_file_1_jg9014";
Andromeda	AUGUSTUS	intron	20573774	20574000	.	-	.	transcript_id "file_1_file_1_jg9014.t1"; gene_id "file_1_file_1_jg9014";
Andromeda	AUGUSTUS	transcript	20571453	20574098	.	-	.	transcript_id "file_1_file_1_jg9014.t1"; gene_id "file_1_file_1_jg9014"
Andromeda	AUGUSTUS	gene	20571453	20574098	.	-	.	jg9014
Andromeda	AUGUSTUS	CDS	20574001	20574098	1	-	0	transcript_id "file_1_file_1_jg9014.t1"; gene_id "file_1_file_1_jg9014";
Andromeda	AUGUSTUS	exon	20574001	20574098	.	-	.	transcript_id "file_1_file_1_jg9014.t1"; gene_id "file_1_file_1_jg9014";
Andromeda	AUGUSTUS	start_codon	20574096	20574098	.	-	0	transcript_id "file_1_file_1_jg9014.t1"; gene_id "file_1_file_1_jg9014";
Draco	GeneMark.hmm	CDS	527217	527897	.	-	0	gene_id "file_2_15955_g"; transcript_id "file_2_15955_t"; evidence "file_2_1_1"; cds_type "file_2_Single"; count "file_2_1_1"; anchored "file_2_1_1";
Cepheus	AUGUSTUS	start_codon	12493134	12493136	.	+	0	transcript_id "file_1_file_1_jg12016.t1"; gene_id "file_1_file_1_jg12016";
Cepheus	AUGUSTUS	CDS	12493134	12493418	0.54	+	0	transcript_id "file_1_file_1_jg12016.t1"; gene_id "file_1_file_1_jg12016";
Cepheus	AUGUSTUS	exon	12493134	12493418	.	+	.	transcript_id "file_1_file_1_jg12016.t1"; gene_id "file_1_file_1_jg12016";
Cepheus	AUGUSTUS	transcript	12493134	12493418	.	+	.	transcript_id "file_1_file_1_jg12016.t1"; gene_id "file_1_file_1_jg12016"
Cepheus	AUGUSTUS	gene	12493134	12493418	.	+	.	jg12016
Cepheus	AUGUSTUS	stop_codon	12493416	12493418	.	+	0	transcript_id "file_1_file_1_jg12016.t1"; gene_id "file_1_file_1_jg12016";
Draco	AUGUSTUS	start_codon	4845665	4845667	.	+	0	transcript_id "file_1_file_1_jg15415.t1"; gene_id "file_1_file_1_jg15415";
Draco	AUGUSTUS	CDS	4845665	4845715	1	+	0	transcript_id "file_1_file_1_jg15415.t1"; gene_id "file_1_file_1_jg15415";
Draco	AUGUSTUS	exon	4845665	4845715	.	+	.	transcript_id "file_1_file_1_jg15415.t1"; gene_id "file_1_file_1_jg15415";
Draco	AUGUSTUS	intron	4845716	4845784	.	+	.	transcript_id "file_1_file_1_jg15415.t1"; gene_id "file_1_file_1_jg15415";
Draco	AUGUSTUS	CDS	4845785	4845933	1	+	0	transcript_id "file_1_file_1_jg15415.t1"; gene_id "file_1_file_1_jg15415";
Draco	AUGUSTUS	exon	4845785	4845933	.	+	.	transcript_id "file_1_file_1_jg15415.t1"; gene_id "file_1_file_1_jg15415";
Draco	AUGUSTUS	intron	4845934	4845996	.	+	.	transcript_id "file_1_file_1_jg15415.t1"; gene_id "file_1_file_1_jg15415";
Draco	AUGUSTUS	CDS	4845997	4846085	1	+	1	transcript_id "file_1_file_1_jg15415.t1"; gene_id "file_1_file_1_jg15415";
Draco	AUGUSTUS	exon	4845997	4846085	.	+	.	transcript_id "file_1_file_1_jg15415.t1"; gene_id "file_1_file_1_jg15415";
Draco	AUGUSTUS	intron	4846086	4847030	.	+	.	transcript_id "file_1_file_1_jg15415.t1"; gene_id "file_1_file_1_jg15415";
Draco	AUGUSTUS	CDS	4847031	4847038	1	+	2	transcript_id "file_1_file_1_jg15415.t1"; gene_id "file_1_file_1_jg15415";
Draco	AUGUSTUS	exon	4847031	4847038	.	+	.	transcript_id "file_1_file_1_jg15415.t1"; gene_id "file_1_file_1_jg15415";
Draco	AUGUSTUS	intron	4847039	4847094	.	+	.	transcript_id "file_1_file_1_jg15415.t1"; gene_id "file_1_file_1_jg15415";
Draco	AUGUSTUS	CDS	4847095	4847166	1	+	0	transcript_id "file_1_file_1_jg15415.t1"; gene_id "file_1_file_1_jg15415";
Draco	AUGUSTUS	exon	4847095	4847166	.	+	.	transcript_id "file_1_file_1_jg15415.t1"; gene_id "file_1_file_1_jg15415";
Draco	AUGUSTUS	intron	4847167	4847221	.	+	.	transcript_id "file_1_file_1_jg15415.t1"; gene_id "file_1_file_1_jg15415";
Draco	AUGUSTUS	CDS	4847222	4847351	1	+	0	transcript_id "file_1_file_1_jg15415.t1"; gene_id "file_1_file_1_jg15415";
Draco	AUGUSTUS	exon	4847222	4847351	.	+	.	transcript_id "file_1_file_1_jg15415.t1"; gene_id "file_1_file_1_jg15415";
Draco	AUGUSTUS	intron	4847352	4847407	.	+	.	transcript_id "file_1_file_1_jg15415.t1"; gene_id "file_1_file_1_jg15415";
Draco	AUGUSTUS	transcript	4845665	4847730	.	+	.	transcript_id "file_1_file_1_jg15415.t1"; gene_id "file_1_file_1_jg15415"
Draco	AUGUSTUS	gene	4845665	4847730	.	+	.	jg15415
Draco	AUGUSTUS	CDS	4847408	4847730	1	+	2	transcript_id "file_1_file_1_jg15415.t1"; gene_id "file_1_file_1_jg15415";
Draco	AUGUSTUS	exon	4847408	4847730	.	+	.	transcript_id "file_1_file_1_jg15415.t1"; gene_id "file_1_file_1_jg15415";
Draco	AUGUSTUS	stop_codon	4847728	4847730	.	+	0	transcript_id "file_1_file_1_jg15415.t1"; gene_id "file_1_file_1_jg15415";
Contig_6	AUGUSTUS	start_codon	4056850	4056852	.	+	0	transcript_id "file_1_file_1_jg10255.t1"; gene_id "file_1_file_1_jg10255";
Contig_6	AUGUSTUS	CDS	4056850	4056898	0.33	+	0	transcript_id "file_1_file_1_jg10255.t1"; gene_id "file_1_file_1_jg10255";
Contig_6	AUGUSTUS	exon	4056850	4056898	.	+	.	transcript_id "file_1_file_1_jg10255.t1"; gene_id "file_1_file_1_jg10255";
Contig_6	AUGUSTUS	intron	4056899	4057483	.	+	.	transcript_id "file_1_file_1_jg10255.t1"; gene_id "file_1_file_1_jg10255";
Contig_6	AUGUSTUS	CDS	4057484	4057853	0.47	+	2	transcript_id "file_1_file_1_jg10255.t1"; gene_id "file_1_file_1_jg10255";
Contig_6	AUGUSTUS	exon	4057484	4057853	.	+	.	transcript_id "file_1_file_1_jg10255.t1"; gene_id "file_1_file_1_jg10255";
Contig_6	AUGUSTUS	intron	4057854	4057920	.	+	.	transcript_id "file_1_file_1_jg10255.t1"; gene_id "file_1_file_1_jg10255";
Contig_6	AUGUSTUS	CDS	4057921	4058060	1	+	1	transcript_id "file_1_file_1_jg10255.t1"; gene_id "file_1_file_1_jg10255";
Contig_6	AUGUSTUS	exon	4057921	4058060	.	+	.	transcript_id "file_1_file_1_jg10255.t1"; gene_id "file_1_file_1_jg10255";
Contig_6	AUGUSTUS	intron	4058061	4058592	.	+	.	transcript_id "file_1_file_1_jg10255.t1"; gene_id "file_1_file_1_jg10255";
Contig_6	AUGUSTUS	CDS	4058593	4058713	0.42	+	2	transcript_id "file_1_file_1_jg10255.t1"; gene_id "file_1_file_1_jg10255";
Contig_6	AUGUSTUS	exon	4058593	4058713	.	+	.	transcript_id "file_1_file_1_jg10255.t1"; gene_id "file_1_file_1_jg10255";
Contig_6	AUGUSTUS	intron	4058714	4058765	.	+	.	transcript_id "file_1_file_1_jg10255.t1"; gene_id "file_1_file_1_jg10255";
Contig_6	AUGUSTUS	CDS	4058766	4059312	0.72	+	1	transcript_id "file_1_file_1_jg10255.t1"; gene_id "file_1_file_1_jg10255";
Contig_6	AUGUSTUS	exon	4058766	4059312	.	+	.	transcript_id "file_1_file_1_jg10255.t1"; gene_id "file_1_file_1_jg10255";
Contig_6	AUGUSTUS	intron	4059313	4059500	.	+	.	transcript_id "file_1_file_1_jg10255.t1"; gene_id "file_1_file_1_jg10255";
Contig_6	AUGUSTUS	transcript	4056850	4059620	.	+	.	transcript_id "file_1_file_1_jg10255.t1"; gene_id "file_1_file_1_jg10255"
Contig_6	AUGUSTUS	gene	4056850	4059620	.	+	.	jg10255
Contig_6	AUGUSTUS	CDS	4059501	4059620	0.98	+	0	transcript_id "file_1_file_1_jg10255.t1"; gene_id "file_1_file_1_jg10255";
Contig_6	AUGUSTUS	exon	4059501	4059620	.	+	.	transcript_id "file_1_file_1_jg10255.t1"; gene_id "file_1_file_1_jg10255";
Contig_6	AUGUSTUS	stop_codon	4059618	4059620	.	+	0	transcript_id "file_1_file_1_jg10255.t1"; gene_id "file_1_file_1_jg10255";
Contig_5	AUGUSTUS	start_codon	2874938	2874940	.	+	0	transcript_id "file_1_file_1_jg4488.t3"; gene_id "file_1_file_1_jg4488";
Contig_5	AUGUSTUS	CDS	2874938	2875215	1	+	0	transcript_id "file_1_file_1_jg4488.t3"; gene_id "file_1_file_1_jg4488";
Contig_5	AUGUSTUS	exon	2874938	2875215	.	+	.	transcript_id "file_1_file_1_jg4488.t3"; gene_id "file_1_file_1_jg4488";
Contig_5	AUGUSTUS	intron	2875216	2883116	.	+	.	transcript_id "file_1_file_1_jg4488.t3"; gene_id "file_1_file_1_jg4488";
Contig_5	AUGUSTUS	CDS	2883117	2883218	1	+	1	transcript_id "file_1_file_1_jg4488.t3"; gene_id "file_1_file_1_jg4488";
Contig_5	AUGUSTUS	exon	2883117	2883218	.	+	.	transcript_id "file_1_file_1_jg4488.t3"; gene_id "file_1_file_1_jg4488";
Contig_5	AUGUSTUS	intron	2883219	2884169	.	+	.	transcript_id "file_1_file_1_jg4488.t3"; gene_id "file_1_file_1_jg4488";
Contig_5	AUGUSTUS	CDS	2884170	2884411	1	+	1	transcript_id "file_1_file_1_jg4488.t3"; gene_id "file_1_file_1_jg4488";
Contig_5	AUGUSTUS	exon	2884170	2884411	.	+	.	transcript_id "file_1_file_1_jg4488.t3"; gene_id "file_1_file_1_jg4488";
Contig_5	AUGUSTUS	intron	2884412	2884464	.	+	.	transcript_id "file_1_file_1_jg4488.t3"; gene_id "file_1_file_1_jg4488";
Contig_5	AUGUSTUS	CDS	2884465	2884611	1	+	2	transcript_id "file_1_file_1_jg4488.t3"; gene_id "file_1_file_1_jg4488";
Contig_5	AUGUSTUS	exon	2884465	2884611	.	+	.	transcript_id "file_1_file_1_jg4488.t3"; gene_id "file_1_file_1_jg4488";
Contig_5	AUGUSTUS	intron	2884612	2885268	.	+	.	transcript_id "file_1_file_1_jg4488.t3"; gene_id "file_1_file_1_jg4488";
Contig_5	AUGUSTUS	CDS	2885269	2885358	1	+	2	transcript_id "file_1_file_1_jg4488.t3"; gene_id "file_1_file_1_jg4488";
Contig_5	AUGUSTUS	exon	2885269	2885358	.	+	.	transcript_id "file_1_file_1_jg4488.t3"; gene_id "file_1_file_1_jg4488";
Contig_5	AUGUSTUS	intron	2885359	2888242	.	+	.	transcript_id "file_1_file_1_jg4488.t3"; gene_id "file_1_file_1_jg4488";
Contig_5	AUGUSTUS	CDS	2888243	2888556	1	+	2	transcript_id "file_1_file_1_jg4488.t3"; gene_id "file_1_file_1_jg4488";
Contig_5	AUGUSTUS	exon	2888243	2888556	.	+	.	transcript_id "file_1_file_1_jg4488.t3"; gene_id "file_1_file_1_jg4488";
Contig_5	AUGUSTUS	intron	2888557	2889355	.	+	.	transcript_id "file_1_file_1_jg4488.t3"; gene_id "file_1_file_1_jg4488";
Contig_5	AUGUSTUS	CDS	2889356	2889523	1	+	0	transcript_id "file_1_file_1_jg4488.t3"; gene_id "file_1_file_1_jg4488";
Contig_5	AUGUSTUS	exon	2889356	2889523	.	+	.	transcript_id "file_1_file_1_jg4488.t3"; gene_id "file_1_file_1_jg4488";
Contig_5	AUGUSTUS	intron	2889524	2889576	.	+	.	transcript_id "file_1_file_1_jg4488.t3"; gene_id "file_1_file_1_jg4488";
Contig_5	AUGUSTUS	CDS	2889577	2889697	1	+	0	transcript_id "file_1_file_1_jg4488.t3"; gene_id "file_1_file_1_jg4488";
Contig_5	AUGUSTUS	exon	2889577	2889697	.	+	.	transcript_id "file_1_file_1_jg4488.t3"; gene_id "file_1_file_1_jg4488";
Contig_5	AUGUSTUS	intron	2889698	2889765	.	+	.	transcript_id "file_1_file_1_jg4488.t3"; gene_id "file_1_file_1_jg4488";
Contig_5	AUGUSTUS	CDS	2889766	2890266	1	+	2	transcript_id "file_1_file_1_jg4488.t3"; gene_id "file_1_file_1_jg4488";
Contig_5	AUGUSTUS	exon	2889766	2890266	.	+	.	transcript_id "file_1_file_1_jg4488.t3"; gene_id "file_1_file_1_jg4488";
Contig_5	AUGUSTUS	intron	2890267	2890478	.	+	.	transcript_id "file_1_file_1_jg4488.t3"; gene_id "file_1_file_1_jg4488";
Contig_5	AUGUSTUS	CDS	2890479	2890877	0.31	+	2	transcript_id "file_1_file_1_jg4488.t3"; gene_id "file_1_file_1_jg4488";
Contig_5	AUGUSTUS	exon	2890479	2890877	.	+	.	transcript_id "file_1_file_1_jg4488.t3"; gene_id "file_1_file_1_jg4488";
Contig_5	AUGUSTUS	intron	2890878	2897195	.	+	.	transcript_id "file_1_file_1_jg4488.t3"; gene_id "file_1_file_1_jg4488";
Contig_5	AUGUSTUS	CDS	2897196	2897510	0.79	+	2	transcript_id "file_1_file_1_jg4488.t3"; gene_id "file_1_file_1_jg4488";
Contig_5	AUGUSTUS	exon	2897196	2897510	.	+	.	transcript_id "file_1_file_1_jg4488.t3"; gene_id "file_1_file_1_jg4488";
Contig_5	AUGUSTUS	intron	2897511	2898047	.	+	.	transcript_id "file_1_file_1_jg4488.t3"; gene_id "file_1_file_1_jg4488";
Contig_5	AUGUSTUS	CDS	2898048	2898413	0.98	+	2	transcript_id "file_1_file_1_jg4488.t3"; gene_id "file_1_file_1_jg4488";
Contig_5	AUGUSTUS	exon	2898048	2898413	.	+	.	transcript_id "file_1_file_1_jg4488.t3"; gene_id "file_1_file_1_jg4488";
Contig_5	AUGUSTUS	intron	2898414	2899008	.	+	.	transcript_id "file_1_file_1_jg4488.t3"; gene_id "file_1_file_1_jg4488";
Contig_5	AUGUSTUS	CDS	2899009	2899222	1	+	2	transcript_id "file_1_file_1_jg4488.t3"; gene_id "file_1_file_1_jg4488";
Contig_5	AUGUSTUS	exon	2899009	2899222	.	+	.	transcript_id "file_1_file_1_jg4488.t3"; gene_id "file_1_file_1_jg4488";
Contig_5	AUGUSTUS	intron	2899223	2899302	.	+	.	transcript_id "file_1_file_1_jg4488.t3"; gene_id "file_1_file_1_jg4488";
Contig_5	AUGUSTUS	CDS	2899303	2899417	1	+	1	transcript_id "file_1_file_1_jg4488.t3"; gene_id "file_1_file_1_jg4488";
Contig_5	AUGUSTUS	exon	2899303	2899417	.	+	.	transcript_id "file_1_file_1_jg4488.t3"; gene_id "file_1_file_1_jg4488";
Contig_5	AUGUSTUS	intron	2899418	2901031	.	+	.	transcript_id "file_1_file_1_jg4488.t3"; gene_id "file_1_file_1_jg4488";
Contig_5	AUGUSTUS	CDS	2901032	2901502	1	+	0	transcript_id "file_1_file_1_jg4488.t3"; gene_id "file_1_file_1_jg4488";
Contig_5	AUGUSTUS	exon	2901032	2901502	.	+	.	transcript_id "file_1_file_1_jg4488.t3"; gene_id "file_1_file_1_jg4488";
Contig_5	AUGUSTUS	intron	2901503	2901559	.	+	.	transcript_id "file_1_file_1_jg4488.t3"; gene_id "file_1_file_1_jg4488";
Contig_5	AUGUSTUS	CDS	2901560	2901700	1	+	0	transcript_id "file_1_file_1_jg4488.t3"; gene_id "file_1_file_1_jg4488";
Contig_5	AUGUSTUS	exon	2901560	2901700	.	+	.	transcript_id "file_1_file_1_jg4488.t3"; gene_id "file_1_file_1_jg4488";
Contig_5	AUGUSTUS	intron	2901701	2901758	.	+	.	transcript_id "file_1_file_1_jg4488.t3"; gene_id "file_1_file_1_jg4488";
Contig_5	AUGUSTUS	CDS	2901759	2901898	1	+	0	transcript_id "file_1_file_1_jg4488.t3"; gene_id "file_1_file_1_jg4488";
Contig_5	AUGUSTUS	exon	2901759	2901898	.	+	.	transcript_id "file_1_file_1_jg4488.t3"; gene_id "file_1_file_1_jg4488";
Contig_5	AUGUSTUS	intron	2901899	2901953	.	+	.	transcript_id "file_1_file_1_jg4488.t3"; gene_id "file_1_file_1_jg4488";
Contig_5	AUGUSTUS	transcript	2874938	2902074	.	+	.	transcript_id "file_1_file_1_jg4488.t3"; gene_id "file_1_file_1_jg4488"
Contig_5	AUGUSTUS	gene	2874938	2902074	.	+	.	jg4488
Contig_5	AUGUSTUS	CDS	2901954	2902074	1	+	1	transcript_id "file_1_file_1_jg4488.t3"; gene_id "file_1_file_1_jg4488";
Contig_5	AUGUSTUS	exon	2901954	2902074	.	+	.	transcript_id "file_1_file_1_jg4488.t3"; gene_id "file_1_file_1_jg4488";
Contig_5	AUGUSTUS	stop_codon	2902072	2902074	.	+	0	transcript_id "file_1_file_1_jg4488.t3"; gene_id "file_1_file_1_jg4488";
Draco	AUGUSTUS	stop_codon	10366670	10366672	.	-	0	transcript_id "file_1_file_1_jg16208.t1"; gene_id "file_1_file_1_jg16208";
Draco	AUGUSTUS	CDS	10366670	10366918	1	-	0	transcript_id "file_1_file_1_jg16208.t1"; gene_id "file_1_file_1_jg16208";
Draco	AUGUSTUS	exon	10366670	10366918	.	-	.	transcript_id "file_1_file_1_jg16208.t1"; gene_id "file_1_file_1_jg16208";
Draco	AUGUSTUS	intron	10366919	10367527	.	-	.	transcript_id "file_1_file_1_jg16208.t1"; gene_id "file_1_file_1_jg16208";
Draco	AUGUSTUS	CDS	10367528	10367625	1	-	2	transcript_id "file_1_file_1_jg16208.t1"; gene_id "file_1_file_1_jg16208";
Draco	AUGUSTUS	exon	10367528	10367625	.	-	.	transcript_id "file_1_file_1_jg16208.t1"; gene_id "file_1_file_1_jg16208";
Draco	AUGUSTUS	intron	10367626	10368803	.	-	.	transcript_id "file_1_file_1_jg16208.t1"; gene_id "file_1_file_1_jg16208";
Draco	AUGUSTUS	transcript	10366670	10370121	.	-	.	transcript_id "file_1_file_1_jg16208.t1"; gene_id "file_1_file_1_jg16208"
Draco	AUGUSTUS	gene	10366670	10370121	.	-	.	jg16208
Draco	AUGUSTUS	CDS	10368804	10370121	1	-	0	transcript_id "file_1_file_1_jg16208.t1"; gene_id "file_1_file_1_jg16208";
Draco	AUGUSTUS	exon	10368804	10370121	.	-	.	transcript_id "file_1_file_1_jg16208.t1"; gene_id "file_1_file_1_jg16208";
Draco	AUGUSTUS	start_codon	10370119	10370121	.	-	0	transcript_id "file_1_file_1_jg16208.t1"; gene_id "file_1_file_1_jg16208";
Contig_8	AUGUSTUS	start_codon	1352308	1352310	.	+	0	transcript_id "file_1_file_1_jg3769.t1"; gene_id "file_1_file_1_jg3769";
Contig_8	AUGUSTUS	CDS	1352308	1352372	0.74	+	0	transcript_id "file_1_file_1_jg3769.t1"; gene_id "file_1_file_1_jg3769";
Contig_8	AUGUSTUS	exon	1352308	1352372	.	+	.	transcript_id "file_1_file_1_jg3769.t1"; gene_id "file_1_file_1_jg3769";
Contig_8	AUGUSTUS	intron	1352373	1352817	.	+	.	transcript_id "file_1_file_1_jg3769.t1"; gene_id "file_1_file_1_jg3769";
Contig_8	AUGUSTUS	transcript	1352308	1352971	.	+	.	transcript_id "file_1_file_1_jg3769.t1"; gene_id "file_1_file_1_jg3769"
Contig_8	AUGUSTUS	gene	1352308	1352971	.	+	.	jg3769
Contig_8	AUGUSTUS	CDS	1352818	1352971	0.77	+	1	transcript_id "file_1_file_1_jg3769.t1"; gene_id "file_1_file_1_jg3769";
Contig_8	AUGUSTUS	exon	1352818	1352971	.	+	.	transcript_id "file_1_file_1_jg3769.t1"; gene_id "file_1_file_1_jg3769";
Contig_8	AUGUSTUS	stop_codon	1352969	1352971	.	+	0	transcript_id "file_1_file_1_jg3769.t1"; gene_id "file_1_file_1_jg3769";
Andromeda	AUGUSTUS	stop_codon	12231107	12231109	.	-	0	transcript_id "file_1_file_1_jg8199.t1"; gene_id "file_1_file_1_jg8199";
Andromeda	AUGUSTUS	CDS	12231107	12232219	1	-	0	transcript_id "file_1_file_1_jg8199.t1"; gene_id "file_1_file_1_jg8199";
Andromeda	AUGUSTUS	exon	12231107	12232219	.	-	.	transcript_id "file_1_file_1_jg8199.t1"; gene_id "file_1_file_1_jg8199";
Andromeda	AUGUSTUS	intron	12232220	12232465	.	-	.	transcript_id "file_1_file_1_jg8199.t1"; gene_id "file_1_file_1_jg8199";
Andromeda	AUGUSTUS	transcript	12231107	12232609	.	-	.	transcript_id "file_1_file_1_jg8199.t1"; gene_id "file_1_file_1_jg8199"
Andromeda	AUGUSTUS	gene	12231107	12232609	.	-	.	jg8199
Andromeda	AUGUSTUS	CDS	12232466	12232609	1	-	0	transcript_id "file_1_file_1_jg8199.t1"; gene_id "file_1_file_1_jg8199";
Andromeda	AUGUSTUS	exon	12232466	12232609	.	-	.	transcript_id "file_1_file_1_jg8199.t1"; gene_id "file_1_file_1_jg8199";
Andromeda	AUGUSTUS	start_codon	12232607	12232609	.	-	0	transcript_id "file_1_file_1_jg8199.t1"; gene_id "file_1_file_1_jg8199";
Cepheus	AUGUSTUS	stop_codon	11505341	11505343	.	-	0	transcript_id "file_1_file_1_jg11844.t1"; gene_id "file_1_file_1_jg11844";
Cepheus	AUGUSTUS	CDS	11505341	11505687	1	-	2	transcript_id "file_1_file_1_jg11844.t1"; gene_id "file_1_file_1_jg11844";
Cepheus	AUGUSTUS	exon	11505341	11505687	.	-	.	transcript_id "file_1_file_1_jg11844.t1"; gene_id "file_1_file_1_jg11844";
Cepheus	AUGUSTUS	intron	11505688	11505751	.	-	.	transcript_id "file_1_file_1_jg11844.t1"; gene_id "file_1_file_1_jg11844";
Cepheus	AUGUSTUS	CDS	11505752	11506353	1	-	1	transcript_id "file_1_file_1_jg11844.t1"; gene_id "file_1_file_1_jg11844";
Cepheus	AUGUSTUS	exon	11505752	11506353	.	-	.	transcript_id "file_1_file_1_jg11844.t1"; gene_id "file_1_file_1_jg11844";
Cepheus	AUGUSTUS	intron	11506354	11506423	.	-	.	transcript_id "file_1_file_1_jg11844.t1"; gene_id "file_1_file_1_jg11844";
Cepheus	AUGUSTUS	CDS	11506424	11506641	1	-	0	transcript_id "file_1_file_1_jg11844.t1"; gene_id "file_1_file_1_jg11844";
Cepheus	AUGUSTUS	exon	11506424	11506641	.	-	.	transcript_id "file_1_file_1_jg11844.t1"; gene_id "file_1_file_1_jg11844";
Cepheus	AUGUSTUS	intron	11506642	11506992	.	-	.	transcript_id "file_1_file_1_jg11844.t1"; gene_id "file_1_file_1_jg11844";
Cepheus	AUGUSTUS	transcript	11505341	11507079	.	-	.	transcript_id "file_1_file_1_jg11844.t1"; gene_id "file_1_file_1_jg11844"
Cepheus	AUGUSTUS	gene	11505341	11507079	.	-	.	jg11844
Cepheus	AUGUSTUS	CDS	11506993	11507079	1	-	0	transcript_id "file_1_file_1_jg11844.t1"; gene_id "file_1_file_1_jg11844";
Cepheus	AUGUSTUS	exon	11506993	11507079	.	-	.	transcript_id "file_1_file_1_jg11844.t1"; gene_id "file_1_file_1_jg11844";
Cepheus	AUGUSTUS	start_codon	11507077	11507079	.	-	0	transcript_id "file_1_file_1_jg11844.t1"; gene_id "file_1_file_1_jg11844";
Contig_11	AUGUSTUS	stop_codon	1717680	1717682	.	-	0	transcript_id "file_1_file_1_jg3305.t1"; gene_id "file_1_file_1_jg3305";
Contig_11	AUGUSTUS	CDS	1717680	1717865	1	-	0	transcript_id "file_1_file_1_jg3305.t1"; gene_id "file_1_file_1_jg3305";
Contig_11	AUGUSTUS	exon	1717680	1717865	.	-	.	transcript_id "file_1_file_1_jg3305.t1"; gene_id "file_1_file_1_jg3305";
Contig_11	AUGUSTUS	intron	1717866	1718205	.	-	.	transcript_id "file_1_file_1_jg3305.t1"; gene_id "file_1_file_1_jg3305";
Contig_11	AUGUSTUS	CDS	1718206	1718816	0.67	-	2	transcript_id "file_1_file_1_jg3305.t1"; gene_id "file_1_file_1_jg3305";
Contig_11	AUGUSTUS	exon	1718206	1718816	.	-	.	transcript_id "file_1_file_1_jg3305.t1"; gene_id "file_1_file_1_jg3305";
Contig_11	AUGUSTUS	intron	1718817	1719003	.	-	.	transcript_id "file_1_file_1_jg3305.t1"; gene_id "file_1_file_1_jg3305";
Contig_11	AUGUSTUS	transcript	1717680	1719007	.	-	.	transcript_id "file_1_file_1_jg3305.t1"; gene_id "file_1_file_1_jg3305"
Contig_11	AUGUSTUS	gene	1717680	1719007	.	-	.	jg3305
Contig_11	AUGUSTUS	CDS	1719004	1719007	0.74	-	0	transcript_id "file_1_file_1_jg3305.t1"; gene_id "file_1_file_1_jg3305";
Contig_11	AUGUSTUS	exon	1719004	1719007	.	-	.	transcript_id "file_1_file_1_jg3305.t1"; gene_id "file_1_file_1_jg3305";
Contig_11	AUGUSTUS	start_codon	1719005	1719007	.	-	0	transcript_id "file_1_file_1_jg3305.t1"; gene_id "file_1_file_1_jg3305";
Contig_7	AUGUSTUS	stop_codon	4038252	4038254	.	-	0	transcript_id "file_1_file_1_jg13763.t1"; gene_id "file_1_file_1_jg13763";
Contig_7	AUGUSTUS	CDS	4038252	4039343	1	-	0	transcript_id "file_1_file_1_jg13763.t1"; gene_id "file_1_file_1_jg13763";
Contig_7	AUGUSTUS	exon	4038252	4039343	.	-	.	transcript_id "file_1_file_1_jg13763.t1"; gene_id "file_1_file_1_jg13763";
Contig_7	AUGUSTUS	intron	4039344	4040132	.	-	.	transcript_id "file_1_file_1_jg13763.t1"; gene_id "file_1_file_1_jg13763";
Contig_7	AUGUSTUS	CDS	4040133	4040315	1	-	0	transcript_id "file_1_file_1_jg13763.t1"; gene_id "file_1_file_1_jg13763";
Contig_7	AUGUSTUS	exon	4040133	4040315	.	-	.	transcript_id "file_1_file_1_jg13763.t1"; gene_id "file_1_file_1_jg13763";
Contig_7	AUGUSTUS	intron	4040316	4040595	.	-	.	transcript_id "file_1_file_1_jg13763.t1"; gene_id "file_1_file_1_jg13763";
Contig_7	AUGUSTUS	CDS	4040596	4040715	1	-	0	transcript_id "file_1_file_1_jg13763.t1"; gene_id "file_1_file_1_jg13763";
Contig_7	AUGUSTUS	exon	4040596	4040715	.	-	.	transcript_id "file_1_file_1_jg13763.t1"; gene_id "file_1_file_1_jg13763";
Contig_7	AUGUSTUS	intron	4040716	4042667	.	-	.	transcript_id "file_1_file_1_jg13763.t1"; gene_id "file_1_file_1_jg13763";
Contig_7	AUGUSTUS	CDS	4042668	4042955	1	-	0	transcript_id "file_1_file_1_jg13763.t1"; gene_id "file_1_file_1_jg13763";
Contig_7	AUGUSTUS	exon	4042668	4042955	.	-	.	transcript_id "file_1_file_1_jg13763.t1"; gene_id "file_1_file_1_jg13763";
Contig_7	AUGUSTUS	intron	4042956	4043250	.	-	.	transcript_id "file_1_file_1_jg13763.t1"; gene_id "file_1_file_1_jg13763";
Contig_7	AUGUSTUS	transcript	4038252	4043313	.	-	.	transcript_id "file_1_file_1_jg13763.t1"; gene_id "file_1_file_1_jg13763"
Contig_7	AUGUSTUS	gene	4038252	4043313	.	-	.	jg13763
Contig_7	AUGUSTUS	CDS	4043251	4043313	1	-	0	transcript_id "file_1_file_1_jg13763.t1"; gene_id "file_1_file_1_jg13763";
Contig_7	AUGUSTUS	exon	4043251	4043313	.	-	.	transcript_id "file_1_file_1_jg13763.t1"; gene_id "file_1_file_1_jg13763";
Contig_7	AUGUSTUS	start_codon	4043311	4043313	.	-	0	transcript_id "file_1_file_1_jg13763.t1"; gene_id "file_1_file_1_jg13763";
Cepheus	AUGUSTUS	stop_codon	20153687	20153689	.	-	0	transcript_id "file_1_file_1_jg12922.t1"; gene_id "file_1_file_1_jg12922";
Cepheus	AUGUSTUS	CDS	20153687	20153903	0.68	-	1	transcript_id "file_1_file_1_jg12922.t1"; gene_id "file_1_file_1_jg12922";
Cepheus	AUGUSTUS	exon	20153687	20153903	.	-	.	transcript_id "file_1_file_1_jg12922.t1"; gene_id "file_1_file_1_jg12922";
Cepheus	AUGUSTUS	intron	20153904	20154079	.	-	.	transcript_id "file_1_file_1_jg12922.t1"; gene_id "file_1_file_1_jg12922";
Cepheus	AUGUSTUS	CDS	20154080	20154107	0.68	-	2	transcript_id "file_1_file_1_jg12922.t1"; gene_id "file_1_file_1_jg12922";
Cepheus	AUGUSTUS	exon	20154080	20154107	.	-	.	transcript_id "file_1_file_1_jg12922.t1"; gene_id "file_1_file_1_jg12922";
Cepheus	AUGUSTUS	intron	20154108	20154220	.	-	.	transcript_id "file_1_file_1_jg12922.t1"; gene_id "file_1_file_1_jg12922";
Cepheus	AUGUSTUS	transcript	20153687	20154347	.	-	.	transcript_id "file_1_file_1_jg12922.t1"; gene_id "file_1_file_1_jg12922"
Cepheus	AUGUSTUS	gene	20153687	20154347	.	-	.	jg12922
Cepheus	AUGUSTUS	CDS	20154221	20154347	1	-	0	transcript_id "file_1_file_1_jg12922.t1"; gene_id "file_1_file_1_jg12922";
Cepheus	AUGUSTUS	exon	20154221	20154347	.	-	.	transcript_id "file_1_file_1_jg12922.t1"; gene_id "file_1_file_1_jg12922";
Cepheus	AUGUSTUS	start_codon	20154345	20154347	.	-	0	transcript_id "file_1_file_1_jg12922.t1"; gene_id "file_1_file_1_jg12922";
Cepheus	AUGUSTUS	stop_codon	1464	1466	.	-	0	transcript_id "file_1_file_1_jg10646.t1"; gene_id "file_1_file_1_jg10646";
Cepheus	AUGUSTUS	CDS	1464	1671	0.48	-	1	transcript_id "file_1_file_1_jg10646.t1"; gene_id "file_1_file_1_jg10646";
Cepheus	AUGUSTUS	exon	1464	1671	.	-	.	transcript_id "file_1_file_1_jg10646.t1"; gene_id "file_1_file_1_jg10646";
Cepheus	AUGUSTUS	intron	1672	1770	.	-	.	transcript_id "file_1_file_1_jg10646.t1"; gene_id "file_1_file_1_jg10646";
Cepheus	AUGUSTUS	CDS	1771	3394	0.37	-	2	transcript_id "file_1_file_1_jg10646.t1"; gene_id "file_1_file_1_jg10646";
Cepheus	AUGUSTUS	exon	1771	3394	.	-	.	transcript_id "file_1_file_1_jg10646.t1"; gene_id "file_1_file_1_jg10646";
Cepheus	AUGUSTUS	intron	3395	3465	.	-	.	transcript_id "file_1_file_1_jg10646.t1"; gene_id "file_1_file_1_jg10646";
Cepheus	AUGUSTUS	CDS	3466	12804	1	-	2	transcript_id "file_1_file_1_jg10646.t1"; gene_id "file_1_file_1_jg10646";
Cepheus	AUGUSTUS	exon	3466	12804	.	-	.	transcript_id "file_1_file_1_jg10646.t1"; gene_id "file_1_file_1_jg10646";
Cepheus	AUGUSTUS	intron	12805	12965	.	-	.	transcript_id "file_1_file_1_jg10646.t1"; gene_id "file_1_file_1_jg10646";
Cepheus	AUGUSTUS	CDS	12966	12998	0.33	-	2	transcript_id "file_1_file_1_jg10646.t1"; gene_id "file_1_file_1_jg10646";
Cepheus	AUGUSTUS	exon	12966	12998	.	-	.	transcript_id "file_1_file_1_jg10646.t1"; gene_id "file_1_file_1_jg10646";
Cepheus	AUGUSTUS	intron	12999	15929	.	-	.	transcript_id "file_1_file_1_jg10646.t1"; gene_id "file_1_file_1_jg10646";
Cepheus	AUGUSTUS	CDS	15930	16688	0.23	-	2	transcript_id "file_1_file_1_jg10646.t1"; gene_id "file_1_file_1_jg10646";
Cepheus	AUGUSTUS	exon	15930	16688	.	-	.	transcript_id "file_1_file_1_jg10646.t1"; gene_id "file_1_file_1_jg10646";
Cepheus	AUGUSTUS	intron	16689	17111	.	-	.	transcript_id "file_1_file_1_jg10646.t1"; gene_id "file_1_file_1_jg10646";
Cepheus	AUGUSTUS	CDS	17112	18773	0.52	-	2	transcript_id "file_1_file_1_jg10646.t1"; gene_id "file_1_file_1_jg10646";
Cepheus	AUGUSTUS	exon	17112	18773	.	-	.	transcript_id "file_1_file_1_jg10646.t1"; gene_id "file_1_file_1_jg10646";
Cepheus	AUGUSTUS	intron	18774	19471	.	-	.	transcript_id "file_1_file_1_jg10646.t1"; gene_id "file_1_file_1_jg10646";
Cepheus	AUGUSTUS	CDS	19472	19513	1	-	2	transcript_id "file_1_file_1_jg10646.t1"; gene_id "file_1_file_1_jg10646";
Cepheus	AUGUSTUS	exon	19472	19513	.	-	.	transcript_id "file_1_file_1_jg10646.t1"; gene_id "file_1_file_1_jg10646";
Cepheus	AUGUSTUS	intron	19514	19717	.	-	.	transcript_id "file_1_file_1_jg10646.t1"; gene_id "file_1_file_1_jg10646";
Cepheus	AUGUSTUS	CDS	19718	19778	1	-	0	transcript_id "file_1_file_1_jg10646.t1"; gene_id "file_1_file_1_jg10646";
Cepheus	AUGUSTUS	exon	19718	19778	.	-	.	transcript_id "file_1_file_1_jg10646.t1"; gene_id "file_1_file_1_jg10646";
Cepheus	AUGUSTUS	intron	19779	20010	.	-	.	transcript_id "file_1_file_1_jg10646.t1"; gene_id "file_1_file_1_jg10646";
Cepheus	AUGUSTUS	CDS	20011	21080	1	-	2	transcript_id "file_1_file_1_jg10646.t1"; gene_id "file_1_file_1_jg10646";
Cepheus	AUGUSTUS	exon	20011	21080	.	-	.	transcript_id "file_1_file_1_jg10646.t1"; gene_id "file_1_file_1_jg10646";
Cepheus	AUGUSTUS	intron	21081	21156	.	-	.	transcript_id "file_1_file_1_jg10646.t1"; gene_id "file_1_file_1_jg10646";
Cepheus	AUGUSTUS	CDS	21157	21261	1	-	2	transcript_id "file_1_file_1_jg10646.t1"; gene_id "file_1_file_1_jg10646";
Cepheus	AUGUSTUS	exon	21157	21261	.	-	.	transcript_id "file_1_file_1_jg10646.t1"; gene_id "file_1_file_1_jg10646";
Cepheus	AUGUSTUS	intron	21262	22052	.	-	.	transcript_id "file_1_file_1_jg10646.t1"; gene_id "file_1_file_1_jg10646";
Cepheus	AUGUSTUS	CDS	22053	22127	1	-	2	transcript_id "file_1_file_1_jg10646.t1"; gene_id "file_1_file_1_jg10646";
Cepheus	AUGUSTUS	exon	22053	22127	.	-	.	transcript_id "file_1_file_1_jg10646.t1"; gene_id "file_1_file_1_jg10646";
Cepheus	AUGUSTUS	intron	22128	22472	.	-	.	transcript_id "file_1_file_1_jg10646.t1"; gene_id "file_1_file_1_jg10646";
Cepheus	AUGUSTUS	CDS	22473	22776	1	-	0	transcript_id "file_1_file_1_jg10646.t1"; gene_id "file_1_file_1_jg10646";
Cepheus	AUGUSTUS	exon	22473	22776	.	-	.	transcript_id "file_1_file_1_jg10646.t1"; gene_id "file_1_file_1_jg10646";
Cepheus	AUGUSTUS	intron	22777	22860	.	-	.	transcript_id "file_1_file_1_jg10646.t1"; gene_id "file_1_file_1_jg10646";
Cepheus	AUGUSTUS	CDS	22861	22928	1	-	2	transcript_id "file_1_file_1_jg10646.t1"; gene_id "file_1_file_1_jg10646";
Cepheus	AUGUSTUS	exon	22861	22928	.	-	.	transcript_id "file_1_file_1_jg10646.t1"; gene_id "file_1_file_1_jg10646";
Cepheus	AUGUSTUS	intron	22929	23295	.	-	.	transcript_id "file_1_file_1_jg10646.t1"; gene_id "file_1_file_1_jg10646";
Cepheus	AUGUSTUS	CDS	23296	24531	1	-	2	transcript_id "file_1_file_1_jg10646.t1"; gene_id "file_1_file_1_jg10646";
Cepheus	AUGUSTUS	exon	23296	24531	.	-	.	transcript_id "file_1_file_1_jg10646.t1"; gene_id "file_1_file_1_jg10646";
Cepheus	AUGUSTUS	intron	24532	24804	.	-	.	transcript_id "file_1_file_1_jg10646.t1"; gene_id "file_1_file_1_jg10646";
Cepheus	AUGUSTUS	CDS	24805	30270	1	-	2	transcript_id "file_1_file_1_jg10646.t1"; gene_id "file_1_file_1_jg10646";
Cepheus	AUGUSTUS	exon	24805	30270	.	-	.	transcript_id "file_1_file_1_jg10646.t1"; gene_id "file_1_file_1_jg10646";
Cepheus	AUGUSTUS	intron	30271	34080	.	-	.	transcript_id "file_1_file_1_jg10646.t1"; gene_id "file_1_file_1_jg10646";
Cepheus	AUGUSTUS	CDS	34081	34210	1	-	0	transcript_id "file_1_file_1_jg10646.t1"; gene_id "file_1_file_1_jg10646";
Cepheus	AUGUSTUS	exon	34081	34210	.	-	.	transcript_id "file_1_file_1_jg10646.t1"; gene_id "file_1_file_1_jg10646";
Cepheus	AUGUSTUS	intron	34211	34382	.	-	.	transcript_id "file_1_file_1_jg10646.t1"; gene_id "file_1_file_1_jg10646";
Cepheus	AUGUSTUS	CDS	34383	35694	1	-	1	transcript_id "file_1_file_1_jg10646.t1"; gene_id "file_1_file_1_jg10646";
Cepheus	AUGUSTUS	exon	34383	35694	.	-	.	transcript_id "file_1_file_1_jg10646.t1"; gene_id "file_1_file_1_jg10646";
Cepheus	AUGUSTUS	intron	35695	35749	.	-	.	transcript_id "file_1_file_1_jg10646.t1"; gene_id "file_1_file_1_jg10646";
Cepheus	AUGUSTUS	CDS	35750	36098	1	-	2	transcript_id "file_1_file_1_jg10646.t1"; gene_id "file_1_file_1_jg10646";
Cepheus	AUGUSTUS	exon	35750	36098	.	-	.	transcript_id "file_1_file_1_jg10646.t1"; gene_id "file_1_file_1_jg10646";
Cepheus	AUGUSTUS	intron	36099	36888	.	-	.	transcript_id "file_1_file_1_jg10646.t1"; gene_id "file_1_file_1_jg10646";
Cepheus	AUGUSTUS	CDS	36889	37075	1	-	0	transcript_id "file_1_file_1_jg10646.t1"; gene_id "file_1_file_1_jg10646";
Cepheus	AUGUSTUS	exon	36889	37075	.	-	.	transcript_id "file_1_file_1_jg10646.t1"; gene_id "file_1_file_1_jg10646";
Cepheus	AUGUSTUS	intron	37076	37134	.	-	.	transcript_id "file_1_file_1_jg10646.t1"; gene_id "file_1_file_1_jg10646";
Cepheus	AUGUSTUS	CDS	37135	37306	1	-	1	transcript_id "file_1_file_1_jg10646.t1"; gene_id "file_1_file_1_jg10646";
Cepheus	AUGUSTUS	exon	37135	37306	.	-	.	transcript_id "file_1_file_1_jg10646.t1"; gene_id "file_1_file_1_jg10646";
Cepheus	AUGUSTUS	intron	37307	37454	.	-	.	transcript_id "file_1_file_1_jg10646.t1"; gene_id "file_1_file_1_jg10646";
Cepheus	AUGUSTUS	CDS	37455	37686	1	-	2	transcript_id "file_1_file_1_jg10646.t1"; gene_id "file_1_file_1_jg10646";
Cepheus	AUGUSTUS	exon	37455	37686	.	-	.	transcript_id "file_1_file_1_jg10646.t1"; gene_id "file_1_file_1_jg10646";
Cepheus	AUGUSTUS	intron	37687	37749	.	-	.	transcript_id "file_1_file_1_jg10646.t1"; gene_id "file_1_file_1_jg10646";
Cepheus	AUGUSTUS	CDS	37750	38037	1	-	2	transcript_id "file_1_file_1_jg10646.t1"; gene_id "file_1_file_1_jg10646";
Cepheus	AUGUSTUS	exon	37750	38037	.	-	.	transcript_id "file_1_file_1_jg10646.t1"; gene_id "file_1_file_1_jg10646";
Cepheus	AUGUSTUS	intron	38038	38092	.	-	.	transcript_id "file_1_file_1_jg10646.t1"; gene_id "file_1_file_1_jg10646";
Cepheus	AUGUSTUS	CDS	38093	43651	1	-	2	transcript_id "file_1_file_1_jg10646.t1"; gene_id "file_1_file_1_jg10646";
Cepheus	AUGUSTUS	exon	38093	43651	.	-	.	transcript_id "file_1_file_1_jg10646.t1"; gene_id "file_1_file_1_jg10646";
Cepheus	AUGUSTUS	intron	43652	43712	.	-	.	transcript_id "file_1_file_1_jg10646.t1"; gene_id "file_1_file_1_jg10646";
Cepheus	AUGUSTUS	CDS	43713	46511	1	-	2	transcript_id "file_1_file_1_jg10646.t1"; gene_id "file_1_file_1_jg10646";
Cepheus	AUGUSTUS	exon	43713	46511	.	-	.	transcript_id "file_1_file_1_jg10646.t1"; gene_id "file_1_file_1_jg10646";
Cepheus	AUGUSTUS	intron	46512	46571	.	-	.	transcript_id "file_1_file_1_jg10646.t1"; gene_id "file_1_file_1_jg10646";
Cepheus	AUGUSTUS	CDS	46572	47936	1	-	2	transcript_id "file_1_file_1_jg10646.t1"; gene_id "file_1_file_1_jg10646";
Cepheus	AUGUSTUS	exon	46572	47936	.	-	.	transcript_id "file_1_file_1_jg10646.t1"; gene_id "file_1_file_1_jg10646";
Cepheus	AUGUSTUS	intron	47937	47994	.	-	.	transcript_id "file_1_file_1_jg10646.t1"; gene_id "file_1_file_1_jg10646";
Cepheus	AUGUSTUS	CDS	47995	48224	1	-	1	transcript_id "file_1_file_1_jg10646.t1"; gene_id "file_1_file_1_jg10646";
Cepheus	AUGUSTUS	exon	47995	48224	.	-	.	transcript_id "file_1_file_1_jg10646.t1"; gene_id "file_1_file_1_jg10646";
Cepheus	AUGUSTUS	intron	48225	48440	.	-	.	transcript_id "file_1_file_1_jg10646.t1"; gene_id "file_1_file_1_jg10646";
Cepheus	AUGUSTUS	CDS	48441	50025	1	-	2	transcript_id "file_1_file_1_jg10646.t1"; gene_id "file_1_file_1_jg10646";
Cepheus	AUGUSTUS	exon	48441	50025	.	-	.	transcript_id "file_1_file_1_jg10646.t1"; gene_id "file_1_file_1_jg10646";
Cepheus	AUGUSTUS	intron	50026	52851	.	-	.	transcript_id "file_1_file_1_jg10646.t1"; gene_id "file_1_file_1_jg10646";
Cepheus	AUGUSTUS	transcript	1464	53026	.	-	.	transcript_id "file_1_file_1_jg10646.t1"; gene_id "file_1_file_1_jg10646"
Cepheus	AUGUSTUS	gene	1464	53026	.	-	.	jg10646
Cepheus	AUGUSTUS	CDS	52852	53026	1	-	0	transcript_id "file_1_file_1_jg10646.t1"; gene_id "file_1_file_1_jg10646";
Cepheus	AUGUSTUS	exon	52852	53026	.	-	.	transcript_id "file_1_file_1_jg10646.t1"; gene_id "file_1_file_1_jg10646";
Cepheus	AUGUSTUS	start_codon	53024	53026	.	-	0	transcript_id "file_1_file_1_jg10646.t1"; gene_id "file_1_file_1_jg10646";
Draco	AUGUSTUS	start_codon	12737637	12737639	.	+	0	transcript_id "file_1_file_1_jg16512.t1"; gene_id "file_1_file_1_jg16512";
Draco	AUGUSTUS	CDS	12737637	12737706	0.42	+	0	transcript_id "file_1_file_1_jg16512.t1"; gene_id "file_1_file_1_jg16512";
Draco	AUGUSTUS	exon	12737637	12737706	.	+	.	transcript_id "file_1_file_1_jg16512.t1"; gene_id "file_1_file_1_jg16512";
Draco	AUGUSTUS	intron	12737707	12737758	.	+	.	transcript_id "file_1_file_1_jg16512.t1"; gene_id "file_1_file_1_jg16512";
Draco	AUGUSTUS	CDS	12737759	12738424	1	+	2	transcript_id "file_1_file_1_jg16512.t1"; gene_id "file_1_file_1_jg16512";
Draco	AUGUSTUS	exon	12737759	12738424	.	+	.	transcript_id "file_1_file_1_jg16512.t1"; gene_id "file_1_file_1_jg16512";
Draco	AUGUSTUS	intron	12738425	12738489	.	+	.	transcript_id "file_1_file_1_jg16512.t1"; gene_id "file_1_file_1_jg16512";
Draco	AUGUSTUS	transcript	12737637	12739154	.	+	.	transcript_id "file_1_file_1_jg16512.t1"; gene_id "file_1_file_1_jg16512"
Draco	AUGUSTUS	gene	12737637	12739154	.	+	.	jg16512
Draco	AUGUSTUS	CDS	12738490	12739154	1	+	2	transcript_id "file_1_file_1_jg16512.t1"; gene_id "file_1_file_1_jg16512";
Draco	AUGUSTUS	exon	12738490	12739154	.	+	.	transcript_id "file_1_file_1_jg16512.t1"; gene_id "file_1_file_1_jg16512";
Draco	AUGUSTUS	stop_codon	12739152	12739154	.	+	0	transcript_id "file_1_file_1_jg16512.t1"; gene_id "file_1_file_1_jg16512";
Contig_49	AUGUSTUS	stop_codon	649028	649030	.	-	0	transcript_id "file_1_file_1_jg6829.t1"; gene_id "file_1_file_1_jg6829";
Contig_49	AUGUSTUS	CDS	649028	649074	0.97	-	2	transcript_id "file_1_file_1_jg6829.t1"; gene_id "file_1_file_1_jg6829";
Contig_49	AUGUSTUS	exon	649028	649074	.	-	.	transcript_id "file_1_file_1_jg6829.t1"; gene_id "file_1_file_1_jg6829";
Contig_49	AUGUSTUS	intron	649075	649136	.	-	.	transcript_id "file_1_file_1_jg6829.t1"; gene_id "file_1_file_1_jg6829";
Contig_49	AUGUSTUS	CDS	649137	649419	1	-	0	transcript_id "file_1_file_1_jg6829.t1"; gene_id "file_1_file_1_jg6829";
Contig_49	AUGUSTUS	exon	649137	649419	.	-	.	transcript_id "file_1_file_1_jg6829.t1"; gene_id "file_1_file_1_jg6829";
Contig_49	AUGUSTUS	intron	649420	649474	.	-	.	transcript_id "file_1_file_1_jg6829.t1"; gene_id "file_1_file_1_jg6829";
Contig_49	AUGUSTUS	transcript	649028	649537	.	-	.	transcript_id "file_1_file_1_jg6829.t1"; gene_id "file_1_file_1_jg6829"
Contig_49	AUGUSTUS	gene	649028	649537	.	-	.	jg6829
Contig_49	AUGUSTUS	CDS	649475	649537	0.87	-	0	transcript_id "file_1_file_1_jg6829.t1"; gene_id "file_1_file_1_jg6829";
Contig_49	AUGUSTUS	exon	649475	649537	.	-	.	transcript_id "file_1_file_1_jg6829.t1"; gene_id "file_1_file_1_jg6829";
Contig_49	AUGUSTUS	start_codon	649535	649537	.	-	0	transcript_id "file_1_file_1_jg6829.t1"; gene_id "file_1_file_1_jg6829";
Andromeda	AUGUSTUS	start_codon	13645060	13645062	.	+	0	transcript_id "file_1_file_1_jg8313.t1"; gene_id "file_1_file_1_jg8313";
Andromeda	AUGUSTUS	CDS	13645060	13645269	1	+	0	transcript_id "file_1_file_1_jg8313.t1"; gene_id "file_1_file_1_jg8313";
Andromeda	AUGUSTUS	exon	13645060	13645269	.	+	.	transcript_id "file_1_file_1_jg8313.t1"; gene_id "file_1_file_1_jg8313";
Andromeda	AUGUSTUS	intron	13645270	13654402	.	+	.	transcript_id "file_1_file_1_jg8313.t1"; gene_id "file_1_file_1_jg8313";
Andromeda	AUGUSTUS	CDS	13654403	13654556	1	+	0	transcript_id "file_1_file_1_jg8313.t1"; gene_id "file_1_file_1_jg8313";
Andromeda	AUGUSTUS	exon	13654403	13654556	.	+	.	transcript_id "file_1_file_1_jg8313.t1"; gene_id "file_1_file_1_jg8313";
Andromeda	AUGUSTUS	intron	13654557	13654625	.	+	.	transcript_id "file_1_file_1_jg8313.t1"; gene_id "file_1_file_1_jg8313";
Andromeda	AUGUSTUS	CDS	13654626	13654750	1	+	2	transcript_id "file_1_file_1_jg8313.t1"; gene_id "file_1_file_1_jg8313";
Andromeda	AUGUSTUS	exon	13654626	13654750	.	+	.	transcript_id "file_1_file_1_jg8313.t1"; gene_id "file_1_file_1_jg8313";
Andromeda	AUGUSTUS	intron	13654751	13657548	.	+	.	transcript_id "file_1_file_1_jg8313.t1"; gene_id "file_1_file_1_jg8313";
Andromeda	AUGUSTUS	CDS	13657549	13657659	1	+	0	transcript_id "file_1_file_1_jg8313.t1"; gene_id "file_1_file_1_jg8313";
Andromeda	AUGUSTUS	exon	13657549	13657659	.	+	.	transcript_id "file_1_file_1_jg8313.t1"; gene_id "file_1_file_1_jg8313";
Andromeda	AUGUSTUS	intron	13657660	13657735	.	+	.	transcript_id "file_1_file_1_jg8313.t1"; gene_id "file_1_file_1_jg8313";
Andromeda	AUGUSTUS	CDS	13657736	13657861	1	+	0	transcript_id "file_1_file_1_jg8313.t1"; gene_id "file_1_file_1_jg8313";
Andromeda	AUGUSTUS	exon	13657736	13657861	.	+	.	transcript_id "file_1_file_1_jg8313.t1"; gene_id "file_1_file_1_jg8313";
Andromeda	AUGUSTUS	intron	13657862	13657929	.	+	.	transcript_id "file_1_file_1_jg8313.t1"; gene_id "file_1_file_1_jg8313";
Andromeda	AUGUSTUS	CDS	13657930	13658051	1	+	0	transcript_id "file_1_file_1_jg8313.t1"; gene_id "file_1_file_1_jg8313";
Andromeda	AUGUSTUS	exon	13657930	13658051	.	+	.	transcript_id "file_1_file_1_jg8313.t1"; gene_id "file_1_file_1_jg8313";
Andromeda	AUGUSTUS	intron	13658052	13658135	.	+	.	transcript_id "file_1_file_1_jg8313.t1"; gene_id "file_1_file_1_jg8313";
Andromeda	AUGUSTUS	CDS	13658136	13658252	1	+	1	transcript_id "file_1_file_1_jg8313.t1"; gene_id "file_1_file_1_jg8313";
Andromeda	AUGUSTUS	exon	13658136	13658252	.	+	.	transcript_id "file_1_file_1_jg8313.t1"; gene_id "file_1_file_1_jg8313";
Andromeda	AUGUSTUS	intron	13658253	13659297	.	+	.	transcript_id "file_1_file_1_jg8313.t1"; gene_id "file_1_file_1_jg8313";
Andromeda	AUGUSTUS	transcript	13645060	13659529	.	+	.	transcript_id "file_1_file_1_jg8313.t1"; gene_id "file_1_file_1_jg8313"
Andromeda	AUGUSTUS	gene	13645060	13659529	.	+	.	jg8313
Andromeda	AUGUSTUS	CDS	13659298	13659529	1	+	1	transcript_id "file_1_file_1_jg8313.t1"; gene_id "file_1_file_1_jg8313";
Andromeda	AUGUSTUS	exon	13659298	13659529	.	+	.	transcript_id "file_1_file_1_jg8313.t1"; gene_id "file_1_file_1_jg8313";
Andromeda	AUGUSTUS	stop_codon	13659527	13659529	.	+	0	transcript_id "file_1_file_1_jg8313.t1"; gene_id "file_1_file_1_jg8313";
Contig_9	GeneMark.hmm	stop_codon	3739216	3739218	.	-	0	gene_id "file_1_file_2_15587_g"; transcript_id "file_1_file_2_15587_t"; count "file_1_file_2_1_1";
Contig_9	GeneMark.hmm	CDS	3739216	3739296	.	-	0	gene_id "file_1_file_2_15587_g"; transcript_id "file_1_file_2_15587_t"; evidence "file_1_file_2_1_1"; cds_type "file_1_file_2_Terminal"; count "file_1_file_2_17_17"; anchored "file_1_file_2_1_1";
Contig_9	GeneMark.hmm	exon	3739216	3739296	0	-	.	gene_id "file_1_file_2_15587_g"; transcript_id "file_1_file_2_15587_t"; evidence "file_1_file_2_1_1"; cds_type "file_1_file_2_Terminal"; count "file_1_file_2_17_17"; anchored "file_1_file_2_1_1";
Contig_9	GeneMark.hmm	CDS	3739495	3739625	.	-	2	gene_id "file_1_file_2_15587_g"; transcript_id "file_1_file_2_15587_t"; evidence "file_1_file_2_1_1"; cds_type "file_1_file_2_Internal"; count "file_1_file_2_16_17"; anchored "file_1_file_2_1_1";
Contig_9	GeneMark.hmm	exon	3739495	3739625	0	-	.	gene_id "file_1_file_2_15587_g"; transcript_id "file_1_file_2_15587_t"; evidence "file_1_file_2_1_1"; cds_type "file_1_file_2_Internal"; count "file_1_file_2_16_17"; anchored "file_1_file_2_1_1";
Contig_9	GeneMark.hmm	CDS	3739700	3739970	.	-	0	gene_id "file_1_file_2_15587_g"; transcript_id "file_1_file_2_15587_t"; evidence "file_1_file_2_1_1"; cds_type "file_1_file_2_Internal"; count "file_1_file_2_15_17"; anchored "file_1_file_2_1_1";
Contig_9	GeneMark.hmm	exon	3739700	3739970	0	-	.	gene_id "file_1_file_2_15587_g"; transcript_id "file_1_file_2_15587_t"; evidence "file_1_file_2_1_1"; cds_type "file_1_file_2_Internal"; count "file_1_file_2_15_17"; anchored "file_1_file_2_1_1";
Contig_9	GeneMark.hmm	CDS	3743217	3743284	.	-	2	gene_id "file_1_file_2_15587_g"; transcript_id "file_1_file_2_15587_t"; evidence "file_1_file_2_1_1"; cds_type "file_1_file_2_Internal"; count "file_1_file_2_14_17"; anchored "file_1_file_2_1_1";
Contig_9	GeneMark.hmm	exon	3743217	3743284	0	-	.	gene_id "file_1_file_2_15587_g"; transcript_id "file_1_file_2_15587_t"; evidence "file_1_file_2_1_1"; cds_type "file_1_file_2_Internal"; count "file_1_file_2_14_17"; anchored "file_1_file_2_1_1";
Contig_9	GeneMark.hmm	CDS	3745233	3745359	.	-	0	gene_id "file_1_file_2_15587_g"; transcript_id "file_1_file_2_15587_t"; evidence "file_1_file_2_1_1"; cds_type "file_1_file_2_Internal"; count "file_1_file_2_13_17"; anchored "file_1_file_2_1_1";
Contig_9	GeneMark.hmm	exon	3745233	3745359	0	-	.	gene_id "file_1_file_2_15587_g"; transcript_id "file_1_file_2_15587_t"; evidence "file_1_file_2_1_1"; cds_type "file_1_file_2_Internal"; count "file_1_file_2_13_17"; anchored "file_1_file_2_1_1";
Contig_9	GeneMark.hmm	CDS	3745430	3745609	.	-	0	gene_id "file_1_file_2_15587_g"; transcript_id "file_1_file_2_15587_t"; evidence "file_1_file_2_1_1"; cds_type "file_1_file_2_Internal"; count "file_1_file_2_12_17"; anchored "file_1_file_2_1_1";
Contig_9	GeneMark.hmm	exon	3745430	3745609	0	-	.	gene_id "file_1_file_2_15587_g"; transcript_id "file_1_file_2_15587_t"; evidence "file_1_file_2_1_1"; cds_type "file_1_file_2_Internal"; count "file_1_file_2_12_17"; anchored "file_1_file_2_1_1";
Contig_9	GeneMark.hmm	CDS	3746194	3746340	.	-	0	gene_id "file_1_file_2_15587_g"; transcript_id "file_1_file_2_15587_t"; evidence "file_1_file_2_1_1"; cds_type "file_1_file_2_Internal"; count "file_1_file_2_11_17"; anchored "file_1_file_2_1_1";
Contig_9	GeneMark.hmm	exon	3746194	3746340	0	-	.	gene_id "file_1_file_2_15587_g"; transcript_id "file_1_file_2_15587_t"; evidence "file_1_file_2_1_1"; cds_type "file_1_file_2_Internal"; count "file_1_file_2_11_17"; anchored "file_1_file_2_1_1";
Contig_9	GeneMark.hmm	CDS	3753642	3753755	.	-	0	gene_id "file_1_file_2_15587_g"; transcript_id "file_1_file_2_15587_t"; evidence "file_1_file_2_1_1"; cds_type "file_1_file_2_Internal"; count "file_1_file_2_10_17"; anchored "file_1_file_2_1_1";
Contig_9	GeneMark.hmm	exon	3753642	3753755	0	-	.	gene_id "file_1_file_2_15587_g"; transcript_id "file_1_file_2_15587_t"; evidence "file_1_file_2_1_1"; cds_type "file_1_file_2_Internal"; count "file_1_file_2_10_17"; anchored "file_1_file_2_1_1";
Contig_9	GeneMark.hmm	CDS	3753916	3754379	.	-	2	gene_id "file_1_file_2_15587_g"; transcript_id "file_1_file_2_15587_t"; evidence "file_1_file_2_1_1"; cds_type "file_1_file_2_Internal"; count "file_1_file_2_9_17"; anchored "file_1_file_2_1_1";
Contig_9	GeneMark.hmm	exon	3753916	3754379	0	-	.	gene_id "file_1_file_2_15587_g"; transcript_id "file_1_file_2_15587_t"; evidence "file_1_file_2_1_1"; cds_type "file_1_file_2_Internal"; count "file_1_file_2_9_17"; anchored "file_1_file_2_1_1";
Contig_9	GeneMark.hmm	CDS	3760000	3760112	.	-	1	gene_id "file_1_file_2_15587_g"; transcript_id "file_1_file_2_15587_t"; evidence "file_1_file_2_1_1"; cds_type "file_1_file_2_Internal"; count "file_1_file_2_8_17"; anchored "file_1_file_2_1_1";
Contig_9	GeneMark.hmm	exon	3760000	3760112	0	-	.	gene_id "file_1_file_2_15587_g"; transcript_id "file_1_file_2_15587_t"; evidence "file_1_file_2_1_1"; cds_type "file_1_file_2_Internal"; count "file_1_file_2_8_17"; anchored "file_1_file_2_1_1";
Contig_9	GeneMark.hmm	CDS	3760190	3760311	.	-	0	gene_id "file_1_file_2_15587_g"; transcript_id "file_1_file_2_15587_t"; evidence "file_1_file_2_1_1"; cds_type "file_1_file_2_Internal"; count "file_1_file_2_7_17"; anchored "file_1_file_2_1_1";
Contig_9	GeneMark.hmm	exon	3760190	3760311	0	-	.	gene_id "file_1_file_2_15587_g"; transcript_id "file_1_file_2_15587_t"; evidence "file_1_file_2_1_1"; cds_type "file_1_file_2_Internal"; count "file_1_file_2_7_17"; anchored "file_1_file_2_1_1";
Contig_9	GeneMark.hmm	CDS	3760396	3760543	.	-	1	gene_id "file_1_file_2_15587_g"; transcript_id "file_1_file_2_15587_t"; evidence "file_1_file_2_1_1"; cds_type "file_1_file_2_Internal"; count "file_1_file_2_6_17"; anchored "file_1_file_2_1_1";
Contig_9	GeneMark.hmm	exon	3760396	3760543	0	-	.	gene_id "file_1_file_2_15587_g"; transcript_id "file_1_file_2_15587_t"; evidence "file_1_file_2_1_1"; cds_type "file_1_file_2_Internal"; count "file_1_file_2_6_17"; anchored "file_1_file_2_1_1";
Contig_9	GeneMark.hmm	CDS	3760602	3760885	.	-	0	gene_id "file_1_file_2_15587_g"; transcript_id "file_1_file_2_15587_t"; evidence "file_1_file_2_1_1"; cds_type "file_1_file_2_Internal"; count "file_1_file_2_5_17"; anchored "file_1_file_2_1_1";
Contig_9	GeneMark.hmm	exon	3760602	3760885	0	-	.	gene_id "file_1_file_2_15587_g"; transcript_id "file_1_file_2_15587_t"; evidence "file_1_file_2_1_1"; cds_type "file_1_file_2_Internal"; count "file_1_file_2_5_17"; anchored "file_1_file_2_1_1";
Contig_9	GeneMark.hmm	CDS	3760961	3761124	.	-	2	gene_id "file_1_file_2_15587_g"; transcript_id "file_1_file_2_15587_t"; evidence "file_1_file_2_1_1"; cds_type "file_1_file_2_Internal"; count "file_1_file_2_4_17"; anchored "file_1_file_2_1_1";
Contig_9	GeneMark.hmm	exon	3760961	3761124	0	-	.	gene_id "file_1_file_2_15587_g"; transcript_id "file_1_file_2_15587_t"; evidence "file_1_file_2_1_1"; cds_type "file_1_file_2_Internal"; count "file_1_file_2_4_17"; anchored "file_1_file_2_1_1";
Contig_9	GeneMark.hmm	CDS	3761186	3761402	.	-	0	gene_id "file_1_file_2_15587_g"; transcript_id "file_1_file_2_15587_t"; evidence "file_1_file_2_1_1"; cds_type "file_1_file_2_Internal"; count "file_1_file_2_3_17"; anchored "file_1_file_2_1_1";
Contig_9	GeneMark.hmm	exon	3761186	3761402	0	-	.	gene_id "file_1_file_2_15587_g"; transcript_id "file_1_file_2_15587_t"; evidence "file_1_file_2_1_1"; cds_type "file_1_file_2_Internal"; count "file_1_file_2_3_17"; anchored "file_1_file_2_1_1";
Contig_9	GeneMark.hmm	CDS	3762177	3762260	.	-	0	gene_id "file_1_file_2_15587_g"; transcript_id "file_1_file_2_15587_t"; evidence "file_1_file_2_1_1"; cds_type "file_1_file_2_Internal"; count "file_1_file_2_2_17"; anchored "file_1_file_2_1_1";
Contig_9	GeneMark.hmm	exon	3762177	3762260	0	-	.	gene_id "file_1_file_2_15587_g"; transcript_id "file_1_file_2_15587_t"; evidence "file_1_file_2_1_1"; cds_type "file_1_file_2_Internal"; count "file_1_file_2_2_17"; anchored "file_1_file_2_1_1";
Contig_9	GeneMark.hmm	CDS	3762331	3762387	.	-	0	gene_id "file_1_file_2_15587_g"; transcript_id "file_1_file_2_15587_t"; evidence "file_1_file_2_1_1"; cds_type "file_1_file_2_Initial"; count "file_1_file_2_1_17"; anchored "file_1_file_2_1_1";
Contig_9	GeneMark.hmm	exon	3762331	3762387	0	-	.	gene_id "file_1_file_2_15587_g"; transcript_id "file_1_file_2_15587_t"; evidence "file_1_file_2_1_1"; cds_type "file_1_file_2_Initial"; count "file_1_file_2_1_17"; anchored "file_1_file_2_1_1";
Contig_9	GeneMark.hmm	start_codon	3762385	3762387	.	-	0	gene_id "file_1_file_2_15587_g"; transcript_id "file_1_file_2_15587_t"; count "file_1_file_2_1_1";
Draco	GeneMark.hmm	stop_codon	7586940	7586942	.	-	0	gene_id "file_1_file_2_17000_g"; transcript_id "file_1_file_2_17000_t"; count "file_1_file_2_1_1";
Draco	GeneMark.hmm	CDS	7586940	7587001	.	-	2	gene_id "file_1_file_2_17000_g"; transcript_id "file_1_file_2_17000_t"; evidence "file_1_file_2_1_1"; cds_type "file_1_file_2_Terminal"; count "file_1_file_2_9_9"; anchored "file_1_file_2_1_1";
Draco	GeneMark.hmm	exon	7586940	7587001	0	-	.	gene_id "file_1_file_2_17000_g"; transcript_id "file_1_file_2_17000_t"; evidence "file_1_file_2_1_1"; cds_type "file_1_file_2_Terminal"; count "file_1_file_2_9_9"; anchored "file_1_file_2_1_1";
Draco	GeneMark.hmm	CDS	7587061	7587200	.	-	1	gene_id "file_1_file_2_17000_g"; transcript_id "file_1_file_2_17000_t"; evidence "file_1_file_2_1_1"; cds_type "file_1_file_2_Internal"; count "file_1_file_2_8_9"; anchored "file_1_file_2_1_1";
Draco	GeneMark.hmm	exon	7587061	7587200	0	-	.	gene_id "file_1_file_2_17000_g"; transcript_id "file_1_file_2_17000_t"; evidence "file_1_file_2_1_1"; cds_type "file_1_file_2_Internal"; count "file_1_file_2_8_9"; anchored "file_1_file_2_1_1";
Draco	GeneMark.hmm	CDS	7587261	7587395	.	-	1	gene_id "file_1_file_2_17000_g"; transcript_id "file_1_file_2_17000_t"; evidence "file_1_file_2_1_1"; cds_type "file_1_file_2_Internal"; count "file_1_file_2_7_9"; anchored "file_1_file_2_1_1";
Draco	GeneMark.hmm	exon	7587261	7587395	0	-	.	gene_id "file_1_file_2_17000_g"; transcript_id "file_1_file_2_17000_t"; evidence "file_1_file_2_1_1"; cds_type "file_1_file_2_Internal"; count "file_1_file_2_7_9"; anchored "file_1_file_2_1_1";
Draco	GeneMark.hmm	CDS	7587728	7588008	.	-	0	gene_id "file_1_file_2_17000_g"; transcript_id "file_1_file_2_17000_t"; evidence "file_1_file_2_1_1"; cds_type "file_1_file_2_Internal"; count "file_1_file_2_6_9"; anchored "file_1_file_2_1_1";
Draco	GeneMark.hmm	exon	7587728	7588008	0	-	.	gene_id "file_1_file_2_17000_g"; transcript_id "file_1_file_2_17000_t"; evidence "file_1_file_2_1_1"; cds_type "file_1_file_2_Internal"; count "file_1_file_2_6_9"; anchored "file_1_file_2_1_1";
Draco	GeneMark.hmm	CDS	7588068	7588159	.	-	2	gene_id "file_1_file_2_17000_g"; transcript_id "file_1_file_2_17000_t"; evidence "file_1_file_2_1_1"; cds_type "file_1_file_2_Internal"; count "file_1_file_2_5_9"; anchored "file_1_file_2_1_1";
Draco	GeneMark.hmm	exon	7588068	7588159	0	-	.	gene_id "file_1_file_2_17000_g"; transcript_id "file_1_file_2_17000_t"; evidence "file_1_file_2_1_1"; cds_type "file_1_file_2_Internal"; count "file_1_file_2_5_9"; anchored "file_1_file_2_1_1";
Draco	GeneMark.hmm	CDS	7588526	7588804	.	-	2	gene_id "file_1_file_2_17000_g"; transcript_id "file_1_file_2_17000_t"; evidence "file_1_file_2_1_1"; cds_type "file_1_file_2_Internal"; count "file_1_file_2_4_9"; anchored "file_1_file_2_1_1";
Draco	GeneMark.hmm	exon	7588526	7588804	0	-	.	gene_id "file_1_file_2_17000_g"; transcript_id "file_1_file_2_17000_t"; evidence "file_1_file_2_1_1"; cds_type "file_1_file_2_Internal"; count "file_1_file_2_4_9"; anchored "file_1_file_2_1_1";
Draco	GeneMark.hmm	CDS	7589259	7589373	.	-	0	gene_id "file_1_file_2_17000_g"; transcript_id "file_1_file_2_17000_t"; evidence "file_1_file_2_1_1"; cds_type "file_1_file_2_Internal"; count "file_1_file_2_3_9"; anchored "file_1_file_2_1_1";
Draco	GeneMark.hmm	exon	7589259	7589373	0	-	.	gene_id "file_1_file_2_17000_g"; transcript_id "file_1_file_2_17000_t"; evidence "file_1_file_2_1_1"; cds_type "file_1_file_2_Internal"; count "file_1_file_2_3_9"; anchored "file_1_file_2_1_1";
Draco	GeneMark.hmm	CDS	7589432	7589934	.	-	2	gene_id "file_1_file_2_17000_g"; transcript_id "file_1_file_2_17000_t"; evidence "file_1_file_2_1_1"; cds_type "file_1_file_2_Internal"; count "file_1_file_2_2_9"; anchored "file_1_file_2_1_1";
Draco	GeneMark.hmm	exon	7589432	7589934	0	-	.	gene_id "file_1_file_2_17000_g"; transcript_id "file_1_file_2_17000_t"; evidence "file_1_file_2_1_1"; cds_type "file_1_file_2_Internal"; count "file_1_file_2_2_9"; anchored "file_1_file_2_1_1";
Draco	GeneMark.hmm	CDS	7590508	7590667	.	-	0	gene_id "file_1_file_2_17000_g"; transcript_id "file_1_file_2_17000_t"; evidence "file_1_file_2_1_0"; cds_type "file_1_file_2_Initial"; count "file_1_file_2_1_9"; anchored "file_1_file_2_1_0";
Draco	GeneMark.hmm	exon	7590508	7590667	0	-	.	gene_id "file_1_file_2_17000_g"; transcript_id "file_1_file_2_17000_t"; evidence "file_1_file_2_1_0"; cds_type "file_1_file_2_Initial"; count "file_1_file_2_1_9"; anchored "file_1_file_2_1_0";
Draco	GeneMark.hmm	start_codon	7590665	7590667	.	-	0	gene_id "file_1_file_2_17000_g"; transcript_id "file_1_file_2_17000_t"; count "file_1_file_2_1_1";
Contig_16	AUGUSTUS	stop_codon	1547444	1547446	.	-	0	transcript_id "file_1_file_1_jg1789.t1"; gene_id "file_1_file_1_jg1789";
Contig_16	AUGUSTUS	CDS	1547444	1547583	0.88	-	2	transcript_id "file_1_file_1_jg1789.t1"; gene_id "file_1_file_1_jg1789";
Contig_16	AUGUSTUS	exon	1547444	1547583	.	-	.	transcript_id "file_1_file_1_jg1789.t1"; gene_id "file_1_file_1_jg1789";
Contig_16	AUGUSTUS	intron	1547584	1547723	.	-	.	transcript_id "file_1_file_1_jg1789.t1"; gene_id "file_1_file_1_jg1789";
Contig_16	AUGUSTUS	transcript	1547444	1547847	.	-	.	transcript_id "file_1_file_1_jg1789.t1"; gene_id "file_1_file_1_jg1789"
Contig_16	AUGUSTUS	gene	1547444	1547847	.	-	.	jg1789
Contig_16	AUGUSTUS	CDS	1547724	1547847	0.53	-	0	transcript_id "file_1_file_1_jg1789.t1"; gene_id "file_1_file_1_jg1789";
Contig_16	AUGUSTUS	exon	1547724	1547847	.	-	.	transcript_id "file_1_file_1_jg1789.t1"; gene_id "file_1_file_1_jg1789";
Contig_16	AUGUSTUS	start_codon	1547845	1547847	.	-	0	transcript_id "file_1_file_1_jg1789.t1"; gene_id "file_1_file_1_jg1789";
Contig_21	AUGUSTUS	stop_codon	372528	372530	.	-	0	transcript_id "file_1_file_1_jg6918.t1"; gene_id "file_1_file_1_jg6918";
Contig_21	AUGUSTUS	CDS	372528	372739	0.89	-	2	transcript_id "file_1_file_1_jg6918.t1"; gene_id "file_1_file_1_jg6918";
Contig_21	AUGUSTUS	exon	372528	372739	.	-	.	transcript_id "file_1_file_1_jg6918.t1"; gene_id "file_1_file_1_jg6918";
Contig_21	AUGUSTUS	intron	372740	373642	.	-	.	transcript_id "file_1_file_1_jg6918.t1"; gene_id "file_1_file_1_jg6918";
Contig_21	AUGUSTUS	transcript	372528	374030	.	-	.	transcript_id "file_1_file_1_jg6918.t1"; gene_id "file_1_file_1_jg6918"
Contig_21	AUGUSTUS	gene	372528	374030	.	-	.	jg6918
Contig_21	AUGUSTUS	CDS	373643	374030	0.99	-	0	transcript_id "file_1_file_1_jg6918.t1"; gene_id "file_1_file_1_jg6918";
Contig_21	AUGUSTUS	exon	373643	374030	.	-	.	transcript_id "file_1_file_1_jg6918.t1"; gene_id "file_1_file_1_jg6918";
Contig_21	AUGUSTUS	start_codon	374028	374030	.	-	0	transcript_id "file_1_file_1_jg6918.t1"; gene_id "file_1_file_1_jg6918";
Gemini	AUGUSTUS	start_codon	9889448	9889450	.	+	0	transcript_id "file_1_file_1_jg1064.t1"; gene_id "file_1_file_1_jg1064";
Gemini	AUGUSTUS	CDS	9889448	9891154	1	+	0	transcript_id "file_1_file_1_jg1064.t1"; gene_id "file_1_file_1_jg1064";
Gemini	AUGUSTUS	exon	9889448	9891154	.	+	.	transcript_id "file_1_file_1_jg1064.t1"; gene_id "file_1_file_1_jg1064";
Gemini	AUGUSTUS	transcript	9889448	9891154	.	+	.	transcript_id "file_1_file_1_jg1064.t1"; gene_id "file_1_file_1_jg1064"
Gemini	AUGUSTUS	gene	9889448	9891154	.	+	.	jg1064
Gemini	AUGUSTUS	stop_codon	9891152	9891154	.	+	0	transcript_id "file_1_file_1_jg1064.t1"; gene_id "file_1_file_1_jg1064";
Contig_56	AUGUSTUS	start_codon	382359	382361	.	+	0	transcript_id "file_1_file_1_jg14654.t1"; gene_id "file_1_file_1_jg14654";
Contig_56	AUGUSTUS	CDS	382359	383213	1	+	0	transcript_id "file_1_file_1_jg14654.t1"; gene_id "file_1_file_1_jg14654";
Contig_56	AUGUSTUS	exon	382359	383213	.	+	.	transcript_id "file_1_file_1_jg14654.t1"; gene_id "file_1_file_1_jg14654";
Contig_56	AUGUSTUS	transcript	382359	383213	.	+	.	transcript_id "file_1_file_1_jg14654.t1"; gene_id "file_1_file_1_jg14654"
Contig_56	AUGUSTUS	gene	382359	383213	.	+	.	jg14654
Contig_56	AUGUSTUS	stop_codon	383211	383213	.	+	0	transcript_id "file_1_file_1_jg14654.t1"; gene_id "file_1_file_1_jg14654";
Cepheus	AUGUSTUS	stop_codon	21958854	21958856	.	-	0	transcript_id "file_1_file_1_jg13163.t1"; gene_id "file_1_file_1_jg13163";
Cepheus	AUGUSTUS	CDS	21958854	21959192	0.99	-	0	transcript_id "file_1_file_1_jg13163.t1"; gene_id "file_1_file_1_jg13163";
Cepheus	AUGUSTUS	exon	21958854	21959192	.	-	.	transcript_id "file_1_file_1_jg13163.t1"; gene_id "file_1_file_1_jg13163";
Cepheus	AUGUSTUS	transcript	21958854	21959192	.	-	.	transcript_id "file_1_file_1_jg13163.t1"; gene_id "file_1_file_1_jg13163"
Cepheus	AUGUSTUS	gene	21958854	21959192	.	-	.	jg13163
Cepheus	AUGUSTUS	start_codon	21959190	21959192	.	-	0	transcript_id "file_1_file_1_jg13163.t1"; gene_id "file_1_file_1_jg13163";
Contig_13	AUGUSTUS	stop_codon	3075796	3075798	.	-	0	transcript_id "file_1_file_1_jg5595.t1"; gene_id "file_1_file_1_jg5595";
Contig_13	AUGUSTUS	CDS	3075796	3076206	1	-	0	transcript_id "file_1_file_1_jg5595.t1"; gene_id "file_1_file_1_jg5595";
Contig_13	AUGUSTUS	exon	3075796	3076206	.	-	.	transcript_id "file_1_file_1_jg5595.t1"; gene_id "file_1_file_1_jg5595";
Contig_13	AUGUSTUS	intron	3076207	3076264	.	-	.	transcript_id "file_1_file_1_jg5595.t1"; gene_id "file_1_file_1_jg5595";
Contig_13	AUGUSTUS	CDS	3076265	3078366	1	-	2	transcript_id "file_1_file_1_jg5595.t1"; gene_id "file_1_file_1_jg5595";
Contig_13	AUGUSTUS	exon	3076265	3078366	.	-	.	transcript_id "file_1_file_1_jg5595.t1"; gene_id "file_1_file_1_jg5595";
Contig_13	AUGUSTUS	intron	3078367	3078424	.	-	.	transcript_id "file_1_file_1_jg5595.t1"; gene_id "file_1_file_1_jg5595";
Contig_13	AUGUSTUS	CDS	3078425	3080033	1	-	0	transcript_id "file_1_file_1_jg5595.t1"; gene_id "file_1_file_1_jg5595";
Contig_13	AUGUSTUS	exon	3078425	3080033	.	-	.	transcript_id "file_1_file_1_jg5595.t1"; gene_id "file_1_file_1_jg5595";
Contig_13	AUGUSTUS	intron	3080034	3080098	.	-	.	transcript_id "file_1_file_1_jg5595.t1"; gene_id "file_1_file_1_jg5595";
Contig_13	AUGUSTUS	CDS	3080099	3081283	0.57	-	0	transcript_id "file_1_file_1_jg5595.t1"; gene_id "file_1_file_1_jg5595";
Contig_13	AUGUSTUS	exon	3080099	3081283	.	-	.	transcript_id "file_1_file_1_jg5595.t1"; gene_id "file_1_file_1_jg5595";
Contig_13	AUGUSTUS	intron	3081284	3081351	.	-	.	transcript_id "file_1_file_1_jg5595.t1"; gene_id "file_1_file_1_jg5595";
Contig_13	AUGUSTUS	CDS	3081352	3081588	0.22	-	0	transcript_id "file_1_file_1_jg5595.t1"; gene_id "file_1_file_1_jg5595";
Contig_13	AUGUSTUS	exon	3081352	3081588	.	-	.	transcript_id "file_1_file_1_jg5595.t1"; gene_id "file_1_file_1_jg5595";
Contig_13	AUGUSTUS	intron	3081589	3081796	.	-	.	transcript_id "file_1_file_1_jg5595.t1"; gene_id "file_1_file_1_jg5595";
Contig_13	AUGUSTUS	CDS	3081797	3081924	0.36	-	2	transcript_id "file_1_file_1_jg5595.t1"; gene_id "file_1_file_1_jg5595";
Contig_13	AUGUSTUS	exon	3081797	3081924	.	-	.	transcript_id "file_1_file_1_jg5595.t1"; gene_id "file_1_file_1_jg5595";
Contig_13	AUGUSTUS	intron	3081925	3081985	.	-	.	transcript_id "file_1_file_1_jg5595.t1"; gene_id "file_1_file_1_jg5595";
Contig_13	AUGUSTUS	transcript	3075796	3082796	.	-	.	transcript_id "file_1_file_1_jg5595.t1"; gene_id "file_1_file_1_jg5595"
Contig_13	AUGUSTUS	gene	3075796	3082796	.	-	.	jg5595
Contig_13	AUGUSTUS	CDS	3081986	3082796	1	-	0	transcript_id "file_1_file_1_jg5595.t1"; gene_id "file_1_file_1_jg5595";
Contig_13	AUGUSTUS	exon	3081986	3082796	.	-	.	transcript_id "file_1_file_1_jg5595.t1"; gene_id "file_1_file_1_jg5595";
Contig_13	AUGUSTUS	start_codon	3082794	3082796	.	-	0	transcript_id "file_1_file_1_jg5595.t1"; gene_id "file_1_file_1_jg5595";
Draco	AUGUSTUS	start_codon	10851520	10851522	.	+	0	transcript_id "file_1_file_1_jg16248.t1"; gene_id "file_1_file_1_jg16248";
Draco	AUGUSTUS	CDS	10851520	10851636	1	+	0	transcript_id "file_1_file_1_jg16248.t1"; gene_id "file_1_file_1_jg16248";
Draco	AUGUSTUS	exon	10851520	10851636	.	+	.	transcript_id "file_1_file_1_jg16248.t1"; gene_id "file_1_file_1_jg16248";
Draco	AUGUSTUS	intron	10851637	10857495	.	+	.	transcript_id "file_1_file_1_jg16248.t1"; gene_id "file_1_file_1_jg16248";
Draco	AUGUSTUS	CDS	10857496	10857653	1	+	0	transcript_id "file_1_file_1_jg16248.t1"; gene_id "file_1_file_1_jg16248";
Draco	AUGUSTUS	exon	10857496	10857653	.	+	.	transcript_id "file_1_file_1_jg16248.t1"; gene_id "file_1_file_1_jg16248";
Draco	AUGUSTUS	intron	10857654	10864784	.	+	.	transcript_id "file_1_file_1_jg16248.t1"; gene_id "file_1_file_1_jg16248";
Draco	AUGUSTUS	CDS	10864785	10864857	1	+	1	transcript_id "file_1_file_1_jg16248.t1"; gene_id "file_1_file_1_jg16248";
Draco	AUGUSTUS	exon	10864785	10864857	.	+	.	transcript_id "file_1_file_1_jg16248.t1"; gene_id "file_1_file_1_jg16248";
Draco	AUGUSTUS	intron	10864858	10865348	.	+	.	transcript_id "file_1_file_1_jg16248.t1"; gene_id "file_1_file_1_jg16248";
Draco	AUGUSTUS	CDS	10865349	10865516	1	+	0	transcript_id "file_1_file_1_jg16248.t1"; gene_id "file_1_file_1_jg16248";
Draco	AUGUSTUS	exon	10865349	10865516	.	+	.	transcript_id "file_1_file_1_jg16248.t1"; gene_id "file_1_file_1_jg16248";
Draco	AUGUSTUS	intron	10865517	10865612	.	+	.	transcript_id "file_1_file_1_jg16248.t1"; gene_id "file_1_file_1_jg16248";
Draco	AUGUSTUS	CDS	10865613	10865811	1	+	0	transcript_id "file_1_file_1_jg16248.t1"; gene_id "file_1_file_1_jg16248";
Draco	AUGUSTUS	exon	10865613	10865811	.	+	.	transcript_id "file_1_file_1_jg16248.t1"; gene_id "file_1_file_1_jg16248";
Draco	AUGUSTUS	intron	10865812	10865915	.	+	.	transcript_id "file_1_file_1_jg16248.t1"; gene_id "file_1_file_1_jg16248";
Draco	AUGUSTUS	CDS	10865916	10866229	1	+	2	transcript_id "file_1_file_1_jg16248.t1"; gene_id "file_1_file_1_jg16248";
Draco	AUGUSTUS	exon	10865916	10866229	.	+	.	transcript_id "file_1_file_1_jg16248.t1"; gene_id "file_1_file_1_jg16248";
Draco	AUGUSTUS	intron	10866230	10867148	.	+	.	transcript_id "file_1_file_1_jg16248.t1"; gene_id "file_1_file_1_jg16248";
Draco	AUGUSTUS	CDS	10867149	10867233	1	+	0	transcript_id "file_1_file_1_jg16248.t1"; gene_id "file_1_file_1_jg16248";
Draco	AUGUSTUS	exon	10867149	10867233	.	+	.	transcript_id "file_1_file_1_jg16248.t1"; gene_id "file_1_file_1_jg16248";
Draco	AUGUSTUS	intron	10867234	10867700	.	+	.	transcript_id "file_1_file_1_jg16248.t1"; gene_id "file_1_file_1_jg16248";
Draco	AUGUSTUS	CDS	10867701	10868018	1	+	2	transcript_id "file_1_file_1_jg16248.t1"; gene_id "file_1_file_1_jg16248";
Draco	AUGUSTUS	exon	10867701	10868018	.	+	.	transcript_id "file_1_file_1_jg16248.t1"; gene_id "file_1_file_1_jg16248";
Draco	AUGUSTUS	intron	10868019	10870134	.	+	.	transcript_id "file_1_file_1_jg16248.t1"; gene_id "file_1_file_1_jg16248";
Draco	AUGUSTUS	transcript	10851520	10870244	.	+	.	transcript_id "file_1_file_1_jg16248.t1"; gene_id "file_1_file_1_jg16248"
Draco	AUGUSTUS	gene	10851520	10870244	.	+	.	jg16248
Draco	AUGUSTUS	CDS	10870135	10870244	1	+	2	transcript_id "file_1_file_1_jg16248.t1"; gene_id "file_1_file_1_jg16248";
Draco	AUGUSTUS	exon	10870135	10870244	.	+	.	transcript_id "file_1_file_1_jg16248.t1"; gene_id "file_1_file_1_jg16248";
Draco	AUGUSTUS	stop_codon	10870242	10870244	.	+	0	transcript_id "file_1_file_1_jg16248.t1"; gene_id "file_1_file_1_jg16248";
Cepheus	AUGUSTUS	stop_codon	660085	660087	.	-	0	transcript_id "file_1_file_1_jg10708.t1"; gene_id "file_1_file_1_jg10708";
Cepheus	AUGUSTUS	CDS	660085	660866	1	-	2	transcript_id "file_1_file_1_jg10708.t1"; gene_id "file_1_file_1_jg10708";
Cepheus	AUGUSTUS	exon	660085	660866	.	-	.	transcript_id "file_1_file_1_jg10708.t1"; gene_id "file_1_file_1_jg10708";
Cepheus	AUGUSTUS	intron	660867	660923	.	-	.	transcript_id "file_1_file_1_jg10708.t1"; gene_id "file_1_file_1_jg10708";
Cepheus	AUGUSTUS	CDS	660924	661185	1	-	0	transcript_id "file_1_file_1_jg10708.t1"; gene_id "file_1_file_1_jg10708";
Cepheus	AUGUSTUS	exon	660924	661185	.	-	.	transcript_id "file_1_file_1_jg10708.t1"; gene_id "file_1_file_1_jg10708";
Cepheus	AUGUSTUS	intron	661186	661246	.	-	.	transcript_id "file_1_file_1_jg10708.t1"; gene_id "file_1_file_1_jg10708";
Cepheus	AUGUSTUS	CDS	661247	661498	1	-	0	transcript_id "file_1_file_1_jg10708.t1"; gene_id "file_1_file_1_jg10708";
Cepheus	AUGUSTUS	exon	661247	661498	.	-	.	transcript_id "file_1_file_1_jg10708.t1"; gene_id "file_1_file_1_jg10708";
Cepheus	AUGUSTUS	intron	661499	661559	.	-	.	transcript_id "file_1_file_1_jg10708.t1"; gene_id "file_1_file_1_jg10708";
Cepheus	AUGUSTUS	transcript	660085	661652	.	-	.	transcript_id "file_1_file_1_jg10708.t1"; gene_id "file_1_file_1_jg10708"
Cepheus	AUGUSTUS	gene	660085	661652	.	-	.	jg10708
Cepheus	AUGUSTUS	CDS	661560	661652	1	-	0	transcript_id "file_1_file_1_jg10708.t1"; gene_id "file_1_file_1_jg10708";
Cepheus	AUGUSTUS	exon	661560	661652	.	-	.	transcript_id "file_1_file_1_jg10708.t1"; gene_id "file_1_file_1_jg10708";
Cepheus	AUGUSTUS	start_codon	661650	661652	.	-	0	transcript_id "file_1_file_1_jg10708.t1"; gene_id "file_1_file_1_jg10708";
Contig_16	AUGUSTUS	stop_codon	130134	130136	.	-	0	transcript_id "file_1_file_1_jg1559.t1"; gene_id "file_1_file_1_jg1559";
Contig_16	AUGUSTUS	CDS	130134	130988	0.94	-	0	transcript_id "file_1_file_1_jg1559.t1"; gene_id "file_1_file_1_jg1559";
Contig_16	AUGUSTUS	exon	130134	130988	.	-	.	transcript_id "file_1_file_1_jg1559.t1"; gene_id "file_1_file_1_jg1559";
Contig_16	AUGUSTUS	transcript	130134	130988	.	-	.	transcript_id "file_1_file_1_jg1559.t1"; gene_id "file_1_file_1_jg1559"
Contig_16	AUGUSTUS	gene	130134	130988	.	-	.	jg1559
Contig_16	AUGUSTUS	start_codon	130986	130988	.	-	0	transcript_id "file_1_file_1_jg1559.t1"; gene_id "file_1_file_1_jg1559";
Draco	AUGUSTUS	start_codon	4940773	4940775	.	+	0	transcript_id "file_1_file_1_jg15428.t1"; gene_id "file_1_file_1_jg15428";
Draco	AUGUSTUS	CDS	4940773	4941067	0.78	+	0	transcript_id "file_1_file_1_jg15428.t1"; gene_id "file_1_file_1_jg15428";
Draco	AUGUSTUS	exon	4940773	4941067	.	+	.	transcript_id "file_1_file_1_jg15428.t1"; gene_id "file_1_file_1_jg15428";
Draco	AUGUSTUS	intron	4941068	4943809	.	+	.	transcript_id "file_1_file_1_jg15428.t1"; gene_id "file_1_file_1_jg15428";
Draco	AUGUSTUS	CDS	4943810	4944048	0.99	+	2	transcript_id "file_1_file_1_jg15428.t1"; gene_id "file_1_file_1_jg15428";
Draco	AUGUSTUS	exon	4943810	4944048	.	+	.	transcript_id "file_1_file_1_jg15428.t1"; gene_id "file_1_file_1_jg15428";
Draco	AUGUSTUS	intron	4944049	4948499	.	+	.	transcript_id "file_1_file_1_jg15428.t1"; gene_id "file_1_file_1_jg15428";
Draco	AUGUSTUS	CDS	4948500	4948769	1	+	0	transcript_id "file_1_file_1_jg15428.t1"; gene_id "file_1_file_1_jg15428";
Draco	AUGUSTUS	exon	4948500	4948769	.	+	.	transcript_id "file_1_file_1_jg15428.t1"; gene_id "file_1_file_1_jg15428";
Draco	AUGUSTUS	intron	4948770	4950788	.	+	.	transcript_id "file_1_file_1_jg15428.t1"; gene_id "file_1_file_1_jg15428";
Draco	AUGUSTUS	CDS	4950789	4951727	1	+	0	transcript_id "file_1_file_1_jg15428.t1"; gene_id "file_1_file_1_jg15428";
Draco	AUGUSTUS	exon	4950789	4951727	.	+	.	transcript_id "file_1_file_1_jg15428.t1"; gene_id "file_1_file_1_jg15428";
Draco	AUGUSTUS	intron	4951728	4951790	.	+	.	transcript_id "file_1_file_1_jg15428.t1"; gene_id "file_1_file_1_jg15428";
Draco	AUGUSTUS	CDS	4951791	4953929	1	+	0	transcript_id "file_1_file_1_jg15428.t1"; gene_id "file_1_file_1_jg15428";
Draco	AUGUSTUS	exon	4951791	4953929	.	+	.	transcript_id "file_1_file_1_jg15428.t1"; gene_id "file_1_file_1_jg15428";
Draco	AUGUSTUS	intron	4953930	4954060	.	+	.	transcript_id "file_1_file_1_jg15428.t1"; gene_id "file_1_file_1_jg15428";
Draco	AUGUSTUS	CDS	4954061	4954376	1	+	0	transcript_id "file_1_file_1_jg15428.t1"; gene_id "file_1_file_1_jg15428";
Draco	AUGUSTUS	exon	4954061	4954376	.	+	.	transcript_id "file_1_file_1_jg15428.t1"; gene_id "file_1_file_1_jg15428";
Draco	AUGUSTUS	intron	4954377	4954442	.	+	.	transcript_id "file_1_file_1_jg15428.t1"; gene_id "file_1_file_1_jg15428";
Draco	AUGUSTUS	CDS	4954443	4954573	1	+	2	transcript_id "file_1_file_1_jg15428.t1"; gene_id "file_1_file_1_jg15428";
Draco	AUGUSTUS	exon	4954443	4954573	.	+	.	transcript_id "file_1_file_1_jg15428.t1"; gene_id "file_1_file_1_jg15428";
Draco	AUGUSTUS	intron	4954574	4954634	.	+	.	transcript_id "file_1_file_1_jg15428.t1"; gene_id "file_1_file_1_jg15428";
Draco	AUGUSTUS	CDS	4954635	4954802	1	+	0	transcript_id "file_1_file_1_jg15428.t1"; gene_id "file_1_file_1_jg15428";
Draco	AUGUSTUS	exon	4954635	4954802	.	+	.	transcript_id "file_1_file_1_jg15428.t1"; gene_id "file_1_file_1_jg15428";
Draco	AUGUSTUS	intron	4954803	4954906	.	+	.	transcript_id "file_1_file_1_jg15428.t1"; gene_id "file_1_file_1_jg15428";
Draco	AUGUSTUS	transcript	4940773	4955245	.	+	.	transcript_id "file_1_file_1_jg15428.t1"; gene_id "file_1_file_1_jg15428"
Draco	AUGUSTUS	gene	4940773	4955245	.	+	.	jg15428
Draco	AUGUSTUS	CDS	4954907	4955245	1	+	0	transcript_id "file_1_file_1_jg15428.t1"; gene_id "file_1_file_1_jg15428";
Draco	AUGUSTUS	exon	4954907	4955245	.	+	.	transcript_id "file_1_file_1_jg15428.t1"; gene_id "file_1_file_1_jg15428";
Draco	AUGUSTUS	stop_codon	4955243	4955245	.	+	0	transcript_id "file_1_file_1_jg15428.t1"; gene_id "file_1_file_1_jg15428";
Andromeda	AUGUSTUS	start_codon	4903277	4903279	.	+	0	transcript_id "file_1_file_1_jg7379.t1"; gene_id "file_1_file_1_jg7379";
Andromeda	AUGUSTUS	CDS	4903277	4903344	0.99	+	0	transcript_id "file_1_file_1_jg7379.t1"; gene_id "file_1_file_1_jg7379";
Andromeda	AUGUSTUS	exon	4903277	4903344	.	+	.	transcript_id "file_1_file_1_jg7379.t1"; gene_id "file_1_file_1_jg7379";
Andromeda	AUGUSTUS	intron	4903345	4904226	.	+	.	transcript_id "file_1_file_1_jg7379.t1"; gene_id "file_1_file_1_jg7379";
Andromeda	AUGUSTUS	transcript	4903277	4904596	.	+	.	transcript_id "file_1_file_1_jg7379.t1"; gene_id "file_1_file_1_jg7379"
Andromeda	AUGUSTUS	gene	4903277	4904596	.	+	.	jg7379
Andromeda	AUGUSTUS	CDS	4904227	4904596	0.99	+	1	transcript_id "file_1_file_1_jg7379.t1"; gene_id "file_1_file_1_jg7379";
Andromeda	AUGUSTUS	exon	4904227	4904596	.	+	.	transcript_id "file_1_file_1_jg7379.t1"; gene_id "file_1_file_1_jg7379";
Andromeda	AUGUSTUS	stop_codon	4904594	4904596	.	+	0	transcript_id "file_1_file_1_jg7379.t1"; gene_id "file_1_file_1_jg7379";
Gemini	AUGUSTUS	start_codon	1386346	1386348	.	+	0	transcript_id "file_1_file_1_jg235.t2"; gene_id "file_1_file_1_jg235";
Gemini	AUGUSTUS	CDS	1386346	1386420	1	+	0	transcript_id "file_1_file_1_jg235.t2"; gene_id "file_1_file_1_jg235";
Gemini	AUGUSTUS	exon	1386346	1386420	.	+	.	transcript_id "file_1_file_1_jg235.t2"; gene_id "file_1_file_1_jg235";
Gemini	AUGUSTUS	intron	1386421	1386486	.	+	.	transcript_id "file_1_file_1_jg235.t2"; gene_id "file_1_file_1_jg235";
Gemini	AUGUSTUS	CDS	1386487	1387581	1	+	0	transcript_id "file_1_file_1_jg235.t2"; gene_id "file_1_file_1_jg235";
Gemini	AUGUSTUS	exon	1386487	1387581	.	+	.	transcript_id "file_1_file_1_jg235.t2"; gene_id "file_1_file_1_jg235";
Gemini	AUGUSTUS	intron	1387582	1387639	.	+	.	transcript_id "file_1_file_1_jg235.t2"; gene_id "file_1_file_1_jg235";
Gemini	AUGUSTUS	CDS	1387640	1387948	1	+	0	transcript_id "file_1_file_1_jg235.t2"; gene_id "file_1_file_1_jg235";
Gemini	AUGUSTUS	exon	1387640	1387948	.	+	.	transcript_id "file_1_file_1_jg235.t2"; gene_id "file_1_file_1_jg235";
Gemini	AUGUSTUS	intron	1387949	1388549	.	+	.	transcript_id "file_1_file_1_jg235.t2"; gene_id "file_1_file_1_jg235";
Gemini	AUGUSTUS	CDS	1388550	1389014	1	+	0	transcript_id "file_1_file_1_jg235.t2"; gene_id "file_1_file_1_jg235";
Gemini	AUGUSTUS	exon	1388550	1389014	.	+	.	transcript_id "file_1_file_1_jg235.t2"; gene_id "file_1_file_1_jg235";
Gemini	AUGUSTUS	intron	1389015	1389079	.	+	.	transcript_id "file_1_file_1_jg235.t2"; gene_id "file_1_file_1_jg235";
Gemini	AUGUSTUS	CDS	1389080	1389348	1	+	0	transcript_id "file_1_file_1_jg235.t2"; gene_id "file_1_file_1_jg235";
Gemini	AUGUSTUS	exon	1389080	1389348	.	+	.	transcript_id "file_1_file_1_jg235.t2"; gene_id "file_1_file_1_jg235";
Gemini	AUGUSTUS	intron	1389349	1389424	.	+	.	transcript_id "file_1_file_1_jg235.t2"; gene_id "file_1_file_1_jg235";
Gemini	AUGUSTUS	CDS	1389425	1389744	1	+	1	transcript_id "file_1_file_1_jg235.t2"; gene_id "file_1_file_1_jg235";
Gemini	AUGUSTUS	exon	1389425	1389744	.	+	.	transcript_id "file_1_file_1_jg235.t2"; gene_id "file_1_file_1_jg235";
Gemini	AUGUSTUS	intron	1389745	1389808	.	+	.	transcript_id "file_1_file_1_jg235.t2"; gene_id "file_1_file_1_jg235";
Gemini	AUGUSTUS	CDS	1389809	1390702	1	+	2	transcript_id "file_1_file_1_jg235.t2"; gene_id "file_1_file_1_jg235";
Gemini	AUGUSTUS	exon	1389809	1390702	.	+	.	transcript_id "file_1_file_1_jg235.t2"; gene_id "file_1_file_1_jg235";
Gemini	AUGUSTUS	intron	1390703	1391003	.	+	.	transcript_id "file_1_file_1_jg235.t2"; gene_id "file_1_file_1_jg235";
Gemini	AUGUSTUS	CDS	1391004	1391569	1	+	2	transcript_id "file_1_file_1_jg235.t2"; gene_id "file_1_file_1_jg235";
Gemini	AUGUSTUS	exon	1391004	1391569	.	+	.	transcript_id "file_1_file_1_jg235.t2"; gene_id "file_1_file_1_jg235";
Gemini	AUGUSTUS	intron	1391570	1391626	.	+	.	transcript_id "file_1_file_1_jg235.t2"; gene_id "file_1_file_1_jg235";
Gemini	AUGUSTUS	CDS	1391627	1392088	1	+	0	transcript_id "file_1_file_1_jg235.t2"; gene_id "file_1_file_1_jg235";
Gemini	AUGUSTUS	exon	1391627	1392088	.	+	.	transcript_id "file_1_file_1_jg235.t2"; gene_id "file_1_file_1_jg235";
Gemini	AUGUSTUS	intron	1392089	1392155	.	+	.	transcript_id "file_1_file_1_jg235.t2"; gene_id "file_1_file_1_jg235";
Gemini	AUGUSTUS	CDS	1392156	1392257	1	+	0	transcript_id "file_1_file_1_jg235.t2"; gene_id "file_1_file_1_jg235";
Gemini	AUGUSTUS	exon	1392156	1392257	.	+	.	transcript_id "file_1_file_1_jg235.t2"; gene_id "file_1_file_1_jg235";
Gemini	AUGUSTUS	intron	1392258	1392320	.	+	.	transcript_id "file_1_file_1_jg235.t2"; gene_id "file_1_file_1_jg235";
Gemini	AUGUSTUS	CDS	1392321	1392389	1	+	0	transcript_id "file_1_file_1_jg235.t2"; gene_id "file_1_file_1_jg235";
Gemini	AUGUSTUS	exon	1392321	1392389	.	+	.	transcript_id "file_1_file_1_jg235.t2"; gene_id "file_1_file_1_jg235";
Gemini	AUGUSTUS	intron	1392390	1392461	.	+	.	transcript_id "file_1_file_1_jg235.t2"; gene_id "file_1_file_1_jg235";
Gemini	AUGUSTUS	transcript	1386346	1392533	.	+	.	transcript_id "file_1_file_1_jg235.t2"; gene_id "file_1_file_1_jg235"
Gemini	AUGUSTUS	CDS	1392462	1392533	1	+	0	transcript_id "file_1_file_1_jg235.t2"; gene_id "file_1_file_1_jg235";
Gemini	AUGUSTUS	exon	1392462	1392533	.	+	.	transcript_id "file_1_file_1_jg235.t2"; gene_id "file_1_file_1_jg235";
Gemini	AUGUSTUS	stop_codon	1392531	1392533	.	+	0	transcript_id "file_1_file_1_jg235.t2"; gene_id "file_1_file_1_jg235";
Cepheus	AUGUSTUS	stop_codon	3075940	3075942	.	-	0	transcript_id "file_1_file_1_jg10953.t1"; gene_id "file_1_file_1_jg10953";
Cepheus	AUGUSTUS	CDS	3075940	3076248	1	-	0	transcript_id "file_1_file_1_jg10953.t1"; gene_id "file_1_file_1_jg10953";
Cepheus	AUGUSTUS	exon	3075940	3076248	.	-	.	transcript_id "file_1_file_1_jg10953.t1"; gene_id "file_1_file_1_jg10953";
Cepheus	AUGUSTUS	transcript	3075940	3076248	.	-	.	transcript_id "file_1_file_1_jg10953.t1"; gene_id "file_1_file_1_jg10953"
Cepheus	AUGUSTUS	gene	3075940	3076248	.	-	.	jg10953
Cepheus	AUGUSTUS	start_codon	3076246	3076248	.	-	0	transcript_id "file_1_file_1_jg10953.t1"; gene_id "file_1_file_1_jg10953";
Contig_56	AUGUSTUS	stop_codon	864511	864513	.	-	0	transcript_id "file_1_file_1_jg14712.t1"; gene_id "file_1_file_1_jg14712";
Contig_56	AUGUSTUS	CDS	864511	865205	0.99	-	2	transcript_id "file_1_file_1_jg14712.t1"; gene_id "file_1_file_1_jg14712";
Contig_56	AUGUSTUS	exon	864511	865205	.	-	.	transcript_id "file_1_file_1_jg14712.t1"; gene_id "file_1_file_1_jg14712";
Contig_56	AUGUSTUS	intron	865206	865884	.	-	.	transcript_id "file_1_file_1_jg14712.t1"; gene_id "file_1_file_1_jg14712";
Contig_56	AUGUSTUS	transcript	864511	865939	.	-	.	transcript_id "file_1_file_1_jg14712.t1"; gene_id "file_1_file_1_jg14712"
Contig_56	AUGUSTUS	gene	864511	865939	.	-	.	jg14712
Contig_56	AUGUSTUS	CDS	865885	865939	0.68	-	0	transcript_id "file_1_file_1_jg14712.t1"; gene_id "file_1_file_1_jg14712";
Contig_56	AUGUSTUS	exon	865885	865939	.	-	.	transcript_id "file_1_file_1_jg14712.t1"; gene_id "file_1_file_1_jg14712";
Contig_56	AUGUSTUS	start_codon	865937	865939	.	-	0	transcript_id "file_1_file_1_jg14712.t1"; gene_id "file_1_file_1_jg14712";
Contig_6	AUGUSTUS	stop_codon	5846720	5846722	.	-	0	transcript_id "file_1_file_1_jg10515.t1"; gene_id "file_1_file_1_jg10515";
Contig_6	AUGUSTUS	CDS	5846720	5846776	0.98	-	0	transcript_id "file_1_file_1_jg10515.t1"; gene_id "file_1_file_1_jg10515";
Contig_6	AUGUSTUS	exon	5846720	5846776	.	-	.	transcript_id "file_1_file_1_jg10515.t1"; gene_id "file_1_file_1_jg10515";
Contig_6	AUGUSTUS	intron	5846777	5848752	.	-	.	transcript_id "file_1_file_1_jg10515.t1"; gene_id "file_1_file_1_jg10515";
Contig_6	AUGUSTUS	CDS	5848753	5848882	1	-	1	transcript_id "file_1_file_1_jg10515.t1"; gene_id "file_1_file_1_jg10515";
Contig_6	AUGUSTUS	exon	5848753	5848882	.	-	.	transcript_id "file_1_file_1_jg10515.t1"; gene_id "file_1_file_1_jg10515";
Contig_6	AUGUSTUS	intron	5848883	5849261	.	-	.	transcript_id "file_1_file_1_jg10515.t1"; gene_id "file_1_file_1_jg10515";
Contig_6	AUGUSTUS	CDS	5849262	5849352	1	-	2	transcript_id "file_1_file_1_jg10515.t1"; gene_id "file_1_file_1_jg10515";
Contig_6	AUGUSTUS	exon	5849262	5849352	.	-	.	transcript_id "file_1_file_1_jg10515.t1"; gene_id "file_1_file_1_jg10515";
Contig_6	AUGUSTUS	intron	5849353	5849434	.	-	.	transcript_id "file_1_file_1_jg10515.t1"; gene_id "file_1_file_1_jg10515";
Contig_6	AUGUSTUS	CDS	5849435	5849624	1	-	0	transcript_id "file_1_file_1_jg10515.t1"; gene_id "file_1_file_1_jg10515";
Contig_6	AUGUSTUS	exon	5849435	5849624	.	-	.	transcript_id "file_1_file_1_jg10515.t1"; gene_id "file_1_file_1_jg10515";
Contig_6	AUGUSTUS	intron	5849625	5849722	.	-	.	transcript_id "file_1_file_1_jg10515.t1"; gene_id "file_1_file_1_jg10515";
Contig_6	AUGUSTUS	CDS	5849723	5849851	1	-	0	transcript_id "file_1_file_1_jg10515.t1"; gene_id "file_1_file_1_jg10515";
Contig_6	AUGUSTUS	exon	5849723	5849851	.	-	.	transcript_id "file_1_file_1_jg10515.t1"; gene_id "file_1_file_1_jg10515";
Contig_6	AUGUSTUS	intron	5849852	5851245	.	-	.	transcript_id "file_1_file_1_jg10515.t1"; gene_id "file_1_file_1_jg10515";
Contig_6	AUGUSTUS	CDS	5851246	5851424	1	-	2	transcript_id "file_1_file_1_jg10515.t1"; gene_id "file_1_file_1_jg10515";
Contig_6	AUGUSTUS	exon	5851246	5851424	.	-	.	transcript_id "file_1_file_1_jg10515.t1"; gene_id "file_1_file_1_jg10515";
Contig_6	AUGUSTUS	intron	5851425	5851486	.	-	.	transcript_id "file_1_file_1_jg10515.t1"; gene_id "file_1_file_1_jg10515";
Contig_6	AUGUSTUS	CDS	5851487	5851895	1	-	0	transcript_id "file_1_file_1_jg10515.t1"; gene_id "file_1_file_1_jg10515";
Contig_6	AUGUSTUS	exon	5851487	5851895	.	-	.	transcript_id "file_1_file_1_jg10515.t1"; gene_id "file_1_file_1_jg10515";
Contig_6	AUGUSTUS	intron	5851896	5852314	.	-	.	transcript_id "file_1_file_1_jg10515.t1"; gene_id "file_1_file_1_jg10515";
Contig_6	AUGUSTUS	transcript	5846720	5852803	.	-	.	transcript_id "file_1_file_1_jg10515.t1"; gene_id "file_1_file_1_jg10515"
Contig_6	AUGUSTUS	gene	5846720	5852803	.	-	.	jg10515
Contig_6	AUGUSTUS	CDS	5852315	5852803	1	-	0	transcript_id "file_1_file_1_jg10515.t1"; gene_id "file_1_file_1_jg10515";
Contig_6	AUGUSTUS	exon	5852315	5852803	.	-	.	transcript_id "file_1_file_1_jg10515.t1"; gene_id "file_1_file_1_jg10515";
Contig_6	AUGUSTUS	start_codon	5852801	5852803	.	-	0	transcript_id "file_1_file_1_jg10515.t1"; gene_id "file_1_file_1_jg10515";
Contig_6	GeneMark.hmm	stop_codon	3000034	3000036	.	-	0	gene_id "file_1_file_2_12699_g"; transcript_id "file_1_file_2_12699_t"; count "file_1_file_2_1_1";
Contig_6	GeneMark.hmm	CDS	3000034	3000043	.	-	1	gene_id "file_1_file_2_12699_g"; transcript_id "file_1_file_2_12699_t"; evidence "file_1_file_2_0_1"; cds_type "file_1_file_2_Terminal"; count "file_1_file_2_3_3"; anchored "file_1_file_2_0_1";
Contig_6	GeneMark.hmm	exon	3000034	3000043	0	-	.	gene_id "file_1_file_2_12699_g"; transcript_id "file_1_file_2_12699_t"; evidence "file_1_file_2_0_1"; cds_type "file_1_file_2_Terminal"; count "file_1_file_2_3_3"; anchored "file_1_file_2_0_1";
Contig_6	GeneMark.hmm	CDS	3000099	3000223	.	-	0	gene_id "file_1_file_2_12699_g"; transcript_id "file_1_file_2_12699_t"; evidence "file_1_file_2_1_1"; cds_type "file_1_file_2_Internal"; count "file_1_file_2_2_3"; anchored "file_1_file_2_1_1";
Contig_6	GeneMark.hmm	exon	3000099	3000223	0	-	.	gene_id "file_1_file_2_12699_g"; transcript_id "file_1_file_2_12699_t"; evidence "file_1_file_2_1_1"; cds_type "file_1_file_2_Internal"; count "file_1_file_2_2_3"; anchored "file_1_file_2_1_1";
Contig_6	GeneMark.hmm	CDS	3000290	3000424	.	-	0	gene_id "file_1_file_2_12699_g"; transcript_id "file_1_file_2_12699_t"; evidence "file_1_file_2_1_1"; cds_type "file_1_file_2_Initial"; count "file_1_file_2_1_3"; anchored "file_1_file_2_1_1";
Contig_6	GeneMark.hmm	exon	3000290	3000424	0	-	.	gene_id "file_1_file_2_12699_g"; transcript_id "file_1_file_2_12699_t"; evidence "file_1_file_2_1_1"; cds_type "file_1_file_2_Initial"; count "file_1_file_2_1_3"; anchored "file_1_file_2_1_1";
Contig_6	GeneMark.hmm	start_codon	3000422	3000424	.	-	0	gene_id "file_1_file_2_12699_g"; transcript_id "file_1_file_2_12699_t"; count "file_1_file_2_1_1";
Andromeda	AUGUSTUS	start_codon	19359749	19359751	.	+	0	transcript_id "file_1_file_1_jg8877.t1"; gene_id "file_1_file_1_jg8877";
Andromeda	AUGUSTUS	CDS	19359749	19359815	1	+	0	transcript_id "file_1_file_1_jg8877.t1"; gene_id "file_1_file_1_jg8877";
Andromeda	AUGUSTUS	exon	19359749	19359815	.	+	.	transcript_id "file_1_file_1_jg8877.t1"; gene_id "file_1_file_1_jg8877";
Andromeda	AUGUSTUS	intron	19359816	19360009	.	+	.	transcript_id "file_1_file_1_jg8877.t1"; gene_id "file_1_file_1_jg8877";
Andromeda	AUGUSTUS	transcript	19359749	19360329	.	+	.	transcript_id "file_1_file_1_jg8877.t1"; gene_id "file_1_file_1_jg8877"
Andromeda	AUGUSTUS	gene	19359749	19360329	.	+	.	jg8877
Andromeda	AUGUSTUS	CDS	19360010	19360329	1	+	2	transcript_id "file_1_file_1_jg8877.t1"; gene_id "file_1_file_1_jg8877";
Andromeda	AUGUSTUS	exon	19360010	19360329	.	+	.	transcript_id "file_1_file_1_jg8877.t1"; gene_id "file_1_file_1_jg8877";
Andromeda	AUGUSTUS	stop_codon	19360327	19360329	.	+	0	transcript_id "file_1_file_1_jg8877.t1"; gene_id "file_1_file_1_jg8877";
Contig_33	AUGUSTUS	start_codon	468576	468578	.	+	0	transcript_id "file_1_file_1_jg2039.t1"; gene_id "file_1_file_1_jg2039";
Contig_33	AUGUSTUS	CDS	468576	468579	1	+	0	transcript_id "file_1_file_1_jg2039.t1"; gene_id "file_1_file_1_jg2039";
Contig_33	AUGUSTUS	exon	468576	468579	.	+	.	transcript_id "file_1_file_1_jg2039.t1"; gene_id "file_1_file_1_jg2039";
Contig_33	AUGUSTUS	intron	468580	468838	.	+	.	transcript_id "file_1_file_1_jg2039.t1"; gene_id "file_1_file_1_jg2039";
Contig_33	AUGUSTUS	CDS	468839	468924	1	+	2	transcript_id "file_1_file_1_jg2039.t1"; gene_id "file_1_file_1_jg2039";
Contig_33	AUGUSTUS	exon	468839	468924	.	+	.	transcript_id "file_1_file_1_jg2039.t1"; gene_id "file_1_file_1_jg2039";
Contig_33	AUGUSTUS	intron	468925	469167	.	+	.	transcript_id "file_1_file_1_jg2039.t1"; gene_id "file_1_file_1_jg2039";
Contig_33	AUGUSTUS	CDS	469168	469251	1	+	0	transcript_id "file_1_file_1_jg2039.t1"; gene_id "file_1_file_1_jg2039";
Contig_33	AUGUSTUS	exon	469168	469251	.	+	.	transcript_id "file_1_file_1_jg2039.t1"; gene_id "file_1_file_1_jg2039";
Contig_33	AUGUSTUS	intron	469252	469966	.	+	.	transcript_id "file_1_file_1_jg2039.t1"; gene_id "file_1_file_1_jg2039";
Contig_33	AUGUSTUS	CDS	469967	470217	1	+	0	transcript_id "file_1_file_1_jg2039.t1"; gene_id "file_1_file_1_jg2039";
Contig_33	AUGUSTUS	exon	469967	470217	.	+	.	transcript_id "file_1_file_1_jg2039.t1"; gene_id "file_1_file_1_jg2039";
Contig_33	AUGUSTUS	intron	470218	470721	.	+	.	transcript_id "file_1_file_1_jg2039.t1"; gene_id "file_1_file_1_jg2039";
Contig_33	AUGUSTUS	transcript	468576	470848	.	+	.	transcript_id "file_1_file_1_jg2039.t1"; gene_id "file_1_file_1_jg2039"
Contig_33	AUGUSTUS	gene	468576	470848	.	+	.	jg2039
Contig_33	AUGUSTUS	CDS	470722	470848	1	+	1	transcript_id "file_1_file_1_jg2039.t1"; gene_id "file_1_file_1_jg2039";
Contig_33	AUGUSTUS	exon	470722	470848	.	+	.	transcript_id "file_1_file_1_jg2039.t1"; gene_id "file_1_file_1_jg2039";
Contig_33	AUGUSTUS	stop_codon	470846	470848	.	+	0	transcript_id "file_1_file_1_jg2039.t1"; gene_id "file_1_file_1_jg2039";
Andromeda	AUGUSTUS	start_codon	21234151	21234153	.	+	0	transcript_id "file_1_file_1_jg9137.t1"; gene_id "file_1_file_1_jg9137";
Andromeda	AUGUSTUS	CDS	21234151	21234796	0.44	+	0	transcript_id "file_1_file_1_jg9137.t1"; gene_id "file_1_file_1_jg9137";
Andromeda	AUGUSTUS	exon	21234151	21234796	.	+	.	transcript_id "file_1_file_1_jg9137.t1"; gene_id "file_1_file_1_jg9137";
Andromeda	AUGUSTUS	intron	21234797	21234849	.	+	.	transcript_id "file_1_file_1_jg9137.t1"; gene_id "file_1_file_1_jg9137";
Andromeda	AUGUSTUS	transcript	21234151	21234911	.	+	.	transcript_id "file_1_file_1_jg9137.t1"; gene_id "file_1_file_1_jg9137"
Andromeda	AUGUSTUS	gene	21234151	21234911	.	+	.	jg9137
Andromeda	AUGUSTUS	CDS	21234850	21234911	0.9	+	2	transcript_id "file_1_file_1_jg9137.t1"; gene_id "file_1_file_1_jg9137";
Andromeda	AUGUSTUS	exon	21234850	21234911	.	+	.	transcript_id "file_1_file_1_jg9137.t1"; gene_id "file_1_file_1_jg9137";
Andromeda	AUGUSTUS	stop_codon	21234909	21234911	.	+	0	transcript_id "file_1_file_1_jg9137.t1"; gene_id "file_1_file_1_jg9137";
Gemini	AUGUSTUS	stop_codon	12159464	12159466	.	-	0	transcript_id "file_1_file_1_jg1247.t1"; gene_id "file_1_file_1_jg1247";
Gemini	AUGUSTUS	CDS	12159464	12159873	1	-	2	transcript_id "file_1_file_1_jg1247.t1"; gene_id "file_1_file_1_jg1247";
Gemini	AUGUSTUS	exon	12159464	12159873	.	-	.	transcript_id "file_1_file_1_jg1247.t1"; gene_id "file_1_file_1_jg1247";
Gemini	AUGUSTUS	intron	12159874	12159939	.	-	.	transcript_id "file_1_file_1_jg1247.t1"; gene_id "file_1_file_1_jg1247";
Gemini	AUGUSTUS	CDS	12159940	12160661	1	-	1	transcript_id "file_1_file_1_jg1247.t1"; gene_id "file_1_file_1_jg1247";
Gemini	AUGUSTUS	exon	12159940	12160661	.	-	.	transcript_id "file_1_file_1_jg1247.t1"; gene_id "file_1_file_1_jg1247";
Gemini	AUGUSTUS	intron	12160662	12161002	.	-	.	transcript_id "file_1_file_1_jg1247.t1"; gene_id "file_1_file_1_jg1247";
Gemini	AUGUSTUS	CDS	12161003	12162219	1	-	0	transcript_id "file_1_file_1_jg1247.t1"; gene_id "file_1_file_1_jg1247";
Gemini	AUGUSTUS	exon	12161003	12162219	.	-	.	transcript_id "file_1_file_1_jg1247.t1"; gene_id "file_1_file_1_jg1247";
Gemini	AUGUSTUS	intron	12162220	12162960	.	-	.	transcript_id "file_1_file_1_jg1247.t1"; gene_id "file_1_file_1_jg1247";
Gemini	AUGUSTUS	CDS	12162961	12164020	1	-	1	transcript_id "file_1_file_1_jg1247.t1"; gene_id "file_1_file_1_jg1247";
Gemini	AUGUSTUS	exon	12162961	12164020	.	-	.	transcript_id "file_1_file_1_jg1247.t1"; gene_id "file_1_file_1_jg1247";
Gemini	AUGUSTUS	intron	12164021	12164082	.	-	.	transcript_id "file_1_file_1_jg1247.t1"; gene_id "file_1_file_1_jg1247";
Gemini	AUGUSTUS	CDS	12164083	12164257	1	-	2	transcript_id "file_1_file_1_jg1247.t1"; gene_id "file_1_file_1_jg1247";
Gemini	AUGUSTUS	exon	12164083	12164257	.	-	.	transcript_id "file_1_file_1_jg1247.t1"; gene_id "file_1_file_1_jg1247";
Gemini	AUGUSTUS	intron	12164258	12164327	.	-	.	transcript_id "file_1_file_1_jg1247.t1"; gene_id "file_1_file_1_jg1247";
Gemini	AUGUSTUS	CDS	12164328	12164694	1	-	0	transcript_id "file_1_file_1_jg1247.t1"; gene_id "file_1_file_1_jg1247";
Gemini	AUGUSTUS	exon	12164328	12164694	.	-	.	transcript_id "file_1_file_1_jg1247.t1"; gene_id "file_1_file_1_jg1247";
Gemini	AUGUSTUS	intron	12164695	12165188	.	-	.	transcript_id "file_1_file_1_jg1247.t1"; gene_id "file_1_file_1_jg1247";
Gemini	AUGUSTUS	CDS	12165189	12165429	1	-	1	transcript_id "file_1_file_1_jg1247.t1"; gene_id "file_1_file_1_jg1247";
Gemini	AUGUSTUS	exon	12165189	12165429	.	-	.	transcript_id "file_1_file_1_jg1247.t1"; gene_id "file_1_file_1_jg1247";
Gemini	AUGUSTUS	intron	12165430	12165509	.	-	.	transcript_id "file_1_file_1_jg1247.t1"; gene_id "file_1_file_1_jg1247";
Gemini	AUGUSTUS	CDS	12165510	12165620	1	-	1	transcript_id "file_1_file_1_jg1247.t1"; gene_id "file_1_file_1_jg1247";
Gemini	AUGUSTUS	exon	12165510	12165620	.	-	.	transcript_id "file_1_file_1_jg1247.t1"; gene_id "file_1_file_1_jg1247";
Gemini	AUGUSTUS	intron	12165621	12165679	.	-	.	transcript_id "file_1_file_1_jg1247.t1"; gene_id "file_1_file_1_jg1247";
Gemini	AUGUSTUS	CDS	12165680	12165819	1	-	0	transcript_id "file_1_file_1_jg1247.t1"; gene_id "file_1_file_1_jg1247";
Gemini	AUGUSTUS	exon	12165680	12165819	.	-	.	transcript_id "file_1_file_1_jg1247.t1"; gene_id "file_1_file_1_jg1247";
Gemini	AUGUSTUS	intron	12165820	12166196	.	-	.	transcript_id "file_1_file_1_jg1247.t1"; gene_id "file_1_file_1_jg1247";
Gemini	AUGUSTUS	CDS	12166197	12166670	1	-	0	transcript_id "file_1_file_1_jg1247.t1"; gene_id "file_1_file_1_jg1247";
Gemini	AUGUSTUS	exon	12166197	12166670	.	-	.	transcript_id "file_1_file_1_jg1247.t1"; gene_id "file_1_file_1_jg1247";
Gemini	AUGUSTUS	intron	12166671	12167915	.	-	.	transcript_id "file_1_file_1_jg1247.t1"; gene_id "file_1_file_1_jg1247";
Gemini	AUGUSTUS	CDS	12167916	12168146	1	-	0	transcript_id "file_1_file_1_jg1247.t1"; gene_id "file_1_file_1_jg1247";
Gemini	AUGUSTUS	exon	12167916	12168146	.	-	.	transcript_id "file_1_file_1_jg1247.t1"; gene_id "file_1_file_1_jg1247";
Gemini	AUGUSTUS	intron	12168147	12169592	.	-	.	transcript_id "file_1_file_1_jg1247.t1"; gene_id "file_1_file_1_jg1247";
Gemini	AUGUSTUS	CDS	12169593	12169874	1	-	0	transcript_id "file_1_file_1_jg1247.t1"; gene_id "file_1_file_1_jg1247";
Gemini	AUGUSTUS	exon	12169593	12169874	.	-	.	transcript_id "file_1_file_1_jg1247.t1"; gene_id "file_1_file_1_jg1247";
Gemini	AUGUSTUS	intron	12169875	12170551	.	-	.	transcript_id "file_1_file_1_jg1247.t1"; gene_id "file_1_file_1_jg1247";
Gemini	AUGUSTUS	CDS	12170552	12170855	1	-	1	transcript_id "file_1_file_1_jg1247.t1"; gene_id "file_1_file_1_jg1247";
Gemini	AUGUSTUS	exon	12170552	12170855	.	-	.	transcript_id "file_1_file_1_jg1247.t1"; gene_id "file_1_file_1_jg1247";
Gemini	AUGUSTUS	intron	12170856	12171301	.	-	.	transcript_id "file_1_file_1_jg1247.t1"; gene_id "file_1_file_1_jg1247";
Gemini	AUGUSTUS	CDS	12171302	12171429	1	-	0	transcript_id "file_1_file_1_jg1247.t1"; gene_id "file_1_file_1_jg1247";
Gemini	AUGUSTUS	exon	12171302	12171429	.	-	.	transcript_id "file_1_file_1_jg1247.t1"; gene_id "file_1_file_1_jg1247";
Gemini	AUGUSTUS	intron	12171430	12173071	.	-	.	transcript_id "file_1_file_1_jg1247.t1"; gene_id "file_1_file_1_jg1247";
Gemini	AUGUSTUS	CDS	12173072	12173806	1	-	0	transcript_id "file_1_file_1_jg1247.t1"; gene_id "file_1_file_1_jg1247";
Gemini	AUGUSTUS	exon	12173072	12173806	.	-	.	transcript_id "file_1_file_1_jg1247.t1"; gene_id "file_1_file_1_jg1247";
Gemini	AUGUSTUS	intron	12173807	12174371	.	-	.	transcript_id "file_1_file_1_jg1247.t1"; gene_id "file_1_file_1_jg1247";
Gemini	AUGUSTUS	transcript	12159464	12174572	.	-	.	transcript_id "file_1_file_1_jg1247.t1"; gene_id "file_1_file_1_jg1247"
Gemini	AUGUSTUS	gene	12159464	12174572	.	-	.	jg1247
Gemini	AUGUSTUS	CDS	12174372	12174572	1	-	0	transcript_id "file_1_file_1_jg1247.t1"; gene_id "file_1_file_1_jg1247";
Gemini	AUGUSTUS	exon	12174372	12174572	.	-	.	transcript_id "file_1_file_1_jg1247.t1"; gene_id "file_1_file_1_jg1247";
Gemini	AUGUSTUS	start_codon	12174570	12174572	.	-	0	transcript_id "file_1_file_1_jg1247.t1"; gene_id "file_1_file_1_jg1247";
Draco	AUGUSTUS	stop_codon	6226355	6226357	.	-	0	transcript_id "file_1_file_1_jg15638.t4"; gene_id "file_1_file_1_jg15638";
Draco	AUGUSTUS	CDS	6226355	6226521	1	-	2	transcript_id "file_1_file_1_jg15638.t4"; gene_id "file_1_file_1_jg15638";
Draco	AUGUSTUS	exon	6226355	6226521	.	-	.	transcript_id "file_1_file_1_jg15638.t4"; gene_id "file_1_file_1_jg15638";
Draco	AUGUSTUS	intron	6226522	6227488	.	-	.	transcript_id "file_1_file_1_jg15638.t4"; gene_id "file_1_file_1_jg15638";
Draco	AUGUSTUS	CDS	6227489	6227557	1	-	2	transcript_id "file_1_file_1_jg15638.t4"; gene_id "file_1_file_1_jg15638";
Draco	AUGUSTUS	exon	6227489	6227557	.	-	.	transcript_id "file_1_file_1_jg15638.t4"; gene_id "file_1_file_1_jg15638";
Draco	AUGUSTUS	intron	6227558	6227959	.	-	.	transcript_id "file_1_file_1_jg15638.t4"; gene_id "file_1_file_1_jg15638";
Draco	AUGUSTUS	CDS	6227960	6228387	1	-	1	transcript_id "file_1_file_1_jg15638.t4"; gene_id "file_1_file_1_jg15638";
Draco	AUGUSTUS	exon	6227960	6228387	.	-	.	transcript_id "file_1_file_1_jg15638.t4"; gene_id "file_1_file_1_jg15638";
Draco	AUGUSTUS	intron	6228388	6228452	.	-	.	transcript_id "file_1_file_1_jg15638.t4"; gene_id "file_1_file_1_jg15638";
Draco	AUGUSTUS	CDS	6228453	6228625	1	-	0	transcript_id "file_1_file_1_jg15638.t4"; gene_id "file_1_file_1_jg15638";
Draco	AUGUSTUS	exon	6228453	6228625	.	-	.	transcript_id "file_1_file_1_jg15638.t4"; gene_id "file_1_file_1_jg15638";
Draco	AUGUSTUS	intron	6228626	6228690	.	-	.	transcript_id "file_1_file_1_jg15638.t4"; gene_id "file_1_file_1_jg15638";
Draco	AUGUSTUS	CDS	6228691	6228827	1	-	2	transcript_id "file_1_file_1_jg15638.t4"; gene_id "file_1_file_1_jg15638";
Draco	AUGUSTUS	exon	6228691	6228827	.	-	.	transcript_id "file_1_file_1_jg15638.t4"; gene_id "file_1_file_1_jg15638";
Draco	AUGUSTUS	intron	6228828	6228945	.	-	.	transcript_id "file_1_file_1_jg15638.t4"; gene_id "file_1_file_1_jg15638";
Draco	AUGUSTUS	CDS	6228946	6229044	1	-	2	transcript_id "file_1_file_1_jg15638.t4"; gene_id "file_1_file_1_jg15638";
Draco	AUGUSTUS	exon	6228946	6229044	.	-	.	transcript_id "file_1_file_1_jg15638.t4"; gene_id "file_1_file_1_jg15638";
Draco	AUGUSTUS	intron	6229045	6229389	.	-	.	transcript_id "file_1_file_1_jg15638.t4"; gene_id "file_1_file_1_jg15638";
Draco	AUGUSTUS	CDS	6229390	6229690	1	-	0	transcript_id "file_1_file_1_jg15638.t4"; gene_id "file_1_file_1_jg15638";
Draco	AUGUSTUS	exon	6229390	6229690	.	-	.	transcript_id "file_1_file_1_jg15638.t4"; gene_id "file_1_file_1_jg15638";
Draco	AUGUSTUS	intron	6229691	6230776	.	-	.	transcript_id "file_1_file_1_jg15638.t4"; gene_id "file_1_file_1_jg15638";
Draco	AUGUSTUS	CDS	6230777	6230980	1	-	0	transcript_id "file_1_file_1_jg15638.t4"; gene_id "file_1_file_1_jg15638";
Draco	AUGUSTUS	exon	6230777	6230980	.	-	.	transcript_id "file_1_file_1_jg15638.t4"; gene_id "file_1_file_1_jg15638";
Draco	AUGUSTUS	intron	6230981	6232762	.	-	.	transcript_id "file_1_file_1_jg15638.t4"; gene_id "file_1_file_1_jg15638";
Draco	AUGUSTUS	transcript	6226355	6232816	.	-	.	transcript_id "file_1_file_1_jg15638.t4"; gene_id "file_1_file_1_jg15638"
Draco	AUGUSTUS	CDS	6232763	6232816	1	-	0	transcript_id "file_1_file_1_jg15638.t4"; gene_id "file_1_file_1_jg15638";
Draco	AUGUSTUS	exon	6232763	6232816	.	-	.	transcript_id "file_1_file_1_jg15638.t4"; gene_id "file_1_file_1_jg15638";
Draco	AUGUSTUS	start_codon	6232814	6232816	.	-	0	transcript_id "file_1_file_1_jg15638.t4"; gene_id "file_1_file_1_jg15638";
Cepheus	AUGUSTUS	start_codon	17832717	17832719	.	+	0	transcript_id "file_1_file_1_jg12639.t1"; gene_id "file_1_file_1_jg12639";
Cepheus	AUGUSTUS	CDS	17832717	17832728	1	+	0	transcript_id "file_1_file_1_jg12639.t1"; gene_id "file_1_file_1_jg12639";
Cepheus	AUGUSTUS	exon	17832717	17832728	.	+	.	transcript_id "file_1_file_1_jg12639.t1"; gene_id "file_1_file_1_jg12639";
Cepheus	AUGUSTUS	intron	17832729	17832791	.	+	.	transcript_id "file_1_file_1_jg12639.t1"; gene_id "file_1_file_1_jg12639";
Cepheus	AUGUSTUS	transcript	17832717	17833148	.	+	.	transcript_id "file_1_file_1_jg12639.t1"; gene_id "file_1_file_1_jg12639"
Cepheus	AUGUSTUS	gene	17832717	17833148	.	+	.	jg12639
Cepheus	AUGUSTUS	CDS	17832792	17833148	1	+	0	transcript_id "file_1_file_1_jg12639.t1"; gene_id "file_1_file_1_jg12639";
Cepheus	AUGUSTUS	exon	17832792	17833148	.	+	.	transcript_id "file_1_file_1_jg12639.t1"; gene_id "file_1_file_1_jg12639";
Cepheus	AUGUSTUS	stop_codon	17833146	17833148	.	+	0	transcript_id "file_1_file_1_jg12639.t1"; gene_id "file_1_file_1_jg12639";
Contig_284	AUGUSTUS	start_codon	82078	82080	.	+	0	transcript_id "file_1_file_1_jg2276.t1"; gene_id "file_1_file_1_jg2276";
Contig_284	AUGUSTUS	CDS	82078	82152	1	+	0	transcript_id "file_1_file_1_jg2276.t1"; gene_id "file_1_file_1_jg2276";
Contig_284	AUGUSTUS	exon	82078	82152	.	+	.	transcript_id "file_1_file_1_jg2276.t1"; gene_id "file_1_file_1_jg2276";
Contig_284	AUGUSTUS	intron	82153	82217	.	+	.	transcript_id "file_1_file_1_jg2276.t1"; gene_id "file_1_file_1_jg2276";
Contig_284	AUGUSTUS	transcript	82078	82691	.	+	.	transcript_id "file_1_file_1_jg2276.t1"; gene_id "file_1_file_1_jg2276"
Contig_284	AUGUSTUS	gene	82078	82691	.	+	.	jg2276
Contig_284	AUGUSTUS	CDS	82218	82691	1	+	0	transcript_id "file_1_file_1_jg2276.t1"; gene_id "file_1_file_1_jg2276";
Contig_284	AUGUSTUS	exon	82218	82691	.	+	.	transcript_id "file_1_file_1_jg2276.t1"; gene_id "file_1_file_1_jg2276";
Contig_284	AUGUSTUS	stop_codon	82689	82691	.	+	0	transcript_id "file_1_file_1_jg2276.t1"; gene_id "file_1_file_1_jg2276";
Andromeda	AUGUSTUS	stop_codon	24365495	24365497	.	-	0	transcript_id "file_1_file_1_jg9455.t1"; gene_id "file_1_file_1_jg9455";
Andromeda	AUGUSTUS	CDS	24365495	24366131	1	-	1	transcript_id "file_1_file_1_jg9455.t1"; gene_id "file_1_file_1_jg9455";
Andromeda	AUGUSTUS	exon	24365495	24366131	.	-	.	transcript_id "file_1_file_1_jg9455.t1"; gene_id "file_1_file_1_jg9455";
Andromeda	AUGUSTUS	intron	24366132	24366585	.	-	.	transcript_id "file_1_file_1_jg9455.t1"; gene_id "file_1_file_1_jg9455";
Andromeda	AUGUSTUS	CDS	24366586	24366815	1	-	0	transcript_id "file_1_file_1_jg9455.t1"; gene_id "file_1_file_1_jg9455";
Andromeda	AUGUSTUS	exon	24366586	24366815	.	-	.	transcript_id "file_1_file_1_jg9455.t1"; gene_id "file_1_file_1_jg9455";
Andromeda	AUGUSTUS	intron	24366816	24366870	.	-	.	transcript_id "file_1_file_1_jg9455.t1"; gene_id "file_1_file_1_jg9455";
Andromeda	AUGUSTUS	transcript	24365495	24367083	.	-	.	transcript_id "file_1_file_1_jg9455.t1"; gene_id "file_1_file_1_jg9455"
Andromeda	AUGUSTUS	gene	24365495	24367083	.	-	.	jg9455
Andromeda	AUGUSTUS	CDS	24366871	24367083	1	-	0	transcript_id "file_1_file_1_jg9455.t1"; gene_id "file_1_file_1_jg9455";
Andromeda	AUGUSTUS	exon	24366871	24367083	.	-	.	transcript_id "file_1_file_1_jg9455.t1"; gene_id "file_1_file_1_jg9455";
Andromeda	AUGUSTUS	start_codon	24367081	24367083	.	-	0	transcript_id "file_1_file_1_jg9455.t1"; gene_id "file_1_file_1_jg9455";
Contig_15	AUGUSTUS	start_codon	1930093	1930095	.	+	0	transcript_id "file_1_file_1_jg16903.t1"; gene_id "file_1_file_1_jg16903";
Contig_15	AUGUSTUS	CDS	1930093	1932204	1	+	0	transcript_id "file_1_file_1_jg16903.t1"; gene_id "file_1_file_1_jg16903";
Contig_15	AUGUSTUS	exon	1930093	1932204	.	+	.	transcript_id "file_1_file_1_jg16903.t1"; gene_id "file_1_file_1_jg16903";
Contig_15	AUGUSTUS	transcript	1930093	1932204	.	+	.	transcript_id "file_1_file_1_jg16903.t1"; gene_id "file_1_file_1_jg16903"
Contig_15	AUGUSTUS	gene	1930093	1932204	.	+	.	jg16903
Contig_15	AUGUSTUS	stop_codon	1932202	1932204	.	+	0	transcript_id "file_1_file_1_jg16903.t1"; gene_id "file_1_file_1_jg16903";
Contig_8	AUGUSTUS	start_codon	3379053	3379055	.	+	0	transcript_id "file_1_file_1_jg3979.t1"; gene_id "file_1_file_1_jg3979";
Contig_8	AUGUSTUS	CDS	3379053	3379344	1	+	0	transcript_id "file_1_file_1_jg3979.t1"; gene_id "file_1_file_1_jg3979";
Contig_8	AUGUSTUS	exon	3379053	3379344	.	+	.	transcript_id "file_1_file_1_jg3979.t1"; gene_id "file_1_file_1_jg3979";
Contig_8	AUGUSTUS	intron	3379345	3379656	.	+	.	transcript_id "file_1_file_1_jg3979.t1"; gene_id "file_1_file_1_jg3979";
Contig_8	AUGUSTUS	CDS	3379657	3379910	1	+	2	transcript_id "file_1_file_1_jg3979.t1"; gene_id "file_1_file_1_jg3979";
Contig_8	AUGUSTUS	exon	3379657	3379910	.	+	.	transcript_id "file_1_file_1_jg3979.t1"; gene_id "file_1_file_1_jg3979";
Contig_8	AUGUSTUS	intron	3379911	3380607	.	+	.	transcript_id "file_1_file_1_jg3979.t1"; gene_id "file_1_file_1_jg3979";
Contig_8	AUGUSTUS	CDS	3380608	3381298	1	+	0	transcript_id "file_1_file_1_jg3979.t1"; gene_id "file_1_file_1_jg3979";
Contig_8	AUGUSTUS	exon	3380608	3381298	.	+	.	transcript_id "file_1_file_1_jg3979.t1"; gene_id "file_1_file_1_jg3979";
Contig_8	AUGUSTUS	intron	3381299	3381532	.	+	.	transcript_id "file_1_file_1_jg3979.t1"; gene_id "file_1_file_1_jg3979";
Contig_8	AUGUSTUS	CDS	3381533	3381942	1	+	2	transcript_id "file_1_file_1_jg3979.t1"; gene_id "file_1_file_1_jg3979";
Contig_8	AUGUSTUS	exon	3381533	3381942	.	+	.	transcript_id "file_1_file_1_jg3979.t1"; gene_id "file_1_file_1_jg3979";
Contig_8	AUGUSTUS	intron	3381943	3382006	.	+	.	transcript_id "file_1_file_1_jg3979.t1"; gene_id "file_1_file_1_jg3979";
Contig_8	AUGUSTUS	transcript	3379053	3382408	.	+	.	transcript_id "file_1_file_1_jg3979.t1"; gene_id "file_1_file_1_jg3979"
Contig_8	AUGUSTUS	gene	3379053	3382408	.	+	.	jg3979
Contig_8	AUGUSTUS	CDS	3382007	3382408	1	+	0	transcript_id "file_1_file_1_jg3979.t1"; gene_id "file_1_file_1_jg3979";
Contig_8	AUGUSTUS	exon	3382007	3382408	.	+	.	transcript_id "file_1_file_1_jg3979.t1"; gene_id "file_1_file_1_jg3979";
Contig_8	AUGUSTUS	stop_codon	3382406	3382408	.	+	0	transcript_id "file_1_file_1_jg3979.t1"; gene_id "file_1_file_1_jg3979";
Contig_16	AUGUSTUS	stop_codon	1802628	1802630	.	-	0	transcript_id "file_1_file_1_jg1860.t1"; gene_id "file_1_file_1_jg1860";
Contig_16	AUGUSTUS	CDS	1802628	1802691	1	-	1	transcript_id "file_1_file_1_jg1860.t1"; gene_id "file_1_file_1_jg1860";
Contig_16	AUGUSTUS	exon	1802628	1802691	.	-	.	transcript_id "file_1_file_1_jg1860.t1"; gene_id "file_1_file_1_jg1860";
Contig_16	AUGUSTUS	intron	1802692	1802746	.	-	.	transcript_id "file_1_file_1_jg1860.t1"; gene_id "file_1_file_1_jg1860";
Contig_16	AUGUSTUS	CDS	1802747	1802919	1	-	0	transcript_id "file_1_file_1_jg1860.t1"; gene_id "file_1_file_1_jg1860";
Contig_16	AUGUSTUS	exon	1802747	1802919	.	-	.	transcript_id "file_1_file_1_jg1860.t1"; gene_id "file_1_file_1_jg1860";
Contig_16	AUGUSTUS	intron	1802920	1802975	.	-	.	transcript_id "file_1_file_1_jg1860.t1"; gene_id "file_1_file_1_jg1860";
Contig_16	AUGUSTUS	CDS	1802976	1803206	1	-	0	transcript_id "file_1_file_1_jg1860.t1"; gene_id "file_1_file_1_jg1860";
Contig_16	AUGUSTUS	exon	1802976	1803206	.	-	.	transcript_id "file_1_file_1_jg1860.t1"; gene_id "file_1_file_1_jg1860";
Contig_16	AUGUSTUS	intron	1803207	1803267	.	-	.	transcript_id "file_1_file_1_jg1860.t1"; gene_id "file_1_file_1_jg1860";
Contig_16	AUGUSTUS	CDS	1803268	1803411	1	-	0	transcript_id "file_1_file_1_jg1860.t1"; gene_id "file_1_file_1_jg1860";
Contig_16	AUGUSTUS	exon	1803268	1803411	.	-	.	transcript_id "file_1_file_1_jg1860.t1"; gene_id "file_1_file_1_jg1860";
Contig_16	AUGUSTUS	intron	1803412	1803597	.	-	.	transcript_id "file_1_file_1_jg1860.t1"; gene_id "file_1_file_1_jg1860";
Contig_16	AUGUSTUS	CDS	1803598	1803682	0.99	-	1	transcript_id "file_1_file_1_jg1860.t1"; gene_id "file_1_file_1_jg1860";
Contig_16	AUGUSTUS	exon	1803598	1803682	.	-	.	transcript_id "file_1_file_1_jg1860.t1"; gene_id "file_1_file_1_jg1860";
Contig_16	AUGUSTUS	intron	1803683	1803735	.	-	.	transcript_id "file_1_file_1_jg1860.t1"; gene_id "file_1_file_1_jg1860";
Contig_16	AUGUSTUS	CDS	1803736	1803910	0.3	-	2	transcript_id "file_1_file_1_jg1860.t1"; gene_id "file_1_file_1_jg1860";
Contig_16	AUGUSTUS	exon	1803736	1803910	.	-	.	transcript_id "file_1_file_1_jg1860.t1"; gene_id "file_1_file_1_jg1860";
Contig_16	AUGUSTUS	intron	1803911	1804178	.	-	.	transcript_id "file_1_file_1_jg1860.t1"; gene_id "file_1_file_1_jg1860";
Contig_16	AUGUSTUS	CDS	1804179	1804617	0.91	-	0	transcript_id "file_1_file_1_jg1860.t1"; gene_id "file_1_file_1_jg1860";
Contig_16	AUGUSTUS	exon	1804179	1804617	.	-	.	transcript_id "file_1_file_1_jg1860.t1"; gene_id "file_1_file_1_jg1860";
Contig_16	AUGUSTUS	intron	1804618	1804903	.	-	.	transcript_id "file_1_file_1_jg1860.t1"; gene_id "file_1_file_1_jg1860";
Contig_16	AUGUSTUS	CDS	1804904	1805209	0.36	-	0	transcript_id "file_1_file_1_jg1860.t1"; gene_id "file_1_file_1_jg1860";
Contig_16	AUGUSTUS	exon	1804904	1805209	.	-	.	transcript_id "file_1_file_1_jg1860.t1"; gene_id "file_1_file_1_jg1860";
Contig_16	AUGUSTUS	intron	1805210	1805413	.	-	.	transcript_id "file_1_file_1_jg1860.t1"; gene_id "file_1_file_1_jg1860";
Contig_16	AUGUSTUS	CDS	1805414	1805565	0.93	-	2	transcript_id "file_1_file_1_jg1860.t1"; gene_id "file_1_file_1_jg1860";
Contig_16	AUGUSTUS	exon	1805414	1805565	.	-	.	transcript_id "file_1_file_1_jg1860.t1"; gene_id "file_1_file_1_jg1860";
Contig_16	AUGUSTUS	intron	1805566	1805622	.	-	.	transcript_id "file_1_file_1_jg1860.t1"; gene_id "file_1_file_1_jg1860";
Contig_16	AUGUSTUS	CDS	1805623	1805798	1	-	1	transcript_id "file_1_file_1_jg1860.t1"; gene_id "file_1_file_1_jg1860";
Contig_16	AUGUSTUS	exon	1805623	1805798	.	-	.	transcript_id "file_1_file_1_jg1860.t1"; gene_id "file_1_file_1_jg1860";
Contig_16	AUGUSTUS	intron	1805799	1805939	.	-	.	transcript_id "file_1_file_1_jg1860.t1"; gene_id "file_1_file_1_jg1860";
Contig_16	AUGUSTUS	CDS	1805940	1806105	0.99	-	2	transcript_id "file_1_file_1_jg1860.t1"; gene_id "file_1_file_1_jg1860";
Contig_16	AUGUSTUS	exon	1805940	1806105	.	-	.	transcript_id "file_1_file_1_jg1860.t1"; gene_id "file_1_file_1_jg1860";
Contig_16	AUGUSTUS	intron	1806106	1806158	.	-	.	transcript_id "file_1_file_1_jg1860.t1"; gene_id "file_1_file_1_jg1860";
Contig_16	AUGUSTUS	CDS	1806159	1806462	0.94	-	0	transcript_id "file_1_file_1_jg1860.t1"; gene_id "file_1_file_1_jg1860";
Contig_16	AUGUSTUS	exon	1806159	1806462	.	-	.	transcript_id "file_1_file_1_jg1860.t1"; gene_id "file_1_file_1_jg1860";
Contig_16	AUGUSTUS	intron	1806463	1806581	.	-	.	transcript_id "file_1_file_1_jg1860.t1"; gene_id "file_1_file_1_jg1860";
Contig_16	AUGUSTUS	transcript	1802628	1806695	.	-	.	transcript_id "file_1_file_1_jg1860.t1"; gene_id "file_1_file_1_jg1860"
Contig_16	AUGUSTUS	gene	1802628	1806695	.	-	.	jg1860
Contig_16	AUGUSTUS	CDS	1806582	1806695	1	-	0	transcript_id "file_1_file_1_jg1860.t1"; gene_id "file_1_file_1_jg1860";
Contig_16	AUGUSTUS	exon	1806582	1806695	.	-	.	transcript_id "file_1_file_1_jg1860.t1"; gene_id "file_1_file_1_jg1860";
Contig_16	AUGUSTUS	start_codon	1806693	1806695	.	-	0	transcript_id "file_1_file_1_jg1860.t1"; gene_id "file_1_file_1_jg1860";
Andromeda	AUGUSTUS	stop_codon	17897211	17897213	.	-	0	transcript_id "file_1_file_1_jg8684.t1"; gene_id "file_1_file_1_jg8684";
Andromeda	AUGUSTUS	CDS	17897211	17897393	1	-	0	transcript_id "file_1_file_1_jg8684.t1"; gene_id "file_1_file_1_jg8684";
Andromeda	AUGUSTUS	exon	17897211	17897393	.	-	.	transcript_id "file_1_file_1_jg8684.t1"; gene_id "file_1_file_1_jg8684";
Andromeda	AUGUSTUS	intron	17897394	17897452	.	-	.	transcript_id "file_1_file_1_jg8684.t1"; gene_id "file_1_file_1_jg8684";
Andromeda	AUGUSTUS	CDS	17897453	17897739	1	-	2	transcript_id "file_1_file_1_jg8684.t1"; gene_id "file_1_file_1_jg8684";
Andromeda	AUGUSTUS	exon	17897453	17897739	.	-	.	transcript_id "file_1_file_1_jg8684.t1"; gene_id "file_1_file_1_jg8684";
Andromeda	AUGUSTUS	intron	17897740	17898201	.	-	.	transcript_id "file_1_file_1_jg8684.t1"; gene_id "file_1_file_1_jg8684";
Andromeda	AUGUSTUS	CDS	17898202	17899218	1	-	2	transcript_id "file_1_file_1_jg8684.t1"; gene_id "file_1_file_1_jg8684";
Andromeda	AUGUSTUS	exon	17898202	17899218	.	-	.	transcript_id "file_1_file_1_jg8684.t1"; gene_id "file_1_file_1_jg8684";
Andromeda	AUGUSTUS	intron	17899219	17901726	.	-	.	transcript_id "file_1_file_1_jg8684.t1"; gene_id "file_1_file_1_jg8684";
Andromeda	AUGUSTUS	transcript	17897211	17901766	.	-	.	transcript_id "file_1_file_1_jg8684.t1"; gene_id "file_1_file_1_jg8684"
Andromeda	AUGUSTUS	gene	17897211	17901766	.	-	.	jg8684
Andromeda	AUGUSTUS	CDS	17901727	17901766	1	-	0	transcript_id "file_1_file_1_jg8684.t1"; gene_id "file_1_file_1_jg8684";
Andromeda	AUGUSTUS	exon	17901727	17901766	.	-	.	transcript_id "file_1_file_1_jg8684.t1"; gene_id "file_1_file_1_jg8684";
Andromeda	AUGUSTUS	start_codon	17901764	17901766	.	-	0	transcript_id "file_1_file_1_jg8684.t1"; gene_id "file_1_file_1_jg8684";
Contig_157	AUGUSTUS	start_codon	19563	19565	.	+	0	transcript_id "file_1_file_1_jg14461.t1"; gene_id "file_1_file_1_jg14461";
Contig_157	AUGUSTUS	CDS	19563	19772	1	+	0	transcript_id "file_1_file_1_jg14461.t1"; gene_id "file_1_file_1_jg14461";
Contig_157	AUGUSTUS	exon	19563	19772	.	+	.	transcript_id "file_1_file_1_jg14461.t1"; gene_id "file_1_file_1_jg14461";
Contig_157	AUGUSTUS	intron	19773	20201	.	+	.	transcript_id "file_1_file_1_jg14461.t1"; gene_id "file_1_file_1_jg14461";
Contig_157	AUGUSTUS	transcript	19563	21053	.	+	.	transcript_id "file_1_file_1_jg14461.t1"; gene_id "file_1_file_1_jg14461"
Contig_157	AUGUSTUS	gene	19563	21053	.	+	.	jg14461
Contig_157	AUGUSTUS	CDS	20202	21053	1	+	0	transcript_id "file_1_file_1_jg14461.t1"; gene_id "file_1_file_1_jg14461";
Contig_157	AUGUSTUS	exon	20202	21053	.	+	.	transcript_id "file_1_file_1_jg14461.t1"; gene_id "file_1_file_1_jg14461";
Contig_157	AUGUSTUS	stop_codon	21051	21053	.	+	0	transcript_id "file_1_file_1_jg14461.t1"; gene_id "file_1_file_1_jg14461";
Contig_7	AUGUSTUS	stop_codon	5098550	5098552	.	-	0	transcript_id "file_1_file_1_jg13885.t1"; gene_id "file_1_file_1_jg13885";
Contig_7	AUGUSTUS	CDS	5098550	5098581	1	-	2	transcript_id "file_1_file_1_jg13885.t1"; gene_id "file_1_file_1_jg13885";
Contig_7	AUGUSTUS	exon	5098550	5098581	.	-	.	transcript_id "file_1_file_1_jg13885.t1"; gene_id "file_1_file_1_jg13885";
Contig_7	AUGUSTUS	intron	5098582	5098913	.	-	.	transcript_id "file_1_file_1_jg13885.t1"; gene_id "file_1_file_1_jg13885";
Contig_7	AUGUSTUS	transcript	5098550	5099895	.	-	.	transcript_id "file_1_file_1_jg13885.t1"; gene_id "file_1_file_1_jg13885"
Contig_7	AUGUSTUS	gene	5098550	5099895	.	-	.	jg13885
Contig_7	AUGUSTUS	CDS	5098914	5099895	1	-	0	transcript_id "file_1_file_1_jg13885.t1"; gene_id "file_1_file_1_jg13885";
Contig_7	AUGUSTUS	exon	5098914	5099895	.	-	.	transcript_id "file_1_file_1_jg13885.t1"; gene_id "file_1_file_1_jg13885";
Contig_7	AUGUSTUS	start_codon	5099893	5099895	.	-	0	transcript_id "file_1_file_1_jg13885.t1"; gene_id "file_1_file_1_jg13885";
Contig_12	AUGUSTUS	stop_codon	2188210	2188212	.	-	0	transcript_id "file_1_file_1_jg2889.t1"; gene_id "file_1_file_1_jg2889";
Contig_12	AUGUSTUS	CDS	2188210	2188546	1	-	1	transcript_id "file_1_file_1_jg2889.t1"; gene_id "file_1_file_1_jg2889";
Contig_12	AUGUSTUS	exon	2188210	2188546	.	-	.	transcript_id "file_1_file_1_jg2889.t1"; gene_id "file_1_file_1_jg2889";
Contig_12	AUGUSTUS	intron	2188547	2188718	.	-	.	transcript_id "file_1_file_1_jg2889.t1"; gene_id "file_1_file_1_jg2889";
Contig_12	AUGUSTUS	CDS	2188719	2188922	1	-	1	transcript_id "file_1_file_1_jg2889.t1"; gene_id "file_1_file_1_jg2889";
Contig_12	AUGUSTUS	exon	2188719	2188922	.	-	.	transcript_id "file_1_file_1_jg2889.t1"; gene_id "file_1_file_1_jg2889";
Contig_12	AUGUSTUS	intron	2188923	2188985	.	-	.	transcript_id "file_1_file_1_jg2889.t1"; gene_id "file_1_file_1_jg2889";
Contig_12	AUGUSTUS	transcript	2188210	2189851	.	-	.	transcript_id "file_1_file_1_jg2889.t1"; gene_id "file_1_file_1_jg2889"
Contig_12	AUGUSTUS	gene	2188210	2189851	.	-	.	jg2889
Contig_12	AUGUSTUS	CDS	2188986	2189851	1	-	0	transcript_id "file_1_file_1_jg2889.t1"; gene_id "file_1_file_1_jg2889";
Contig_12	AUGUSTUS	exon	2188986	2189851	.	-	.	transcript_id "file_1_file_1_jg2889.t1"; gene_id "file_1_file_1_jg2889";
Contig_12	AUGUSTUS	start_codon	2189849	2189851	.	-	0	transcript_id "file_1_file_1_jg2889.t1"; gene_id "file_1_file_1_jg2889";
Contig_10	AUGUSTUS	stop_codon	2064190	2064192	.	-	0	transcript_id "file_1_file_1_jg2491.t1"; gene_id "file_1_file_1_jg2491";
Contig_10	AUGUSTUS	CDS	2064190	2064789	1	-	0	transcript_id "file_1_file_1_jg2491.t1"; gene_id "file_1_file_1_jg2491";
Contig_10	AUGUSTUS	exon	2064190	2064789	.	-	.	transcript_id "file_1_file_1_jg2491.t1"; gene_id "file_1_file_1_jg2491";
Contig_10	AUGUSTUS	intron	2064790	2064847	.	-	.	transcript_id "file_1_file_1_jg2491.t1"; gene_id "file_1_file_1_jg2491";
Contig_10	AUGUSTUS	CDS	2064848	2065295	1	-	1	transcript_id "file_1_file_1_jg2491.t1"; gene_id "file_1_file_1_jg2491";
Contig_10	AUGUSTUS	exon	2064848	2065295	.	-	.	transcript_id "file_1_file_1_jg2491.t1"; gene_id "file_1_file_1_jg2491";
Contig_10	AUGUSTUS	intron	2065296	2065349	.	-	.	transcript_id "file_1_file_1_jg2491.t1"; gene_id "file_1_file_1_jg2491";
Contig_10	AUGUSTUS	CDS	2065350	2065461	0.54	-	2	transcript_id "file_1_file_1_jg2491.t1"; gene_id "file_1_file_1_jg2491";
Contig_10	AUGUSTUS	exon	2065350	2065461	.	-	.	transcript_id "file_1_file_1_jg2491.t1"; gene_id "file_1_file_1_jg2491";
Contig_10	AUGUSTUS	intron	2065462	2065563	.	-	.	transcript_id "file_1_file_1_jg2491.t1"; gene_id "file_1_file_1_jg2491";
Contig_10	AUGUSTUS	CDS	2065564	2065840	0.6	-	0	transcript_id "file_1_file_1_jg2491.t1"; gene_id "file_1_file_1_jg2491";
Contig_10	AUGUSTUS	exon	2065564	2065840	.	-	.	transcript_id "file_1_file_1_jg2491.t1"; gene_id "file_1_file_1_jg2491";
Contig_10	AUGUSTUS	intron	2065841	2066003	.	-	.	transcript_id "file_1_file_1_jg2491.t1"; gene_id "file_1_file_1_jg2491";
Contig_10	AUGUSTUS	transcript	2064190	2066075	.	-	.	transcript_id "file_1_file_1_jg2491.t1"; gene_id "file_1_file_1_jg2491"
Contig_10	AUGUSTUS	gene	2064190	2066075	.	-	.	jg2491
Contig_10	AUGUSTUS	CDS	2066004	2066075	1	-	0	transcript_id "file_1_file_1_jg2491.t1"; gene_id "file_1_file_1_jg2491";
Contig_10	AUGUSTUS	exon	2066004	2066075	.	-	.	transcript_id "file_1_file_1_jg2491.t1"; gene_id "file_1_file_1_jg2491";
Contig_10	AUGUSTUS	start_codon	2066073	2066075	.	-	0	transcript_id "file_1_file_1_jg2491.t1"; gene_id "file_1_file_1_jg2491";
Draco	AUGUSTUS	stop_codon	617530	617532	.	-	0	transcript_id "file_1_file_1_jg14820.t1"; gene_id "file_1_file_1_jg14820";
Draco	AUGUSTUS	CDS	617530	618092	1	-	2	transcript_id "file_1_file_1_jg14820.t1"; gene_id "file_1_file_1_jg14820";
Draco	AUGUSTUS	exon	617530	618092	.	-	.	transcript_id "file_1_file_1_jg14820.t1"; gene_id "file_1_file_1_jg14820";
Draco	AUGUSTUS	intron	618093	618149	.	-	.	transcript_id "file_1_file_1_jg14820.t1"; gene_id "file_1_file_1_jg14820";
Draco	AUGUSTUS	CDS	618150	618447	1	-	0	transcript_id "file_1_file_1_jg14820.t1"; gene_id "file_1_file_1_jg14820";
Draco	AUGUSTUS	exon	618150	618447	.	-	.	transcript_id "file_1_file_1_jg14820.t1"; gene_id "file_1_file_1_jg14820";
Draco	AUGUSTUS	intron	618448	618653	.	-	.	transcript_id "file_1_file_1_jg14820.t1"; gene_id "file_1_file_1_jg14820";
Draco	AUGUSTUS	CDS	618654	618948	1	-	1	transcript_id "file_1_file_1_jg14820.t1"; gene_id "file_1_file_1_jg14820";
Draco	AUGUSTUS	exon	618654	618948	.	-	.	transcript_id "file_1_file_1_jg14820.t1"; gene_id "file_1_file_1_jg14820";
Draco	AUGUSTUS	intron	618949	619003	.	-	.	transcript_id "file_1_file_1_jg14820.t1"; gene_id "file_1_file_1_jg14820";
Draco	AUGUSTUS	CDS	619004	619260	1	-	0	transcript_id "file_1_file_1_jg14820.t1"; gene_id "file_1_file_1_jg14820";
Draco	AUGUSTUS	exon	619004	619260	.	-	.	transcript_id "file_1_file_1_jg14820.t1"; gene_id "file_1_file_1_jg14820";
Draco	AUGUSTUS	intron	619261	619548	.	-	.	transcript_id "file_1_file_1_jg14820.t1"; gene_id "file_1_file_1_jg14820";
Draco	AUGUSTUS	CDS	619549	619699	1	-	1	transcript_id "file_1_file_1_jg14820.t1"; gene_id "file_1_file_1_jg14820";
Draco	AUGUSTUS	exon	619549	619699	.	-	.	transcript_id "file_1_file_1_jg14820.t1"; gene_id "file_1_file_1_jg14820";
Draco	AUGUSTUS	intron	619700	619760	.	-	.	transcript_id "file_1_file_1_jg14820.t1"; gene_id "file_1_file_1_jg14820";
Draco	AUGUSTUS	CDS	619761	620003	1	-	1	transcript_id "file_1_file_1_jg14820.t1"; gene_id "file_1_file_1_jg14820";
Draco	AUGUSTUS	exon	619761	620003	.	-	.	transcript_id "file_1_file_1_jg14820.t1"; gene_id "file_1_file_1_jg14820";
Draco	AUGUSTUS	intron	620004	620679	.	-	.	transcript_id "file_1_file_1_jg14820.t1"; gene_id "file_1_file_1_jg14820";
Draco	AUGUSTUS	CDS	620680	620725	0.95	-	2	transcript_id "file_1_file_1_jg14820.t1"; gene_id "file_1_file_1_jg14820";
Draco	AUGUSTUS	exon	620680	620725	.	-	.	transcript_id "file_1_file_1_jg14820.t1"; gene_id "file_1_file_1_jg14820";
Draco	AUGUSTUS	intron	620726	621867	.	-	.	transcript_id "file_1_file_1_jg14820.t1"; gene_id "file_1_file_1_jg14820";
Draco	AUGUSTUS	transcript	617530	621877	.	-	.	transcript_id "file_1_file_1_jg14820.t1"; gene_id "file_1_file_1_jg14820"
Draco	AUGUSTUS	gene	617530	621877	.	-	.	jg14820
Draco	AUGUSTUS	CDS	621868	621877	0.95	-	0	transcript_id "file_1_file_1_jg14820.t1"; gene_id "file_1_file_1_jg14820";
Draco	AUGUSTUS	exon	621868	621877	.	-	.	transcript_id "file_1_file_1_jg14820.t1"; gene_id "file_1_file_1_jg14820";
Draco	AUGUSTUS	start_codon	621875	621877	.	-	0	transcript_id "file_1_file_1_jg14820.t1"; gene_id "file_1_file_1_jg14820";
Contig_16	AUGUSTUS	start_codon	2294610	2294612	.	+	0	transcript_id "file_1_file_1_jg1927.t1"; gene_id "file_1_file_1_jg1927";
Contig_16	AUGUSTUS	CDS	2294610	2294837	1	+	0	transcript_id "file_1_file_1_jg1927.t1"; gene_id "file_1_file_1_jg1927";
Contig_16	AUGUSTUS	exon	2294610	2294837	.	+	.	transcript_id "file_1_file_1_jg1927.t1"; gene_id "file_1_file_1_jg1927";
Contig_16	AUGUSTUS	intron	2294838	2295765	.	+	.	transcript_id "file_1_file_1_jg1927.t1"; gene_id "file_1_file_1_jg1927";
Contig_16	AUGUSTUS	transcript	2294610	2295900	.	+	.	transcript_id "file_1_file_1_jg1927.t1"; gene_id "file_1_file_1_jg1927"
Contig_16	AUGUSTUS	gene	2294610	2295900	.	+	.	jg1927
Contig_16	AUGUSTUS	CDS	2295766	2295900	1	+	0	transcript_id "file_1_file_1_jg1927.t1"; gene_id "file_1_file_1_jg1927";
Contig_16	AUGUSTUS	exon	2295766	2295900	.	+	.	transcript_id "file_1_file_1_jg1927.t1"; gene_id "file_1_file_1_jg1927";
Contig_16	AUGUSTUS	stop_codon	2295898	2295900	.	+	0	transcript_id "file_1_file_1_jg1927.t1"; gene_id "file_1_file_1_jg1927";
Draco	AUGUSTUS	start_codon	6397703	6397705	.	+	0	transcript_id "file_1_file_1_jg15658.t1"; gene_id "file_1_file_1_jg15658";
Draco	AUGUSTUS	CDS	6397703	6398416	0.99	+	0	transcript_id "file_1_file_1_jg15658.t1"; gene_id "file_1_file_1_jg15658";
Draco	AUGUSTUS	exon	6397703	6398416	.	+	.	transcript_id "file_1_file_1_jg15658.t1"; gene_id "file_1_file_1_jg15658";
Draco	AUGUSTUS	intron	6398417	6398471	.	+	.	transcript_id "file_1_file_1_jg15658.t1"; gene_id "file_1_file_1_jg15658";
Draco	AUGUSTUS	CDS	6398472	6398681	1	+	0	transcript_id "file_1_file_1_jg15658.t1"; gene_id "file_1_file_1_jg15658";
Draco	AUGUSTUS	exon	6398472	6398681	.	+	.	transcript_id "file_1_file_1_jg15658.t1"; gene_id "file_1_file_1_jg15658";
Draco	AUGUSTUS	intron	6398682	6398740	.	+	.	transcript_id "file_1_file_1_jg15658.t1"; gene_id "file_1_file_1_jg15658";
Draco	AUGUSTUS	transcript	6397703	6398779	.	+	.	transcript_id "file_1_file_1_jg15658.t1"; gene_id "file_1_file_1_jg15658"
Draco	AUGUSTUS	gene	6397703	6398779	.	+	.	jg15658
Draco	AUGUSTUS	CDS	6398741	6398779	1	+	0	transcript_id "file_1_file_1_jg15658.t1"; gene_id "file_1_file_1_jg15658";
Draco	AUGUSTUS	exon	6398741	6398779	.	+	.	transcript_id "file_1_file_1_jg15658.t1"; gene_id "file_1_file_1_jg15658";
Draco	AUGUSTUS	stop_codon	6398777	6398779	.	+	0	transcript_id "file_1_file_1_jg15658.t1"; gene_id "file_1_file_1_jg15658";
Contig_433	AUGUSTUS	stop_codon	26315	26317	.	-	0	transcript_id "file_1_file_1_jg21.t1"; gene_id "file_1_file_1_jg21";
Contig_433	AUGUSTUS	CDS	26315	26569	1	-	0	transcript_id "file_1_file_1_jg21.t1"; gene_id "file_1_file_1_jg21";
Contig_433	AUGUSTUS	exon	26315	26569	.	-	.	transcript_id "file_1_file_1_jg21.t1"; gene_id "file_1_file_1_jg21";
Contig_433	AUGUSTUS	transcript	26315	26569	.	-	.	transcript_id "file_1_file_1_jg21.t1"; gene_id "file_1_file_1_jg21"
Contig_433	AUGUSTUS	gene	26315	26569	.	-	.	jg21
Contig_433	AUGUSTUS	start_codon	26567	26569	.	-	0	transcript_id "file_1_file_1_jg21.t1"; gene_id "file_1_file_1_jg21";
Gemini	AUGUSTUS	stop_codon	6721609	6721611	.	-	0	transcript_id "file_1_file_1_jg717.t1"; gene_id "file_1_file_1_jg717";
Gemini	AUGUSTUS	CDS	6721609	6721903	1	-	1	transcript_id "file_1_file_1_jg717.t1"; gene_id "file_1_file_1_jg717";
Gemini	AUGUSTUS	exon	6721609	6721903	.	-	.	transcript_id "file_1_file_1_jg717.t1"; gene_id "file_1_file_1_jg717";
Gemini	AUGUSTUS	intron	6721904	6721963	.	-	.	transcript_id "file_1_file_1_jg717.t1"; gene_id "file_1_file_1_jg717";
Gemini	AUGUSTUS	CDS	6721964	6722075	1	-	2	transcript_id "file_1_file_1_jg717.t1"; gene_id "file_1_file_1_jg717";
Gemini	AUGUSTUS	exon	6721964	6722075	.	-	.	transcript_id "file_1_file_1_jg717.t1"; gene_id "file_1_file_1_jg717";
Gemini	AUGUSTUS	intron	6722076	6722145	.	-	.	transcript_id "file_1_file_1_jg717.t1"; gene_id "file_1_file_1_jg717";
Gemini	AUGUSTUS	CDS	6722146	6722459	1	-	1	transcript_id "file_1_file_1_jg717.t1"; gene_id "file_1_file_1_jg717";
Gemini	AUGUSTUS	exon	6722146	6722459	.	-	.	transcript_id "file_1_file_1_jg717.t1"; gene_id "file_1_file_1_jg717";
Gemini	AUGUSTUS	intron	6722460	6722518	.	-	.	transcript_id "file_1_file_1_jg717.t1"; gene_id "file_1_file_1_jg717";
Gemini	AUGUSTUS	CDS	6722519	6722713	1	-	1	transcript_id "file_1_file_1_jg717.t1"; gene_id "file_1_file_1_jg717";
Gemini	AUGUSTUS	exon	6722519	6722713	.	-	.	transcript_id "file_1_file_1_jg717.t1"; gene_id "file_1_file_1_jg717";
Gemini	AUGUSTUS	intron	6722714	6722773	.	-	.	transcript_id "file_1_file_1_jg717.t1"; gene_id "file_1_file_1_jg717";
Gemini	AUGUSTUS	CDS	6722774	6723186	1	-	0	transcript_id "file_1_file_1_jg717.t1"; gene_id "file_1_file_1_jg717";
Gemini	AUGUSTUS	exon	6722774	6723186	.	-	.	transcript_id "file_1_file_1_jg717.t1"; gene_id "file_1_file_1_jg717";
Gemini	AUGUSTUS	intron	6723187	6723256	.	-	.	transcript_id "file_1_file_1_jg717.t1"; gene_id "file_1_file_1_jg717";
Gemini	AUGUSTUS	CDS	6723257	6723480	1	-	2	transcript_id "file_1_file_1_jg717.t1"; gene_id "file_1_file_1_jg717";
Gemini	AUGUSTUS	exon	6723257	6723480	.	-	.	transcript_id "file_1_file_1_jg717.t1"; gene_id "file_1_file_1_jg717";
Gemini	AUGUSTUS	intron	6723481	6723549	.	-	.	transcript_id "file_1_file_1_jg717.t1"; gene_id "file_1_file_1_jg717";
Gemini	AUGUSTUS	CDS	6723550	6723589	1	-	0	transcript_id "file_1_file_1_jg717.t1"; gene_id "file_1_file_1_jg717";
Gemini	AUGUSTUS	exon	6723550	6723589	.	-	.	transcript_id "file_1_file_1_jg717.t1"; gene_id "file_1_file_1_jg717";
Gemini	AUGUSTUS	intron	6723590	6723718	.	-	.	transcript_id "file_1_file_1_jg717.t1"; gene_id "file_1_file_1_jg717";
Gemini	AUGUSTUS	transcript	6721609	6723721	.	-	.	transcript_id "file_1_file_1_jg717.t1"; gene_id "file_1_file_1_jg717"
Gemini	AUGUSTUS	gene	6721609	6723721	.	-	.	jg717
Gemini	AUGUSTUS	CDS	6723719	6723721	1	-	0	transcript_id "file_1_file_1_jg717.t1"; gene_id "file_1_file_1_jg717";
Gemini	AUGUSTUS	exon	6723719	6723721	.	-	.	transcript_id "file_1_file_1_jg717.t1"; gene_id "file_1_file_1_jg717";
Gemini	AUGUSTUS	start_codon	6723719	6723721	.	-	0	transcript_id "file_1_file_1_jg717.t1"; gene_id "file_1_file_1_jg717";
Contig_9	AUGUSTUS	stop_codon	2296623	2296625	.	-	0	transcript_id "file_1_file_1_jg5919.t1"; gene_id "file_1_file_1_jg5919";
Contig_9	AUGUSTUS	CDS	2296623	2297039	1	-	0	transcript_id "file_1_file_1_jg5919.t1"; gene_id "file_1_file_1_jg5919";
Contig_9	AUGUSTUS	exon	2296623	2297039	.	-	.	transcript_id "file_1_file_1_jg5919.t1"; gene_id "file_1_file_1_jg5919";
Contig_9	AUGUSTUS	transcript	2296623	2297039	.	-	.	transcript_id "file_1_file_1_jg5919.t1"; gene_id "file_1_file_1_jg5919"
Contig_9	AUGUSTUS	gene	2296623	2297039	.	-	.	jg5919
Contig_9	AUGUSTUS	start_codon	2297037	2297039	.	-	0	transcript_id "file_1_file_1_jg5919.t1"; gene_id "file_1_file_1_jg5919";
Contig_21	AUGUSTUS	start_codon	1743902	1743904	.	+	0	transcript_id "file_1_file_1_jg6928.t1"; gene_id "file_1_file_1_jg6928";
Contig_21	AUGUSTUS	CDS	1743902	1744021	0.99	+	0	transcript_id "file_1_file_1_jg6928.t1"; gene_id "file_1_file_1_jg6928";
Contig_21	AUGUSTUS	exon	1743902	1744021	.	+	.	transcript_id "file_1_file_1_jg6928.t1"; gene_id "file_1_file_1_jg6928";
Contig_21	AUGUSTUS	intron	1744022	1765750	.	+	.	transcript_id "file_1_file_1_jg6928.t1"; gene_id "file_1_file_1_jg6928";
Contig_21	AUGUSTUS	CDS	1765751	1765885	1	+	0	transcript_id "file_1_file_1_jg6928.t1"; gene_id "file_1_file_1_jg6928";
Contig_21	AUGUSTUS	exon	1765751	1765885	.	+	.	transcript_id "file_1_file_1_jg6928.t1"; gene_id "file_1_file_1_jg6928";
Contig_21	AUGUSTUS	intron	1765886	1765946	.	+	.	transcript_id "file_1_file_1_jg6928.t1"; gene_id "file_1_file_1_jg6928";
Contig_21	AUGUSTUS	CDS	1765947	1766041	1	+	0	transcript_id "file_1_file_1_jg6928.t1"; gene_id "file_1_file_1_jg6928";
Contig_21	AUGUSTUS	exon	1765947	1766041	.	+	.	transcript_id "file_1_file_1_jg6928.t1"; gene_id "file_1_file_1_jg6928";
Contig_21	AUGUSTUS	intron	1766042	1766099	.	+	.	transcript_id "file_1_file_1_jg6928.t1"; gene_id "file_1_file_1_jg6928";
Contig_21	AUGUSTUS	CDS	1766100	1766131	0.99	+	1	transcript_id "file_1_file_1_jg6928.t1"; gene_id "file_1_file_1_jg6928";
Contig_21	AUGUSTUS	exon	1766100	1766131	.	+	.	transcript_id "file_1_file_1_jg6928.t1"; gene_id "file_1_file_1_jg6928";
Contig_21	AUGUSTUS	intron	1766132	1766936	.	+	.	transcript_id "file_1_file_1_jg6928.t1"; gene_id "file_1_file_1_jg6928";
Contig_21	AUGUSTUS	CDS	1766937	1766964	0.99	+	2	transcript_id "file_1_file_1_jg6928.t1"; gene_id "file_1_file_1_jg6928";
Contig_21	AUGUSTUS	exon	1766937	1766964	.	+	.	transcript_id "file_1_file_1_jg6928.t1"; gene_id "file_1_file_1_jg6928";
Contig_21	AUGUSTUS	intron	1766965	1767018	.	+	.	transcript_id "file_1_file_1_jg6928.t1"; gene_id "file_1_file_1_jg6928";
Contig_21	AUGUSTUS	transcript	1743902	1767022	.	+	.	transcript_id "file_1_file_1_jg6928.t1"; gene_id "file_1_file_1_jg6928"
Contig_21	AUGUSTUS	gene	1743902	1767022	.	+	.	jg6928
Contig_21	AUGUSTUS	CDS	1767019	1767022	0.99	+	1	transcript_id "file_1_file_1_jg6928.t1"; gene_id "file_1_file_1_jg6928";
Contig_21	AUGUSTUS	exon	1767019	1767022	.	+	.	transcript_id "file_1_file_1_jg6928.t1"; gene_id "file_1_file_1_jg6928";
Contig_21	AUGUSTUS	stop_codon	1767020	1767022	.	+	0	transcript_id "file_1_file_1_jg6928.t1"; gene_id "file_1_file_1_jg6928";
Gemini	AUGUSTUS	stop_codon	1696275	1696277	.	-	0	transcript_id "file_1_file_1_jg269.t1"; gene_id "file_1_file_1_jg269";
Gemini	AUGUSTUS	CDS	1696275	1696667	1	-	0	transcript_id "file_1_file_1_jg269.t1"; gene_id "file_1_file_1_jg269";
Gemini	AUGUSTUS	exon	1696275	1696667	.	-	.	transcript_id "file_1_file_1_jg269.t1"; gene_id "file_1_file_1_jg269";
Gemini	AUGUSTUS	intron	1696668	1696732	.	-	.	transcript_id "file_1_file_1_jg269.t1"; gene_id "file_1_file_1_jg269";
Gemini	AUGUSTUS	CDS	1696733	1697307	1	-	2	transcript_id "file_1_file_1_jg269.t1"; gene_id "file_1_file_1_jg269";
Gemini	AUGUSTUS	exon	1696733	1697307	.	-	.	transcript_id "file_1_file_1_jg269.t1"; gene_id "file_1_file_1_jg269";
Gemini	AUGUSTUS	intron	1697308	1697786	.	-	.	transcript_id "file_1_file_1_jg269.t1"; gene_id "file_1_file_1_jg269";
Gemini	AUGUSTUS	CDS	1697787	1697857	1	-	1	transcript_id "file_1_file_1_jg269.t1"; gene_id "file_1_file_1_jg269";
Gemini	AUGUSTUS	exon	1697787	1697857	.	-	.	transcript_id "file_1_file_1_jg269.t1"; gene_id "file_1_file_1_jg269";
Gemini	AUGUSTUS	intron	1697858	1697936	.	-	.	transcript_id "file_1_file_1_jg269.t1"; gene_id "file_1_file_1_jg269";
Gemini	AUGUSTUS	transcript	1696275	1697974	.	-	.	transcript_id "file_1_file_1_jg269.t1"; gene_id "file_1_file_1_jg269"
Gemini	AUGUSTUS	gene	1696275	1697974	.	-	.	jg269
Gemini	AUGUSTUS	CDS	1697937	1697974	1	-	0	transcript_id "file_1_file_1_jg269.t1"; gene_id "file_1_file_1_jg269";
Gemini	AUGUSTUS	exon	1697937	1697974	.	-	.	transcript_id "file_1_file_1_jg269.t1"; gene_id "file_1_file_1_jg269";
Gemini	AUGUSTUS	start_codon	1697972	1697974	.	-	0	transcript_id "file_1_file_1_jg269.t1"; gene_id "file_1_file_1_jg269";
Contig_44	AUGUSTUS	start_codon	998571	998573	.	+	0	transcript_id "file_1_file_1_jg14057.t1"; gene_id "file_1_file_1_jg14057";
Contig_44	AUGUSTUS	CDS	998571	999504	0.99	+	0	transcript_id "file_1_file_1_jg14057.t1"; gene_id "file_1_file_1_jg14057";
Contig_44	AUGUSTUS	exon	998571	999504	.	+	.	transcript_id "file_1_file_1_jg14057.t1"; gene_id "file_1_file_1_jg14057";
Contig_44	AUGUSTUS	intron	999505	999564	.	+	.	transcript_id "file_1_file_1_jg14057.t1"; gene_id "file_1_file_1_jg14057";
Contig_44	AUGUSTUS	transcript	998571	999752	.	+	.	transcript_id "file_1_file_1_jg14057.t1"; gene_id "file_1_file_1_jg14057"
Contig_44	AUGUSTUS	gene	998571	999752	.	+	.	jg14057
Contig_44	AUGUSTUS	CDS	999565	999752	1	+	2	transcript_id "file_1_file_1_jg14057.t1"; gene_id "file_1_file_1_jg14057";
Contig_44	AUGUSTUS	exon	999565	999752	.	+	.	transcript_id "file_1_file_1_jg14057.t1"; gene_id "file_1_file_1_jg14057";
Contig_44	AUGUSTUS	stop_codon	999750	999752	.	+	0	transcript_id "file_1_file_1_jg14057.t1"; gene_id "file_1_file_1_jg14057";
Contig_11	AUGUSTUS	start_codon	1819685	1819687	.	+	0	transcript_id "file_1_file_1_jg3317.t1"; gene_id "file_1_file_1_jg3317";
Contig_11	AUGUSTUS	CDS	1819685	1819927	0.67	+	0	transcript_id "file_1_file_1_jg3317.t1"; gene_id "file_1_file_1_jg3317";
Contig_11	AUGUSTUS	exon	1819685	1819927	.	+	.	transcript_id "file_1_file_1_jg3317.t1"; gene_id "file_1_file_1_jg3317";
Contig_11	AUGUSTUS	intron	1819928	1822637	.	+	.	transcript_id "file_1_file_1_jg3317.t1"; gene_id "file_1_file_1_jg3317";
Contig_11	AUGUSTUS	transcript	1819685	1822649	.	+	.	transcript_id "file_1_file_1_jg3317.t1"; gene_id "file_1_file_1_jg3317"
Contig_11	AUGUSTUS	gene	1819685	1822649	.	+	.	jg3317
Contig_11	AUGUSTUS	CDS	1822638	1822649	0.67	+	0	transcript_id "file_1_file_1_jg3317.t1"; gene_id "file_1_file_1_jg3317";
Contig_11	AUGUSTUS	exon	1822638	1822649	.	+	.	transcript_id "file_1_file_1_jg3317.t1"; gene_id "file_1_file_1_jg3317";
Contig_11	AUGUSTUS	stop_codon	1822647	1822649	.	+	0	transcript_id "file_1_file_1_jg3317.t1"; gene_id "file_1_file_1_jg3317";
Andromeda	AUGUSTUS	stop_codon	19951258	19951260	.	-	0	transcript_id "file_1_file_1_jg8940.t1"; gene_id "file_1_file_1_jg8940";
Andromeda	AUGUSTUS	CDS	19951258	19952176	1	-	1	transcript_id "file_1_file_1_jg8940.t1"; gene_id "file_1_file_1_jg8940";
Andromeda	AUGUSTUS	exon	19951258	19952176	.	-	.	transcript_id "file_1_file_1_jg8940.t1"; gene_id "file_1_file_1_jg8940";
Andromeda	AUGUSTUS	intron	19952177	19952236	.	-	.	transcript_id "file_1_file_1_jg8940.t1"; gene_id "file_1_file_1_jg8940";
Andromeda	AUGUSTUS	transcript	19951258	19952952	.	-	.	transcript_id "file_1_file_1_jg8940.t1"; gene_id "file_1_file_1_jg8940"
Andromeda	AUGUSTUS	gene	19951258	19952952	.	-	.	jg8940
Andromeda	AUGUSTUS	CDS	19952237	19952952	1	-	0	transcript_id "file_1_file_1_jg8940.t1"; gene_id "file_1_file_1_jg8940";
Andromeda	AUGUSTUS	exon	19952237	19952952	.	-	.	transcript_id "file_1_file_1_jg8940.t1"; gene_id "file_1_file_1_jg8940";
Andromeda	AUGUSTUS	start_codon	19952950	19952952	.	-	0	transcript_id "file_1_file_1_jg8940.t1"; gene_id "file_1_file_1_jg8940";
Gemini	AUGUSTUS	start_codon	12727899	12727901	.	+	0	transcript_id "file_1_file_1_jg1309.t1"; gene_id "file_1_file_1_jg1309";
Gemini	AUGUSTUS	CDS	12727899	12730693	0.56	+	0	transcript_id "file_1_file_1_jg1309.t1"; gene_id "file_1_file_1_jg1309";
Gemini	AUGUSTUS	exon	12727899	12730693	.	+	.	transcript_id "file_1_file_1_jg1309.t1"; gene_id "file_1_file_1_jg1309";
Gemini	AUGUSTUS	intron	12730694	12730755	.	+	.	transcript_id "file_1_file_1_jg1309.t1"; gene_id "file_1_file_1_jg1309";
Gemini	AUGUSTUS	transcript	12727899	12731326	.	+	.	transcript_id "file_1_file_1_jg1309.t1"; gene_id "file_1_file_1_jg1309"
Gemini	AUGUSTUS	gene	12727899	12731326	.	+	.	jg1309
Gemini	AUGUSTUS	CDS	12730756	12731326	1	+	1	transcript_id "file_1_file_1_jg1309.t1"; gene_id "file_1_file_1_jg1309";
Gemini	AUGUSTUS	exon	12730756	12731326	.	+	.	transcript_id "file_1_file_1_jg1309.t1"; gene_id "file_1_file_1_jg1309";
Gemini	AUGUSTUS	stop_codon	12731324	12731326	.	+	0	transcript_id "file_1_file_1_jg1309.t1"; gene_id "file_1_file_1_jg1309";
Cepheus	AUGUSTUS	stop_codon	15685733	15685735	.	-	0	transcript_id "file_1_file_1_jg12455.t1"; gene_id "file_1_file_1_jg12455";
Cepheus	AUGUSTUS	CDS	15685733	15685929	1	-	2	transcript_id "file_1_file_1_jg12455.t1"; gene_id "file_1_file_1_jg12455";
Cepheus	AUGUSTUS	exon	15685733	15685929	.	-	.	transcript_id "file_1_file_1_jg12455.t1"; gene_id "file_1_file_1_jg12455";
Cepheus	AUGUSTUS	intron	15685930	15686527	.	-	.	transcript_id "file_1_file_1_jg12455.t1"; gene_id "file_1_file_1_jg12455";
Cepheus	AUGUSTUS	CDS	15686528	15686642	1	-	0	transcript_id "file_1_file_1_jg12455.t1"; gene_id "file_1_file_1_jg12455";
Cepheus	AUGUSTUS	exon	15686528	15686642	.	-	.	transcript_id "file_1_file_1_jg12455.t1"; gene_id "file_1_file_1_jg12455";
Cepheus	AUGUSTUS	intron	15686643	15686703	.	-	.	transcript_id "file_1_file_1_jg12455.t1"; gene_id "file_1_file_1_jg12455";
Cepheus	AUGUSTUS	CDS	15686704	15686813	1	-	2	transcript_id "file_1_file_1_jg12455.t1"; gene_id "file_1_file_1_jg12455";
Cepheus	AUGUSTUS	exon	15686704	15686813	.	-	.	transcript_id "file_1_file_1_jg12455.t1"; gene_id "file_1_file_1_jg12455";
Cepheus	AUGUSTUS	intron	15686814	15686875	.	-	.	transcript_id "file_1_file_1_jg12455.t1"; gene_id "file_1_file_1_jg12455";
Cepheus	AUGUSTUS	transcript	15685733	15687059	.	-	.	transcript_id "file_1_file_1_jg12455.t1"; gene_id "file_1_file_1_jg12455"
Cepheus	AUGUSTUS	gene	15685733	15687059	.	-	.	jg12455
Cepheus	AUGUSTUS	CDS	15686876	15687059	1	-	0	transcript_id "file_1_file_1_jg12455.t1"; gene_id "file_1_file_1_jg12455";
Cepheus	AUGUSTUS	exon	15686876	15687059	.	-	.	transcript_id "file_1_file_1_jg12455.t1"; gene_id "file_1_file_1_jg12455";
Cepheus	AUGUSTUS	start_codon	15687057	15687059	.	-	0	transcript_id "file_1_file_1_jg12455.t1"; gene_id "file_1_file_1_jg12455";
Gemini	AUGUSTUS	start_codon	6845459	6845461	.	+	0	transcript_id "file_1_file_1_jg742.t1"; gene_id "file_1_file_1_jg742";
Gemini	AUGUSTUS	CDS	6845459	6845505	0.77	+	0	transcript_id "file_1_file_1_jg742.t1"; gene_id "file_1_file_1_jg742";
Gemini	AUGUSTUS	exon	6845459	6845505	.	+	.	transcript_id "file_1_file_1_jg742.t1"; gene_id "file_1_file_1_jg742";
Gemini	AUGUSTUS	intron	6845506	6851993	.	+	.	transcript_id "file_1_file_1_jg742.t1"; gene_id "file_1_file_1_jg742";
Gemini	AUGUSTUS	transcript	6845459	6852237	.	+	.	transcript_id "file_1_file_1_jg742.t1"; gene_id "file_1_file_1_jg742"
Gemini	AUGUSTUS	gene	6845459	6852237	.	+	.	jg742
Gemini	AUGUSTUS	CDS	6851994	6852237	0.77	+	1	transcript_id "file_1_file_1_jg742.t1"; gene_id "file_1_file_1_jg742";
Gemini	AUGUSTUS	exon	6851994	6852237	.	+	.	transcript_id "file_1_file_1_jg742.t1"; gene_id "file_1_file_1_jg742";
Gemini	AUGUSTUS	stop_codon	6852235	6852237	.	+	0	transcript_id "file_1_file_1_jg742.t1"; gene_id "file_1_file_1_jg742";
Cepheus	AUGUSTUS	start_codon	1440564	1440566	.	+	0	transcript_id "file_1_file_1_jg10775.t1"; gene_id "file_1_file_1_jg10775";
Cepheus	AUGUSTUS	CDS	1440564	1440608	1	+	0	transcript_id "file_1_file_1_jg10775.t1"; gene_id "file_1_file_1_jg10775";
Cepheus	AUGUSTUS	exon	1440564	1440608	.	+	.	transcript_id "file_1_file_1_jg10775.t1"; gene_id "file_1_file_1_jg10775";
Cepheus	AUGUSTUS	intron	1440609	1440666	.	+	.	transcript_id "file_1_file_1_jg10775.t1"; gene_id "file_1_file_1_jg10775";
Cepheus	AUGUSTUS	CDS	1440667	1440765	1	+	0	transcript_id "file_1_file_1_jg10775.t1"; gene_id "file_1_file_1_jg10775";
Cepheus	AUGUSTUS	exon	1440667	1440765	.	+	.	transcript_id "file_1_file_1_jg10775.t1"; gene_id "file_1_file_1_jg10775";
Cepheus	AUGUSTUS	intron	1440766	1440821	.	+	.	transcript_id "file_1_file_1_jg10775.t1"; gene_id "file_1_file_1_jg10775";
Cepheus	AUGUSTUS	transcript	1440564	1440935	.	+	.	transcript_id "file_1_file_1_jg10775.t1"; gene_id "file_1_file_1_jg10775"
Cepheus	AUGUSTUS	gene	1440564	1440935	.	+	.	jg10775
Cepheus	AUGUSTUS	CDS	1440822	1440935	1	+	0	transcript_id "file_1_file_1_jg10775.t1"; gene_id "file_1_file_1_jg10775";
Cepheus	AUGUSTUS	exon	1440822	1440935	.	+	.	transcript_id "file_1_file_1_jg10775.t1"; gene_id "file_1_file_1_jg10775";
Cepheus	AUGUSTUS	stop_codon	1440933	1440935	.	+	0	transcript_id "file_1_file_1_jg10775.t1"; gene_id "file_1_file_1_jg10775";
Contig_27	AUGUSTUS	stop_codon	276618	276620	.	-	0	transcript_id "file_1_file_1_jg17007.t1"; gene_id "file_1_file_1_jg17007";
Contig_27	AUGUSTUS	CDS	276618	276784	1	-	2	transcript_id "file_1_file_1_jg17007.t1"; gene_id "file_1_file_1_jg17007";
Contig_27	AUGUSTUS	exon	276618	276784	.	-	.	transcript_id "file_1_file_1_jg17007.t1"; gene_id "file_1_file_1_jg17007";
Contig_27	AUGUSTUS	intron	276785	277028	.	-	.	transcript_id "file_1_file_1_jg17007.t1"; gene_id "file_1_file_1_jg17007";
Contig_27	AUGUSTUS	CDS	277029	277692	0.98	-	0	transcript_id "file_1_file_1_jg17007.t1"; gene_id "file_1_file_1_jg17007";
Contig_27	AUGUSTUS	exon	277029	277692	.	-	.	transcript_id "file_1_file_1_jg17007.t1"; gene_id "file_1_file_1_jg17007";
Contig_27	AUGUSTUS	intron	277693	277746	.	-	.	transcript_id "file_1_file_1_jg17007.t1"; gene_id "file_1_file_1_jg17007";
Contig_27	AUGUSTUS	transcript	276618	277761	.	-	.	transcript_id "file_1_file_1_jg17007.t1"; gene_id "file_1_file_1_jg17007"
Contig_27	AUGUSTUS	gene	276618	277761	.	-	.	jg17007
Contig_27	AUGUSTUS	CDS	277747	277761	1	-	0	transcript_id "file_1_file_1_jg17007.t1"; gene_id "file_1_file_1_jg17007";
Contig_27	AUGUSTUS	exon	277747	277761	.	-	.	transcript_id "file_1_file_1_jg17007.t1"; gene_id "file_1_file_1_jg17007";
Contig_27	AUGUSTUS	start_codon	277759	277761	.	-	0	transcript_id "file_1_file_1_jg17007.t1"; gene_id "file_1_file_1_jg17007";
Andromeda	AUGUSTUS	stop_codon	9007730	9007732	.	-	0	transcript_id "file_1_file_1_jg7857.t1"; gene_id "file_1_file_1_jg7857";
Andromeda	AUGUSTUS	CDS	9007730	9007969	1	-	0	transcript_id "file_1_file_1_jg7857.t1"; gene_id "file_1_file_1_jg7857";
Andromeda	AUGUSTUS	exon	9007730	9007969	.	-	.	transcript_id "file_1_file_1_jg7857.t1"; gene_id "file_1_file_1_jg7857";
Andromeda	AUGUSTUS	intron	9007970	9008104	.	-	.	transcript_id "file_1_file_1_jg7857.t1"; gene_id "file_1_file_1_jg7857";
Andromeda	AUGUSTUS	CDS	9008105	9009764	1	-	1	transcript_id "file_1_file_1_jg7857.t1"; gene_id "file_1_file_1_jg7857";
Andromeda	AUGUSTUS	exon	9008105	9009764	.	-	.	transcript_id "file_1_file_1_jg7857.t1"; gene_id "file_1_file_1_jg7857";
Andromeda	AUGUSTUS	intron	9009765	9009961	.	-	.	transcript_id "file_1_file_1_jg7857.t1"; gene_id "file_1_file_1_jg7857";
Andromeda	AUGUSTUS	transcript	9007730	9010035	.	-	.	transcript_id "file_1_file_1_jg7857.t1"; gene_id "file_1_file_1_jg7857"
Andromeda	AUGUSTUS	gene	9007730	9010035	.	-	.	jg7857
Andromeda	AUGUSTUS	CDS	9009962	9010035	1	-	0	transcript_id "file_1_file_1_jg7857.t1"; gene_id "file_1_file_1_jg7857";
Andromeda	AUGUSTUS	exon	9009962	9010035	.	-	.	transcript_id "file_1_file_1_jg7857.t1"; gene_id "file_1_file_1_jg7857";
Andromeda	AUGUSTUS	start_codon	9010033	9010035	.	-	0	transcript_id "file_1_file_1_jg7857.t1"; gene_id "file_1_file_1_jg7857";
Contig_350	AUGUSTUS	start_codon	48080	48082	.	+	0	transcript_id "file_1_file_1_jg14139.t1"; gene_id "file_1_file_1_jg14139";
Contig_350	AUGUSTUS	CDS	48080	48157	1	+	0	transcript_id "file_1_file_1_jg14139.t1"; gene_id "file_1_file_1_jg14139";
Contig_350	AUGUSTUS	exon	48080	48157	.	+	.	transcript_id "file_1_file_1_jg14139.t1"; gene_id "file_1_file_1_jg14139";
Contig_350	AUGUSTUS	intron	48158	49824	.	+	.	transcript_id "file_1_file_1_jg14139.t1"; gene_id "file_1_file_1_jg14139";
Contig_350	AUGUSTUS	transcript	48080	50877	.	+	.	transcript_id "file_1_file_1_jg14139.t1"; gene_id "file_1_file_1_jg14139"
Contig_350	AUGUSTUS	gene	48080	50877	.	+	.	jg14139
Contig_350	AUGUSTUS	CDS	49825	50877	1	+	0	transcript_id "file_1_file_1_jg14139.t1"; gene_id "file_1_file_1_jg14139";
Contig_350	AUGUSTUS	exon	49825	50877	.	+	.	transcript_id "file_1_file_1_jg14139.t1"; gene_id "file_1_file_1_jg14139";
Contig_350	AUGUSTUS	stop_codon	50875	50877	.	+	0	transcript_id "file_1_file_1_jg14139.t1"; gene_id "file_1_file_1_jg14139";
Andromeda	AUGUSTUS	stop_codon	22815953	22815955	.	-	0	transcript_id "file_1_file_1_jg9326.t1"; gene_id "file_1_file_1_jg9326";
Andromeda	AUGUSTUS	CDS	22815953	22817257	1	-	0	transcript_id "file_1_file_1_jg9326.t1"; gene_id "file_1_file_1_jg9326";
Andromeda	AUGUSTUS	exon	22815953	22817257	.	-	.	transcript_id "file_1_file_1_jg9326.t1"; gene_id "file_1_file_1_jg9326";
Andromeda	AUGUSTUS	transcript	22815953	22817257	.	-	.	transcript_id "file_1_file_1_jg9326.t1"; gene_id "file_1_file_1_jg9326"
Andromeda	AUGUSTUS	gene	22815953	22817257	.	-	.	jg9326
Andromeda	AUGUSTUS	start_codon	22817255	22817257	.	-	0	transcript_id "file_1_file_1_jg9326.t1"; gene_id "file_1_file_1_jg9326";
Andromeda	AUGUSTUS	start_codon	517943	517945	.	+	0	transcript_id "file_1_file_1_jg6967.t1"; gene_id "file_1_file_1_jg6967";
Andromeda	AUGUSTUS	CDS	517943	518117	1	+	0	transcript_id "file_1_file_1_jg6967.t1"; gene_id "file_1_file_1_jg6967";
Andromeda	AUGUSTUS	exon	517943	518117	.	+	.	transcript_id "file_1_file_1_jg6967.t1"; gene_id "file_1_file_1_jg6967";
Andromeda	AUGUSTUS	intron	518118	518177	.	+	.	transcript_id "file_1_file_1_jg6967.t1"; gene_id "file_1_file_1_jg6967";
Andromeda	AUGUSTUS	transcript	517943	518662	.	+	.	transcript_id "file_1_file_1_jg6967.t1"; gene_id "file_1_file_1_jg6967"
Andromeda	AUGUSTUS	gene	517943	518662	.	+	.	jg6967
Andromeda	AUGUSTUS	CDS	518178	518662	1	+	2	transcript_id "file_1_file_1_jg6967.t1"; gene_id "file_1_file_1_jg6967";
Andromeda	AUGUSTUS	exon	518178	518662	.	+	.	transcript_id "file_1_file_1_jg6967.t1"; gene_id "file_1_file_1_jg6967";
Andromeda	AUGUSTUS	stop_codon	518660	518662	.	+	0	transcript_id "file_1_file_1_jg6967.t1"; gene_id "file_1_file_1_jg6967";
Draco	AUGUSTUS	start_codon	7604543	7604545	.	+	0	transcript_id "file_1_file_1_jg15815.t2"; gene_id "file_1_file_1_jg15815";
Draco	AUGUSTUS	CDS	7604543	7604562	0.99	+	0	transcript_id "file_1_file_1_jg15815.t2"; gene_id "file_1_file_1_jg15815";
Draco	AUGUSTUS	exon	7604543	7604562	.	+	.	transcript_id "file_1_file_1_jg15815.t2"; gene_id "file_1_file_1_jg15815";
Draco	AUGUSTUS	intron	7604563	7604642	.	+	.	transcript_id "file_1_file_1_jg15815.t2"; gene_id "file_1_file_1_jg15815";
Draco	AUGUSTUS	CDS	7604643	7604742	1	+	1	transcript_id "file_1_file_1_jg15815.t2"; gene_id "file_1_file_1_jg15815";
Draco	AUGUSTUS	exon	7604643	7604742	.	+	.	transcript_id "file_1_file_1_jg15815.t2"; gene_id "file_1_file_1_jg15815";
Draco	AUGUSTUS	intron	7604743	7605063	.	+	.	transcript_id "file_1_file_1_jg15815.t2"; gene_id "file_1_file_1_jg15815";
Draco	AUGUSTUS	CDS	7605064	7605346	1	+	0	transcript_id "file_1_file_1_jg15815.t2"; gene_id "file_1_file_1_jg15815";
Draco	AUGUSTUS	exon	7605064	7605346	.	+	.	transcript_id "file_1_file_1_jg15815.t2"; gene_id "file_1_file_1_jg15815";
Draco	AUGUSTUS	intron	7605347	7605430	.	+	.	transcript_id "file_1_file_1_jg15815.t2"; gene_id "file_1_file_1_jg15815";
Draco	AUGUSTUS	CDS	7605431	7606173	1	+	2	transcript_id "file_1_file_1_jg15815.t2"; gene_id "file_1_file_1_jg15815";
Draco	AUGUSTUS	exon	7605431	7606173	.	+	.	transcript_id "file_1_file_1_jg15815.t2"; gene_id "file_1_file_1_jg15815";
Draco	AUGUSTUS	intron	7606174	7606243	.	+	.	transcript_id "file_1_file_1_jg15815.t2"; gene_id "file_1_file_1_jg15815";
Draco	AUGUSTUS	CDS	7606244	7606659	1	+	0	transcript_id "file_1_file_1_jg15815.t2"; gene_id "file_1_file_1_jg15815";
Draco	AUGUSTUS	exon	7606244	7606659	.	+	.	transcript_id "file_1_file_1_jg15815.t2"; gene_id "file_1_file_1_jg15815";
Draco	AUGUSTUS	intron	7606660	7606712	.	+	.	transcript_id "file_1_file_1_jg15815.t2"; gene_id "file_1_file_1_jg15815";
Draco	AUGUSTUS	CDS	7606713	7606939	1	+	1	transcript_id "file_1_file_1_jg15815.t2"; gene_id "file_1_file_1_jg15815";
Draco	AUGUSTUS	exon	7606713	7606939	.	+	.	transcript_id "file_1_file_1_jg15815.t2"; gene_id "file_1_file_1_jg15815";
Draco	AUGUSTUS	intron	7606940	7606997	.	+	.	transcript_id "file_1_file_1_jg15815.t2"; gene_id "file_1_file_1_jg15815";
Draco	AUGUSTUS	transcript	7604543	7607161	.	+	.	transcript_id "file_1_file_1_jg15815.t2"; gene_id "file_1_file_1_jg15815"
Draco	AUGUSTUS	CDS	7606998	7607161	1	+	2	transcript_id "file_1_file_1_jg15815.t2"; gene_id "file_1_file_1_jg15815";
Draco	AUGUSTUS	exon	7606998	7607161	.	+	.	transcript_id "file_1_file_1_jg15815.t2"; gene_id "file_1_file_1_jg15815";
Draco	AUGUSTUS	stop_codon	7607159	7607161	.	+	0	transcript_id "file_1_file_1_jg15815.t2"; gene_id "file_1_file_1_jg15815";
Contig_71	AUGUSTUS	start_codon	745664	745666	.	+	0	transcript_id "file_1_file_1_jg3624.t1"; gene_id "file_1_file_1_jg3624";
Contig_71	AUGUSTUS	CDS	745664	746101	0.99	+	0	transcript_id "file_1_file_1_jg3624.t1"; gene_id "file_1_file_1_jg3624";
Contig_71	AUGUSTUS	exon	745664	746101	.	+	.	transcript_id "file_1_file_1_jg3624.t1"; gene_id "file_1_file_1_jg3624";
Contig_71	AUGUSTUS	transcript	745664	746101	.	+	.	transcript_id "file_1_file_1_jg3624.t1"; gene_id "file_1_file_1_jg3624"
Contig_71	AUGUSTUS	gene	745664	746101	.	+	.	jg3624
Contig_71	AUGUSTUS	stop_codon	746099	746101	.	+	0	transcript_id "file_1_file_1_jg3624.t1"; gene_id "file_1_file_1_jg3624";
Contig_6	AUGUSTUS	start_codon	1419648	1419650	.	+	0	transcript_id "file_1_file_1_jg9933.t1"; gene_id "file_1_file_1_jg9933";
Contig_6	AUGUSTUS	CDS	1419648	1419825	1	+	0	transcript_id "file_1_file_1_jg9933.t1"; gene_id "file_1_file_1_jg9933";
Contig_6	AUGUSTUS	exon	1419648	1419825	.	+	.	transcript_id "file_1_file_1_jg9933.t1"; gene_id "file_1_file_1_jg9933";
Contig_6	AUGUSTUS	intron	1419826	1419923	.	+	.	transcript_id "file_1_file_1_jg9933.t1"; gene_id "file_1_file_1_jg9933";
Contig_6	AUGUSTUS	CDS	1419924	1420040	1	+	2	transcript_id "file_1_file_1_jg9933.t1"; gene_id "file_1_file_1_jg9933";
Contig_6	AUGUSTUS	exon	1419924	1420040	.	+	.	transcript_id "file_1_file_1_jg9933.t1"; gene_id "file_1_file_1_jg9933";
Contig_6	AUGUSTUS	intron	1420041	1420420	.	+	.	transcript_id "file_1_file_1_jg9933.t1"; gene_id "file_1_file_1_jg9933";
Contig_6	AUGUSTUS	CDS	1420421	1420624	1	+	2	transcript_id "file_1_file_1_jg9933.t1"; gene_id "file_1_file_1_jg9933";
Contig_6	AUGUSTUS	exon	1420421	1420624	.	+	.	transcript_id "file_1_file_1_jg9933.t1"; gene_id "file_1_file_1_jg9933";
Contig_6	AUGUSTUS	intron	1420625	1421469	.	+	.	transcript_id "file_1_file_1_jg9933.t1"; gene_id "file_1_file_1_jg9933";
Contig_6	AUGUSTUS	CDS	1421470	1421694	1	+	2	transcript_id "file_1_file_1_jg9933.t1"; gene_id "file_1_file_1_jg9933";
Contig_6	AUGUSTUS	exon	1421470	1421694	.	+	.	transcript_id "file_1_file_1_jg9933.t1"; gene_id "file_1_file_1_jg9933";
Contig_6	AUGUSTUS	intron	1421695	1427652	.	+	.	transcript_id "file_1_file_1_jg9933.t1"; gene_id "file_1_file_1_jg9933";
Contig_6	AUGUSTUS	transcript	1419648	1427705	.	+	.	transcript_id "file_1_file_1_jg9933.t1"; gene_id "file_1_file_1_jg9933"
Contig_6	AUGUSTUS	gene	1419648	1427705	.	+	.	jg9933
Contig_6	AUGUSTUS	CDS	1427653	1427705	0.54	+	2	transcript_id "file_1_file_1_jg9933.t1"; gene_id "file_1_file_1_jg9933";
Contig_6	AUGUSTUS	exon	1427653	1427705	.	+	.	transcript_id "file_1_file_1_jg9933.t1"; gene_id "file_1_file_1_jg9933";
Contig_6	AUGUSTUS	stop_codon	1427703	1427705	.	+	0	transcript_id "file_1_file_1_jg9933.t1"; gene_id "file_1_file_1_jg9933";
Contig_9	AUGUSTUS	start_codon	2113026	2113028	.	+	0	transcript_id "file_1_file_1_jg5881.t1"; gene_id "file_1_file_1_jg5881";
Contig_9	AUGUSTUS	CDS	2113026	2113156	0.35	+	0	transcript_id "file_1_file_1_jg5881.t1"; gene_id "file_1_file_1_jg5881";
Contig_9	AUGUSTUS	exon	2113026	2113156	.	+	.	transcript_id "file_1_file_1_jg5881.t1"; gene_id "file_1_file_1_jg5881";
Contig_9	AUGUSTUS	intron	2113157	2113561	.	+	.	transcript_id "file_1_file_1_jg5881.t1"; gene_id "file_1_file_1_jg5881";
Contig_9	AUGUSTUS	transcript	2113026	2113922	.	+	.	transcript_id "file_1_file_1_jg5881.t1"; gene_id "file_1_file_1_jg5881"
Contig_9	AUGUSTUS	gene	2113026	2113922	.	+	.	jg5881
Contig_9	AUGUSTUS	CDS	2113562	2113922	0.55	+	1	transcript_id "file_1_file_1_jg5881.t1"; gene_id "file_1_file_1_jg5881";
Contig_9	AUGUSTUS	exon	2113562	2113922	.	+	.	transcript_id "file_1_file_1_jg5881.t1"; gene_id "file_1_file_1_jg5881";
Contig_9	AUGUSTUS	stop_codon	2113920	2113922	.	+	0	transcript_id "file_1_file_1_jg5881.t1"; gene_id "file_1_file_1_jg5881";
Cepheus	AUGUSTUS	start_codon	22056474	22056476	.	+	0	transcript_id "file_1_file_1_jg13178.t1"; gene_id "file_1_file_1_jg13178";
Cepheus	AUGUSTUS	CDS	22056474	22056479	1	+	0	transcript_id "file_1_file_1_jg13178.t1"; gene_id "file_1_file_1_jg13178";
Cepheus	AUGUSTUS	exon	22056474	22056479	.	+	.	transcript_id "file_1_file_1_jg13178.t1"; gene_id "file_1_file_1_jg13178";
Cepheus	AUGUSTUS	intron	22056480	22056569	.	+	.	transcript_id "file_1_file_1_jg13178.t1"; gene_id "file_1_file_1_jg13178";
Cepheus	AUGUSTUS	CDS	22056570	22056645	1	+	0	transcript_id "file_1_file_1_jg13178.t1"; gene_id "file_1_file_1_jg13178";
Cepheus	AUGUSTUS	exon	22056570	22056645	.	+	.	transcript_id "file_1_file_1_jg13178.t1"; gene_id "file_1_file_1_jg13178";
Cepheus	AUGUSTUS	intron	22056646	22058046	.	+	.	transcript_id "file_1_file_1_jg13178.t1"; gene_id "file_1_file_1_jg13178";
Cepheus	AUGUSTUS	transcript	22056474	22058180	.	+	.	transcript_id "file_1_file_1_jg13178.t1"; gene_id "file_1_file_1_jg13178"
Cepheus	AUGUSTUS	gene	22056474	22058180	.	+	.	jg13178
Cepheus	AUGUSTUS	CDS	22058047	22058180	1	+	2	transcript_id "file_1_file_1_jg13178.t1"; gene_id "file_1_file_1_jg13178";
Cepheus	AUGUSTUS	exon	22058047	22058180	.	+	.	transcript_id "file_1_file_1_jg13178.t1"; gene_id "file_1_file_1_jg13178";
Cepheus	AUGUSTUS	stop_codon	22058178	22058180	.	+	0	transcript_id "file_1_file_1_jg13178.t1"; gene_id "file_1_file_1_jg13178";
Andromeda	AUGUSTUS	start_codon	4017917	4017919	.	+	0	transcript_id "file_1_file_1_jg7256.t1"; gene_id "file_1_file_1_jg7256";
Andromeda	AUGUSTUS	CDS	4017917	4017985	1	+	0	transcript_id "file_1_file_1_jg7256.t1"; gene_id "file_1_file_1_jg7256";
Andromeda	AUGUSTUS	exon	4017917	4017985	.	+	.	transcript_id "file_1_file_1_jg7256.t1"; gene_id "file_1_file_1_jg7256";
Andromeda	AUGUSTUS	intron	4017986	4018039	.	+	.	transcript_id "file_1_file_1_jg7256.t1"; gene_id "file_1_file_1_jg7256";
Andromeda	AUGUSTUS	CDS	4018040	4018242	1	+	0	transcript_id "file_1_file_1_jg7256.t1"; gene_id "file_1_file_1_jg7256";
Andromeda	AUGUSTUS	exon	4018040	4018242	.	+	.	transcript_id "file_1_file_1_jg7256.t1"; gene_id "file_1_file_1_jg7256";
Andromeda	AUGUSTUS	intron	4018243	4018299	.	+	.	transcript_id "file_1_file_1_jg7256.t1"; gene_id "file_1_file_1_jg7256";
Andromeda	AUGUSTUS	CDS	4018300	4018490	1	+	1	transcript_id "file_1_file_1_jg7256.t1"; gene_id "file_1_file_1_jg7256";
Andromeda	AUGUSTUS	exon	4018300	4018490	.	+	.	transcript_id "file_1_file_1_jg7256.t1"; gene_id "file_1_file_1_jg7256";
Andromeda	AUGUSTUS	intron	4018491	4018549	.	+	.	transcript_id "file_1_file_1_jg7256.t1"; gene_id "file_1_file_1_jg7256";
Andromeda	AUGUSTUS	transcript	4017917	4018599	.	+	.	transcript_id "file_1_file_1_jg7256.t1"; gene_id "file_1_file_1_jg7256"
Andromeda	AUGUSTUS	gene	4017917	4018599	.	+	.	jg7256
Andromeda	AUGUSTUS	CDS	4018550	4018599	1	+	2	transcript_id "file_1_file_1_jg7256.t1"; gene_id "file_1_file_1_jg7256";
Andromeda	AUGUSTUS	exon	4018550	4018599	.	+	.	transcript_id "file_1_file_1_jg7256.t1"; gene_id "file_1_file_1_jg7256";
Andromeda	AUGUSTUS	stop_codon	4018597	4018599	.	+	0	transcript_id "file_1_file_1_jg7256.t1"; gene_id "file_1_file_1_jg7256";
Andromeda	AUGUSTUS	stop_codon	11273541	11273543	.	-	0	transcript_id "file_1_file_1_jg8121.t1"; gene_id "file_1_file_1_jg8121";
Andromeda	AUGUSTUS	CDS	11273541	11273731	1	-	2	transcript_id "file_1_file_1_jg8121.t1"; gene_id "file_1_file_1_jg8121";
Andromeda	AUGUSTUS	exon	11273541	11273731	.	-	.	transcript_id "file_1_file_1_jg8121.t1"; gene_id "file_1_file_1_jg8121";
Andromeda	AUGUSTUS	intron	11273732	11273794	.	-	.	transcript_id "file_1_file_1_jg8121.t1"; gene_id "file_1_file_1_jg8121";
Andromeda	AUGUSTUS	CDS	11273795	11274678	1	-	1	transcript_id "file_1_file_1_jg8121.t1"; gene_id "file_1_file_1_jg8121";
Andromeda	AUGUSTUS	exon	11273795	11274678	.	-	.	transcript_id "file_1_file_1_jg8121.t1"; gene_id "file_1_file_1_jg8121";
Andromeda	AUGUSTUS	intron	11274679	11274747	.	-	.	transcript_id "file_1_file_1_jg8121.t1"; gene_id "file_1_file_1_jg8121";
Andromeda	AUGUSTUS	CDS	11274748	11274938	1	-	0	transcript_id "file_1_file_1_jg8121.t1"; gene_id "file_1_file_1_jg8121";
Andromeda	AUGUSTUS	exon	11274748	11274938	.	-	.	transcript_id "file_1_file_1_jg8121.t1"; gene_id "file_1_file_1_jg8121";
Andromeda	AUGUSTUS	intron	11274939	11274997	.	-	.	transcript_id "file_1_file_1_jg8121.t1"; gene_id "file_1_file_1_jg8121";
Andromeda	AUGUSTUS	CDS	11274998	11275321	1	-	0	transcript_id "file_1_file_1_jg8121.t1"; gene_id "file_1_file_1_jg8121";
Andromeda	AUGUSTUS	exon	11274998	11275321	.	-	.	transcript_id "file_1_file_1_jg8121.t1"; gene_id "file_1_file_1_jg8121";
Andromeda	AUGUSTUS	intron	11275322	11275649	.	-	.	transcript_id "file_1_file_1_jg8121.t1"; gene_id "file_1_file_1_jg8121";
Andromeda	AUGUSTUS	transcript	11273541	11275694	.	-	.	transcript_id "file_1_file_1_jg8121.t1"; gene_id "file_1_file_1_jg8121"
Andromeda	AUGUSTUS	gene	11273541	11275694	.	-	.	jg8121
Andromeda	AUGUSTUS	CDS	11275650	11275694	1	-	0	transcript_id "file_1_file_1_jg8121.t1"; gene_id "file_1_file_1_jg8121";
Andromeda	AUGUSTUS	exon	11275650	11275694	.	-	.	transcript_id "file_1_file_1_jg8121.t1"; gene_id "file_1_file_1_jg8121";
Andromeda	AUGUSTUS	start_codon	11275692	11275694	.	-	0	transcript_id "file_1_file_1_jg8121.t1"; gene_id "file_1_file_1_jg8121";
Contig_9	AUGUSTUS	start_codon	2298177	2298179	.	+	0	transcript_id "file_1_file_1_jg5921.t1"; gene_id "file_1_file_1_jg5921";
Contig_9	AUGUSTUS	CDS	2298177	2298318	0.96	+	0	transcript_id "file_1_file_1_jg5921.t1"; gene_id "file_1_file_1_jg5921";
Contig_9	AUGUSTUS	exon	2298177	2298318	.	+	.	transcript_id "file_1_file_1_jg5921.t1"; gene_id "file_1_file_1_jg5921";
Contig_9	AUGUSTUS	intron	2298319	2298377	.	+	.	transcript_id "file_1_file_1_jg5921.t1"; gene_id "file_1_file_1_jg5921";
Contig_9	AUGUSTUS	CDS	2298378	2298502	1	+	2	transcript_id "file_1_file_1_jg5921.t1"; gene_id "file_1_file_1_jg5921";
Contig_9	AUGUSTUS	exon	2298378	2298502	.	+	.	transcript_id "file_1_file_1_jg5921.t1"; gene_id "file_1_file_1_jg5921";
Contig_9	AUGUSTUS	intron	2298503	2298652	.	+	.	transcript_id "file_1_file_1_jg5921.t1"; gene_id "file_1_file_1_jg5921";
Contig_9	AUGUSTUS	transcript	2298177	2298745	.	+	.	transcript_id "file_1_file_1_jg5921.t1"; gene_id "file_1_file_1_jg5921"
Contig_9	AUGUSTUS	gene	2298177	2298745	.	+	.	jg5921
Contig_9	AUGUSTUS	CDS	2298653	2298745	1	+	0	transcript_id "file_1_file_1_jg5921.t1"; gene_id "file_1_file_1_jg5921";
Contig_9	AUGUSTUS	exon	2298653	2298745	.	+	.	transcript_id "file_1_file_1_jg5921.t1"; gene_id "file_1_file_1_jg5921";
Contig_9	AUGUSTUS	stop_codon	2298743	2298745	.	+	0	transcript_id "file_1_file_1_jg5921.t1"; gene_id "file_1_file_1_jg5921";
Contig_9	AUGUSTUS	stop_codon	2710213	2710215	.	-	0	transcript_id "file_1_file_1_jg6020.t1"; gene_id "file_1_file_1_jg6020";
Contig_9	AUGUSTUS	CDS	2710213	2710447	1	-	1	transcript_id "file_1_file_1_jg6020.t1"; gene_id "file_1_file_1_jg6020";
Contig_9	AUGUSTUS	exon	2710213	2710447	.	-	.	transcript_id "file_1_file_1_jg6020.t1"; gene_id "file_1_file_1_jg6020";
Contig_9	AUGUSTUS	intron	2710448	2710551	.	-	.	transcript_id "file_1_file_1_jg6020.t1"; gene_id "file_1_file_1_jg6020";
Contig_9	AUGUSTUS	CDS	2710552	2710828	1	-	2	transcript_id "file_1_file_1_jg6020.t1"; gene_id "file_1_file_1_jg6020";
Contig_9	AUGUSTUS	exon	2710552	2710828	.	-	.	transcript_id "file_1_file_1_jg6020.t1"; gene_id "file_1_file_1_jg6020";
Contig_9	AUGUSTUS	intron	2710829	2710906	.	-	.	transcript_id "file_1_file_1_jg6020.t1"; gene_id "file_1_file_1_jg6020";
Contig_9	AUGUSTUS	CDS	2710907	2711167	1	-	2	transcript_id "file_1_file_1_jg6020.t1"; gene_id "file_1_file_1_jg6020";
Contig_9	AUGUSTUS	exon	2710907	2711167	.	-	.	transcript_id "file_1_file_1_jg6020.t1"; gene_id "file_1_file_1_jg6020";
Contig_9	AUGUSTUS	intron	2711168	2711468	.	-	.	transcript_id "file_1_file_1_jg6020.t1"; gene_id "file_1_file_1_jg6020";
Contig_9	AUGUSTUS	CDS	2711469	2711666	1	-	2	transcript_id "file_1_file_1_jg6020.t1"; gene_id "file_1_file_1_jg6020";
Contig_9	AUGUSTUS	exon	2711469	2711666	.	-	.	transcript_id "file_1_file_1_jg6020.t1"; gene_id "file_1_file_1_jg6020";
Contig_9	AUGUSTUS	intron	2711667	2711729	.	-	.	transcript_id "file_1_file_1_jg6020.t1"; gene_id "file_1_file_1_jg6020";
Contig_9	AUGUSTUS	CDS	2711730	2711865	0.8	-	0	transcript_id "file_1_file_1_jg6020.t1"; gene_id "file_1_file_1_jg6020";
Contig_9	AUGUSTUS	exon	2711730	2711865	.	-	.	transcript_id "file_1_file_1_jg6020.t1"; gene_id "file_1_file_1_jg6020";
Contig_9	AUGUSTUS	intron	2711866	2731956	.	-	.	transcript_id "file_1_file_1_jg6020.t1"; gene_id "file_1_file_1_jg6020";
Contig_9	AUGUSTUS	transcript	2710213	2732319	.	-	.	transcript_id "file_1_file_1_jg6020.t1"; gene_id "file_1_file_1_jg6020"
Contig_9	AUGUSTUS	gene	2710213	2732319	.	-	.	jg6020
Contig_9	AUGUSTUS	CDS	2731957	2732319	0.99	-	0	transcript_id "file_1_file_1_jg6020.t1"; gene_id "file_1_file_1_jg6020";
Contig_9	AUGUSTUS	exon	2731957	2732319	.	-	.	transcript_id "file_1_file_1_jg6020.t1"; gene_id "file_1_file_1_jg6020";
Contig_9	AUGUSTUS	start_codon	2732317	2732319	.	-	0	transcript_id "file_1_file_1_jg6020.t1"; gene_id "file_1_file_1_jg6020";
Contig_5	AUGUSTUS	start_codon	7836363	7836365	.	+	0	transcript_id "file_1_file_1_jg5083.t1"; gene_id "file_1_file_1_jg5083";
Contig_5	AUGUSTUS	CDS	7836363	7836707	0.42	+	0	transcript_id "file_1_file_1_jg5083.t1"; gene_id "file_1_file_1_jg5083";
Contig_5	AUGUSTUS	exon	7836363	7836707	.	+	.	transcript_id "file_1_file_1_jg5083.t1"; gene_id "file_1_file_1_jg5083";
Contig_5	AUGUSTUS	intron	7836708	7836934	.	+	.	transcript_id "file_1_file_1_jg5083.t1"; gene_id "file_1_file_1_jg5083";
Contig_5	AUGUSTUS	CDS	7836935	7836978	0.71	+	0	transcript_id "file_1_file_1_jg5083.t1"; gene_id "file_1_file_1_jg5083";
Contig_5	AUGUSTUS	exon	7836935	7836978	.	+	.	transcript_id "file_1_file_1_jg5083.t1"; gene_id "file_1_file_1_jg5083";
Contig_5	AUGUSTUS	intron	7836979	7837036	.	+	.	transcript_id "file_1_file_1_jg5083.t1"; gene_id "file_1_file_1_jg5083";
Contig_5	AUGUSTUS	transcript	7836363	7837346	.	+	.	transcript_id "file_1_file_1_jg5083.t1"; gene_id "file_1_file_1_jg5083"
Contig_5	AUGUSTUS	gene	7836363	7837346	.	+	.	jg5083
Contig_5	AUGUSTUS	CDS	7837037	7837346	1	+	1	transcript_id "file_1_file_1_jg5083.t1"; gene_id "file_1_file_1_jg5083";
Contig_5	AUGUSTUS	exon	7837037	7837346	.	+	.	transcript_id "file_1_file_1_jg5083.t1"; gene_id "file_1_file_1_jg5083";
Contig_5	AUGUSTUS	stop_codon	7837344	7837346	.	+	0	transcript_id "file_1_file_1_jg5083.t1"; gene_id "file_1_file_1_jg5083";
Contig_8	AUGUSTUS	stop_codon	180548	180550	.	-	0	transcript_id "file_1_file_1_jg3670.t1"; gene_id "file_1_file_1_jg3670";
Contig_8	AUGUSTUS	CDS	180548	180679	0.61	-	0	transcript_id "file_1_file_1_jg3670.t1"; gene_id "file_1_file_1_jg3670";
Contig_8	AUGUSTUS	exon	180548	180679	.	-	.	transcript_id "file_1_file_1_jg3670.t1"; gene_id "file_1_file_1_jg3670";
Contig_8	AUGUSTUS	intron	180680	180748	.	-	.	transcript_id "file_1_file_1_jg3670.t1"; gene_id "file_1_file_1_jg3670";
Contig_8	AUGUSTUS	transcript	180548	180880	.	-	.	transcript_id "file_1_file_1_jg3670.t1"; gene_id "file_1_file_1_jg3670"
Contig_8	AUGUSTUS	gene	180548	180880	.	-	.	jg3670
Contig_8	AUGUSTUS	CDS	180749	180880	0.65	-	0	transcript_id "file_1_file_1_jg3670.t1"; gene_id "file_1_file_1_jg3670";
Contig_8	AUGUSTUS	exon	180749	180880	.	-	.	transcript_id "file_1_file_1_jg3670.t1"; gene_id "file_1_file_1_jg3670";
Contig_8	AUGUSTUS	start_codon	180878	180880	.	-	0	transcript_id "file_1_file_1_jg3670.t1"; gene_id "file_1_file_1_jg3670";
Contig_8	AUGUSTUS	stop_codon	559778	559780	.	-	0	transcript_id "file_1_file_1_jg3701.t1"; gene_id "file_1_file_1_jg3701";
Contig_8	AUGUSTUS	CDS	559778	559803	0.69	-	2	transcript_id "file_1_file_1_jg3701.t1"; gene_id "file_1_file_1_jg3701";
Contig_8	AUGUSTUS	exon	559778	559803	.	-	.	transcript_id "file_1_file_1_jg3701.t1"; gene_id "file_1_file_1_jg3701";
Contig_8	AUGUSTUS	intron	559804	559901	.	-	.	transcript_id "file_1_file_1_jg3701.t1"; gene_id "file_1_file_1_jg3701";
Contig_8	AUGUSTUS	transcript	559778	560079	.	-	.	transcript_id "file_1_file_1_jg3701.t1"; gene_id "file_1_file_1_jg3701"
Contig_8	AUGUSTUS	gene	559778	560079	.	-	.	jg3701
Contig_8	AUGUSTUS	CDS	559902	560079	0.69	-	0	transcript_id "file_1_file_1_jg3701.t1"; gene_id "file_1_file_1_jg3701";
Contig_8	AUGUSTUS	exon	559902	560079	.	-	.	transcript_id "file_1_file_1_jg3701.t1"; gene_id "file_1_file_1_jg3701";
Contig_8	AUGUSTUS	start_codon	560077	560079	.	-	0	transcript_id "file_1_file_1_jg3701.t1"; gene_id "file_1_file_1_jg3701";
Draco	AUGUSTUS	stop_codon	14306730	14306732	.	-	0	transcript_id "file_1_file_1_jg16722.t2"; gene_id "file_1_file_1_jg16722";
Draco	AUGUSTUS	CDS	14306730	14307186	1	-	1	transcript_id "file_1_file_1_jg16722.t2"; gene_id "file_1_file_1_jg16722";
Draco	AUGUSTUS	exon	14306730	14307186	.	-	.	transcript_id "file_1_file_1_jg16722.t2"; gene_id "file_1_file_1_jg16722";
Draco	AUGUSTUS	intron	14307187	14307249	.	-	.	transcript_id "file_1_file_1_jg16722.t2"; gene_id "file_1_file_1_jg16722";
Draco	AUGUSTUS	CDS	14307250	14307360	1	-	1	transcript_id "file_1_file_1_jg16722.t2"; gene_id "file_1_file_1_jg16722";
Draco	AUGUSTUS	exon	14307250	14307360	.	-	.	transcript_id "file_1_file_1_jg16722.t2"; gene_id "file_1_file_1_jg16722";
Draco	AUGUSTUS	intron	14307361	14307417	.	-	.	transcript_id "file_1_file_1_jg16722.t2"; gene_id "file_1_file_1_jg16722";
Draco	AUGUSTUS	CDS	14307418	14307866	1	-	0	transcript_id "file_1_file_1_jg16722.t2"; gene_id "file_1_file_1_jg16722";
Draco	AUGUSTUS	exon	14307418	14307866	.	-	.	transcript_id "file_1_file_1_jg16722.t2"; gene_id "file_1_file_1_jg16722";
Draco	AUGUSTUS	intron	14307867	14307930	.	-	.	transcript_id "file_1_file_1_jg16722.t2"; gene_id "file_1_file_1_jg16722";
Draco	AUGUSTUS	CDS	14307931	14308020	1	-	0	transcript_id "file_1_file_1_jg16722.t2"; gene_id "file_1_file_1_jg16722";
Draco	AUGUSTUS	exon	14307931	14308020	.	-	.	transcript_id "file_1_file_1_jg16722.t2"; gene_id "file_1_file_1_jg16722";
Draco	AUGUSTUS	intron	14308021	14308210	.	-	.	transcript_id "file_1_file_1_jg16722.t2"; gene_id "file_1_file_1_jg16722";
Draco	AUGUSTUS	CDS	14308211	14308864	0.65	-	0	transcript_id "file_1_file_1_jg16722.t2"; gene_id "file_1_file_1_jg16722";
Draco	AUGUSTUS	exon	14308211	14308864	.	-	.	transcript_id "file_1_file_1_jg16722.t2"; gene_id "file_1_file_1_jg16722";
Draco	AUGUSTUS	intron	14308865	14309092	.	-	.	transcript_id "file_1_file_1_jg16722.t2"; gene_id "file_1_file_1_jg16722";
Draco	AUGUSTUS	CDS	14309093	14309247	0.95	-	2	transcript_id "file_1_file_1_jg16722.t2"; gene_id "file_1_file_1_jg16722";
Draco	AUGUSTUS	exon	14309093	14309247	.	-	.	transcript_id "file_1_file_1_jg16722.t2"; gene_id "file_1_file_1_jg16722";
Draco	AUGUSTUS	intron	14309248	14309308	.	-	.	transcript_id "file_1_file_1_jg16722.t2"; gene_id "file_1_file_1_jg16722";
Draco	AUGUSTUS	CDS	14309309	14309448	1	-	1	transcript_id "file_1_file_1_jg16722.t2"; gene_id "file_1_file_1_jg16722";
Draco	AUGUSTUS	exon	14309309	14309448	.	-	.	transcript_id "file_1_file_1_jg16722.t2"; gene_id "file_1_file_1_jg16722";
Draco	AUGUSTUS	intron	14309449	14309504	.	-	.	transcript_id "file_1_file_1_jg16722.t2"; gene_id "file_1_file_1_jg16722";
Draco	AUGUSTUS	CDS	14309505	14309709	1	-	2	transcript_id "file_1_file_1_jg16722.t2"; gene_id "file_1_file_1_jg16722";
Draco	AUGUSTUS	exon	14309505	14309709	.	-	.	transcript_id "file_1_file_1_jg16722.t2"; gene_id "file_1_file_1_jg16722";
Draco	AUGUSTUS	intron	14309710	14309764	.	-	.	transcript_id "file_1_file_1_jg16722.t2"; gene_id "file_1_file_1_jg16722";
Draco	AUGUSTUS	CDS	14309765	14309845	1	-	2	transcript_id "file_1_file_1_jg16722.t2"; gene_id "file_1_file_1_jg16722";
Draco	AUGUSTUS	exon	14309765	14309845	.	-	.	transcript_id "file_1_file_1_jg16722.t2"; gene_id "file_1_file_1_jg16722";
Draco	AUGUSTUS	intron	14309846	14309900	.	-	.	transcript_id "file_1_file_1_jg16722.t2"; gene_id "file_1_file_1_jg16722";
Draco	AUGUSTUS	CDS	14309901	14309964	1	-	0	transcript_id "file_1_file_1_jg16722.t2"; gene_id "file_1_file_1_jg16722";
Draco	AUGUSTUS	exon	14309901	14309964	.	-	.	transcript_id "file_1_file_1_jg16722.t2"; gene_id "file_1_file_1_jg16722";
Draco	AUGUSTUS	intron	14309965	14310025	.	-	.	transcript_id "file_1_file_1_jg16722.t2"; gene_id "file_1_file_1_jg16722";
Draco	AUGUSTUS	CDS	14310026	14310158	1	-	1	transcript_id "file_1_file_1_jg16722.t2"; gene_id "file_1_file_1_jg16722";
Draco	AUGUSTUS	exon	14310026	14310158	.	-	.	transcript_id "file_1_file_1_jg16722.t2"; gene_id "file_1_file_1_jg16722";
Draco	AUGUSTUS	intron	14310159	14310222	.	-	.	transcript_id "file_1_file_1_jg16722.t2"; gene_id "file_1_file_1_jg16722";
Draco	AUGUSTUS	CDS	14310223	14310355	1	-	2	transcript_id "file_1_file_1_jg16722.t2"; gene_id "file_1_file_1_jg16722";
Draco	AUGUSTUS	exon	14310223	14310355	.	-	.	transcript_id "file_1_file_1_jg16722.t2"; gene_id "file_1_file_1_jg16722";
Draco	AUGUSTUS	intron	14310356	14310411	.	-	.	transcript_id "file_1_file_1_jg16722.t2"; gene_id "file_1_file_1_jg16722";
Draco	AUGUSTUS	CDS	14310412	14310907	1	-	0	transcript_id "file_1_file_1_jg16722.t2"; gene_id "file_1_file_1_jg16722";
Draco	AUGUSTUS	exon	14310412	14310907	.	-	.	transcript_id "file_1_file_1_jg16722.t2"; gene_id "file_1_file_1_jg16722";
Draco	AUGUSTUS	intron	14310908	14310967	.	-	.	transcript_id "file_1_file_1_jg16722.t2"; gene_id "file_1_file_1_jg16722";
Draco	AUGUSTUS	CDS	14310968	14311203	1	-	2	transcript_id "file_1_file_1_jg16722.t2"; gene_id "file_1_file_1_jg16722";
Draco	AUGUSTUS	exon	14310968	14311203	.	-	.	transcript_id "file_1_file_1_jg16722.t2"; gene_id "file_1_file_1_jg16722";
Draco	AUGUSTUS	intron	14311204	14311263	.	-	.	transcript_id "file_1_file_1_jg16722.t2"; gene_id "file_1_file_1_jg16722";
Draco	AUGUSTUS	CDS	14311264	14311373	1	-	1	transcript_id "file_1_file_1_jg16722.t2"; gene_id "file_1_file_1_jg16722";
Draco	AUGUSTUS	exon	14311264	14311373	.	-	.	transcript_id "file_1_file_1_jg16722.t2"; gene_id "file_1_file_1_jg16722";
Draco	AUGUSTUS	intron	14311374	14311432	.	-	.	transcript_id "file_1_file_1_jg16722.t2"; gene_id "file_1_file_1_jg16722";
Draco	AUGUSTUS	CDS	14311433	14311707	1	-	0	transcript_id "file_1_file_1_jg16722.t2"; gene_id "file_1_file_1_jg16722";
Draco	AUGUSTUS	exon	14311433	14311707	.	-	.	transcript_id "file_1_file_1_jg16722.t2"; gene_id "file_1_file_1_jg16722";
Draco	AUGUSTUS	intron	14311708	14311980	.	-	.	transcript_id "file_1_file_1_jg16722.t2"; gene_id "file_1_file_1_jg16722";
Draco	AUGUSTUS	CDS	14311981	14312408	1	-	2	transcript_id "file_1_file_1_jg16722.t2"; gene_id "file_1_file_1_jg16722";
Draco	AUGUSTUS	exon	14311981	14312408	.	-	.	transcript_id "file_1_file_1_jg16722.t2"; gene_id "file_1_file_1_jg16722";
Draco	AUGUSTUS	intron	14312409	14312472	.	-	.	transcript_id "file_1_file_1_jg16722.t2"; gene_id "file_1_file_1_jg16722";
Draco	AUGUSTUS	transcript	14306730	14312521	.	-	.	transcript_id "file_1_file_1_jg16722.t2"; gene_id "file_1_file_1_jg16722"
Draco	AUGUSTUS	CDS	14312473	14312521	1	-	0	transcript_id "file_1_file_1_jg16722.t2"; gene_id "file_1_file_1_jg16722";
Draco	AUGUSTUS	exon	14312473	14312521	.	-	.	transcript_id "file_1_file_1_jg16722.t2"; gene_id "file_1_file_1_jg16722";
Draco	AUGUSTUS	start_codon	14312519	14312521	.	-	0	transcript_id "file_1_file_1_jg16722.t2"; gene_id "file_1_file_1_jg16722";
Contig_5	AUGUSTUS	stop_codon	4793223	4793225	.	-	0	transcript_id "file_1_file_1_jg4721.t1"; gene_id "file_1_file_1_jg4721";
Contig_5	AUGUSTUS	CDS	4793223	4794332	1	-	0	transcript_id "file_1_file_1_jg4721.t1"; gene_id "file_1_file_1_jg4721";
Contig_5	AUGUSTUS	exon	4793223	4794332	.	-	.	transcript_id "file_1_file_1_jg4721.t1"; gene_id "file_1_file_1_jg4721";
Contig_5	AUGUSTUS	transcript	4793223	4794332	.	-	.	transcript_id "file_1_file_1_jg4721.t1"; gene_id "file_1_file_1_jg4721"
Contig_5	AUGUSTUS	gene	4793223	4794332	.	-	.	jg4721
Contig_5	AUGUSTUS	start_codon	4794330	4794332	.	-	0	transcript_id "file_1_file_1_jg4721.t1"; gene_id "file_1_file_1_jg4721";
Contig_13	AUGUSTUS	start_codon	1029035	1029037	.	+	0	transcript_id "file_1_file_1_jg5239.t1"; gene_id "file_1_file_1_jg5239";
Contig_13	AUGUSTUS	CDS	1029035	1029076	0.56	+	0	transcript_id "file_1_file_1_jg5239.t1"; gene_id "file_1_file_1_jg5239";
Contig_13	AUGUSTUS	exon	1029035	1029076	.	+	.	transcript_id "file_1_file_1_jg5239.t1"; gene_id "file_1_file_1_jg5239";
Contig_13	AUGUSTUS	intron	1029077	1034280	.	+	.	transcript_id "file_1_file_1_jg5239.t1"; gene_id "file_1_file_1_jg5239";
Contig_13	AUGUSTUS	CDS	1034281	1034742	1	+	0	transcript_id "file_1_file_1_jg5239.t1"; gene_id "file_1_file_1_jg5239";
Contig_13	AUGUSTUS	exon	1034281	1034742	.	+	.	transcript_id "file_1_file_1_jg5239.t1"; gene_id "file_1_file_1_jg5239";
Contig_13	AUGUSTUS	intron	1034743	1035743	.	+	.	transcript_id "file_1_file_1_jg5239.t1"; gene_id "file_1_file_1_jg5239";
Contig_13	AUGUSTUS	CDS	1035744	1035818	1	+	0	transcript_id "file_1_file_1_jg5239.t1"; gene_id "file_1_file_1_jg5239";
Contig_13	AUGUSTUS	exon	1035744	1035818	.	+	.	transcript_id "file_1_file_1_jg5239.t1"; gene_id "file_1_file_1_jg5239";
Contig_13	AUGUSTUS	intron	1035819	1035880	.	+	.	transcript_id "file_1_file_1_jg5239.t1"; gene_id "file_1_file_1_jg5239";
Contig_13	AUGUSTUS	CDS	1035881	1035959	1	+	0	transcript_id "file_1_file_1_jg5239.t1"; gene_id "file_1_file_1_jg5239";
Contig_13	AUGUSTUS	exon	1035881	1035959	.	+	.	transcript_id "file_1_file_1_jg5239.t1"; gene_id "file_1_file_1_jg5239";
Contig_13	AUGUSTUS	intron	1035960	1043932	.	+	.	transcript_id "file_1_file_1_jg5239.t1"; gene_id "file_1_file_1_jg5239";
Contig_13	AUGUSTUS	CDS	1043933	1044262	0.55	+	2	transcript_id "file_1_file_1_jg5239.t1"; gene_id "file_1_file_1_jg5239";
Contig_13	AUGUSTUS	exon	1043933	1044262	.	+	.	transcript_id "file_1_file_1_jg5239.t1"; gene_id "file_1_file_1_jg5239";
Contig_13	AUGUSTUS	intron	1044263	1044605	.	+	.	transcript_id "file_1_file_1_jg5239.t1"; gene_id "file_1_file_1_jg5239";
Contig_13	AUGUSTUS	CDS	1044606	1044961	0.92	+	2	transcript_id "file_1_file_1_jg5239.t1"; gene_id "file_1_file_1_jg5239";
Contig_13	AUGUSTUS	exon	1044606	1044961	.	+	.	transcript_id "file_1_file_1_jg5239.t1"; gene_id "file_1_file_1_jg5239";
Contig_13	AUGUSTUS	intron	1044962	1045029	.	+	.	transcript_id "file_1_file_1_jg5239.t1"; gene_id "file_1_file_1_jg5239";
Contig_13	AUGUSTUS	CDS	1045030	1045219	0.92	+	0	transcript_id "file_1_file_1_jg5239.t1"; gene_id "file_1_file_1_jg5239";
Contig_13	AUGUSTUS	exon	1045030	1045219	.	+	.	transcript_id "file_1_file_1_jg5239.t1"; gene_id "file_1_file_1_jg5239";
Contig_13	AUGUSTUS	intron	1045220	1045280	.	+	.	transcript_id "file_1_file_1_jg5239.t1"; gene_id "file_1_file_1_jg5239";
Contig_13	AUGUSTUS	CDS	1045281	1045449	1	+	2	transcript_id "file_1_file_1_jg5239.t1"; gene_id "file_1_file_1_jg5239";
Contig_13	AUGUSTUS	exon	1045281	1045449	.	+	.	transcript_id "file_1_file_1_jg5239.t1"; gene_id "file_1_file_1_jg5239";
Contig_13	AUGUSTUS	intron	1045450	1045517	.	+	.	transcript_id "file_1_file_1_jg5239.t1"; gene_id "file_1_file_1_jg5239";
Contig_13	AUGUSTUS	CDS	1045518	1045750	0.59	+	1	transcript_id "file_1_file_1_jg5239.t1"; gene_id "file_1_file_1_jg5239";
Contig_13	AUGUSTUS	exon	1045518	1045750	.	+	.	transcript_id "file_1_file_1_jg5239.t1"; gene_id "file_1_file_1_jg5239";
Contig_13	AUGUSTUS	intron	1045751	1045800	.	+	.	transcript_id "file_1_file_1_jg5239.t1"; gene_id "file_1_file_1_jg5239";
Contig_13	AUGUSTUS	transcript	1029035	1046006	.	+	.	transcript_id "file_1_file_1_jg5239.t1"; gene_id "file_1_file_1_jg5239"
Contig_13	AUGUSTUS	gene	1029035	1046006	.	+	.	jg5239
Contig_13	AUGUSTUS	CDS	1045801	1046006	0.59	+	2	transcript_id "file_1_file_1_jg5239.t1"; gene_id "file_1_file_1_jg5239";
Contig_13	AUGUSTUS	exon	1045801	1046006	.	+	.	transcript_id "file_1_file_1_jg5239.t1"; gene_id "file_1_file_1_jg5239";
Contig_13	AUGUSTUS	stop_codon	1046004	1046006	.	+	0	transcript_id "file_1_file_1_jg5239.t1"; gene_id "file_1_file_1_jg5239";
Gemini	AUGUSTUS	start_codon	13180240	13180242	.	+	0	transcript_id "file_1_file_1_jg1352.t1"; gene_id "file_1_file_1_jg1352";
Gemini	AUGUSTUS	CDS	13180240	13180802	1	+	0	transcript_id "file_1_file_1_jg1352.t1"; gene_id "file_1_file_1_jg1352";
Gemini	AUGUSTUS	exon	13180240	13180802	.	+	.	transcript_id "file_1_file_1_jg1352.t1"; gene_id "file_1_file_1_jg1352";
Gemini	AUGUSTUS	intron	13180803	13180918	.	+	.	transcript_id "file_1_file_1_jg1352.t1"; gene_id "file_1_file_1_jg1352";
Gemini	AUGUSTUS	CDS	13180919	13181085	1	+	1	transcript_id "file_1_file_1_jg1352.t1"; gene_id "file_1_file_1_jg1352";
Gemini	AUGUSTUS	exon	13180919	13181085	.	+	.	transcript_id "file_1_file_1_jg1352.t1"; gene_id "file_1_file_1_jg1352";
Gemini	AUGUSTUS	intron	13181086	13181151	.	+	.	transcript_id "file_1_file_1_jg1352.t1"; gene_id "file_1_file_1_jg1352";
Gemini	AUGUSTUS	transcript	13180240	13181252	.	+	.	transcript_id "file_1_file_1_jg1352.t1"; gene_id "file_1_file_1_jg1352"
Gemini	AUGUSTUS	gene	13180240	13181252	.	+	.	jg1352
Gemini	AUGUSTUS	CDS	13181152	13181252	1	+	2	transcript_id "file_1_file_1_jg1352.t1"; gene_id "file_1_file_1_jg1352";
Gemini	AUGUSTUS	exon	13181152	13181252	.	+	.	transcript_id "file_1_file_1_jg1352.t1"; gene_id "file_1_file_1_jg1352";
Gemini	AUGUSTUS	stop_codon	13181250	13181252	.	+	0	transcript_id "file_1_file_1_jg1352.t1"; gene_id "file_1_file_1_jg1352";
Gemini	AUGUSTUS	start_codon	925577	925579	.	+	0	transcript_id "file_1_file_1_jg161.t1"; gene_id "file_1_file_1_jg161";
Gemini	AUGUSTUS	CDS	925577	925941	0.9	+	0	transcript_id "file_1_file_1_jg161.t1"; gene_id "file_1_file_1_jg161";
Gemini	AUGUSTUS	exon	925577	925941	.	+	.	transcript_id "file_1_file_1_jg161.t1"; gene_id "file_1_file_1_jg161";
Gemini	AUGUSTUS	intron	925942	926959	.	+	.	transcript_id "file_1_file_1_jg161.t1"; gene_id "file_1_file_1_jg161";
Gemini	AUGUSTUS	transcript	925577	927635	.	+	.	transcript_id "file_1_file_1_jg161.t1"; gene_id "file_1_file_1_jg161"
Gemini	AUGUSTUS	gene	925577	927635	.	+	.	jg161
Gemini	AUGUSTUS	CDS	926960	927635	1	+	1	transcript_id "file_1_file_1_jg161.t1"; gene_id "file_1_file_1_jg161";
Gemini	AUGUSTUS	exon	926960	927635	.	+	.	transcript_id "file_1_file_1_jg161.t1"; gene_id "file_1_file_1_jg161";
Gemini	AUGUSTUS	stop_codon	927633	927635	.	+	0	transcript_id "file_1_file_1_jg161.t1"; gene_id "file_1_file_1_jg161";
Gemini	AUGUSTUS	start_codon	10551139	10551141	.	+	0	transcript_id "file_1_file_1_jg1117.t1"; gene_id "file_1_file_1_jg1117";
Gemini	AUGUSTUS	CDS	10551139	10551786	1	+	0	transcript_id "file_1_file_1_jg1117.t1"; gene_id "file_1_file_1_jg1117";
Gemini	AUGUSTUS	exon	10551139	10551786	.	+	.	transcript_id "file_1_file_1_jg1117.t1"; gene_id "file_1_file_1_jg1117";
Gemini	AUGUSTUS	transcript	10551139	10551786	.	+	.	transcript_id "file_1_file_1_jg1117.t1"; gene_id "file_1_file_1_jg1117"
Gemini	AUGUSTUS	gene	10551139	10551786	.	+	.	jg1117
Gemini	AUGUSTUS	stop_codon	10551784	10551786	.	+	0	transcript_id "file_1_file_1_jg1117.t1"; gene_id "file_1_file_1_jg1117";
Cepheus	AUGUSTUS	start_codon	11683098	11683100	.	+	0	transcript_id "file_1_file_1_jg11878.t1"; gene_id "file_1_file_1_jg11878";
Cepheus	AUGUSTUS	CDS	11683098	11683370	0.95	+	0	transcript_id "file_1_file_1_jg11878.t1"; gene_id "file_1_file_1_jg11878";
Cepheus	AUGUSTUS	exon	11683098	11683370	.	+	.	transcript_id "file_1_file_1_jg11878.t1"; gene_id "file_1_file_1_jg11878";
Cepheus	AUGUSTUS	transcript	11683098	11683370	.	+	.	transcript_id "file_1_file_1_jg11878.t1"; gene_id "file_1_file_1_jg11878"
Cepheus	AUGUSTUS	gene	11683098	11683370	.	+	.	jg11878
Cepheus	AUGUSTUS	stop_codon	11683368	11683370	.	+	0	transcript_id "file_1_file_1_jg11878.t1"; gene_id "file_1_file_1_jg11878";
Contig_9	AUGUSTUS	CDS	982714	982716	1	+	0	transcript_id "file_1_file_1_jg5753.t1"; gene_id "file_1_file_1_jg5753";
Contig_9	AUGUSTUS	exon	982714	982716	.	+	.	transcript_id "file_1_file_1_jg5753.t1"; gene_id "file_1_file_1_jg5753";
Contig_9	AUGUSTUS	start_codon	982714	982716	.	+	0	transcript_id "file_1_file_1_jg5753.t1"; gene_id "file_1_file_1_jg5753";
Contig_9	AUGUSTUS	intron	982717	983382	.	+	.	transcript_id "file_1_file_1_jg5753.t1"; gene_id "file_1_file_1_jg5753";
Contig_9	AUGUSTUS	CDS	983383	983619	1	+	0	transcript_id "file_1_file_1_jg5753.t1"; gene_id "file_1_file_1_jg5753";
Contig_9	AUGUSTUS	exon	983383	983619	.	+	.	transcript_id "file_1_file_1_jg5753.t1"; gene_id "file_1_file_1_jg5753";
Contig_9	AUGUSTUS	intron	983620	983805	.	+	.	transcript_id "file_1_file_1_jg5753.t1"; gene_id "file_1_file_1_jg5753";
Contig_9	AUGUSTUS	transcript	982714	984138	.	+	.	transcript_id "file_1_file_1_jg5753.t1"; gene_id "file_1_file_1_jg5753"
Contig_9	AUGUSTUS	gene	982714	984138	.	+	.	jg5753
Contig_9	AUGUSTUS	CDS	983806	984138	1	+	0	transcript_id "file_1_file_1_jg5753.t1"; gene_id "file_1_file_1_jg5753";
Contig_9	AUGUSTUS	exon	983806	984138	.	+	.	transcript_id "file_1_file_1_jg5753.t1"; gene_id "file_1_file_1_jg5753";
Contig_9	AUGUSTUS	stop_codon	984136	984138	.	+	0	transcript_id "file_1_file_1_jg5753.t1"; gene_id "file_1_file_1_jg5753";
Andromeda	AUGUSTUS	stop_codon	6385080	6385082	.	-	0	transcript_id "file_1_file_1_jg7584.t3"; gene_id "file_1_file_1_jg7584";
Andromeda	AUGUSTUS	CDS	6385080	6389662	0.43	-	2	transcript_id "file_1_file_1_jg7584.t3"; gene_id "file_1_file_1_jg7584";
Andromeda	AUGUSTUS	exon	6385080	6389662	.	-	.	transcript_id "file_1_file_1_jg7584.t3"; gene_id "file_1_file_1_jg7584";
Andromeda	AUGUSTUS	intron	6389663	6390226	.	-	.	transcript_id "file_1_file_1_jg7584.t3"; gene_id "file_1_file_1_jg7584";
Andromeda	AUGUSTUS	CDS	6390227	6390251	1	-	0	transcript_id "file_1_file_1_jg7584.t3"; gene_id "file_1_file_1_jg7584";
Andromeda	AUGUSTUS	exon	6390227	6390251	.	-	.	transcript_id "file_1_file_1_jg7584.t3"; gene_id "file_1_file_1_jg7584";
Andromeda	AUGUSTUS	intron	6390252	6390325	.	-	.	transcript_id "file_1_file_1_jg7584.t3"; gene_id "file_1_file_1_jg7584";
Andromeda	AUGUSTUS	CDS	6390326	6390360	1	-	2	transcript_id "file_1_file_1_jg7584.t3"; gene_id "file_1_file_1_jg7584";
Andromeda	AUGUSTUS	exon	6390326	6390360	.	-	.	transcript_id "file_1_file_1_jg7584.t3"; gene_id "file_1_file_1_jg7584";
Andromeda	AUGUSTUS	intron	6390361	6390457	.	-	.	transcript_id "file_1_file_1_jg7584.t3"; gene_id "file_1_file_1_jg7584";
Andromeda	AUGUSTUS	CDS	6390458	6390502	1	-	2	transcript_id "file_1_file_1_jg7584.t3"; gene_id "file_1_file_1_jg7584";
Andromeda	AUGUSTUS	exon	6390458	6390502	.	-	.	transcript_id "file_1_file_1_jg7584.t3"; gene_id "file_1_file_1_jg7584";
Andromeda	AUGUSTUS	intron	6390503	6390860	.	-	.	transcript_id "file_1_file_1_jg7584.t3"; gene_id "file_1_file_1_jg7584";
Andromeda	AUGUSTUS	CDS	6390861	6391150	1	-	1	transcript_id "file_1_file_1_jg7584.t3"; gene_id "file_1_file_1_jg7584";
Andromeda	AUGUSTUS	exon	6390861	6391150	.	-	.	transcript_id "file_1_file_1_jg7584.t3"; gene_id "file_1_file_1_jg7584";
Andromeda	AUGUSTUS	intron	6391151	6391775	.	-	.	transcript_id "file_1_file_1_jg7584.t3"; gene_id "file_1_file_1_jg7584";
Andromeda	AUGUSTUS	CDS	6391776	6391847	1	-	1	transcript_id "file_1_file_1_jg7584.t3"; gene_id "file_1_file_1_jg7584";
Andromeda	AUGUSTUS	exon	6391776	6391847	.	-	.	transcript_id "file_1_file_1_jg7584.t3"; gene_id "file_1_file_1_jg7584";
Andromeda	AUGUSTUS	intron	6391848	6391981	.	-	.	transcript_id "file_1_file_1_jg7584.t3"; gene_id "file_1_file_1_jg7584";
Andromeda	AUGUSTUS	CDS	6391982	6392177	1	-	2	transcript_id "file_1_file_1_jg7584.t3"; gene_id "file_1_file_1_jg7584";
Andromeda	AUGUSTUS	exon	6391982	6392177	.	-	.	transcript_id "file_1_file_1_jg7584.t3"; gene_id "file_1_file_1_jg7584";
Andromeda	AUGUSTUS	intron	6392178	6392451	.	-	.	transcript_id "file_1_file_1_jg7584.t3"; gene_id "file_1_file_1_jg7584";
Andromeda	AUGUSTUS	CDS	6392452	6392518	1	-	0	transcript_id "file_1_file_1_jg7584.t3"; gene_id "file_1_file_1_jg7584";
Andromeda	AUGUSTUS	exon	6392452	6392518	.	-	.	transcript_id "file_1_file_1_jg7584.t3"; gene_id "file_1_file_1_jg7584";
Andromeda	AUGUSTUS	intron	6392519	6392798	.	-	.	transcript_id "file_1_file_1_jg7584.t3"; gene_id "file_1_file_1_jg7584";
Andromeda	AUGUSTUS	CDS	6392799	6393296	1	-	0	transcript_id "file_1_file_1_jg7584.t3"; gene_id "file_1_file_1_jg7584";
Andromeda	AUGUSTUS	exon	6392799	6393296	.	-	.	transcript_id "file_1_file_1_jg7584.t3"; gene_id "file_1_file_1_jg7584";
Andromeda	AUGUSTUS	intron	6393297	6394079	.	-	.	transcript_id "file_1_file_1_jg7584.t3"; gene_id "file_1_file_1_jg7584";
Andromeda	AUGUSTUS	CDS	6394080	6394397	1	-	0	transcript_id "file_1_file_1_jg7584.t3"; gene_id "file_1_file_1_jg7584";
Andromeda	AUGUSTUS	exon	6394080	6394397	.	-	.	transcript_id "file_1_file_1_jg7584.t3"; gene_id "file_1_file_1_jg7584";
Andromeda	AUGUSTUS	intron	6394398	6394532	.	-	.	transcript_id "file_1_file_1_jg7584.t3"; gene_id "file_1_file_1_jg7584";
Andromeda	AUGUSTUS	CDS	6394533	6394906	1	-	2	transcript_id "file_1_file_1_jg7584.t3"; gene_id "file_1_file_1_jg7584";
Andromeda	AUGUSTUS	exon	6394533	6394906	.	-	.	transcript_id "file_1_file_1_jg7584.t3"; gene_id "file_1_file_1_jg7584";
Andromeda	AUGUSTUS	intron	6394907	6395171	.	-	.	transcript_id "file_1_file_1_jg7584.t3"; gene_id "file_1_file_1_jg7584";
Andromeda	AUGUSTUS	CDS	6395172	6395866	1	-	1	transcript_id "file_1_file_1_jg7584.t3"; gene_id "file_1_file_1_jg7584";
Andromeda	AUGUSTUS	exon	6395172	6395866	.	-	.	transcript_id "file_1_file_1_jg7584.t3"; gene_id "file_1_file_1_jg7584";
Andromeda	AUGUSTUS	intron	6395867	6399914	.	-	.	transcript_id "file_1_file_1_jg7584.t3"; gene_id "file_1_file_1_jg7584";
Andromeda	AUGUSTUS	transcript	6385080	6400153	.	-	.	transcript_id "file_1_file_1_jg7584.t3"; gene_id "file_1_file_1_jg7584"
Andromeda	AUGUSTUS	CDS	6399915	6400153	1	-	0	transcript_id "file_1_file_1_jg7584.t3"; gene_id "file_1_file_1_jg7584";
Andromeda	AUGUSTUS	exon	6399915	6400153	.	-	.	transcript_id "file_1_file_1_jg7584.t3"; gene_id "file_1_file_1_jg7584";
Andromeda	AUGUSTUS	start_codon	6400151	6400153	.	-	0	transcript_id "file_1_file_1_jg7584.t3"; gene_id "file_1_file_1_jg7584";
Contig_22	AUGUSTUS	stop_codon	411144	411146	.	-	0	transcript_id "file_1_file_1_jg6489.t2"; gene_id "file_1_file_1_jg6489";
Contig_22	AUGUSTUS	CDS	411144	411307	1	-	2	transcript_id "file_1_file_1_jg6489.t2"; gene_id "file_1_file_1_jg6489";
Contig_22	AUGUSTUS	exon	411144	411307	.	-	.	transcript_id "file_1_file_1_jg6489.t2"; gene_id "file_1_file_1_jg6489";
Contig_22	AUGUSTUS	intron	411308	412271	.	-	.	transcript_id "file_1_file_1_jg6489.t2"; gene_id "file_1_file_1_jg6489";
Contig_22	AUGUSTUS	CDS	412272	412416	1	-	0	transcript_id "file_1_file_1_jg6489.t2"; gene_id "file_1_file_1_jg6489";
Contig_22	AUGUSTUS	exon	412272	412416	.	-	.	transcript_id "file_1_file_1_jg6489.t2"; gene_id "file_1_file_1_jg6489";
Contig_22	AUGUSTUS	intron	412417	413878	.	-	.	transcript_id "file_1_file_1_jg6489.t2"; gene_id "file_1_file_1_jg6489";
Contig_22	AUGUSTUS	CDS	413879	413941	1	-	0	transcript_id "file_1_file_1_jg6489.t2"; gene_id "file_1_file_1_jg6489";
Contig_22	AUGUSTUS	exon	413879	413941	.	-	.	transcript_id "file_1_file_1_jg6489.t2"; gene_id "file_1_file_1_jg6489";
Contig_22	AUGUSTUS	intron	413942	414034	.	-	.	transcript_id "file_1_file_1_jg6489.t2"; gene_id "file_1_file_1_jg6489";
Contig_22	AUGUSTUS	CDS	414035	414088	1	-	0	transcript_id "file_1_file_1_jg6489.t2"; gene_id "file_1_file_1_jg6489";
Contig_22	AUGUSTUS	exon	414035	414088	.	-	.	transcript_id "file_1_file_1_jg6489.t2"; gene_id "file_1_file_1_jg6489";
Contig_22	AUGUSTUS	intron	414089	414154	.	-	.	transcript_id "file_1_file_1_jg6489.t2"; gene_id "file_1_file_1_jg6489";
Contig_22	AUGUSTUS	CDS	414155	414232	1	-	0	transcript_id "file_1_file_1_jg6489.t2"; gene_id "file_1_file_1_jg6489";
Contig_22	AUGUSTUS	exon	414155	414232	.	-	.	transcript_id "file_1_file_1_jg6489.t2"; gene_id "file_1_file_1_jg6489";
Contig_22	AUGUSTUS	intron	414233	453756	.	-	.	transcript_id "file_1_file_1_jg6489.t2"; gene_id "file_1_file_1_jg6489";
Contig_22	AUGUSTUS	CDS	453757	455090	0.84	-	2	transcript_id "file_1_file_1_jg6489.t2"; gene_id "file_1_file_1_jg6489";
Contig_22	AUGUSTUS	exon	453757	455090	.	-	.	transcript_id "file_1_file_1_jg6489.t2"; gene_id "file_1_file_1_jg6489";
Contig_22	AUGUSTUS	intron	455091	470543	.	-	.	transcript_id "file_1_file_1_jg6489.t2"; gene_id "file_1_file_1_jg6489";
Contig_22	AUGUSTUS	transcript	411144	470676	.	-	.	transcript_id "file_1_file_1_jg6489.t2"; gene_id "file_1_file_1_jg6489"
Contig_22	AUGUSTUS	CDS	470544	470676	0.79	-	0	transcript_id "file_1_file_1_jg6489.t2"; gene_id "file_1_file_1_jg6489";
Contig_22	AUGUSTUS	exon	470544	470676	.	-	.	transcript_id "file_1_file_1_jg6489.t2"; gene_id "file_1_file_1_jg6489";
Contig_22	AUGUSTUS	start_codon	470674	470676	.	-	0	transcript_id "file_1_file_1_jg6489.t2"; gene_id "file_1_file_1_jg6489";
Andromeda	AUGUSTUS	stop_codon	8108438	8108440	.	-	0	transcript_id "file_1_file_1_jg7761.t1"; gene_id "file_1_file_1_jg7761";
Andromeda	AUGUSTUS	CDS	8108438	8108484	1	-	2	transcript_id "file_1_file_1_jg7761.t1"; gene_id "file_1_file_1_jg7761";
Andromeda	AUGUSTUS	exon	8108438	8108484	.	-	.	transcript_id "file_1_file_1_jg7761.t1"; gene_id "file_1_file_1_jg7761";
Andromeda	AUGUSTUS	intron	8108485	8108547	.	-	.	transcript_id "file_1_file_1_jg7761.t1"; gene_id "file_1_file_1_jg7761";
Andromeda	AUGUSTUS	CDS	8108548	8108698	1	-	0	transcript_id "file_1_file_1_jg7761.t1"; gene_id "file_1_file_1_jg7761";
Andromeda	AUGUSTUS	exon	8108548	8108698	.	-	.	transcript_id "file_1_file_1_jg7761.t1"; gene_id "file_1_file_1_jg7761";
Andromeda	AUGUSTUS	intron	8108699	8108761	.	-	.	transcript_id "file_1_file_1_jg7761.t1"; gene_id "file_1_file_1_jg7761";
Andromeda	AUGUSTUS	CDS	8108762	8108940	1	-	2	transcript_id "file_1_file_1_jg7761.t1"; gene_id "file_1_file_1_jg7761";
Andromeda	AUGUSTUS	exon	8108762	8108940	.	-	.	transcript_id "file_1_file_1_jg7761.t1"; gene_id "file_1_file_1_jg7761";
Andromeda	AUGUSTUS	intron	8108941	8109006	.	-	.	transcript_id "file_1_file_1_jg7761.t1"; gene_id "file_1_file_1_jg7761";
Andromeda	AUGUSTUS	CDS	8109007	8109132	1	-	2	transcript_id "file_1_file_1_jg7761.t1"; gene_id "file_1_file_1_jg7761";
Andromeda	AUGUSTUS	exon	8109007	8109132	.	-	.	transcript_id "file_1_file_1_jg7761.t1"; gene_id "file_1_file_1_jg7761";
Andromeda	AUGUSTUS	intron	8109133	8109190	.	-	.	transcript_id "file_1_file_1_jg7761.t1"; gene_id "file_1_file_1_jg7761";
Andromeda	AUGUSTUS	CDS	8109191	8109344	1	-	0	transcript_id "file_1_file_1_jg7761.t1"; gene_id "file_1_file_1_jg7761";
Andromeda	AUGUSTUS	exon	8109191	8109344	.	-	.	transcript_id "file_1_file_1_jg7761.t1"; gene_id "file_1_file_1_jg7761";
Andromeda	AUGUSTUS	intron	8109345	8109925	.	-	.	transcript_id "file_1_file_1_jg7761.t1"; gene_id "file_1_file_1_jg7761";
Andromeda	AUGUSTUS	CDS	8109926	8110017	1	-	2	transcript_id "file_1_file_1_jg7761.t1"; gene_id "file_1_file_1_jg7761";
Andromeda	AUGUSTUS	exon	8109926	8110017	.	-	.	transcript_id "file_1_file_1_jg7761.t1"; gene_id "file_1_file_1_jg7761";
Andromeda	AUGUSTUS	intron	8110018	8110076	.	-	.	transcript_id "file_1_file_1_jg7761.t1"; gene_id "file_1_file_1_jg7761";
Andromeda	AUGUSTUS	transcript	8108438	8110263	.	-	.	transcript_id "file_1_file_1_jg7761.t1"; gene_id "file_1_file_1_jg7761"
Andromeda	AUGUSTUS	gene	8108438	8110263	.	-	.	jg7761
Andromeda	AUGUSTUS	CDS	8110077	8110263	1	-	0	transcript_id "file_1_file_1_jg7761.t1"; gene_id "file_1_file_1_jg7761";
Andromeda	AUGUSTUS	exon	8110077	8110263	.	-	.	transcript_id "file_1_file_1_jg7761.t1"; gene_id "file_1_file_1_jg7761";
Andromeda	AUGUSTUS	start_codon	8110261	8110263	.	-	0	transcript_id "file_1_file_1_jg7761.t1"; gene_id "file_1_file_1_jg7761";
Draco	GeneMark.hmm	start_codon	3633552	3633554	.	+	0	gene_id "file_1_file_2_16400_g"; transcript_id "file_1_file_2_16400_t"; count "file_1_file_2_1_1";
Draco	GeneMark.hmm	CDS	3633552	3633584	.	+	0	gene_id "file_1_file_2_16400_g"; transcript_id "file_1_file_2_16400_t"; cds_type "file_1_file_2_Initial"; count "file_1_file_2_1_3"; anchored "file_1_file_2_0_1";
Draco	GeneMark.hmm	exon	3633552	3633584	0	+	.	gene_id "file_1_file_2_16400_g"; transcript_id "file_1_file_2_16400_t"; cds_type "file_1_file_2_Initial"; count "file_1_file_2_1_3"; anchored "file_1_file_2_0_1";
Draco	GeneMark.hmm	CDS	3633771	3634065	.	+	0	gene_id "file_1_file_2_16400_g"; transcript_id "file_1_file_2_16400_t"; cds_type "file_1_file_2_Internal"; count "file_1_file_2_2_3"; anchored "file_1_file_2_1_1";
Draco	GeneMark.hmm	exon	3633771	3634065	0	+	.	gene_id "file_1_file_2_16400_g"; transcript_id "file_1_file_2_16400_t"; cds_type "file_1_file_2_Internal"; count "file_1_file_2_2_3"; anchored "file_1_file_2_1_1";
Draco	GeneMark.hmm	CDS	3634131	3634150	.	+	2	gene_id "file_1_file_2_16400_g"; transcript_id "file_1_file_2_16400_t"; cds_type "file_1_file_2_Terminal"; count "file_1_file_2_3_3"; anchored "file_1_file_2_1_0";
Draco	GeneMark.hmm	exon	3634131	3634150	0	+	.	gene_id "file_1_file_2_16400_g"; transcript_id "file_1_file_2_16400_t"; cds_type "file_1_file_2_Terminal"; count "file_1_file_2_3_3"; anchored "file_1_file_2_1_0";
Draco	GeneMark.hmm	stop_codon	3634148	3634150	.	+	0	gene_id "file_1_file_2_16400_g"; transcript_id "file_1_file_2_16400_t"; count "file_1_file_2_1_1";
Gemini	AUGUSTUS	stop_codon	13248451	13248453	.	-	0	transcript_id "file_1_file_1_jg1371.t4"; gene_id "file_1_file_1_jg1371";
Gemini	AUGUSTUS	CDS	13248451	13248553	1	-	1	transcript_id "file_1_file_1_jg1371.t4"; gene_id "file_1_file_1_jg1371";
Gemini	AUGUSTUS	exon	13248451	13248553	.	-	.	transcript_id "file_1_file_1_jg1371.t4"; gene_id "file_1_file_1_jg1371";
Gemini	AUGUSTUS	intron	13248554	13248677	.	-	.	transcript_id "file_1_file_1_jg1371.t4"; gene_id "file_1_file_1_jg1371";
Gemini	AUGUSTUS	CDS	13248678	13248868	1	-	0	transcript_id "file_1_file_1_jg1371.t4"; gene_id "file_1_file_1_jg1371";
Gemini	AUGUSTUS	exon	13248678	13248868	.	-	.	transcript_id "file_1_file_1_jg1371.t4"; gene_id "file_1_file_1_jg1371";
Gemini	AUGUSTUS	intron	13248869	13248929	.	-	.	transcript_id "file_1_file_1_jg1371.t4"; gene_id "file_1_file_1_jg1371";
Gemini	AUGUSTUS	CDS	13248930	13249095	1	-	1	transcript_id "file_1_file_1_jg1371.t4"; gene_id "file_1_file_1_jg1371";
Gemini	AUGUSTUS	exon	13248930	13249095	.	-	.	transcript_id "file_1_file_1_jg1371.t4"; gene_id "file_1_file_1_jg1371";
Gemini	AUGUSTUS	intron	13249096	13249164	.	-	.	transcript_id "file_1_file_1_jg1371.t4"; gene_id "file_1_file_1_jg1371";
Gemini	AUGUSTUS	CDS	13249165	13249486	1	-	2	transcript_id "file_1_file_1_jg1371.t4"; gene_id "file_1_file_1_jg1371";
Gemini	AUGUSTUS	exon	13249165	13249486	.	-	.	transcript_id "file_1_file_1_jg1371.t4"; gene_id "file_1_file_1_jg1371";
Gemini	AUGUSTUS	intron	13249487	13249554	.	-	.	transcript_id "file_1_file_1_jg1371.t4"; gene_id "file_1_file_1_jg1371";
Gemini	AUGUSTUS	CDS	13249555	13249743	1	-	2	transcript_id "file_1_file_1_jg1371.t4"; gene_id "file_1_file_1_jg1371";
Gemini	AUGUSTUS	exon	13249555	13249743	.	-	.	transcript_id "file_1_file_1_jg1371.t4"; gene_id "file_1_file_1_jg1371";
Gemini	AUGUSTUS	intron	13249744	13249809	.	-	.	transcript_id "file_1_file_1_jg1371.t4"; gene_id "file_1_file_1_jg1371";
Gemini	AUGUSTUS	CDS	13249810	13250211	1	-	2	transcript_id "file_1_file_1_jg1371.t4"; gene_id "file_1_file_1_jg1371";
Gemini	AUGUSTUS	exon	13249810	13250211	.	-	.	transcript_id "file_1_file_1_jg1371.t4"; gene_id "file_1_file_1_jg1371";
Gemini	AUGUSTUS	intron	13250212	13250271	.	-	.	transcript_id "file_1_file_1_jg1371.t4"; gene_id "file_1_file_1_jg1371";
Gemini	AUGUSTUS	CDS	13250272	13252893	1	-	2	transcript_id "file_1_file_1_jg1371.t4"; gene_id "file_1_file_1_jg1371";
Gemini	AUGUSTUS	exon	13250272	13252893	.	-	.	transcript_id "file_1_file_1_jg1371.t4"; gene_id "file_1_file_1_jg1371";
Gemini	AUGUSTUS	intron	13252894	13252959	.	-	.	transcript_id "file_1_file_1_jg1371.t4"; gene_id "file_1_file_1_jg1371";
Gemini	AUGUSTUS	CDS	13252960	13253095	1	-	0	transcript_id "file_1_file_1_jg1371.t4"; gene_id "file_1_file_1_jg1371";
Gemini	AUGUSTUS	exon	13252960	13253095	.	-	.	transcript_id "file_1_file_1_jg1371.t4"; gene_id "file_1_file_1_jg1371";
Gemini	AUGUSTUS	intron	13253096	13253163	.	-	.	transcript_id "file_1_file_1_jg1371.t4"; gene_id "file_1_file_1_jg1371";
Gemini	AUGUSTUS	CDS	13253164	13254276	1	-	0	transcript_id "file_1_file_1_jg1371.t4"; gene_id "file_1_file_1_jg1371";
Gemini	AUGUSTUS	exon	13253164	13254276	.	-	.	transcript_id "file_1_file_1_jg1371.t4"; gene_id "file_1_file_1_jg1371";
Gemini	AUGUSTUS	intron	13254277	13254332	.	-	.	transcript_id "file_1_file_1_jg1371.t4"; gene_id "file_1_file_1_jg1371";
Gemini	AUGUSTUS	CDS	13254333	13254664	1	-	2	transcript_id "file_1_file_1_jg1371.t4"; gene_id "file_1_file_1_jg1371";
Gemini	AUGUSTUS	exon	13254333	13254664	.	-	.	transcript_id "file_1_file_1_jg1371.t4"; gene_id "file_1_file_1_jg1371";
Gemini	AUGUSTUS	intron	13254665	13254719	.	-	.	transcript_id "file_1_file_1_jg1371.t4"; gene_id "file_1_file_1_jg1371";
Gemini	AUGUSTUS	CDS	13254720	13255196	1	-	2	transcript_id "file_1_file_1_jg1371.t4"; gene_id "file_1_file_1_jg1371";
Gemini	AUGUSTUS	exon	13254720	13255196	.	-	.	transcript_id "file_1_file_1_jg1371.t4"; gene_id "file_1_file_1_jg1371";
Gemini	AUGUSTUS	intron	13255197	13255261	.	-	.	transcript_id "file_1_file_1_jg1371.t4"; gene_id "file_1_file_1_jg1371";
Gemini	AUGUSTUS	CDS	13255262	13258136	1	-	0	transcript_id "file_1_file_1_jg1371.t4"; gene_id "file_1_file_1_jg1371";
Gemini	AUGUSTUS	exon	13255262	13258136	.	-	.	transcript_id "file_1_file_1_jg1371.t4"; gene_id "file_1_file_1_jg1371";
Gemini	AUGUSTUS	intron	13258137	13258455	.	-	.	transcript_id "file_1_file_1_jg1371.t4"; gene_id "file_1_file_1_jg1371";
Gemini	AUGUSTUS	CDS	13258456	13263572	1	-	2	transcript_id "file_1_file_1_jg1371.t4"; gene_id "file_1_file_1_jg1371";
Gemini	AUGUSTUS	exon	13258456	13263572	.	-	.	transcript_id "file_1_file_1_jg1371.t4"; gene_id "file_1_file_1_jg1371";
Gemini	AUGUSTUS	intron	13263573	13264036	.	-	.	transcript_id "file_1_file_1_jg1371.t4"; gene_id "file_1_file_1_jg1371";
Gemini	AUGUSTUS	CDS	13264037	13264530	1	-	1	transcript_id "file_1_file_1_jg1371.t4"; gene_id "file_1_file_1_jg1371";
Gemini	AUGUSTUS	exon	13264037	13264530	.	-	.	transcript_id "file_1_file_1_jg1371.t4"; gene_id "file_1_file_1_jg1371";
Gemini	AUGUSTUS	intron	13264531	13264601	.	-	.	transcript_id "file_1_file_1_jg1371.t4"; gene_id "file_1_file_1_jg1371";
Gemini	AUGUSTUS	CDS	13264602	13264873	1	-	0	transcript_id "file_1_file_1_jg1371.t4"; gene_id "file_1_file_1_jg1371";
Gemini	AUGUSTUS	exon	13264602	13264873	.	-	.	transcript_id "file_1_file_1_jg1371.t4"; gene_id "file_1_file_1_jg1371";
Gemini	AUGUSTUS	intron	13264874	13264988	.	-	.	transcript_id "file_1_file_1_jg1371.t4"; gene_id "file_1_file_1_jg1371";
Gemini	AUGUSTUS	CDS	13264989	13265210	1	-	0	transcript_id "file_1_file_1_jg1371.t4"; gene_id "file_1_file_1_jg1371";
Gemini	AUGUSTUS	exon	13264989	13265210	.	-	.	transcript_id "file_1_file_1_jg1371.t4"; gene_id "file_1_file_1_jg1371";
Gemini	AUGUSTUS	intron	13265211	13265269	.	-	.	transcript_id "file_1_file_1_jg1371.t4"; gene_id "file_1_file_1_jg1371";
Gemini	AUGUSTUS	CDS	13265270	13265509	1	-	0	transcript_id "file_1_file_1_jg1371.t4"; gene_id "file_1_file_1_jg1371";
Gemini	AUGUSTUS	exon	13265270	13265509	.	-	.	transcript_id "file_1_file_1_jg1371.t4"; gene_id "file_1_file_1_jg1371";
Gemini	AUGUSTUS	intron	13265510	13265797	.	-	.	transcript_id "file_1_file_1_jg1371.t4"; gene_id "file_1_file_1_jg1371";
Gemini	AUGUSTUS	transcript	13248451	13266064	.	-	.	transcript_id "file_1_file_1_jg1371.t4"; gene_id "file_1_file_1_jg1371"
Gemini	AUGUSTUS	CDS	13265798	13266064	1	-	0	transcript_id "file_1_file_1_jg1371.t4"; gene_id "file_1_file_1_jg1371";
Gemini	AUGUSTUS	exon	13265798	13266064	.	-	.	transcript_id "file_1_file_1_jg1371.t4"; gene_id "file_1_file_1_jg1371";
Gemini	AUGUSTUS	start_codon	13266062	13266064	.	-	0	transcript_id "file_1_file_1_jg1371.t4"; gene_id "file_1_file_1_jg1371";
Andromeda	AUGUSTUS	start_codon	20878634	20878636	.	+	0	transcript_id "file_1_file_1_jg9050.t1"; gene_id "file_1_file_1_jg9050";
Andromeda	AUGUSTUS	CDS	20878634	20879534	0.98	+	0	transcript_id "file_1_file_1_jg9050.t1"; gene_id "file_1_file_1_jg9050";
Andromeda	AUGUSTUS	exon	20878634	20879534	.	+	.	transcript_id "file_1_file_1_jg9050.t1"; gene_id "file_1_file_1_jg9050";
Andromeda	AUGUSTUS	intron	20879535	20880119	.	+	.	transcript_id "file_1_file_1_jg9050.t1"; gene_id "file_1_file_1_jg9050";
Andromeda	AUGUSTUS	CDS	20880120	20881045	0.86	+	2	transcript_id "file_1_file_1_jg9050.t1"; gene_id "file_1_file_1_jg9050";
Andromeda	AUGUSTUS	exon	20880120	20881045	.	+	.	transcript_id "file_1_file_1_jg9050.t1"; gene_id "file_1_file_1_jg9050";
Andromeda	AUGUSTUS	intron	20881046	20881102	.	+	.	transcript_id "file_1_file_1_jg9050.t1"; gene_id "file_1_file_1_jg9050";
Andromeda	AUGUSTUS	CDS	20881103	20882011	0.67	+	0	transcript_id "file_1_file_1_jg9050.t1"; gene_id "file_1_file_1_jg9050";
Andromeda	AUGUSTUS	exon	20881103	20882011	.	+	.	transcript_id "file_1_file_1_jg9050.t1"; gene_id "file_1_file_1_jg9050";
Andromeda	AUGUSTUS	intron	20882012	20882725	.	+	.	transcript_id "file_1_file_1_jg9050.t1"; gene_id "file_1_file_1_jg9050";
Andromeda	AUGUSTUS	transcript	20878634	20883241	.	+	.	transcript_id "file_1_file_1_jg9050.t1"; gene_id "file_1_file_1_jg9050"
Andromeda	AUGUSTUS	gene	20878634	20883241	.	+	.	jg9050
Andromeda	AUGUSTUS	CDS	20882726	20883241	0.41	+	0	transcript_id "file_1_file_1_jg9050.t1"; gene_id "file_1_file_1_jg9050";
Andromeda	AUGUSTUS	exon	20882726	20883241	.	+	.	transcript_id "file_1_file_1_jg9050.t1"; gene_id "file_1_file_1_jg9050";
Andromeda	AUGUSTUS	stop_codon	20883239	20883241	.	+	0	transcript_id "file_1_file_1_jg9050.t1"; gene_id "file_1_file_1_jg9050";
Draco	AUGUSTUS	stop_codon	9858785	9858787	.	-	0	transcript_id "file_1_file_1_jg16160.t1"; gene_id "file_1_file_1_jg16160";
Draco	AUGUSTUS	CDS	9858785	9858939	1	-	2	transcript_id "file_1_file_1_jg16160.t1"; gene_id "file_1_file_1_jg16160";
Draco	AUGUSTUS	exon	9858785	9858939	.	-	.	transcript_id "file_1_file_1_jg16160.t1"; gene_id "file_1_file_1_jg16160";
Draco	AUGUSTUS	intron	9858940	9859427	.	-	.	transcript_id "file_1_file_1_jg16160.t1"; gene_id "file_1_file_1_jg16160";
Draco	AUGUSTUS	transcript	9858785	9861309	.	-	.	transcript_id "file_1_file_1_jg16160.t1"; gene_id "file_1_file_1_jg16160"
Draco	AUGUSTUS	gene	9858785	9861309	.	-	.	jg16160
Draco	AUGUSTUS	CDS	9859428	9861309	1	-	0	transcript_id "file_1_file_1_jg16160.t1"; gene_id "file_1_file_1_jg16160";
Draco	AUGUSTUS	exon	9859428	9861309	.	-	.	transcript_id "file_1_file_1_jg16160.t1"; gene_id "file_1_file_1_jg16160";
Draco	AUGUSTUS	start_codon	9861307	9861309	.	-	0	transcript_id "file_1_file_1_jg16160.t1"; gene_id "file_1_file_1_jg16160";
Contig_13	GeneMark.hmm	stop_codon	547455	547457	.	-	0	gene_id "file_1_file_2_6897_g"; transcript_id "file_1_file_2_6897_t"; count "file_1_file_2_1_1";
Contig_13	GeneMark.hmm	CDS	547455	547657	.	-	2	gene_id "file_1_file_2_6897_g"; transcript_id "file_1_file_2_6897_t"; evidence "file_1_file_2_1_1"; cds_type "file_1_file_2_Terminal"; count "file_1_file_2_3_3"; anchored "file_1_file_2_1_1";
Contig_13	GeneMark.hmm	exon	547455	547657	0	-	.	gene_id "file_1_file_2_6897_g"; transcript_id "file_1_file_2_6897_t"; evidence "file_1_file_2_1_1"; cds_type "file_1_file_2_Terminal"; count "file_1_file_2_3_3"; anchored "file_1_file_2_1_1";
Contig_13	GeneMark.hmm	CDS	547736	547898	.	-	0	gene_id "file_1_file_2_6897_g"; transcript_id "file_1_file_2_6897_t"; evidence "file_1_file_2_1_0"; cds_type "file_1_file_2_Internal"; count "file_1_file_2_2_3"; anchored "file_1_file_2_1_1";
Contig_13	GeneMark.hmm	exon	547736	547898	0	-	.	gene_id "file_1_file_2_6897_g"; transcript_id "file_1_file_2_6897_t"; evidence "file_1_file_2_1_0"; cds_type "file_1_file_2_Internal"; count "file_1_file_2_2_3"; anchored "file_1_file_2_1_1";
Contig_13	GeneMark.hmm	CDS	548203	548214	.	-	0	gene_id "file_1_file_2_6897_g"; transcript_id "file_1_file_2_6897_t"; cds_type "file_1_file_2_Initial"; count "file_1_file_2_1_3"; anchored "file_1_file_2_1_0";
Contig_13	GeneMark.hmm	exon	548203	548214	0	-	.	gene_id "file_1_file_2_6897_g"; transcript_id "file_1_file_2_6897_t"; cds_type "file_1_file_2_Initial"; count "file_1_file_2_1_3"; anchored "file_1_file_2_1_0";
Contig_13	GeneMark.hmm	start_codon	548212	548214	.	-	0	gene_id "file_1_file_2_6897_g"; transcript_id "file_1_file_2_6897_t"; count "file_1_file_2_1_1";
Contig_13	AUGUSTUS	stop_codon	2104259	2104261	.	-	0	transcript_id "file_1_file_1_jg5442.t2"; gene_id "file_1_file_1_jg5442";
Contig_13	AUGUSTUS	CDS	2104259	2104463	1	-	1	transcript_id "file_1_file_1_jg5442.t2"; gene_id "file_1_file_1_jg5442";
Contig_13	AUGUSTUS	exon	2104259	2104463	.	-	.	transcript_id "file_1_file_1_jg5442.t2"; gene_id "file_1_file_1_jg5442";
Contig_13	AUGUSTUS	intron	2104464	2104595	.	-	.	transcript_id "file_1_file_1_jg5442.t2"; gene_id "file_1_file_1_jg5442";
Contig_13	AUGUSTUS	CDS	2104596	2104795	1	-	0	transcript_id "file_1_file_1_jg5442.t2"; gene_id "file_1_file_1_jg5442";
Contig_13	AUGUSTUS	exon	2104596	2104795	.	-	.	transcript_id "file_1_file_1_jg5442.t2"; gene_id "file_1_file_1_jg5442";
Contig_13	AUGUSTUS	intron	2104796	2104847	.	-	.	transcript_id "file_1_file_1_jg5442.t2"; gene_id "file_1_file_1_jg5442";
Contig_13	AUGUSTUS	CDS	2104848	2105345	1	-	0	transcript_id "file_1_file_1_jg5442.t2"; gene_id "file_1_file_1_jg5442";
Contig_13	AUGUSTUS	exon	2104848	2105345	.	-	.	transcript_id "file_1_file_1_jg5442.t2"; gene_id "file_1_file_1_jg5442";
Contig_13	AUGUSTUS	intron	2105346	2105768	.	-	.	transcript_id "file_1_file_1_jg5442.t2"; gene_id "file_1_file_1_jg5442";
Contig_13	AUGUSTUS	CDS	2105769	2106138	1	-	1	transcript_id "file_1_file_1_jg5442.t2"; gene_id "file_1_file_1_jg5442";
Contig_13	AUGUSTUS	exon	2105769	2106138	.	-	.	transcript_id "file_1_file_1_jg5442.t2"; gene_id "file_1_file_1_jg5442";
Contig_13	AUGUSTUS	intron	2106139	2106220	.	-	.	transcript_id "file_1_file_1_jg5442.t2"; gene_id "file_1_file_1_jg5442";
Contig_13	AUGUSTUS	transcript	2104259	2106255	.	-	.	transcript_id "file_1_file_1_jg5442.t2"; gene_id "file_1_file_1_jg5442"
Contig_13	AUGUSTUS	CDS	2106221	2106255	1	-	0	transcript_id "file_1_file_1_jg5442.t2"; gene_id "file_1_file_1_jg5442";
Contig_13	AUGUSTUS	exon	2106221	2106255	.	-	.	transcript_id "file_1_file_1_jg5442.t2"; gene_id "file_1_file_1_jg5442";
Contig_13	AUGUSTUS	start_codon	2106253	2106255	.	-	0	transcript_id "file_1_file_1_jg5442.t2"; gene_id "file_1_file_1_jg5442";
Andromeda	AUGUSTUS	stop_codon	10325802	10325804	.	-	0	transcript_id "file_1_file_1_jg8004.t1"; gene_id "file_1_file_1_jg8004";
Andromeda	AUGUSTUS	CDS	10325802	10326013	1	-	2	transcript_id "file_1_file_1_jg8004.t1"; gene_id "file_1_file_1_jg8004";
Andromeda	AUGUSTUS	exon	10325802	10326013	.	-	.	transcript_id "file_1_file_1_jg8004.t1"; gene_id "file_1_file_1_jg8004";
Andromeda	AUGUSTUS	intron	10326014	10326083	.	-	.	transcript_id "file_1_file_1_jg8004.t1"; gene_id "file_1_file_1_jg8004";
Andromeda	AUGUSTUS	CDS	10326084	10326170	1	-	2	transcript_id "file_1_file_1_jg8004.t1"; gene_id "file_1_file_1_jg8004";
Andromeda	AUGUSTUS	exon	10326084	10326170	.	-	.	transcript_id "file_1_file_1_jg8004.t1"; gene_id "file_1_file_1_jg8004";
Andromeda	AUGUSTUS	intron	10326171	10326226	.	-	.	transcript_id "file_1_file_1_jg8004.t1"; gene_id "file_1_file_1_jg8004";
Andromeda	AUGUSTUS	CDS	10326227	10326492	1	-	1	transcript_id "file_1_file_1_jg8004.t1"; gene_id "file_1_file_1_jg8004";
Andromeda	AUGUSTUS	exon	10326227	10326492	.	-	.	transcript_id "file_1_file_1_jg8004.t1"; gene_id "file_1_file_1_jg8004";
Andromeda	AUGUSTUS	intron	10326493	10326719	.	-	.	transcript_id "file_1_file_1_jg8004.t1"; gene_id "file_1_file_1_jg8004";
Andromeda	AUGUSTUS	CDS	10326720	10326906	1	-	2	transcript_id "file_1_file_1_jg8004.t1"; gene_id "file_1_file_1_jg8004";
Andromeda	AUGUSTUS	exon	10326720	10326906	.	-	.	transcript_id "file_1_file_1_jg8004.t1"; gene_id "file_1_file_1_jg8004";
Andromeda	AUGUSTUS	intron	10326907	10326958	.	-	.	transcript_id "file_1_file_1_jg8004.t1"; gene_id "file_1_file_1_jg8004";
Andromeda	AUGUSTUS	CDS	10326959	10327374	1	-	1	transcript_id "file_1_file_1_jg8004.t1"; gene_id "file_1_file_1_jg8004";
Andromeda	AUGUSTUS	exon	10326959	10327374	.	-	.	transcript_id "file_1_file_1_jg8004.t1"; gene_id "file_1_file_1_jg8004";
Andromeda	AUGUSTUS	intron	10327375	10327431	.	-	.	transcript_id "file_1_file_1_jg8004.t1"; gene_id "file_1_file_1_jg8004";
Andromeda	AUGUSTUS	CDS	10327432	10327778	1	-	0	transcript_id "file_1_file_1_jg8004.t1"; gene_id "file_1_file_1_jg8004";
Andromeda	AUGUSTUS	exon	10327432	10327778	.	-	.	transcript_id "file_1_file_1_jg8004.t1"; gene_id "file_1_file_1_jg8004";
Andromeda	AUGUSTUS	intron	10327779	10328175	.	-	.	transcript_id "file_1_file_1_jg8004.t1"; gene_id "file_1_file_1_jg8004";
Andromeda	AUGUSTUS	CDS	10328176	10328269	1	-	1	transcript_id "file_1_file_1_jg8004.t1"; gene_id "file_1_file_1_jg8004";
Andromeda	AUGUSTUS	exon	10328176	10328269	.	-	.	transcript_id "file_1_file_1_jg8004.t1"; gene_id "file_1_file_1_jg8004";
Andromeda	AUGUSTUS	intron	10328270	10328332	.	-	.	transcript_id "file_1_file_1_jg8004.t1"; gene_id "file_1_file_1_jg8004";
Andromeda	AUGUSTUS	CDS	10328333	10328755	1	-	1	transcript_id "file_1_file_1_jg8004.t1"; gene_id "file_1_file_1_jg8004";
Andromeda	AUGUSTUS	exon	10328333	10328755	.	-	.	transcript_id "file_1_file_1_jg8004.t1"; gene_id "file_1_file_1_jg8004";
Andromeda	AUGUSTUS	intron	10328756	10328822	.	-	.	transcript_id "file_1_file_1_jg8004.t1"; gene_id "file_1_file_1_jg8004";
Andromeda	AUGUSTUS	transcript	10325802	10328926	.	-	.	transcript_id "file_1_file_1_jg8004.t1"; gene_id "file_1_file_1_jg8004"
Andromeda	AUGUSTUS	gene	10325802	10328926	.	-	.	jg8004
Andromeda	AUGUSTUS	CDS	10328823	10328926	1	-	0	transcript_id "file_1_file_1_jg8004.t1"; gene_id "file_1_file_1_jg8004";
Andromeda	AUGUSTUS	exon	10328823	10328926	.	-	.	transcript_id "file_1_file_1_jg8004.t1"; gene_id "file_1_file_1_jg8004";
Andromeda	AUGUSTUS	start_codon	10328924	10328926	.	-	0	transcript_id "file_1_file_1_jg8004.t1"; gene_id "file_1_file_1_jg8004";
Cepheus	AUGUSTUS	start_codon	11935406	11935408	.	+	0	transcript_id "file_1_file_1_jg11923.t1"; gene_id "file_1_file_1_jg11923";
Cepheus	AUGUSTUS	CDS	11935406	11935469	1	+	0	transcript_id "file_1_file_1_jg11923.t1"; gene_id "file_1_file_1_jg11923";
Cepheus	AUGUSTUS	exon	11935406	11935469	.	+	.	transcript_id "file_1_file_1_jg11923.t1"; gene_id "file_1_file_1_jg11923";
Cepheus	AUGUSTUS	intron	11935470	11938211	.	+	.	transcript_id "file_1_file_1_jg11923.t1"; gene_id "file_1_file_1_jg11923";
Cepheus	AUGUSTUS	CDS	11938212	11938348	1	+	2	transcript_id "file_1_file_1_jg11923.t1"; gene_id "file_1_file_1_jg11923";
Cepheus	AUGUSTUS	exon	11938212	11938348	.	+	.	transcript_id "file_1_file_1_jg11923.t1"; gene_id "file_1_file_1_jg11923";
Cepheus	AUGUSTUS	intron	11938349	11939139	.	+	.	transcript_id "file_1_file_1_jg11923.t1"; gene_id "file_1_file_1_jg11923";
Cepheus	AUGUSTUS	CDS	11939140	11939294	1	+	0	transcript_id "file_1_file_1_jg11923.t1"; gene_id "file_1_file_1_jg11923";
Cepheus	AUGUSTUS	exon	11939140	11939294	.	+	.	transcript_id "file_1_file_1_jg11923.t1"; gene_id "file_1_file_1_jg11923";
Cepheus	AUGUSTUS	intron	11939295	11939453	.	+	.	transcript_id "file_1_file_1_jg11923.t1"; gene_id "file_1_file_1_jg11923";
Cepheus	AUGUSTUS	CDS	11939454	11939898	1	+	1	transcript_id "file_1_file_1_jg11923.t1"; gene_id "file_1_file_1_jg11923";
Cepheus	AUGUSTUS	exon	11939454	11939898	.	+	.	transcript_id "file_1_file_1_jg11923.t1"; gene_id "file_1_file_1_jg11923";
Cepheus	AUGUSTUS	intron	11939899	11940410	.	+	.	transcript_id "file_1_file_1_jg11923.t1"; gene_id "file_1_file_1_jg11923";
Cepheus	AUGUSTUS	CDS	11940411	11941010	1	+	0	transcript_id "file_1_file_1_jg11923.t1"; gene_id "file_1_file_1_jg11923";
Cepheus	AUGUSTUS	exon	11940411	11941010	.	+	.	transcript_id "file_1_file_1_jg11923.t1"; gene_id "file_1_file_1_jg11923";
Cepheus	AUGUSTUS	intron	11941011	11941337	.	+	.	transcript_id "file_1_file_1_jg11923.t1"; gene_id "file_1_file_1_jg11923";
Cepheus	AUGUSTUS	transcript	11935406	11941502	.	+	.	transcript_id "file_1_file_1_jg11923.t1"; gene_id "file_1_file_1_jg11923"
Cepheus	AUGUSTUS	gene	11935406	11941502	.	+	.	jg11923
Cepheus	AUGUSTUS	CDS	11941338	11941502	1	+	0	transcript_id "file_1_file_1_jg11923.t1"; gene_id "file_1_file_1_jg11923";
Cepheus	AUGUSTUS	exon	11941338	11941502	.	+	.	transcript_id "file_1_file_1_jg11923.t1"; gene_id "file_1_file_1_jg11923";
Cepheus	AUGUSTUS	stop_codon	11941500	11941502	.	+	0	transcript_id "file_1_file_1_jg11923.t1"; gene_id "file_1_file_1_jg11923";
Cepheus	AUGUSTUS	start_codon	12782139	12782141	.	+	0	transcript_id "file_1_file_1_jg12050.t2"; gene_id "file_1_file_1_jg12050";
Cepheus	AUGUSTUS	CDS	12782139	12782185	1	+	0	transcript_id "file_1_file_1_jg12050.t2"; gene_id "file_1_file_1_jg12050";
Cepheus	AUGUSTUS	exon	12782139	12782185	.	+	.	transcript_id "file_1_file_1_jg12050.t2"; gene_id "file_1_file_1_jg12050";
Cepheus	AUGUSTUS	intron	12782186	12782269	.	+	.	transcript_id "file_1_file_1_jg12050.t2"; gene_id "file_1_file_1_jg12050";
Cepheus	AUGUSTUS	CDS	12782270	12782793	1	+	1	transcript_id "file_1_file_1_jg12050.t2"; gene_id "file_1_file_1_jg12050";
Cepheus	AUGUSTUS	exon	12782270	12782793	.	+	.	transcript_id "file_1_file_1_jg12050.t2"; gene_id "file_1_file_1_jg12050";
Cepheus	AUGUSTUS	intron	12782794	12782861	.	+	.	transcript_id "file_1_file_1_jg12050.t2"; gene_id "file_1_file_1_jg12050";
Cepheus	AUGUSTUS	CDS	12782862	12783655	0.93	+	2	transcript_id "file_1_file_1_jg12050.t2"; gene_id "file_1_file_1_jg12050";
Cepheus	AUGUSTUS	exon	12782862	12783655	.	+	.	transcript_id "file_1_file_1_jg12050.t2"; gene_id "file_1_file_1_jg12050";
Cepheus	AUGUSTUS	intron	12783656	12783776	.	+	.	transcript_id "file_1_file_1_jg12050.t2"; gene_id "file_1_file_1_jg12050";
Cepheus	AUGUSTUS	CDS	12783777	12783800	0.97	+	0	transcript_id "file_1_file_1_jg12050.t2"; gene_id "file_1_file_1_jg12050";
Cepheus	AUGUSTUS	exon	12783777	12783800	.	+	.	transcript_id "file_1_file_1_jg12050.t2"; gene_id "file_1_file_1_jg12050";
Cepheus	AUGUSTUS	intron	12783801	12783869	.	+	.	transcript_id "file_1_file_1_jg12050.t2"; gene_id "file_1_file_1_jg12050";
Cepheus	AUGUSTUS	CDS	12783870	12783909	1	+	0	transcript_id "file_1_file_1_jg12050.t2"; gene_id "file_1_file_1_jg12050";
Cepheus	AUGUSTUS	exon	12783870	12783909	.	+	.	transcript_id "file_1_file_1_jg12050.t2"; gene_id "file_1_file_1_jg12050";
Cepheus	AUGUSTUS	intron	12783910	12783963	.	+	.	transcript_id "file_1_file_1_jg12050.t2"; gene_id "file_1_file_1_jg12050";
Cepheus	AUGUSTUS	transcript	12782139	12785831	.	+	.	transcript_id "file_1_file_1_jg12050.t2"; gene_id "file_1_file_1_jg12050"
Cepheus	AUGUSTUS	CDS	12783964	12785831	0.51	+	2	transcript_id "file_1_file_1_jg12050.t2"; gene_id "file_1_file_1_jg12050";
Cepheus	AUGUSTUS	exon	12783964	12785831	.	+	.	transcript_id "file_1_file_1_jg12050.t2"; gene_id "file_1_file_1_jg12050";
Cepheus	AUGUSTUS	stop_codon	12785829	12785831	.	+	0	transcript_id "file_1_file_1_jg12050.t2"; gene_id "file_1_file_1_jg12050";
Cepheus	AUGUSTUS	stop_codon	7509453	7509455	.	-	0	transcript_id "file_1_file_1_jg11367.t1"; gene_id "file_1_file_1_jg11367";
Cepheus	AUGUSTUS	CDS	7509453	7509653	1	-	0	transcript_id "file_1_file_1_jg11367.t1"; gene_id "file_1_file_1_jg11367";
Cepheus	AUGUSTUS	exon	7509453	7509653	.	-	.	transcript_id "file_1_file_1_jg11367.t1"; gene_id "file_1_file_1_jg11367";
Cepheus	AUGUSTUS	intron	7509654	7509824	.	-	.	transcript_id "file_1_file_1_jg11367.t1"; gene_id "file_1_file_1_jg11367";
Cepheus	AUGUSTUS	CDS	7509825	7509875	1	-	0	transcript_id "file_1_file_1_jg11367.t1"; gene_id "file_1_file_1_jg11367";
Cepheus	AUGUSTUS	exon	7509825	7509875	.	-	.	transcript_id "file_1_file_1_jg11367.t1"; gene_id "file_1_file_1_jg11367";
Cepheus	AUGUSTUS	intron	7509876	7510062	.	-	.	transcript_id "file_1_file_1_jg11367.t1"; gene_id "file_1_file_1_jg11367";
Cepheus	AUGUSTUS	CDS	7510063	7510201	1	-	1	transcript_id "file_1_file_1_jg11367.t1"; gene_id "file_1_file_1_jg11367";
Cepheus	AUGUSTUS	exon	7510063	7510201	.	-	.	transcript_id "file_1_file_1_jg11367.t1"; gene_id "file_1_file_1_jg11367";
Cepheus	AUGUSTUS	intron	7510202	7510259	.	-	.	transcript_id "file_1_file_1_jg11367.t1"; gene_id "file_1_file_1_jg11367";
Cepheus	AUGUSTUS	CDS	7510260	7510987	1	-	0	transcript_id "file_1_file_1_jg11367.t1"; gene_id "file_1_file_1_jg11367";
Cepheus	AUGUSTUS	exon	7510260	7510987	.	-	.	transcript_id "file_1_file_1_jg11367.t1"; gene_id "file_1_file_1_jg11367";
Cepheus	AUGUSTUS	intron	7510988	7511049	.	-	.	transcript_id "file_1_file_1_jg11367.t1"; gene_id "file_1_file_1_jg11367";
Cepheus	AUGUSTUS	CDS	7511050	7511501	1	-	2	transcript_id "file_1_file_1_jg11367.t1"; gene_id "file_1_file_1_jg11367";
Cepheus	AUGUSTUS	exon	7511050	7511501	.	-	.	transcript_id "file_1_file_1_jg11367.t1"; gene_id "file_1_file_1_jg11367";
Cepheus	AUGUSTUS	intron	7511502	7513094	.	-	.	transcript_id "file_1_file_1_jg11367.t1"; gene_id "file_1_file_1_jg11367";
Cepheus	AUGUSTUS	transcript	7509453	7513161	.	-	.	transcript_id "file_1_file_1_jg11367.t1"; gene_id "file_1_file_1_jg11367"
Cepheus	AUGUSTUS	gene	7509453	7513161	.	-	.	jg11367
Cepheus	AUGUSTUS	CDS	7513095	7513161	1	-	0	transcript_id "file_1_file_1_jg11367.t1"; gene_id "file_1_file_1_jg11367";
Cepheus	AUGUSTUS	exon	7513095	7513161	.	-	.	transcript_id "file_1_file_1_jg11367.t1"; gene_id "file_1_file_1_jg11367";
Cepheus	AUGUSTUS	start_codon	7513159	7513161	.	-	0	transcript_id "file_1_file_1_jg11367.t1"; gene_id "file_1_file_1_jg11367";
Gemini	AUGUSTUS	stop_codon	2143415	2143417	.	-	0	transcript_id "file_1_file_1_jg309.t1"; gene_id "file_1_file_1_jg309";
Gemini	AUGUSTUS	CDS	2143415	2144395	0.6	-	0	transcript_id "file_1_file_1_jg309.t1"; gene_id "file_1_file_1_jg309";
Gemini	AUGUSTUS	exon	2143415	2144395	.	-	.	transcript_id "file_1_file_1_jg309.t1"; gene_id "file_1_file_1_jg309";
Gemini	AUGUSTUS	transcript	2143415	2144395	.	-	.	transcript_id "file_1_file_1_jg309.t1"; gene_id "file_1_file_1_jg309"
Gemini	AUGUSTUS	gene	2143415	2144395	.	-	.	jg309
Gemini	AUGUSTUS	start_codon	2144393	2144395	.	-	0	transcript_id "file_1_file_1_jg309.t1"; gene_id "file_1_file_1_jg309";
Contig_56	AUGUSTUS	start_codon	134570	134572	.	+	0	transcript_id "file_1_file_1_jg14625.t1"; gene_id "file_1_file_1_jg14625";
Contig_56	AUGUSTUS	CDS	134570	135157	1	+	0	transcript_id "file_1_file_1_jg14625.t1"; gene_id "file_1_file_1_jg14625";
Contig_56	AUGUSTUS	exon	134570	135157	.	+	.	transcript_id "file_1_file_1_jg14625.t1"; gene_id "file_1_file_1_jg14625";
Contig_56	AUGUSTUS	intron	135158	135213	.	+	.	transcript_id "file_1_file_1_jg14625.t1"; gene_id "file_1_file_1_jg14625";
Contig_56	AUGUSTUS	transcript	134570	135429	.	+	.	transcript_id "file_1_file_1_jg14625.t1"; gene_id "file_1_file_1_jg14625"
Contig_56	AUGUSTUS	gene	134570	135429	.	+	.	jg14625
Contig_56	AUGUSTUS	CDS	135214	135429	1	+	0	transcript_id "file_1_file_1_jg14625.t1"; gene_id "file_1_file_1_jg14625";
Contig_56	AUGUSTUS	exon	135214	135429	.	+	.	transcript_id "file_1_file_1_jg14625.t1"; gene_id "file_1_file_1_jg14625";
Contig_56	AUGUSTUS	stop_codon	135427	135429	.	+	0	transcript_id "file_1_file_1_jg14625.t1"; gene_id "file_1_file_1_jg14625";
Contig_10	AUGUSTUS	start_codon	2600043	2600045	.	+	0	transcript_id "file_1_file_1_jg2560.t1"; gene_id "file_1_file_1_jg2560";
Contig_10	AUGUSTUS	CDS	2600043	2600391	1	+	0	transcript_id "file_1_file_1_jg2560.t1"; gene_id "file_1_file_1_jg2560";
Contig_10	AUGUSTUS	exon	2600043	2600391	.	+	.	transcript_id "file_1_file_1_jg2560.t1"; gene_id "file_1_file_1_jg2560";
Contig_10	AUGUSTUS	intron	2600392	2604049	.	+	.	transcript_id "file_1_file_1_jg2560.t1"; gene_id "file_1_file_1_jg2560";
Contig_10	AUGUSTUS	CDS	2604050	2604414	1	+	2	transcript_id "file_1_file_1_jg2560.t1"; gene_id "file_1_file_1_jg2560";
Contig_10	AUGUSTUS	exon	2604050	2604414	.	+	.	transcript_id "file_1_file_1_jg2560.t1"; gene_id "file_1_file_1_jg2560";
Contig_10	AUGUSTUS	intron	2604415	2604471	.	+	.	transcript_id "file_1_file_1_jg2560.t1"; gene_id "file_1_file_1_jg2560";
Contig_10	AUGUSTUS	CDS	2604472	2605255	1	+	0	transcript_id "file_1_file_1_jg2560.t1"; gene_id "file_1_file_1_jg2560";
Contig_10	AUGUSTUS	exon	2604472	2605255	.	+	.	transcript_id "file_1_file_1_jg2560.t1"; gene_id "file_1_file_1_jg2560";
Contig_10	AUGUSTUS	intron	2605256	2605713	.	+	.	transcript_id "file_1_file_1_jg2560.t1"; gene_id "file_1_file_1_jg2560";
Contig_10	AUGUSTUS	transcript	2600043	2606030	.	+	.	transcript_id "file_1_file_1_jg2560.t1"; gene_id "file_1_file_1_jg2560"
Contig_10	AUGUSTUS	gene	2600043	2606030	.	+	.	jg2560
Contig_10	AUGUSTUS	CDS	2605714	2606030	1	+	2	transcript_id "file_1_file_1_jg2560.t1"; gene_id "file_1_file_1_jg2560";
Contig_10	AUGUSTUS	exon	2605714	2606030	.	+	.	transcript_id "file_1_file_1_jg2560.t1"; gene_id "file_1_file_1_jg2560";
Contig_10	AUGUSTUS	stop_codon	2606028	2606030	.	+	0	transcript_id "file_1_file_1_jg2560.t1"; gene_id "file_1_file_1_jg2560";
Contig_44	AUGUSTUS	stop_codon	533894	533896	.	-	0	transcript_id "file_1_file_1_jg14030.t1"; gene_id "file_1_file_1_jg14030";
Contig_44	AUGUSTUS	CDS	533894	534454	0.47	-	0	transcript_id "file_1_file_1_jg14030.t1"; gene_id "file_1_file_1_jg14030";
Contig_44	AUGUSTUS	exon	533894	534454	.	-	.	transcript_id "file_1_file_1_jg14030.t1"; gene_id "file_1_file_1_jg14030";
Contig_44	AUGUSTUS	transcript	533894	534454	.	-	.	transcript_id "file_1_file_1_jg14030.t1"; gene_id "file_1_file_1_jg14030"
Contig_44	AUGUSTUS	gene	533894	534454	.	-	.	jg14030
Contig_44	AUGUSTUS	start_codon	534452	534454	.	-	0	transcript_id "file_1_file_1_jg14030.t1"; gene_id "file_1_file_1_jg14030";
Andromeda	AUGUSTUS	start_codon	23103373	23103375	.	+	0	transcript_id "file_1_file_1_jg9347.t1"; gene_id "file_1_file_1_jg9347";
Andromeda	AUGUSTUS	CDS	23103373	23103444	1	+	0	transcript_id "file_1_file_1_jg9347.t1"; gene_id "file_1_file_1_jg9347";
Andromeda	AUGUSTUS	exon	23103373	23103444	.	+	.	transcript_id "file_1_file_1_jg9347.t1"; gene_id "file_1_file_1_jg9347";
Andromeda	AUGUSTUS	intron	23103445	23103507	.	+	.	transcript_id "file_1_file_1_jg9347.t1"; gene_id "file_1_file_1_jg9347";
Andromeda	AUGUSTUS	transcript	23103373	23104401	.	+	.	transcript_id "file_1_file_1_jg9347.t1"; gene_id "file_1_file_1_jg9347"
Andromeda	AUGUSTUS	gene	23103373	23104401	.	+	.	jg9347
Andromeda	AUGUSTUS	CDS	23103508	23104401	1	+	0	transcript_id "file_1_file_1_jg9347.t1"; gene_id "file_1_file_1_jg9347";
Andromeda	AUGUSTUS	exon	23103508	23104401	.	+	.	transcript_id "file_1_file_1_jg9347.t1"; gene_id "file_1_file_1_jg9347";
Andromeda	AUGUSTUS	stop_codon	23104399	23104401	.	+	0	transcript_id "file_1_file_1_jg9347.t1"; gene_id "file_1_file_1_jg9347";
Cepheus	AUGUSTUS	start_codon	3820115	3820117	.	+	0	transcript_id "file_1_file_1_jg11062.t1"; gene_id "file_1_file_1_jg11062";
Cepheus	AUGUSTUS	CDS	3820115	3820426	1	+	0	transcript_id "file_1_file_1_jg11062.t1"; gene_id "file_1_file_1_jg11062";
Cepheus	AUGUSTUS	exon	3820115	3820426	.	+	.	transcript_id "file_1_file_1_jg11062.t1"; gene_id "file_1_file_1_jg11062";
Cepheus	AUGUSTUS	transcript	3820115	3820426	.	+	.	transcript_id "file_1_file_1_jg11062.t1"; gene_id "file_1_file_1_jg11062"
Cepheus	AUGUSTUS	gene	3820115	3820426	.	+	.	jg11062
Cepheus	AUGUSTUS	stop_codon	3820424	3820426	.	+	0	transcript_id "file_1_file_1_jg11062.t1"; gene_id "file_1_file_1_jg11062";
Contig_6	AUGUSTUS	start_codon	3835979	3835981	.	+	0	transcript_id "file_1_file_1_jg10228.t1"; gene_id "file_1_file_1_jg10228";
Contig_6	AUGUSTUS	CDS	3835979	3836021	1	+	0	transcript_id "file_1_file_1_jg10228.t1"; gene_id "file_1_file_1_jg10228";
Contig_6	AUGUSTUS	exon	3835979	3836021	.	+	.	transcript_id "file_1_file_1_jg10228.t1"; gene_id "file_1_file_1_jg10228";
Contig_6	AUGUSTUS	intron	3836022	3836936	.	+	.	transcript_id "file_1_file_1_jg10228.t1"; gene_id "file_1_file_1_jg10228";
Contig_6	AUGUSTUS	transcript	3835979	3837127	.	+	.	transcript_id "file_1_file_1_jg10228.t1"; gene_id "file_1_file_1_jg10228"
Contig_6	AUGUSTUS	gene	3835979	3837127	.	+	.	jg10228
Contig_6	AUGUSTUS	CDS	3836937	3837127	1	+	2	transcript_id "file_1_file_1_jg10228.t1"; gene_id "file_1_file_1_jg10228";
Contig_6	AUGUSTUS	exon	3836937	3837127	.	+	.	transcript_id "file_1_file_1_jg10228.t1"; gene_id "file_1_file_1_jg10228";
Contig_6	AUGUSTUS	stop_codon	3837125	3837127	.	+	0	transcript_id "file_1_file_1_jg10228.t1"; gene_id "file_1_file_1_jg10228";
Cepheus	AUGUSTUS	start_codon	17333652	17333654	.	+	0	transcript_id "file_1_file_1_jg12573.t1"; gene_id "file_1_file_1_jg12573";
Cepheus	AUGUSTUS	CDS	17333652	17334227	1	+	0	transcript_id "file_1_file_1_jg12573.t1"; gene_id "file_1_file_1_jg12573";
Cepheus	AUGUSTUS	exon	17333652	17334227	.	+	.	transcript_id "file_1_file_1_jg12573.t1"; gene_id "file_1_file_1_jg12573";
Cepheus	AUGUSTUS	transcript	17333652	17334227	.	+	.	transcript_id "file_1_file_1_jg12573.t1"; gene_id "file_1_file_1_jg12573"
Cepheus	AUGUSTUS	gene	17333652	17334227	.	+	.	jg12573
Cepheus	AUGUSTUS	stop_codon	17334225	17334227	.	+	0	transcript_id "file_1_file_1_jg12573.t1"; gene_id "file_1_file_1_jg12573";
Andromeda	AUGUSTUS	stop_codon	21855838	21855840	.	-	0	transcript_id "file_1_file_1_jg9224.t1"; gene_id "file_1_file_1_jg9224";
Andromeda	AUGUSTUS	CDS	21855838	21855914	0.79	-	2	transcript_id "file_1_file_1_jg9224.t1"; gene_id "file_1_file_1_jg9224";
Andromeda	AUGUSTUS	exon	21855838	21855914	.	-	.	transcript_id "file_1_file_1_jg9224.t1"; gene_id "file_1_file_1_jg9224";
Andromeda	AUGUSTUS	intron	21855915	21856046	.	-	.	transcript_id "file_1_file_1_jg9224.t1"; gene_id "file_1_file_1_jg9224";
Andromeda	AUGUSTUS	transcript	21855838	21856953	.	-	.	transcript_id "file_1_file_1_jg9224.t1"; gene_id "file_1_file_1_jg9224"
Andromeda	AUGUSTUS	gene	21855838	21856953	.	-	.	jg9224
Andromeda	AUGUSTUS	CDS	21856047	21856953	0.95	-	0	transcript_id "file_1_file_1_jg9224.t1"; gene_id "file_1_file_1_jg9224";
Andromeda	AUGUSTUS	exon	21856047	21856953	.	-	.	transcript_id "file_1_file_1_jg9224.t1"; gene_id "file_1_file_1_jg9224";
Andromeda	AUGUSTUS	start_codon	21856951	21856953	.	-	0	transcript_id "file_1_file_1_jg9224.t1"; gene_id "file_1_file_1_jg9224";
Andromeda	AUGUSTUS	start_codon	1694323	1694325	.	+	0	transcript_id "file_1_file_1_jg7068.t1"; gene_id "file_1_file_1_jg7068";
Andromeda	AUGUSTUS	CDS	1694323	1694538	1	+	0	transcript_id "file_1_file_1_jg7068.t1"; gene_id "file_1_file_1_jg7068";
Andromeda	AUGUSTUS	exon	1694323	1694538	.	+	.	transcript_id "file_1_file_1_jg7068.t1"; gene_id "file_1_file_1_jg7068";
Andromeda	AUGUSTUS	intron	1694539	1694617	.	+	.	transcript_id "file_1_file_1_jg7068.t1"; gene_id "file_1_file_1_jg7068";
Andromeda	AUGUSTUS	CDS	1694618	1696048	1	+	0	transcript_id "file_1_file_1_jg7068.t1"; gene_id "file_1_file_1_jg7068";
Andromeda	AUGUSTUS	exon	1694618	1696048	.	+	.	transcript_id "file_1_file_1_jg7068.t1"; gene_id "file_1_file_1_jg7068";
Andromeda	AUGUSTUS	intron	1696049	1696278	.	+	.	transcript_id "file_1_file_1_jg7068.t1"; gene_id "file_1_file_1_jg7068";
Andromeda	AUGUSTUS	CDS	1696279	1696850	1	+	0	transcript_id "file_1_file_1_jg7068.t1"; gene_id "file_1_file_1_jg7068";
Andromeda	AUGUSTUS	exon	1696279	1696850	.	+	.	transcript_id "file_1_file_1_jg7068.t1"; gene_id "file_1_file_1_jg7068";
Andromeda	AUGUSTUS	intron	1696851	1697645	.	+	.	transcript_id "file_1_file_1_jg7068.t1"; gene_id "file_1_file_1_jg7068";
Andromeda	AUGUSTUS	CDS	1697646	1698042	1	+	1	transcript_id "file_1_file_1_jg7068.t1"; gene_id "file_1_file_1_jg7068";
Andromeda	AUGUSTUS	exon	1697646	1698042	.	+	.	transcript_id "file_1_file_1_jg7068.t1"; gene_id "file_1_file_1_jg7068";
Andromeda	AUGUSTUS	intron	1698043	1698098	.	+	.	transcript_id "file_1_file_1_jg7068.t1"; gene_id "file_1_file_1_jg7068";
Andromeda	AUGUSTUS	CDS	1698099	1698211	1	+	0	transcript_id "file_1_file_1_jg7068.t1"; gene_id "file_1_file_1_jg7068";
Andromeda	AUGUSTUS	exon	1698099	1698211	.	+	.	transcript_id "file_1_file_1_jg7068.t1"; gene_id "file_1_file_1_jg7068";
Andromeda	AUGUSTUS	intron	1698212	1698528	.	+	.	transcript_id "file_1_file_1_jg7068.t1"; gene_id "file_1_file_1_jg7068";
Andromeda	AUGUSTUS	CDS	1698529	1698853	1	+	1	transcript_id "file_1_file_1_jg7068.t1"; gene_id "file_1_file_1_jg7068";
Andromeda	AUGUSTUS	exon	1698529	1698853	.	+	.	transcript_id "file_1_file_1_jg7068.t1"; gene_id "file_1_file_1_jg7068";
Andromeda	AUGUSTUS	intron	1698854	1698913	.	+	.	transcript_id "file_1_file_1_jg7068.t1"; gene_id "file_1_file_1_jg7068";
Andromeda	AUGUSTUS	CDS	1698914	1699256	1	+	0	transcript_id "file_1_file_1_jg7068.t1"; gene_id "file_1_file_1_jg7068";
Andromeda	AUGUSTUS	exon	1698914	1699256	.	+	.	transcript_id "file_1_file_1_jg7068.t1"; gene_id "file_1_file_1_jg7068";
Andromeda	AUGUSTUS	intron	1699257	1699316	.	+	.	transcript_id "file_1_file_1_jg7068.t1"; gene_id "file_1_file_1_jg7068";
Andromeda	AUGUSTUS	transcript	1694323	1699585	.	+	.	transcript_id "file_1_file_1_jg7068.t1"; gene_id "file_1_file_1_jg7068"
Andromeda	AUGUSTUS	gene	1694323	1699585	.	+	.	jg7068
Andromeda	AUGUSTUS	CDS	1699317	1699585	1	+	2	transcript_id "file_1_file_1_jg7068.t1"; gene_id "file_1_file_1_jg7068";
Andromeda	AUGUSTUS	exon	1699317	1699585	.	+	.	transcript_id "file_1_file_1_jg7068.t1"; gene_id "file_1_file_1_jg7068";
Andromeda	AUGUSTUS	stop_codon	1699583	1699585	.	+	0	transcript_id "file_1_file_1_jg7068.t1"; gene_id "file_1_file_1_jg7068";
Contig_8	AUGUSTUS	stop_codon	2568126	2568128	.	-	0	transcript_id "file_1_file_1_jg3884.t1"; gene_id "file_1_file_1_jg3884";
Contig_8	AUGUSTUS	CDS	2568126	2568468	1	-	1	transcript_id "file_1_file_1_jg3884.t1"; gene_id "file_1_file_1_jg3884";
Contig_8	AUGUSTUS	exon	2568126	2568468	.	-	.	transcript_id "file_1_file_1_jg3884.t1"; gene_id "file_1_file_1_jg3884";
Contig_8	AUGUSTUS	intron	2568469	2568732	.	-	.	transcript_id "file_1_file_1_jg3884.t1"; gene_id "file_1_file_1_jg3884";
Contig_8	AUGUSTUS	CDS	2568733	2568880	1	-	2	transcript_id "file_1_file_1_jg3884.t1"; gene_id "file_1_file_1_jg3884";
Contig_8	AUGUSTUS	exon	2568733	2568880	.	-	.	transcript_id "file_1_file_1_jg3884.t1"; gene_id "file_1_file_1_jg3884";
Contig_8	AUGUSTUS	intron	2568881	2568943	.	-	.	transcript_id "file_1_file_1_jg3884.t1"; gene_id "file_1_file_1_jg3884";
Contig_8	AUGUSTUS	CDS	2568944	2569291	1	-	2	transcript_id "file_1_file_1_jg3884.t1"; gene_id "file_1_file_1_jg3884";
Contig_8	AUGUSTUS	exon	2568944	2569291	.	-	.	transcript_id "file_1_file_1_jg3884.t1"; gene_id "file_1_file_1_jg3884";
Contig_8	AUGUSTUS	intron	2569292	2569700	.	-	.	transcript_id "file_1_file_1_jg3884.t1"; gene_id "file_1_file_1_jg3884";
Contig_8	AUGUSTUS	CDS	2569701	2569896	1	-	0	transcript_id "file_1_file_1_jg3884.t1"; gene_id "file_1_file_1_jg3884";
Contig_8	AUGUSTUS	exon	2569701	2569896	.	-	.	transcript_id "file_1_file_1_jg3884.t1"; gene_id "file_1_file_1_jg3884";
Contig_8	AUGUSTUS	intron	2569897	2569960	.	-	.	transcript_id "file_1_file_1_jg3884.t1"; gene_id "file_1_file_1_jg3884";
Contig_8	AUGUSTUS	CDS	2569961	2570154	1	-	2	transcript_id "file_1_file_1_jg3884.t1"; gene_id "file_1_file_1_jg3884";
Contig_8	AUGUSTUS	exon	2569961	2570154	.	-	.	transcript_id "file_1_file_1_jg3884.t1"; gene_id "file_1_file_1_jg3884";
Contig_8	AUGUSTUS	intron	2570155	2570225	.	-	.	transcript_id "file_1_file_1_jg3884.t1"; gene_id "file_1_file_1_jg3884";
Contig_8	AUGUSTUS	CDS	2570226	2570320	1	-	1	transcript_id "file_1_file_1_jg3884.t1"; gene_id "file_1_file_1_jg3884";
Contig_8	AUGUSTUS	exon	2570226	2570320	.	-	.	transcript_id "file_1_file_1_jg3884.t1"; gene_id "file_1_file_1_jg3884";
Contig_8	AUGUSTUS	intron	2570321	2570378	.	-	.	transcript_id "file_1_file_1_jg3884.t1"; gene_id "file_1_file_1_jg3884";
Contig_8	AUGUSTUS	CDS	2570379	2570551	1	-	0	transcript_id "file_1_file_1_jg3884.t1"; gene_id "file_1_file_1_jg3884";
Contig_8	AUGUSTUS	exon	2570379	2570551	.	-	.	transcript_id "file_1_file_1_jg3884.t1"; gene_id "file_1_file_1_jg3884";
Contig_8	AUGUSTUS	intron	2570552	2570682	.	-	.	transcript_id "file_1_file_1_jg3884.t1"; gene_id "file_1_file_1_jg3884";
Contig_8	AUGUSTUS	transcript	2568126	2570793	.	-	.	transcript_id "file_1_file_1_jg3884.t1"; gene_id "file_1_file_1_jg3884"
Contig_8	AUGUSTUS	gene	2568126	2570793	.	-	.	jg3884
Contig_8	AUGUSTUS	CDS	2570683	2570793	1	-	0	transcript_id "file_1_file_1_jg3884.t1"; gene_id "file_1_file_1_jg3884";
Contig_8	AUGUSTUS	exon	2570683	2570793	.	-	.	transcript_id "file_1_file_1_jg3884.t1"; gene_id "file_1_file_1_jg3884";
Contig_8	AUGUSTUS	start_codon	2570791	2570793	.	-	0	transcript_id "file_1_file_1_jg3884.t1"; gene_id "file_1_file_1_jg3884";
Contig_30	AUGUSTUS	start_codon	773089	773091	.	+	0	transcript_id "file_1_file_1_jg3596.t1"; gene_id "file_1_file_1_jg3596";
Contig_30	AUGUSTUS	CDS	773089	773334	0.76	+	0	transcript_id "file_1_file_1_jg3596.t1"; gene_id "file_1_file_1_jg3596";
Contig_30	AUGUSTUS	exon	773089	773334	.	+	.	transcript_id "file_1_file_1_jg3596.t1"; gene_id "file_1_file_1_jg3596";
Contig_30	AUGUSTUS	transcript	773089	773334	.	+	.	transcript_id "file_1_file_1_jg3596.t1"; gene_id "file_1_file_1_jg3596"
Contig_30	AUGUSTUS	gene	773089	773334	.	+	.	jg3596
Contig_30	AUGUSTUS	stop_codon	773332	773334	.	+	0	transcript_id "file_1_file_1_jg3596.t1"; gene_id "file_1_file_1_jg3596";
Contig_7	AUGUSTUS	start_codon	4053743	4053745	.	+	0	transcript_id "file_1_file_1_jg13766.t1"; gene_id "file_1_file_1_jg13766";
Contig_7	AUGUSTUS	CDS	4053743	4053847	1	+	0	transcript_id "file_1_file_1_jg13766.t1"; gene_id "file_1_file_1_jg13766";
Contig_7	AUGUSTUS	exon	4053743	4053847	.	+	.	transcript_id "file_1_file_1_jg13766.t1"; gene_id "file_1_file_1_jg13766";
Contig_7	AUGUSTUS	intron	4053848	4053914	.	+	.	transcript_id "file_1_file_1_jg13766.t1"; gene_id "file_1_file_1_jg13766";
Contig_7	AUGUSTUS	CDS	4053915	4054052	1	+	0	transcript_id "file_1_file_1_jg13766.t1"; gene_id "file_1_file_1_jg13766";
Contig_7	AUGUSTUS	exon	4053915	4054052	.	+	.	transcript_id "file_1_file_1_jg13766.t1"; gene_id "file_1_file_1_jg13766";
Contig_7	AUGUSTUS	intron	4054053	4054140	.	+	.	transcript_id "file_1_file_1_jg13766.t1"; gene_id "file_1_file_1_jg13766";
Contig_7	AUGUSTUS	CDS	4054141	4054494	1	+	0	transcript_id "file_1_file_1_jg13766.t1"; gene_id "file_1_file_1_jg13766";
Contig_7	AUGUSTUS	exon	4054141	4054494	.	+	.	transcript_id "file_1_file_1_jg13766.t1"; gene_id "file_1_file_1_jg13766";
Contig_7	AUGUSTUS	intron	4054495	4054620	.	+	.	transcript_id "file_1_file_1_jg13766.t1"; gene_id "file_1_file_1_jg13766";
Contig_7	AUGUSTUS	transcript	4053743	4056354	.	+	.	transcript_id "file_1_file_1_jg13766.t1"; gene_id "file_1_file_1_jg13766"
Contig_7	AUGUSTUS	gene	4053743	4056354	.	+	.	jg13766
Contig_7	AUGUSTUS	CDS	4054621	4056354	1	+	0	transcript_id "file_1_file_1_jg13766.t1"; gene_id "file_1_file_1_jg13766";
Contig_7	AUGUSTUS	exon	4054621	4056354	.	+	.	transcript_id "file_1_file_1_jg13766.t1"; gene_id "file_1_file_1_jg13766";
Contig_7	AUGUSTUS	stop_codon	4056352	4056354	.	+	0	transcript_id "file_1_file_1_jg13766.t1"; gene_id "file_1_file_1_jg13766";
Contig_7	AUGUSTUS	start_codon	759391	759393	.	+	0	transcript_id "file_1_file_1_jg13416.t1"; gene_id "file_1_file_1_jg13416";
Contig_7	AUGUSTUS	CDS	759391	759450	0.95	+	0	transcript_id "file_1_file_1_jg13416.t1"; gene_id "file_1_file_1_jg13416";
Contig_7	AUGUSTUS	exon	759391	759450	.	+	.	transcript_id "file_1_file_1_jg13416.t1"; gene_id "file_1_file_1_jg13416";
Contig_7	AUGUSTUS	intron	759451	759650	.	+	.	transcript_id "file_1_file_1_jg13416.t1"; gene_id "file_1_file_1_jg13416";
Contig_7	AUGUSTUS	transcript	759391	759854	.	+	.	transcript_id "file_1_file_1_jg13416.t1"; gene_id "file_1_file_1_jg13416"
Contig_7	AUGUSTUS	gene	759391	759854	.	+	.	jg13416
Contig_7	AUGUSTUS	CDS	759651	759854	0.95	+	0	transcript_id "file_1_file_1_jg13416.t1"; gene_id "file_1_file_1_jg13416";
Contig_7	AUGUSTUS	exon	759651	759854	.	+	.	transcript_id "file_1_file_1_jg13416.t1"; gene_id "file_1_file_1_jg13416";
Contig_7	AUGUSTUS	stop_codon	759852	759854	.	+	0	transcript_id "file_1_file_1_jg13416.t1"; gene_id "file_1_file_1_jg13416";
Contig_5	AUGUSTUS	stop_codon	6460418	6460420	.	-	0	transcript_id "file_1_file_1_jg4952.t1"; gene_id "file_1_file_1_jg4952";
Contig_5	AUGUSTUS	CDS	6460418	6461513	1	-	1	transcript_id "file_1_file_1_jg4952.t1"; gene_id "file_1_file_1_jg4952";
Contig_5	AUGUSTUS	exon	6460418	6461513	.	-	.	transcript_id "file_1_file_1_jg4952.t1"; gene_id "file_1_file_1_jg4952";
Contig_5	AUGUSTUS	intron	6461514	6463811	.	-	.	transcript_id "file_1_file_1_jg4952.t1"; gene_id "file_1_file_1_jg4952";
Contig_5	AUGUSTUS	CDS	6463812	6466020	1	-	2	transcript_id "file_1_file_1_jg4952.t1"; gene_id "file_1_file_1_jg4952";
Contig_5	AUGUSTUS	exon	6463812	6466020	.	-	.	transcript_id "file_1_file_1_jg4952.t1"; gene_id "file_1_file_1_jg4952";
Contig_5	AUGUSTUS	intron	6466021	6467506	.	-	.	transcript_id "file_1_file_1_jg4952.t1"; gene_id "file_1_file_1_jg4952";
Contig_5	AUGUSTUS	CDS	6467507	6467908	1	-	2	transcript_id "file_1_file_1_jg4952.t1"; gene_id "file_1_file_1_jg4952";
Contig_5	AUGUSTUS	exon	6467507	6467908	.	-	.	transcript_id "file_1_file_1_jg4952.t1"; gene_id "file_1_file_1_jg4952";
Contig_5	AUGUSTUS	intron	6467909	6468487	.	-	.	transcript_id "file_1_file_1_jg4952.t1"; gene_id "file_1_file_1_jg4952";
Contig_5	AUGUSTUS	CDS	6468488	6468850	1	-	2	transcript_id "file_1_file_1_jg4952.t1"; gene_id "file_1_file_1_jg4952";
Contig_5	AUGUSTUS	exon	6468488	6468850	.	-	.	transcript_id "file_1_file_1_jg4952.t1"; gene_id "file_1_file_1_jg4952";
Contig_5	AUGUSTUS	intron	6468851	6468976	.	-	.	transcript_id "file_1_file_1_jg4952.t1"; gene_id "file_1_file_1_jg4952";
Contig_5	AUGUSTUS	CDS	6468977	6469236	1	-	1	transcript_id "file_1_file_1_jg4952.t1"; gene_id "file_1_file_1_jg4952";
Contig_5	AUGUSTUS	exon	6468977	6469236	.	-	.	transcript_id "file_1_file_1_jg4952.t1"; gene_id "file_1_file_1_jg4952";
Contig_5	AUGUSTUS	intron	6469237	6469303	.	-	.	transcript_id "file_1_file_1_jg4952.t1"; gene_id "file_1_file_1_jg4952";
Contig_5	AUGUSTUS	CDS	6469304	6469626	1	-	0	transcript_id "file_1_file_1_jg4952.t1"; gene_id "file_1_file_1_jg4952";
Contig_5	AUGUSTUS	exon	6469304	6469626	.	-	.	transcript_id "file_1_file_1_jg4952.t1"; gene_id "file_1_file_1_jg4952";
Contig_5	AUGUSTUS	intron	6469627	6469683	.	-	.	transcript_id "file_1_file_1_jg4952.t1"; gene_id "file_1_file_1_jg4952";
Contig_5	AUGUSTUS	CDS	6469684	6470022	1	-	0	transcript_id "file_1_file_1_jg4952.t1"; gene_id "file_1_file_1_jg4952";
Contig_5	AUGUSTUS	exon	6469684	6470022	.	-	.	transcript_id "file_1_file_1_jg4952.t1"; gene_id "file_1_file_1_jg4952";
Contig_5	AUGUSTUS	intron	6470023	6470090	.	-	.	transcript_id "file_1_file_1_jg4952.t1"; gene_id "file_1_file_1_jg4952";
Contig_5	AUGUSTUS	transcript	6460418	6470522	.	-	.	transcript_id "file_1_file_1_jg4952.t1"; gene_id "file_1_file_1_jg4952"
Contig_5	AUGUSTUS	gene	6460418	6470522	.	-	.	jg4952
Contig_5	AUGUSTUS	CDS	6470091	6470522	1	-	0	transcript_id "file_1_file_1_jg4952.t1"; gene_id "file_1_file_1_jg4952";
Contig_5	AUGUSTUS	exon	6470091	6470522	.	-	.	transcript_id "file_1_file_1_jg4952.t1"; gene_id "file_1_file_1_jg4952";
Contig_5	AUGUSTUS	start_codon	6470520	6470522	.	-	0	transcript_id "file_1_file_1_jg4952.t1"; gene_id "file_1_file_1_jg4952";
Contig_9	AUGUSTUS	stop_codon	2140343	2140345	.	-	0	transcript_id "file_1_file_1_jg5886.t1"; gene_id "file_1_file_1_jg5886";
Contig_9	AUGUSTUS	CDS	2140343	2140407	1	-	2	transcript_id "file_1_file_1_jg5886.t1"; gene_id "file_1_file_1_jg5886";
Contig_9	AUGUSTUS	exon	2140343	2140407	.	-	.	transcript_id "file_1_file_1_jg5886.t1"; gene_id "file_1_file_1_jg5886";
Contig_9	AUGUSTUS	intron	2140408	2140472	.	-	.	transcript_id "file_1_file_1_jg5886.t1"; gene_id "file_1_file_1_jg5886";
Contig_9	AUGUSTUS	transcript	2140343	2140935	.	-	.	transcript_id "file_1_file_1_jg5886.t1"; gene_id "file_1_file_1_jg5886"
Contig_9	AUGUSTUS	gene	2140343	2140935	.	-	.	jg5886
Contig_9	AUGUSTUS	CDS	2140473	2140935	0.98	-	0	transcript_id "file_1_file_1_jg5886.t1"; gene_id "file_1_file_1_jg5886";
Contig_9	AUGUSTUS	exon	2140473	2140935	.	-	.	transcript_id "file_1_file_1_jg5886.t1"; gene_id "file_1_file_1_jg5886";
Contig_9	AUGUSTUS	start_codon	2140933	2140935	.	-	0	transcript_id "file_1_file_1_jg5886.t1"; gene_id "file_1_file_1_jg5886";
Contig_7	AUGUSTUS	stop_codon	3817028	3817030	.	-	0	transcript_id "file_1_file_1_jg13734.t1"; gene_id "file_1_file_1_jg13734";
Contig_7	AUGUSTUS	CDS	3817028	3817114	0.98	-	0	transcript_id "file_1_file_1_jg13734.t1"; gene_id "file_1_file_1_jg13734";
Contig_7	AUGUSTUS	exon	3817028	3817114	.	-	.	transcript_id "file_1_file_1_jg13734.t1"; gene_id "file_1_file_1_jg13734";
Contig_7	AUGUSTUS	intron	3817115	3817240	.	-	.	transcript_id "file_1_file_1_jg13734.t1"; gene_id "file_1_file_1_jg13734";
Contig_7	AUGUSTUS	CDS	3817241	3817333	1	-	0	transcript_id "file_1_file_1_jg13734.t1"; gene_id "file_1_file_1_jg13734";
Contig_7	AUGUSTUS	exon	3817241	3817333	.	-	.	transcript_id "file_1_file_1_jg13734.t1"; gene_id "file_1_file_1_jg13734";
Contig_7	AUGUSTUS	intron	3817334	3817395	.	-	.	transcript_id "file_1_file_1_jg13734.t1"; gene_id "file_1_file_1_jg13734";
Contig_7	AUGUSTUS	CDS	3817396	3817572	1	-	0	transcript_id "file_1_file_1_jg13734.t1"; gene_id "file_1_file_1_jg13734";
Contig_7	AUGUSTUS	exon	3817396	3817572	.	-	.	transcript_id "file_1_file_1_jg13734.t1"; gene_id "file_1_file_1_jg13734";
Contig_7	AUGUSTUS	intron	3817573	3817914	.	-	.	transcript_id "file_1_file_1_jg13734.t1"; gene_id "file_1_file_1_jg13734";
Contig_7	AUGUSTUS	CDS	3817915	3818210	1	-	2	transcript_id "file_1_file_1_jg13734.t1"; gene_id "file_1_file_1_jg13734";
Contig_7	AUGUSTUS	exon	3817915	3818210	.	-	.	transcript_id "file_1_file_1_jg13734.t1"; gene_id "file_1_file_1_jg13734";
Contig_7	AUGUSTUS	intron	3818211	3818297	.	-	.	transcript_id "file_1_file_1_jg13734.t1"; gene_id "file_1_file_1_jg13734";
Contig_7	AUGUSTUS	CDS	3818298	3818327	1	-	2	transcript_id "file_1_file_1_jg13734.t1"; gene_id "file_1_file_1_jg13734";
Contig_7	AUGUSTUS	exon	3818298	3818327	.	-	.	transcript_id "file_1_file_1_jg13734.t1"; gene_id "file_1_file_1_jg13734";
Contig_7	AUGUSTUS	intron	3818328	3818953	.	-	.	transcript_id "file_1_file_1_jg13734.t1"; gene_id "file_1_file_1_jg13734";
Contig_7	AUGUSTUS	CDS	3818954	3819141	1	-	1	transcript_id "file_1_file_1_jg13734.t1"; gene_id "file_1_file_1_jg13734";
Contig_7	AUGUSTUS	exon	3818954	3819141	.	-	.	transcript_id "file_1_file_1_jg13734.t1"; gene_id "file_1_file_1_jg13734";
Contig_7	AUGUSTUS	intron	3819142	3819202	.	-	.	transcript_id "file_1_file_1_jg13734.t1"; gene_id "file_1_file_1_jg13734";
Contig_7	AUGUSTUS	CDS	3819203	3819535	1	-	1	transcript_id "file_1_file_1_jg13734.t1"; gene_id "file_1_file_1_jg13734";
Contig_7	AUGUSTUS	exon	3819203	3819535	.	-	.	transcript_id "file_1_file_1_jg13734.t1"; gene_id "file_1_file_1_jg13734";
Contig_7	AUGUSTUS	intron	3819536	3820304	.	-	.	transcript_id "file_1_file_1_jg13734.t1"; gene_id "file_1_file_1_jg13734";
Contig_7	AUGUSTUS	transcript	3817028	3820570	.	-	.	transcript_id "file_1_file_1_jg13734.t1"; gene_id "file_1_file_1_jg13734"
Contig_7	AUGUSTUS	gene	3817028	3820570	.	-	.	jg13734
Contig_7	AUGUSTUS	CDS	3820305	3820570	1	-	0	transcript_id "file_1_file_1_jg13734.t1"; gene_id "file_1_file_1_jg13734";
Contig_7	AUGUSTUS	exon	3820305	3820570	.	-	.	transcript_id "file_1_file_1_jg13734.t1"; gene_id "file_1_file_1_jg13734";
Contig_7	AUGUSTUS	start_codon	3820568	3820570	.	-	0	transcript_id "file_1_file_1_jg13734.t1"; gene_id "file_1_file_1_jg13734";
Contig_16	AUGUSTUS	start_codon	2264457	2264459	.	+	0	transcript_id "file_1_file_1_jg1920.t1"; gene_id "file_1_file_1_jg1920";
Contig_16	AUGUSTUS	CDS	2264457	2265719	1	+	0	transcript_id "file_1_file_1_jg1920.t1"; gene_id "file_1_file_1_jg1920";
Contig_16	AUGUSTUS	exon	2264457	2265719	.	+	.	transcript_id "file_1_file_1_jg1920.t1"; gene_id "file_1_file_1_jg1920";
Contig_16	AUGUSTUS	intron	2265720	2265782	.	+	.	transcript_id "file_1_file_1_jg1920.t1"; gene_id "file_1_file_1_jg1920";
Contig_16	AUGUSTUS	transcript	2264457	2265827	.	+	.	transcript_id "file_1_file_1_jg1920.t1"; gene_id "file_1_file_1_jg1920"
Contig_16	AUGUSTUS	gene	2264457	2265827	.	+	.	jg1920
Contig_16	AUGUSTUS	CDS	2265783	2265827	1	+	0	transcript_id "file_1_file_1_jg1920.t1"; gene_id "file_1_file_1_jg1920";
Contig_16	AUGUSTUS	exon	2265783	2265827	.	+	.	transcript_id "file_1_file_1_jg1920.t1"; gene_id "file_1_file_1_jg1920";
Contig_16	AUGUSTUS	stop_codon	2265825	2265827	.	+	0	transcript_id "file_1_file_1_jg1920.t1"; gene_id "file_1_file_1_jg1920";
Contig_9	AUGUSTUS	start_codon	3530718	3530720	.	+	0	transcript_id "file_1_file_1_jg6106.t1"; gene_id "file_1_file_1_jg6106";
Contig_9	AUGUSTUS	CDS	3530718	3530732	1	+	0	transcript_id "file_1_file_1_jg6106.t1"; gene_id "file_1_file_1_jg6106";
Contig_9	AUGUSTUS	exon	3530718	3530732	.	+	.	transcript_id "file_1_file_1_jg6106.t1"; gene_id "file_1_file_1_jg6106";
Contig_9	AUGUSTUS	intron	3530733	3530794	.	+	.	transcript_id "file_1_file_1_jg6106.t1"; gene_id "file_1_file_1_jg6106";
Contig_9	AUGUSTUS	CDS	3530795	3530876	0.81	+	0	transcript_id "file_1_file_1_jg6106.t1"; gene_id "file_1_file_1_jg6106";
Contig_9	AUGUSTUS	exon	3530795	3530876	.	+	.	transcript_id "file_1_file_1_jg6106.t1"; gene_id "file_1_file_1_jg6106";
Contig_9	AUGUSTUS	intron	3530877	3530980	.	+	.	transcript_id "file_1_file_1_jg6106.t1"; gene_id "file_1_file_1_jg6106";
Contig_9	AUGUSTUS	transcript	3530718	3531615	.	+	.	transcript_id "file_1_file_1_jg6106.t1"; gene_id "file_1_file_1_jg6106"
Contig_9	AUGUSTUS	gene	3530718	3531615	.	+	.	jg6106
Contig_9	AUGUSTUS	CDS	3530981	3531615	0.79	+	2	transcript_id "file_1_file_1_jg6106.t1"; gene_id "file_1_file_1_jg6106";
Contig_9	AUGUSTUS	exon	3530981	3531615	.	+	.	transcript_id "file_1_file_1_jg6106.t1"; gene_id "file_1_file_1_jg6106";
Contig_9	AUGUSTUS	stop_codon	3531613	3531615	.	+	0	transcript_id "file_1_file_1_jg6106.t1"; gene_id "file_1_file_1_jg6106";
Andromeda	AUGUSTUS	stop_codon	4497585	4497587	.	-	0	transcript_id "file_1_file_1_jg7317.t1"; gene_id "file_1_file_1_jg7317";
Andromeda	AUGUSTUS	CDS	4497585	4497878	0.99	-	0	transcript_id "file_1_file_1_jg7317.t1"; gene_id "file_1_file_1_jg7317";
Andromeda	AUGUSTUS	exon	4497585	4497878	.	-	.	transcript_id "file_1_file_1_jg7317.t1"; gene_id "file_1_file_1_jg7317";
Andromeda	AUGUSTUS	intron	4497879	4498062	.	-	.	transcript_id "file_1_file_1_jg7317.t1"; gene_id "file_1_file_1_jg7317";
Andromeda	AUGUSTUS	CDS	4498063	4498453	0.88	-	1	transcript_id "file_1_file_1_jg7317.t1"; gene_id "file_1_file_1_jg7317";
Andromeda	AUGUSTUS	exon	4498063	4498453	.	-	.	transcript_id "file_1_file_1_jg7317.t1"; gene_id "file_1_file_1_jg7317";
Andromeda	AUGUSTUS	intron	4498454	4498504	.	-	.	transcript_id "file_1_file_1_jg7317.t1"; gene_id "file_1_file_1_jg7317";
Andromeda	AUGUSTUS	CDS	4498505	4498935	0.62	-	0	transcript_id "file_1_file_1_jg7317.t1"; gene_id "file_1_file_1_jg7317";
Andromeda	AUGUSTUS	exon	4498505	4498935	.	-	.	transcript_id "file_1_file_1_jg7317.t1"; gene_id "file_1_file_1_jg7317";
Andromeda	AUGUSTUS	intron	4498936	4499001	.	-	.	transcript_id "file_1_file_1_jg7317.t1"; gene_id "file_1_file_1_jg7317";
Andromeda	AUGUSTUS	transcript	4497585	4499133	.	-	.	transcript_id "file_1_file_1_jg7317.t1"; gene_id "file_1_file_1_jg7317"
Andromeda	AUGUSTUS	gene	4497585	4499133	.	-	.	jg7317
Andromeda	AUGUSTUS	CDS	4499002	4499133	0.84	-	0	transcript_id "file_1_file_1_jg7317.t1"; gene_id "file_1_file_1_jg7317";
Andromeda	AUGUSTUS	exon	4499002	4499133	.	-	.	transcript_id "file_1_file_1_jg7317.t1"; gene_id "file_1_file_1_jg7317";
Andromeda	AUGUSTUS	start_codon	4499131	4499133	.	-	0	transcript_id "file_1_file_1_jg7317.t1"; gene_id "file_1_file_1_jg7317";
Contig_305	AUGUSTUS	start_codon	10887	10889	.	+	0	transcript_id "file_1_file_1_jg14544.t1"; gene_id "file_1_file_1_jg14544";
Contig_305	AUGUSTUS	CDS	10887	11255	1	+	0	transcript_id "file_1_file_1_jg14544.t1"; gene_id "file_1_file_1_jg14544";
Contig_305	AUGUSTUS	exon	10887	11255	.	+	.	transcript_id "file_1_file_1_jg14544.t1"; gene_id "file_1_file_1_jg14544";
Contig_305	AUGUSTUS	transcript	10887	11255	.	+	.	transcript_id "file_1_file_1_jg14544.t1"; gene_id "file_1_file_1_jg14544"
Contig_305	AUGUSTUS	gene	10887	11255	.	+	.	jg14544
Contig_305	AUGUSTUS	stop_codon	11253	11255	.	+	0	transcript_id "file_1_file_1_jg14544.t1"; gene_id "file_1_file_1_jg14544";
Cepheus	AUGUSTUS	start_codon	10781485	10781487	.	+	0	transcript_id "file_1_file_1_jg11772.t1"; gene_id "file_1_file_1_jg11772";
Cepheus	AUGUSTUS	CDS	10781485	10781580	0.99	+	0	transcript_id "file_1_file_1_jg11772.t1"; gene_id "file_1_file_1_jg11772";
Cepheus	AUGUSTUS	exon	10781485	10781580	.	+	.	transcript_id "file_1_file_1_jg11772.t1"; gene_id "file_1_file_1_jg11772";
Cepheus	AUGUSTUS	intron	10781581	10782328	.	+	.	transcript_id "file_1_file_1_jg11772.t1"; gene_id "file_1_file_1_jg11772";
Cepheus	AUGUSTUS	transcript	10781485	10782508	.	+	.	transcript_id "file_1_file_1_jg11772.t1"; gene_id "file_1_file_1_jg11772"
Cepheus	AUGUSTUS	gene	10781485	10782508	.	+	.	jg11772
Cepheus	AUGUSTUS	CDS	10782329	10782508	1	+	0	transcript_id "file_1_file_1_jg11772.t1"; gene_id "file_1_file_1_jg11772";
Cepheus	AUGUSTUS	exon	10782329	10782508	.	+	.	transcript_id "file_1_file_1_jg11772.t1"; gene_id "file_1_file_1_jg11772";
Cepheus	AUGUSTUS	stop_codon	10782506	10782508	.	+	0	transcript_id "file_1_file_1_jg11772.t1"; gene_id "file_1_file_1_jg11772";
Contig_8	AUGUSTUS	stop_codon	2159200	2159202	.	-	0	transcript_id "file_1_file_1_jg3849.t1"; gene_id "file_1_file_1_jg3849";
Contig_8	AUGUSTUS	CDS	2159200	2159835	1	-	0	transcript_id "file_1_file_1_jg3849.t1"; gene_id "file_1_file_1_jg3849";
Contig_8	AUGUSTUS	exon	2159200	2159835	.	-	.	transcript_id "file_1_file_1_jg3849.t1"; gene_id "file_1_file_1_jg3849";
Contig_8	AUGUSTUS	intron	2159836	2159890	.	-	.	transcript_id "file_1_file_1_jg3849.t1"; gene_id "file_1_file_1_jg3849";
Contig_8	AUGUSTUS	transcript	2159200	2159902	.	-	.	transcript_id "file_1_file_1_jg3849.t1"; gene_id "file_1_file_1_jg3849"
Contig_8	AUGUSTUS	gene	2159200	2159902	.	-	.	jg3849
Contig_8	AUGUSTUS	CDS	2159891	2159902	1	-	0	transcript_id "file_1_file_1_jg3849.t1"; gene_id "file_1_file_1_jg3849";
Contig_8	AUGUSTUS	exon	2159891	2159902	.	-	.	transcript_id "file_1_file_1_jg3849.t1"; gene_id "file_1_file_1_jg3849";
Contig_8	AUGUSTUS	start_codon	2159900	2159902	.	-	0	transcript_id "file_1_file_1_jg3849.t1"; gene_id "file_1_file_1_jg3849";
Cepheus	AUGUSTUS	stop_codon	1383440	1383442	.	-	0	transcript_id "file_1_file_1_jg10771.t1"; gene_id "file_1_file_1_jg10771";
Cepheus	AUGUSTUS	CDS	1383440	1383458	1	-	1	transcript_id "file_1_file_1_jg10771.t1"; gene_id "file_1_file_1_jg10771";
Cepheus	AUGUSTUS	exon	1383440	1383458	.	-	.	transcript_id "file_1_file_1_jg10771.t1"; gene_id "file_1_file_1_jg10771";
Cepheus	AUGUSTUS	intron	1383459	1383522	.	-	.	transcript_id "file_1_file_1_jg10771.t1"; gene_id "file_1_file_1_jg10771";
Cepheus	AUGUSTUS	CDS	1383523	1383650	1	-	0	transcript_id "file_1_file_1_jg10771.t1"; gene_id "file_1_file_1_jg10771";
Cepheus	AUGUSTUS	exon	1383523	1383650	.	-	.	transcript_id "file_1_file_1_jg10771.t1"; gene_id "file_1_file_1_jg10771";
Cepheus	AUGUSTUS	intron	1383651	1383707	.	-	.	transcript_id "file_1_file_1_jg10771.t1"; gene_id "file_1_file_1_jg10771";
Cepheus	AUGUSTUS	CDS	1383708	1383904	1	-	2	transcript_id "file_1_file_1_jg10771.t1"; gene_id "file_1_file_1_jg10771";
Cepheus	AUGUSTUS	exon	1383708	1383904	.	-	.	transcript_id "file_1_file_1_jg10771.t1"; gene_id "file_1_file_1_jg10771";
Cepheus	AUGUSTUS	intron	1383905	1385945	.	-	.	transcript_id "file_1_file_1_jg10771.t1"; gene_id "file_1_file_1_jg10771";
Cepheus	AUGUSTUS	CDS	1385946	1386076	1	-	1	transcript_id "file_1_file_1_jg10771.t1"; gene_id "file_1_file_1_jg10771";
Cepheus	AUGUSTUS	exon	1385946	1386076	.	-	.	transcript_id "file_1_file_1_jg10771.t1"; gene_id "file_1_file_1_jg10771";
Cepheus	AUGUSTUS	intron	1386077	1387364	.	-	.	transcript_id "file_1_file_1_jg10771.t1"; gene_id "file_1_file_1_jg10771";
Cepheus	AUGUSTUS	transcript	1383440	1387684	.	-	.	transcript_id "file_1_file_1_jg10771.t1"; gene_id "file_1_file_1_jg10771"
Cepheus	AUGUSTUS	gene	1383440	1387684	.	-	.	jg10771
Cepheus	AUGUSTUS	CDS	1387365	1387684	1	-	0	transcript_id "file_1_file_1_jg10771.t1"; gene_id "file_1_file_1_jg10771";
Cepheus	AUGUSTUS	exon	1387365	1387684	.	-	.	transcript_id "file_1_file_1_jg10771.t1"; gene_id "file_1_file_1_jg10771";
Cepheus	AUGUSTUS	start_codon	1387682	1387684	.	-	0	transcript_id "file_1_file_1_jg10771.t1"; gene_id "file_1_file_1_jg10771";
Contig_15	AUGUSTUS	stop_codon	1414650	1414652	.	-	0	transcript_id "file_1_file_1_jg16888.t1"; gene_id "file_1_file_1_jg16888";
Contig_15	AUGUSTUS	CDS	1414650	1415123	0.94	-	0	transcript_id "file_1_file_1_jg16888.t1"; gene_id "file_1_file_1_jg16888";
Contig_15	AUGUSTUS	exon	1414650	1415123	.	-	.	transcript_id "file_1_file_1_jg16888.t1"; gene_id "file_1_file_1_jg16888";
```
